## Supplementary material for "Deep-mining of vertebrate genomes reveals an unexpected diversity of endogenous viral elements": ectodomain.linsi.manual-edit3.nex.trprobs (part 3 of 12)

```
   tree tree_5061 [p = 0.000, P = 0.189] = [&W 0.000033] (22,(23,(7,((40,(39,2)),(((((49,((53,(47,46)),(48,45))),((51,(52,50)),34)),(((26,((24,(20,(15,14))),(12,11))),((54,(44,43)),((19,17),10))),(18,(((61,60),16),(13,(21,9)))))),(((38,(41,(42,35))),((37,36),25)),(8,6))),((62,(((66,63),(65,59)),((64,58),(57,56)))),((((69,68),(70,67)),(((33,30),29),(31,((32,28),27)))),((55,(5,4)),3))))))),1);
   tree tree_5062 [p = 0.000, P = 0.189] = [&W 0.000033] (22,(23,(7,((40,(39,2)),((62,(((66,63),(65,59)),(57,((64,58),56)))),((((((26,(24,(20,(15,14)))),(12,11)),(((44,(54,43)),(19,17)),10)),(18,(((61,60),16),(13,(21,9))))),(((52,(51,50)),34),(((49,((53,(47,46)),(48,45))),((38,(41,(42,35))),((37,36),25))),(8,6)))),(((68,(69,(70,67))),((31,((33,30),29)),((32,28),27))),((55,(5,4)),3))))))),1);
   tree tree_5063 [p = 0.000, P = 0.189] = [&W 0.000033] (22,(23,(7,((40,(39,2)),((62,(((66,63),(65,59)),((64,58),(57,56)))),((((38,(41,(42,35))),((37,36),25)),((((49,((53,(47,46)),(48,45))),((51,(52,50)),34)),((((24,(20,(15,14))),((26,12),11)),((19,17),((44,(54,43)),10))),(18,(((61,60),16),(13,(21,9)))))),(8,6))),((((69,68),(70,67)),(29,((33,30),(31,((32,28),27))))),((55,(5,4)),3))))))),1);
   tree tree_5064 [p = 0.000, P = 0.189] = [&W 0.000033] (22,(23,(7,((40,(39,2)),((62,(((66,63),(65,59)),((64,58),(57,56)))),(((((51,(52,50)),34),((((26,(24,(20,(15,14)))),(12,11)),(((54,(44,43)),(19,17)),10)),(18,(((61,60),16),(13,(21,9)))))),(((49,((53,(47,46)),(48,45))),((38,(41,(42,35))),((37,36),25))),(8,6))),((((69,68),(70,67)),((33,30),(29,(31,((32,28),27))))),((55,(5,4)),3))))))),1);
   tree tree_5065 [p = 0.000, P = 0.189] = [&W 0.000033] (22,(23,(7,((40,(39,2)),((62,(((66,63),(65,59)),((64,58),(57,56)))),((((69,68),(70,67)),(29,((33,30),((31,(32,28)),27)))),(((((49,((53,(47,46)),(48,45))),(((52,51),50),34)),(((26,((24,(20,(15,14))),(12,11))),((19,17),((54,(44,43)),10))),(18,(((61,60),16),(13,(21,9)))))),(((38,(41,(42,35))),((37,36),25)),(8,6))),((55,(5,4)),3))))))),1);
   tree tree_5066 [p = 0.000, P = 0.189] = [&W 0.000033] (22,(23,(7,((40,(39,2)),((62,(((66,63),(65,59)),((64,58),(57,56)))),((((((52,51),50),34),((49,((53,(47,46)),(48,45))),((((24,(20,(15,14))),(26,(12,11))),((19,17),((54,(44,43)),10))),(18,(((61,60),16),(13,(21,9))))))),(((38,(41,(42,35))),((37,36),25)),(8,6))),((((70,(69,68)),67),(29,((33,30),(31,((32,28),27))))),((55,(5,4)),3))))))),1);
   tree tree_5067 [p = 0.000, P = 0.189] = [&W 0.000033] (22,(23,(7,((40,(39,2)),(((62,(((66,63),(65,59)),((64,58),(57,56)))),(((69,68),(70,67)),(33,(30,(29,(31,((32,28),27))))))),(((((52,(51,50)),34),((((24,(20,(15,14))),((26,12),11)),((19,17),((54,(44,43)),10))),(18,(((61,60),16),(13,(21,9)))))),(((49,((53,(47,46)),(48,45))),((38,(41,(42,35))),((37,36),25))),(8,6))),((55,(5,4)),3)))))),1);
   tree tree_5068 [p = 0.000, P = 0.189] = [&W 0.000033] (22,(23,(7,((40,(39,2)),((62,(((66,63),(65,59)),((64,58),(57,56)))),((((69,68),(70,67)),(30,(33,(29,(31,((32,28),27)))))),(((((52,(51,50)),34),((((24,(20,(15,14))),((26,12),11)),((19,17),((44,(54,43)),10))),(18,(((61,60),16),(13,(21,9)))))),(((49,((53,(47,46)),(48,45))),((38,(41,(42,35))),((37,36),25))),(8,6))),((55,(5,4)),3))))))),1);
   tree tree_5069 [p = 0.000, P = 0.189] = [&W 0.000033] (22,(23,(7,((40,(39,2)),((62,(((66,63),(65,59)),((64,58),(57,56)))),(((((69,68),(70,67)),((33,30),(29,(31,((32,28),27))))),(((((24,(20,(15,14))),((26,12),11)),((19,17),((54,(44,43)),10))),(18,(((61,60),16),(13,(21,9))))),((((52,51),50),34),((49,((53,(47,46)),(48,45))),(((38,(41,(42,35))),((37,36),25)),(8,6)))))),((55,(5,4)),3)))))),1);
   tree tree_5070 [p = 0.000, P = 0.189] = [&W 0.000033] (22,(23,(7,((40,(39,2)),((62,(((66,63),(65,59)),((64,58),(57,56)))),(((((49,((53,(47,46)),(48,45))),(((52,51),50),34)),((((24,(20,(15,14))),(26,(12,11))),((19,17),((54,(44,43)),10))),(18,(((61,60),16),(13,(21,9)))))),(((38,(41,(42,35))),((37,36),25)),(8,6))),((((69,68),(70,67)),(30,(33,(29,(31,((32,28),27)))))),((55,(5,4)),3))))))),1);
   tree tree_5071 [p = 0.000, P = 0.189] = [&W 0.000033] (22,(23,(7,((40,(39,2)),((62,(((66,63),(65,59)),((64,58),(57,56)))),(((((51,(52,50)),34),((((24,(20,(15,14))),((26,12),11)),((19,17),((54,(44,43)),10))),(18,(((61,60),16),(13,(21,9)))))),(((49,((53,(47,46)),(48,45))),((38,(41,(42,35))),((37,36),25))),(8,6))),((((69,(68,(70,67))),(29,((33,30),((32,28),(31,27))))),(55,(5,4))),3)))))),1);
   tree tree_5072 [p = 0.000, P = 0.189] = [&W 0.000033] (22,(23,(7,((40,(39,2)),((62,(((66,63),(65,59)),((64,58),(57,56)))),(((69,(68,(70,67))),((33,30),(29,(31,((32,28),27))))),((((((52,51),50),34),((49,((53,(47,46)),(48,45))),((((24,(20,(15,14))),((26,12),11)),((19,17),((44,(54,43)),10))),(18,(((61,60),16),(13,(21,9))))))),(((38,(41,(42,35))),((37,36),25)),(8,6))),((55,(5,4)),3))))))),1);
   tree tree_5073 [p = 0.000, P = 0.189] = [&W 0.000033] (22,(23,(7,((40,(39,2)),((62,(((66,63),(65,59)),((64,58),(57,56)))),((((38,(41,(42,35))),((37,36),25)),((34,((((51,(52,50)),((49,((53,(47,46)),(48,45))),((24,(20,(15,14))),((26,12),11)))),((19,17),((54,(44,43)),10))),(18,(((61,60),16),(13,(21,9)))))),(8,6))),((((69,68),(70,67)),(33,(30,(29,(31,((32,28),27)))))),((55,(5,4)),3))))))),1);
   tree tree_5074 [p = 0.000, P = 0.189] = [&W 0.000033] (22,(23,(7,((40,(39,2)),((62,(((66,63),(65,59)),((64,58),(57,56)))),((((38,(41,(42,35))),((37,36),25)),((((49,((53,(47,46)),(48,45))),(((52,51),50),34)),((((24,(20,(15,14))),((26,12),11)),((19,17),((44,(54,43)),10))),(18,(((61,60),16),(13,(21,9)))))),(8,6))),((((69,68),(70,67)),(33,(30,(29,(31,((32,28),27)))))),((55,(5,4)),3))))))),1);
   tree tree_5075 [p = 0.000, P = 0.189] = [&W 0.000033] (22,(23,(7,((40,(39,2)),((((((52,51),50),34),((49,((53,(47,46)),(48,45))),((38,(41,(42,35))),((37,36),25)))),(((((24,(20,(15,14))),((26,12),11)),((19,17),((54,(44,43)),10))),(18,(((61,60),16),(13,(21,9))))),(8,6))),((62,(((66,63),(65,59)),((64,58),(57,56)))),(((69,(68,(70,67))),(33,(30,(29,((32,28),(31,27)))))),((55,(5,4)),3))))))),1);
   tree tree_5076 [p = 0.000, P = 0.189] = [&W 0.000033] (22,(23,(7,((40,(39,2)),((((38,(41,(42,35))),((37,36),25)),(((((24,(20,(15,14))),((26,12),11)),(((54,(44,43)),(19,17)),10)),(18,((49,((53,(47,46)),(48,45))),(((61,60),16),(13,(21,9)))))),((52,(51,50)),(34,(8,6))))),((62,(((66,63),(65,59)),((64,58),(57,56)))),((((69,68),(70,67)),(33,(30,(29,(31,((32,28),27)))))),((55,(5,4)),3))))))),1);
   tree tree_5077 [p = 0.000, P = 0.189] = [&W 0.000033] (22,(23,(7,((40,(39,2)),((62,(((66,63),(65,59)),((64,58),(57,56)))),(((((51,(52,50)),34),(((((24,(20,(15,14))),(26,12)),11),((19,17),((54,(44,43)),10))),(18,(((61,60),16),(21,(13,9)))))),(((49,((53,(47,46)),(48,45))),((38,(41,(42,35))),((37,36),25))),(8,6))),(((68,(69,(70,67))),((33,30),(29,(31,((32,28),27))))),((55,(5,4)),3))))))),1);
   tree tree_5078 [p = 0.000, P = 0.189] = [&W 0.000033] (22,(23,(7,((40,(39,2)),((62,(((66,63),(65,59)),(((64,58),57),56))),(((((51,(52,50)),34),((((24,(20,(15,14))),((26,12),11)),(((54,(44,43)),(19,17)),10)),(18,(((61,60),16),(13,(21,9)))))),(((49,((53,(47,46)),(48,45))),((38,(41,(42,35))),((37,36),25))),(8,6))),(((69,(68,(70,67))),(33,(30,(29,(31,((32,28),27)))))),((55,(5,4)),3))))))),1);
   tree tree_5079 [p = 0.000, P = 0.189] = [&W 0.000033] (22,(23,(7,((40,(39,2)),((62,(((66,63),(65,59)),((64,58),(57,56)))),(((((49,((53,(47,46)),(48,45))),((51,(52,50)),34)),(((26,((24,(20,(15,14))),(12,11))),(((54,(44,43)),(19,17)),10)),(18,(((61,60),16),(13,(21,9)))))),(((38,(41,(42,35))),((37,36),25)),(8,6))),((((69,68),(70,67)),(33,(30,(29,((32,28),(31,27)))))),((55,(5,4)),3))))))),1);
   tree tree_5080 [p = 0.000, P = 0.189] = [&W 0.000033] (22,(23,(7,((40,(39,2)),((62,(((66,63),(65,59)),((64,58),(57,56)))),((((52,(51,50)),34),(((((26,(24,(20,(15,14)))),(12,11)),((19,17),((54,(44,43)),10))),(18,(((61,60),16),(13,(21,9))))),(((49,((53,(47,46)),(48,45))),((38,(41,(42,35))),((37,36),25))),(8,6)))),((((69,68),(70,67)),(29,((33,30),((31,(32,28)),27)))),((55,(5,4)),3))))))),1);
   tree tree_5081 [p = 0.000, P = 0.189] = [&W 0.000033] (22,(23,(7,((40,(39,2)),((62,(((66,63),(65,59)),((64,58),(57,56)))),(((((52,(51,50)),34),((((26,(24,(20,(15,14)))),(12,11)),((19,17),((54,(44,43)),10))),(18,(((61,60),16),(13,(21,9)))))),((49,((53,(47,46)),(48,45))),(((38,(41,(42,35))),((37,36),25)),(8,6)))),(((69,(68,(70,67))),(33,(30,(29,((32,28),(31,27)))))),((55,(5,4)),3))))))),1);
   tree tree_5082 [p = 0.000, P = 0.189] = [&W 0.000033] (22,(23,(7,((40,(39,2)),((62,(((66,63),(65,59)),((64,58),(57,56)))),((((((52,51),50),34),((((26,(24,(20,(15,14)))),(12,11)),(((54,(44,43)),(19,17)),10)),(18,(((61,60),16),(13,(21,9)))))),(((49,((53,(47,46)),(48,45))),((38,(41,(42,35))),((37,36),25))),(8,6))),((((69,68),(70,67)),((33,30),(29,(31,((32,28),27))))),((55,(5,4)),3))))))),1);
   tree tree_5083 [p = 0.000, P = 0.189] = [&W 0.000033] (22,(23,(7,((40,(39,2)),((62,(((66,63),(65,59)),((64,58),(57,56)))),((((52,51),50),34),((((49,((53,(47,46)),(48,45))),((38,(41,(42,35))),((37,36),25))),(((((24,(20,(15,14))),((26,12),11)),((19,17),((54,(44,43)),10))),(18,(((61,60),16),(13,(21,9))))),(8,6))),(((69,(68,(70,67))),((33,30),(29,(31,((32,28),27))))),((55,(5,4)),3)))))))),1);
   tree tree_5084 [p = 0.000, P = 0.190] = [&W 0.000033] (22,(23,(7,((40,(39,2)),((62,(((66,63),(65,59)),((64,58),(57,56)))),((((38,(41,(42,35))),((37,36),25)),((((52,(51,50)),34),((49,((53,(47,46)),(48,45))),((((24,(20,(15,14))),((26,12),11)),((19,17),((54,(44,43)),10))),(18,((61,60),(16,(13,(21,9)))))))),(8,6))),((((69,68),(70,67)),(33,(30,(29,((32,28),(31,27)))))),((55,(5,4)),3))))))),1);
   tree tree_5085 [p = 0.000, P = 0.190] = [&W 0.000033] (22,(23,(7,((40,(39,2)),((62,(((66,63),(65,59)),((64,58),(57,56)))),(((((49,((53,(47,46)),(48,45))),(((52,51),50),34)),((38,(41,(42,35))),((37,36),25))),(((((24,(20,(15,14))),((26,12),11)),((19,17),((54,(44,43)),10))),(18,(((61,60),16),(13,(21,9))))),(8,6))),((((69,68),(70,67)),(30,(33,(29,(31,((32,28),27)))))),((55,(5,4)),3))))))),1);
   tree tree_5086 [p = 0.000, P = 0.190] = [&W 0.000033] (22,(23,(7,((40,(39,2)),((62,(((66,63),(65,59)),((64,58),(57,56)))),((((((52,51),50),34),((49,((53,(47,46)),(48,45))),((38,(41,(42,35))),((37,36),25)))),(((((24,(20,(15,14))),((26,12),11)),(((44,(54,43)),(19,17)),10)),(18,(((61,60),16),(13,(21,9))))),(8,6))),((((69,68),(70,67)),(33,(30,(29,(31,((32,28),27)))))),((55,(5,4)),3))))))),1);
   tree tree_5087 [p = 0.000, P = 0.190] = [&W 0.000033] (22,(23,(7,((40,(39,2)),((62,(((66,63),(65,59)),(64,(58,(57,56))))),((((((24,(20,(15,14))),((26,12),11)),((44,(54,43)),((19,17),10))),(18,(((61,60),16),((21,13),9)))),((((52,(51,50)),34),((49,((53,(47,46)),(48,45))),((38,(41,(42,35))),((37,36),25)))),(8,6))),((((69,68),(70,67)),(29,((33,30),((32,28),(31,27))))),((55,(5,4)),3))))))),1);
   tree tree_5088 [p = 0.000, P = 0.190] = [&W 0.000033] (22,(23,(7,((40,(39,2)),((62,(((66,63),(65,59)),((64,58),(57,56)))),((((((52,51),50),34),(((49,((53,(47,46)),(48,45))),(((24,(20,(15,14))),((26,12),11)),((19,17),((44,(54,43)),10)))),(18,(((61,60),16),(21,(13,9)))))),(((38,(41,(42,35))),(37,(36,25))),(8,6))),((((69,68),(70,67)),((33,30),(29,(31,((32,28),27))))),((55,(5,4)),3))))))),1);
   tree tree_5089 [p = 0.000, P = 0.190] = [&W 0.000033] (22,(23,(7,((40,(39,2)),((62,(((66,63),(65,59)),((64,58),(57,56)))),(((34,((((24,(20,(15,14))),((26,12),11)),((19,17),((44,(54,43)),10))),(18,(((61,60),16),(21,(13,9)))))),((52,(51,50)),(((38,(41,(42,35))),(37,(36,25))),((49,((53,(47,46)),(48,45))),(8,6))))),((((69,68),(70,67)),(33,(30,(29,(31,((32,28),27)))))),((55,(5,4)),3))))))),1);
   tree tree_5090 [p = 0.000, P = 0.190] = [&W 0.000033] (22,(23,(7,((40,(39,2)),((62,(((66,63),(65,59)),((64,58),(57,56)))),(((((52,(51,50)),34),((((24,(20,(15,14))),((26,12),11)),((19,17),((44,(54,43)),10))),(18,(((61,60),16),(21,(13,9)))))),(((49,((53,(47,46)),(48,45))),((38,(41,(42,35))),((37,36),25))),(8,6))),(((68,(69,(70,67))),(30,(33,(29,(31,((32,28),27)))))),((55,(5,4)),3))))))),1);
   tree tree_5091 [p = 0.000, P = 0.190] = [&W 0.000033] (22,(23,(7,((40,(39,2)),((62,(((66,63),(65,59)),((64,58),(57,56)))),(((((49,((53,(47,46)),(48,45))),(((52,51),50),34)),((((26,(24,(20,(15,14)))),(12,11)),((((54,44),43),(19,17)),10)),(18,(((61,60),16),(21,(13,9)))))),(((38,(41,(42,35))),((37,36),25)),(8,6))),((((69,68),(70,67)),(29,((33,30),(31,((32,28),27))))),((55,(5,4)),3))))))),1);
   tree tree_5092 [p = 0.000, P = 0.190] = [&W 0.000033] (22,(23,(7,((40,(39,2)),((62,(((66,63),(65,59)),((64,58),(57,56)))),(((((52,(51,50)),34),((49,((53,(47,46)),(48,45))),((((24,(20,(15,14))),(26,(12,11))),((19,17),((44,(54,43)),10))),(18,(((61,60),16),(21,(13,9))))))),(((38,(41,(42,35))),((37,36),25)),(8,6))),(((69,(68,(70,67))),(29,((33,30),(31,((32,28),27))))),((55,(5,4)),3))))))),1);
   tree tree_5093 [p = 0.000, P = 0.190] = [&W 0.000033] (22,(23,(7,((40,(39,2)),((((((51,(52,50)),34),((38,(41,(42,35))),((37,36),25))),((49,((53,(47,46)),(48,45))),((((24,(20,(15,14))),(26,(12,11))),((19,17),((44,(54,43)),10))),(18,(((61,60),16),(21,(13,9))))))),(8,6)),((62,(((66,63),(65,59)),(58,(64,(57,56))))),((((69,68),(70,67)),(33,(30,(29,(31,((32,28),27)))))),((55,(5,4)),3))))))),1);
   tree tree_5094 [p = 0.000, P = 0.190] = [&W 0.000033] (22,(23,(7,((40,(39,2)),((62,(((66,63),(65,59)),((64,58),(57,56)))),((((49,((53,(47,46)),(48,45))),((38,(41,(42,35))),((37,36),25))),(((((52,51),50),34),((((24,(20,(15,14))),((26,12),11)),((19,17),((54,(44,43)),10))),(18,(((61,60),16),(21,(13,9)))))),(8,6))),((((69,68),(70,67)),(29,((33,30),((31,(32,28)),27)))),((55,(5,4)),3))))))),1);
   tree tree_5095 [p = 0.000, P = 0.190] = [&W 0.000033] (22,(23,(7,((40,(39,2)),((62,(((66,63),(65,59)),((64,58),(57,56)))),(((((51,(52,50)),34),((((24,(20,(15,14))),((26,12),11)),((19,17),((44,(54,43)),10))),(18,(((61,60),16),(21,(13,9)))))),(((49,((53,(47,46)),(48,45))),((38,(41,(42,35))),((37,36),25))),(8,6))),((((69,68),(70,67)),((33,30),(29,(31,((32,28),27))))),((55,(5,4)),3))))))),1);
   tree tree_5096 [p = 0.000, P = 0.190] = [&W 0.000033] (22,(23,(7,((40,(39,2)),((62,(((66,63),(65,59)),((64,58),(57,56)))),(((((52,(51,50)),34),((((24,(20,(15,14))),((26,12),11)),((19,17),((54,(44,43)),10))),(18,(((61,60),16),((21,13),9))))),((((53,(47,46)),(49,(48,45))),((38,(41,(42,35))),((37,36),25))),(8,6))),((((69,68),(70,67)),(30,(33,(29,(31,((32,28),27)))))),((55,(5,4)),3))))))),1);
   tree tree_5097 [p = 0.000, P = 0.190] = [&W 0.000033] (22,(23,(7,((40,(39,2)),((62,(((66,63),(65,59)),(((64,58),57),56))),(((((52,(51,50)),34),((((24,(20,(15,14))),((26,12),11)),((19,17),(((54,44),43),10))),(18,(((61,60),16),(21,(13,9)))))),(((49,((53,(47,46)),(48,45))),((38,(41,(42,35))),((37,36),25))),(8,6))),(((69,(68,(70,67))),(29,((33,30),((32,28),(31,27))))),((55,(5,4)),3))))))),1);
   tree tree_5098 [p = 0.000, P = 0.190] = [&W 0.000033] (22,(23,(7,((40,(39,2)),((62,(((66,63),(65,59)),(57,((64,58),56)))),((34,((((((52,(51,50)),(24,(20,(15,14)))),((26,12),11)),(((54,(44,43)),(19,17)),10)),(18,(((61,60),16),(21,(13,9))))),((((49,(53,(47,46))),(48,45)),((38,(41,(42,35))),((37,36),25))),(8,6)))),((((69,68),(70,67)),((33,30),(29,((32,28),(31,27))))),((55,(5,4)),3))))))),1);
   tree tree_5099 [p = 0.000, P = 0.190] = [&W 0.000033] (22,(23,(7,((40,(39,2)),((62,(((66,63),(65,59)),((64,58),(57,56)))),((((((52,51),50),34),((((24,(20,(15,14))),((26,12),11)),(((54,(44,43)),(19,17)),10)),(18,(((61,60),16),(21,(13,9)))))),(((49,((53,(47,46)),(48,45))),((38,(41,(42,35))),((37,36),25))),(8,6))),((((69,68),(70,67)),(33,(30,(29,(31,((32,28),27)))))),((55,(5,4)),3))))))),1);
   tree tree_5100 [p = 0.000, P = 0.190] = [&W 0.000033] (22,(23,(7,((40,(39,2)),((62,(((66,63),(65,59)),((64,58),(57,56)))),((((((24,(20,(15,14))),((26,12),11)),((19,17),(((54,44),43),10))),(18,(((61,60),16),(21,(13,9))))),(((52,(51,50)),34),(((49,((53,(47,46)),(48,45))),((38,(41,(42,35))),((37,36),25))),(8,6)))),((((69,68),(70,67)),((33,30),(29,(31,((32,28),27))))),((55,(5,4)),3))))))),1);
   tree tree_5101 [p = 0.000, P = 0.190] = [&W 0.000033] (22,(23,(7,((40,(39,2)),((62,(((66,63),(65,59)),((64,58),(57,56)))),(((((49,((53,(47,46)),(48,45))),((51,(52,50)),34)),((((24,(20,(15,14))),((26,12),11)),(((54,(44,43)),(19,17)),10)),(18,(((61,60),16),(21,(13,9)))))),(((38,(41,(42,35))),((37,36),25)),(8,6))),(((69,(68,(70,67))),(29,((33,30),(31,((32,28),27))))),((55,(5,4)),3))))))),1);
   tree tree_5102 [p = 0.000, P = 0.190] = [&W 0.000033] (22,(23,(7,((40,(39,2)),((62,(((66,63),(65,59)),((64,58),(57,56)))),(((((52,(51,50)),34),((49,((53,(47,46)),(48,45))),(((24,(20,(15,14))),(26,12)),((11,((19,17),((44,(54,43)),10))),((18,((61,60),16)),(13,(21,9))))))),(((38,(41,(42,35))),((37,36),25)),(8,6))),((((69,68),(70,67)),((33,30),(29,((32,28),(31,27))))),((55,(5,4)),3))))))),1);
   tree tree_5103 [p = 0.000, P = 0.190] = [&W 0.000033] (22,(23,(7,((40,(39,2)),((62,(((66,63),(65,59)),((64,58),(57,56)))),(((((49,((53,(47,46)),(48,45))),((38,(41,(42,35))),((37,36),25))),((((52,51),50),34),(((24,(20,(15,14))),(26,12)),(18,((11,((54,(44,43)),((19,17),10))),(((61,60),16),(13,(21,9)))))))),(8,6)),((((69,68),(70,67)),(29,((33,30),(31,((32,28),27))))),((55,(5,4)),3))))))),1);
   tree tree_5104 [p = 0.000, P = 0.190] = [&W 0.000033] (22,(23,(7,((40,(39,2)),((62,(((66,63),(65,59)),(64,(58,(57,56))))),(((34,((49,((53,(47,46)),(48,45))),((26,12),((((24,(20,(15,14))),11),(((44,(54,43)),(19,17)),10)),(18,(((61,60),16),((21,13),9))))))),((((52,51),50),((38,(41,(42,35))),(37,(36,25)))),(8,6))),((((69,68),(70,67)),(33,(30,(29,((31,(32,28)),27))))),((55,(5,4)),3))))))),1);
   tree tree_5105 [p = 0.000, P = 0.190] = [&W 0.000033] (22,(23,(7,((40,(39,2)),((62,(((66,63),(65,59)),((64,58),(57,56)))),((((((52,51),50),34),((26,12),((((24,(20,(15,14))),11),(18,((19,17),((44,(54,43)),10)))),(((61,60),16),(13,(21,9)))))),((49,((53,(47,46)),(48,45))),(((38,(41,(42,35))),((37,36),25)),(8,6)))),(((69,(68,(70,67))),(30,(33,(29,((31,(32,28)),27))))),((55,(5,4)),3))))))),1);
   tree tree_5106 [p = 0.000, P = 0.190] = [&W 0.000033] (22,(23,(7,((40,(39,2)),((62,(((66,63),(65,59)),((64,58),(57,56)))),(((((49,((53,(47,46)),(48,45))),(((52,51),50),34)),(((24,(20,(15,14))),(26,12)),((11,((19,17),((44,(54,43)),10))),(18,(((61,60),16),(13,(21,9))))))),(((38,(41,(42,35))),((37,36),25)),(8,6))),((((69,68),(70,67)),(29,((33,30),(31,((32,28),27))))),((55,(5,4)),3))))))),1);
   tree tree_5107 [p = 0.000, P = 0.190] = [&W 0.000033] (22,(23,(7,((40,(39,2)),((62,(((66,63),(65,59)),(58,(64,(57,56))))),(((((38,(41,(42,35))),((37,36),25)),(((51,(52,50)),(49,((53,(47,46)),(48,45)))),(34,((26,12),((((24,(20,(15,14))),11),((19,17),((54,(44,43)),10))),(18,(((61,60),16),(13,(21,9))))))))),(((69,(68,(70,67))),(29,((33,30),((31,(32,28)),27)))),(8,6))),((55,(5,4)),3)))))),1);
   tree tree_5108 [p = 0.000, P = 0.190] = [&W 0.000033] (22,(23,(7,((40,(39,2)),((62,(((66,63),(65,59)),((64,58),(57,56)))),((((26,12),((((24,(20,(15,14))),11),((19,17),((44,(54,43)),10))),(18,(((61,60),16),((21,13),9))))),(((51,(52,50)),34),(((49,((53,(47,46)),(48,45))),((38,(41,(42,35))),((37,36),25))),(8,6)))),((((69,68),(70,67)),((33,30),(29,(31,((32,28),27))))),((55,(5,4)),3))))))),1);
   tree tree_5109 [p = 0.000, P = 0.190] = [&W 0.000033] (22,(23,(7,((40,(39,2)),((62,(((66,63),(65,59)),((64,58),(57,56)))),(((((49,((53,(47,46)),(48,45))),(((52,51),50),34)),((((24,(20,(15,14))),((26,12),11)),((19,17),((54,(44,43)),10))),(18,(((61,60),16),(21,(13,9)))))),(((38,(41,(42,35))),((37,36),25)),(8,6))),((((69,68),(70,67)),(29,((33,30),(31,((32,28),27))))),((55,(5,4)),3))))))),1);
   tree tree_5110 [p = 0.000, P = 0.190] = [&W 0.000033] (22,(23,(7,((40,(39,2)),((62,(((66,63),(65,59)),((64,58),(57,56)))),((((((20,(24,(15,14))),((26,12),11)),(18,((19,17),((44,(54,43)),10)))),(((61,60),16),(13,(21,9)))),(((52,(51,50)),34),((((49,(53,(47,46))),(48,45)),((38,(41,(42,35))),((37,36),25))),(8,6)))),(((69,(68,(70,67))),(29,((33,30),((32,28),(31,27))))),((55,(5,4)),3))))))),1);
   tree tree_5111 [p = 0.000, P = 0.190] = [&W 0.000033] (22,(23,(7,((40,(39,2)),((62,(((66,63),(65,59)),((64,58),(57,56)))),((((((49,(53,(47,46))),(48,45)),((52,(51,50)),34)),((((24,(20,(15,14))),((26,12),11)),(18,((19,17),((44,(54,43)),10)))),(((61,60),16),(13,(21,9))))),(8,6)),(((38,(41,(42,35))),((37,36),25)),(((69,(68,(70,67))),(33,(30,(29,(31,((32,28),27)))))),((55,(5,4)),3)))))))),1);
   tree tree_5112 [p = 0.000, P = 0.190] = [&W 0.000033] (22,(23,(7,((40,(39,2)),(((62,(((66,63),(65,59)),((64,58),(57,56)))),(((((52,51),50),34),((49,((53,(47,46)),(48,45))),((((24,(20,(15,14))),((26,12),11)),((19,17),((44,(54,43)),10))),(18,(((61,60),16),((21,13),9)))))),(((38,(41,(42,35))),((37,36),25)),(8,6)))),((((69,68),(70,67)),(29,((33,30),(31,((32,28),27))))),((55,(5,4)),3)))))),1);
   tree tree_5113 [p = 0.000, P = 0.190] = [&W 0.000033] (22,(23,(7,((40,(39,2)),((62,(((66,63),(65,59)),((64,58),(57,56)))),(((((38,(41,(42,35))),((37,36),25)),((((52,51),50),34),((49,((53,(47,46)),(48,45))),((26,12),((((24,(20,(15,14))),11),((19,17),((44,(54,43)),10))),(18,(((61,60),16),(13,(21,9))))))))),(8,6)),(((69,(68,(70,67))),((33,30),(29,(31,((32,28),27))))),((55,(5,4)),3))))))),1);
   tree tree_5114 [p = 0.000, P = 0.191] = [&W 0.000033] (22,(23,(7,((40,(39,2)),((62,(((66,63),(65,59)),((64,58),(57,56)))),((((38,(41,(42,35))),((37,36),25)),(((((52,51),50),34),((49,((53,(47,46)),(48,45))),((26,12),((((24,(20,(15,14))),11),((19,17),((54,(44,43)),10))),(18,(((61,60),16),(13,(21,9)))))))),(8,6))),(((69,(68,(70,67))),(33,(30,(29,((32,28),(31,27)))))),((55,(5,4)),3))))))),1);
   tree tree_5115 [p = 0.000, P = 0.191] = [&W 0.000033] (22,(23,(7,((40,(39,2)),((62,(((66,63),(65,59)),((64,58),(57,56)))),(((((52,(51,50)),34),((((24,(20,(15,14))),((26,12),11)),((19,17),((54,(44,43)),10))),(18,(((61,60),16),((21,13),9))))),(((49,((53,(47,46)),(48,45))),((38,(41,(42,35))),((37,36),25))),(8,6))),((((69,68),(70,67)),(((33,30),29),(31,((32,28),27)))),((55,(5,4)),3))))))),1);
   tree tree_5116 [p = 0.000, P = 0.191] = [&W 0.000033] (22,(23,(7,((40,(39,2)),((62,(((66,63),(65,59)),((64,58),(57,56)))),((((((52,51),50),34),((((24,(20,(15,14))),((26,12),11)),((19,17),((44,(54,43)),10))),(18,(((61,60),16),((21,13),9))))),(((49,((53,(47,46)),(48,45))),((38,(41,(42,35))),((37,36),25))),(8,6))),((((69,68),(70,67)),((33,30),(29,(31,((32,28),27))))),((55,(5,4)),3))))))),1);
   tree tree_5117 [p = 0.000, P = 0.191] = [&W 0.000033] (22,(23,(7,((40,(39,2)),((62,(((66,63),(65,59)),((64,58),(57,56)))),(((34,(((((52,(51,50)),(24,(20,(15,14)))),((26,12),11)),((19,17),((54,(44,43)),10))),(18,(((61,60),16),((21,13),9))))),((((49,(53,(47,46))),(48,45)),((38,(41,(42,35))),((37,36),25))),(8,6))),(((69,(68,(70,67))),((33,30),(29,(31,((32,28),27))))),((55,(5,4)),3))))))),1);
   tree tree_5118 [p = 0.000, P = 0.191] = [&W 0.000033] (22,(23,(7,((40,(39,2)),((62,(((66,63),(65,59)),((64,58),(57,56)))),(((((51,(52,50)),34),((((24,(20,(15,14))),((26,12),11)),((19,17),(((54,44),43),10))),(18,(((61,60),16),((21,13),9))))),(((49,((53,(47,46)),(48,45))),((38,(41,(42,35))),((37,36),25))),(8,6))),((((69,68),(70,67)),((33,30),(29,(31,((32,28),27))))),((55,(5,4)),3))))))),1);
   tree tree_5119 [p = 0.000, P = 0.191] = [&W 0.000033] (22,(23,(7,((40,(39,2)),((62,(((66,63),(65,59)),((64,58),(57,56)))),(((((51,(52,50)),34),((((24,(20,(15,14))),((26,12),11)),((19,17),((54,(44,43)),10))),(18,(((61,60),16),((21,13),9))))),(((49,((53,(47,46)),(48,45))),((38,(41,(42,35))),((37,36),25))),(8,6))),((((69,68),(70,67)),((33,30),(29,(31,((32,28),27))))),((55,(5,4)),3))))))),1);
   tree tree_5120 [p = 0.000, P = 0.191] = [&W 0.000033] (22,(23,(7,((40,(39,2)),((62,(((66,63),(65,59)),((64,58),(57,56)))),((((((26,(24,(20,(15,14)))),(12,((52,(51,50)),11))),((19,17),((54,(44,43)),10))),(18,(((61,60),16),((21,13),9)))),((((49,((53,(47,46)),(48,45))),34),((38,(41,(42,35))),((37,36),25))),(8,6))),(((68,(69,(70,67))),(29,((33,30),((31,(32,28)),27)))),((55,(5,4)),3))))))),1);
   tree tree_5121 [p = 0.000, P = 0.191] = [&W 0.000033] (22,(23,(7,((40,(39,2)),((((((24,(20,(15,14))),((26,12),11)),(((54,(44,43)),(19,17)),10)),(18,(((61,60),16),((21,13),9)))),(((49,((53,(47,46)),(48,45))),((38,(41,(42,35))),((37,36),25))),(8,6))),(((62,(((66,63),(65,59)),((64,58),(57,56)))),(((52,51),50),34)),(((68,(69,(70,67))),(33,(30,(29,(31,((32,28),27)))))),((55,(5,4)),3))))))),1);
   tree tree_5122 [p = 0.000, P = 0.191] = [&W 0.000033] (22,(23,(7,((40,(39,2)),((62,(((66,63),(65,59)),((64,58),(57,56)))),(((((49,((53,(47,46)),(48,45))),(((52,51),50),34)),((((24,(20,(15,14))),((26,12),11)),((19,17),((54,(44,43)),10))),(18,(((61,60),16),((21,13),9))))),(((38,(41,(42,35))),((37,36),25)),(8,6))),((((69,68),(70,67)),(33,(30,(29,(31,((32,28),27)))))),((55,(5,4)),3))))))),1);
   tree tree_5123 [p = 0.000, P = 0.191] = [&W 0.000033] (22,(23,(7,((40,(39,2)),((62,(((66,63),(65,59)),(57,((64,58),56)))),((((52,(51,50)),34),(((((24,(20,(15,14))),((26,12),11)),((54,(44,43)),((19,17),10))),(18,(((61,60),16),((21,13),9)))),(((49,((53,(47,46)),(48,45))),((38,(41,(42,35))),((37,36),25))),(8,6)))),((((69,68),(70,67)),(29,((33,30),(31,((32,28),27))))),((55,(5,4)),3))))))),1);
   tree tree_5124 [p = 0.000, P = 0.191] = [&W 0.000033] (22,(23,(7,((40,(39,2)),((62,(((66,63),(65,59)),(58,(64,(57,56))))),(((((52,51),50),34),(((((24,(20,(15,14))),((26,12),11)),((((54,44),43),(19,17)),10)),(18,(((61,60),16),((21,13),9)))),((49,((53,(47,46)),(48,45))),(((38,(41,(42,35))),((37,36),25)),(8,6))))),((((69,68),(70,67)),(29,((33,30),((32,28),(31,27))))),((55,(5,4)),3))))))),1);
   tree tree_5125 [p = 0.000, P = 0.191] = [&W 0.000033] (22,(23,(7,((40,(39,2)),((62,(((66,63),(65,59)),((64,58),(57,56)))),((((((52,51),50),34),((((24,(20,(15,14))),((26,12),11)),((19,17),((54,(44,43)),10))),(18,(((61,60),16),((21,13),9))))),(((49,((53,(47,46)),(48,45))),((38,(41,(42,35))),((37,36),25))),(8,6))),((((69,68),(70,67)),(33,(29,(30,((32,28),(31,27)))))),((55,(5,4)),3))))))),1);
   tree tree_5126 [p = 0.000, P = 0.191] = [&W 0.000033] (22,(23,(7,((40,(39,2)),((62,(((66,63),(65,59)),((64,58),(57,56)))),((((((24,(20,(15,14))),((26,12),11)),((19,17),((54,(44,43)),10))),(18,(((61,60),16),((21,13),9)))),((((52,51),50),34),(((49,((53,(47,46)),(48,45))),((38,(41,(42,35))),((37,36),25))),(8,6)))),((((69,68),(70,67)),(29,((33,30),(31,((32,28),27))))),((55,(5,4)),3))))))),1);
   tree tree_5127 [p = 0.000, P = 0.191] = [&W 0.000033] (22,(23,(7,((40,(39,2)),((62,(((66,63),(65,59)),((64,58),(57,56)))),(((((52,(51,50)),34),((((24,(20,(15,14))),((26,12),11)),((19,17),((54,(44,43)),10))),(18,(((61,60),16),((21,13),9))))),(((49,((53,(47,46)),(48,45))),((38,(41,(42,35))),((37,36),25))),(8,6))),((((69,68),(70,67)),((33,30),(29,((32,28),(31,27))))),((55,(5,4)),3))))))),1);
   tree tree_5128 [p = 0.000, P = 0.191] = [&W 0.000033] (22,(23,(7,((40,(39,2)),((62,(((66,63),(65,59)),((64,58),(57,56)))),((((((52,51),50),34),((49,((53,(47,46)),(48,45))),((((24,(20,(15,14))),((26,12),11)),((19,17),((44,(54,43)),10))),(18,(((61,60),16),((21,13),9)))))),(((38,(41,(42,35))),((37,36),25)),(8,6))),(((69,(68,(70,67))),(33,(30,(29,((31,(32,28)),27))))),((55,(5,4)),3))))))),1);
   tree tree_5129 [p = 0.000, P = 0.191] = [&W 0.000033] (22,(23,(7,((40,(39,2)),((62,(((66,63),(65,59)),(58,(64,(57,56))))),(((((52,(51,50)),34),((((24,(20,(15,14))),((26,12),11)),(((44,(54,43)),(19,17)),10)),(18,(((61,60),16),((21,13),9))))),(((49,((53,(47,46)),(48,45))),((38,(41,(42,35))),((37,36),25))),(8,6))),((((69,68),(70,67)),(29,((33,30),(31,((32,28),27))))),((55,(5,4)),3))))))),1);
   tree tree_5130 [p = 0.000, P = 0.191] = [&W 0.000033] (22,(23,(7,((40,(39,2)),(((((49,((53,(47,46)),(48,45))),((38,(41,(42,35))),((37,36),25))),(((51,(52,50)),34),((((24,(20,(15,14))),((26,12),11)),((19,17),((44,(54,43)),10))),(18,(((61,60),16),((21,13),9)))))),(8,6)),((62,(((66,63),(65,59)),((64,58),(57,56)))),((((69,68),(70,67)),(29,((33,30),(31,((32,28),27))))),((55,(5,4)),3))))))),1);
   tree tree_5131 [p = 0.000, P = 0.191] = [&W 0.000033] (22,(23,(7,((40,(39,2)),(((62,(((66,63),(65,59)),((64,58),(57,56)))),(((((52,51),50),34),((49,((53,(47,46)),(48,45))),((38,(41,(42,35))),((37,36),25)))),(((((24,(20,(15,14))),((26,12),11)),((54,(44,43)),((19,17),10))),(18,(((61,60),16),((21,13),9)))),(8,6)))),((((69,68),(70,67)),(33,(30,(29,((31,(32,28)),27))))),((55,(5,4)),3)))))),1);
   tree tree_5132 [p = 0.000, P = 0.191] = [&W 0.000033] (22,(23,(7,((40,(39,2)),((62,(((66,63),(65,59)),((64,58),(57,56)))),(((((38,(41,(42,35))),((37,36),25)),(((49,((53,(47,46)),(48,45))),((52,(51,50)),34)),((((24,(20,(15,14))),((26,12),11)),((19,17),((44,(54,43)),10))),(18,(((61,60),16),((21,13),9)))))),(8,6)),((((69,68),(70,67)),(29,((33,30),((32,28),(31,27))))),((55,(5,4)),3))))))),1);
   tree tree_5133 [p = 0.000, P = 0.191] = [&W 0.000033] (22,(23,(7,((40,(39,2)),((62,(((66,63),(65,59)),((64,58),(57,56)))),(((((38,(41,(42,35))),((37,36),25)),((((52,(51,50)),(49,((53,(47,46)),(48,45)))),34),((((24,(20,(15,14))),((26,12),11)),((44,(54,43)),((19,17),10))),(18,(((61,60),16),((21,13),9)))))),(8,6)),((((69,68),(70,67)),(29,((33,30),((32,28),(31,27))))),((55,(5,4)),3))))))),1);
   tree tree_5134 [p = 0.000, P = 0.191] = [&W 0.000033] (22,(23,(7,((40,(39,2)),((62,(((66,63),(65,59)),((64,58),(57,56)))),((((((52,51),50),34),((((24,(20,(15,14))),((26,12),11)),(((44,(54,43)),(19,17)),10)),(18,(((61,60),16),(21,(13,9)))))),(((49,((53,(47,46)),(48,45))),((38,(41,(42,35))),((37,36),25))),(8,6))),((((69,68),(70,67)),(29,((33,30),((31,(32,28)),27)))),((55,(5,4)),3))))))),1);
   tree tree_5135 [p = 0.000, P = 0.191] = [&W 0.000033] (22,(23,(7,((40,(39,2)),((62,(((66,63),(65,59)),((64,58),(57,56)))),((((49,((53,(47,46)),(48,45))),(((52,(51,50)),34),((((24,(20,(15,14))),((26,12),11)),(((44,(54,43)),(19,17)),10)),(18,(((61,60),16),(21,(13,9))))))),(((38,(41,(42,35))),((37,36),25)),(8,6))),((((69,68),(70,67)),(29,((33,30),((32,28),(31,27))))),((55,(5,4)),3))))))),1);
   tree tree_5136 [p = 0.000, P = 0.191] = [&W 0.000033] (22,(23,(7,((40,(39,2)),((62,(((66,63),(65,59)),((64,58),(57,56)))),((((((52,51),50),34),((((24,(20,(15,14))),((26,12),11)),(((44,(54,43)),(19,17)),10)),(18,(((61,60),16),((21,13),9))))),(((49,((53,(47,46)),(48,45))),((38,(41,(42,35))),((37,36),25))),(8,6))),(((((69,68),(70,67)),(((33,30),29),((32,28),(31,27)))),(55,(5,4))),3)))))),1);
   tree tree_5137 [p = 0.000, P = 0.191] = [&W 0.000033] (22,(23,(7,((40,(39,2)),((62,(((66,63),(65,59)),(58,(64,(57,56))))),(((((52,(51,50)),34),(((26,((24,(20,(15,14))),(12,11))),((19,17),((44,(54,43)),10))),(18,(((61,60),16),((21,13),9))))),((((49,(53,(47,46))),(48,45)),((38,(41,(42,35))),((37,36),25))),(8,6))),((((69,68),(70,67)),(29,((33,30),(31,((32,28),27))))),((55,(5,4)),3))))))),1);
   tree tree_5138 [p = 0.000, P = 0.191] = [&W 0.000033] (22,(23,(7,((40,(39,2)),((62,(((66,63),(65,59)),((64,58),(57,56)))),(((((49,((53,(47,46)),(48,45))),((51,(52,50)),34)),((((26,(24,(20,(15,14)))),(12,11)),(((44,(54,43)),(19,17)),10)),(18,(((61,60),16),((21,13),9))))),(((38,(41,(42,35))),((37,36),25)),(8,6))),((((69,68),(70,67)),(29,((33,30),(31,((32,28),27))))),((55,(5,4)),3))))))),1);
   tree tree_5139 [p = 0.000, P = 0.191] = [&W 0.000033] (22,(23,(7,((40,(39,2)),((62,(((66,63),(65,59)),((64,58),(57,56)))),(((((49,((53,(47,46)),(48,45))),((52,(51,50)),34)),(((26,((24,(20,(15,14))),(12,11))),(((44,(54,43)),(19,17)),10)),(18,(((61,60),16),((21,13),9))))),(((38,(41,(42,35))),((37,36),25)),(8,6))),((((69,68),(70,67)),(30,(33,(29,(31,((32,28),27)))))),((55,(5,4)),3))))))),1);
   tree tree_5140 [p = 0.000, P = 0.191] = [&W 0.000033] (22,(23,(7,((40,(39,2)),(((69,(68,(70,67))),(29,((33,30),(31,((32,28),27))))),((((((52,51),50),34),((((24,(20,(15,14))),((26,12),11)),((19,17),((44,(54,43)),10))),(18,(((61,60),16),((21,13),9))))),((49,((53,(47,46)),(48,45))),(((38,(41,(42,35))),((37,36),25)),(8,6)))),((62,(((66,63),(65,59)),(58,(64,(57,56))))),((55,(5,4)),3))))))),1);
   tree tree_5141 [p = 0.000, P = 0.191] = [&W 0.000033] (22,(23,(7,((40,(39,2)),((62,(((66,63),(65,59)),((64,58),(57,56)))),(((((38,(41,(42,35))),((37,36),25)),(((52,(51,50)),34),(((((49,((53,(47,46)),(48,45))),(24,(20,(15,14)))),((26,12),11)),((19,17),((44,(54,43)),10))),(18,(((61,60),16),((21,13),9)))))),(8,6)),(((69,(68,(70,67))),(((33,30),29),(31,((32,28),27)))),((55,(5,4)),3))))))),1);
   tree tree_5142 [p = 0.000, P = 0.191] = [&W 0.000033] (22,(23,(7,((40,(39,2)),((62,(((66,63),(65,59)),((64,58),(57,56)))),((((((52,51),50),34),((((26,(24,(20,(15,14)))),(12,11)),((19,17),((54,(44,43)),10))),(18,(((61,60),16),((21,13),9))))),(((49,((53,(47,46)),(48,45))),((38,(41,(42,35))),((37,36),25))),(8,6))),((((69,68),(70,67)),(30,(33,(29,((32,28),(31,27)))))),((55,(5,4)),3))))))),1);
   tree tree_5143 [p = 0.000, P = 0.191] = [&W 0.000033] (22,(23,(7,((40,(39,2)),((62,(((66,63),(65,59)),((64,58),(57,56)))),((((52,(51,50)),34),(((49,((53,(47,46)),(48,45))),((38,(41,(42,35))),((37,36),25))),(((((24,(20,(15,14))),((26,12),11)),((19,17),((54,(44,43)),10))),(18,(((61,60),16),((21,13),9)))),(8,6)))),((((69,68),(70,67)),(29,((33,30),((32,28),(31,27))))),((55,(5,4)),3))))))),1);
   tree tree_5144 [p = 0.000, P = 0.192] = [&W 0.000033] (22,(23,(7,((40,(39,2)),((62,(((66,63),(65,59)),((64,58),(57,56)))),((((51,(52,50)),34),(((((24,(20,(15,14))),((26,12),11)),((19,17),((44,(54,43)),10))),(18,(((61,60),16),(13,(21,9))))),(((49,((53,(47,46)),(48,45))),((38,(41,(42,35))),((37,36),25))),(8,6)))),((((69,68),(70,67)),(29,((33,30),((31,(32,28)),27)))),((55,(5,4)),3))))))),1);
   tree tree_5145 [p = 0.000, P = 0.192] = [&W 0.000033] (22,(23,(7,((40,(39,2)),((52,(51,50)),((62,(((66,63),(65,59)),(64,(58,(57,56))))),((((((24,(20,(15,14))),((26,12),11)),((((54,44),43),(19,17)),10)),(18,(((61,60),16),(13,(21,9))))),(34,(((49,((53,(47,46)),(48,45))),((38,(41,(42,35))),((37,36),25))),(8,6)))),((((69,68),(70,67)),(((33,30),29),(31,((32,28),27)))),((55,(5,4)),3)))))))),1);
   tree tree_5146 [p = 0.000, P = 0.192] = [&W 0.000033] (22,(23,(7,((40,(39,2)),((62,(((66,63),(65,59)),((64,58),(57,56)))),(((((49,((53,(47,46)),(48,45))),34),(((((52,(51,50)),(24,(20,(15,14)))),((26,12),11)),((19,17),((54,(44,43)),10))),(18,(((61,60),16),(13,(21,9)))))),(((38,(41,(42,35))),((37,36),25)),(8,6))),((((69,68),(70,67)),(29,((33,30),((32,28),(31,27))))),((55,(5,4)),3))))))),1);
   tree tree_5147 [p = 0.000, P = 0.192] = [&W 0.000033] (22,(23,(7,((40,(39,2)),((62,(((66,63),(65,59)),((64,58),(57,56)))),((((52,(51,50)),34),(((((24,(20,(15,14))),((26,12),11)),((44,(54,43)),((19,17),10))),(18,(((61,60),16),(13,(21,9))))),((((49,(53,(47,46))),(48,45)),((38,(41,(42,35))),((37,36),25))),(8,6)))),((((69,68),(70,67)),(29,((33,30),((31,(32,28)),27)))),((55,(5,4)),3))))))),1);
   tree tree_5148 [p = 0.000, P = 0.192] = [&W 0.000033] (22,(23,(7,((40,(39,2)),((62,(((66,63),(65,59)),((64,58),(57,56)))),(((((((51,(52,50)),(24,(20,(15,14)))),((26,12),11)),(((44,(54,43)),(19,17)),10)),(18,(((61,60),16),(13,(21,9))))),(((49,((53,(47,46)),(48,45))),((38,(41,(42,35))),((37,36),25))),(34,(8,6)))),(((69,(68,(70,67))),(29,((33,30),(31,((32,28),27))))),((55,(5,4)),3))))))),1);
   tree tree_5149 [p = 0.000, P = 0.192] = [&W 0.000033] (22,(23,(7,((40,(39,2)),((62,(((66,63),(65,59)),((64,58),(57,56)))),(((((52,51),50),34),(((((24,(20,(15,14))),((26,12),11)),(((54,44),43),((19,17),10))),(18,(((61,60),16),(13,(21,9))))),((49,((53,(47,46)),(48,45))),(((38,(41,(42,35))),((37,36),25)),(8,6))))),((((69,68),(70,67)),(29,((33,30),(31,((32,28),27))))),((55,(5,4)),3))))))),1);
   tree tree_5150 [p = 0.000, P = 0.192] = [&W 0.000033] (22,(23,(7,((40,(39,2)),((62,(((66,63),(65,59)),((64,58),(57,56)))),(((((49,((53,(47,46)),(48,45))),((51,(52,50)),34)),((((24,(20,(15,14))),((26,12),11)),((19,17),((54,(44,43)),10))),(18,(((61,60),16),(13,(21,9)))))),(((38,(41,(42,35))),((37,36),25)),(8,6))),((((69,68),(70,67)),(29,((33,30),(31,((32,28),27))))),((55,(5,4)),3))))))),1);
   tree tree_5151 [p = 0.000, P = 0.192] = [&W 0.000033] (22,(23,(7,((40,(39,2)),((62,(((66,63),(65,59)),((64,58),(57,56)))),(((((52,(51,50)),34),((49,((53,(47,46)),(48,45))),((((20,(24,(15,14))),((26,12),11)),((54,(44,43)),((19,17),10))),(18,(((61,60),16),(13,(21,9))))))),(((38,(41,(42,35))),((37,36),25)),(8,6))),((((69,68),(70,67)),(33,(30,(29,(31,((32,28),27)))))),((55,(5,4)),3))))))),1);
   tree tree_5152 [p = 0.000, P = 0.192] = [&W 0.000033] (22,(23,(7,((40,(39,2)),((62,(((66,63),(65,59)),((64,58),(57,56)))),(((((51,(52,50)),34),((((24,(20,(15,14))),((26,12),11)),((19,17),((54,(44,43)),10))),(18,(((61,60),16),(13,(21,9)))))),(((49,((53,(47,46)),(48,45))),((38,(41,(42,35))),((37,36),25))),(8,6))),((((69,68),(70,67)),((31,(((33,30),29),(32,28))),27)),((55,(5,4)),3))))))),1);
   tree tree_5153 [p = 0.000, P = 0.192] = [&W 0.000033] (22,(23,(7,((40,(39,2)),((62,(((66,63),(65,59)),(64,(58,(57,56))))),(((((51,(52,50)),34),((((24,(20,(15,14))),((26,12),11)),((19,17),((54,(44,43)),10))),(18,(((61,60),16),(13,(21,9)))))),(((38,(41,(42,35))),((37,36),25)),((49,((53,(47,46)),(48,45))),(8,6)))),((((69,68),(70,67)),(((33,30),29),((32,28),(31,27)))),((55,(5,4)),3))))))),1);
   tree tree_5154 [p = 0.000, P = 0.192] = [&W 0.000033] (22,(23,(7,((40,(39,2)),((62,(((66,63),(65,59)),((64,58),(57,56)))),((((((52,51),50),34),((49,((53,(47,46)),(48,45))),((((20,(24,(15,14))),((26,12),11)),((44,(54,43)),((19,17),10))),(18,(((61,60),16),(13,(21,9))))))),(((38,(41,(42,35))),((37,36),25)),(8,6))),(((68,(69,(70,67))),((33,30),(29,((31,(32,28)),27)))),((55,(5,4)),3))))))),1);
   tree tree_5155 [p = 0.000, P = 0.192] = [&W 0.000033] (22,(23,(7,((40,(39,2)),((62,(((66,63),(65,59)),(57,((64,58),56)))),(((((51,(52,50)),34),((((24,(20,(15,14))),((26,12),11)),((19,17),((54,(44,43)),10))),(18,(((61,60),16),(13,(21,9)))))),(((49,((53,(47,46)),(48,45))),((38,(41,(42,35))),((37,36),25))),(8,6))),((((69,68),(70,67)),(29,((33,30),((32,28),(31,27))))),((55,(5,4)),3))))))),1);
   tree tree_5156 [p = 0.000, P = 0.192] = [&W 0.000033] (22,(23,(7,((40,(39,2)),((62,(((66,63),(65,59)),((64,58),(57,56)))),(((((52,(51,50)),34),((((24,(20,(15,14))),((26,12),11)),((54,(44,43)),((19,17),10))),(18,(((61,60),16),(13,(21,9)))))),(((49,((53,(47,46)),(48,45))),((38,(41,(42,35))),((37,36),25))),(8,6))),((((69,68),(70,67)),(29,((33,30),((32,28),(31,27))))),((55,(5,4)),3))))))),1);
   tree tree_5157 [p = 0.000, P = 0.192] = [&W 0.000033] (22,(23,(7,((40,(39,2)),(((62,(((66,63),(65,59)),((64,58),(57,56)))),(((52,(51,50)),34),(((((24,(20,(15,14))),((26,12),11)),((19,17),((54,(44,43)),10))),(18,(((61,60),16),(13,(21,9))))),((((49,(53,(47,46))),(48,45)),((38,(41,(42,35))),((37,36),25))),(8,6))))),(((69,(68,(70,67))),(29,((33,30),((32,28),(31,27))))),((55,(5,4)),3)))))),1);
   tree tree_5158 [p = 0.000, P = 0.192] = [&W 0.000033] (22,(23,(7,((40,(39,2)),((62,(((66,63),(65,59)),((64,58),(57,56)))),((((((24,(20,(15,14))),((26,12),11)),(((54,(44,43)),(19,17)),10)),(18,(((61,60),16),(13,(21,9))))),(((52,(51,50)),34),(((49,((53,(47,46)),(48,45))),((38,(41,(42,35))),((37,36),25))),(8,6)))),((((69,68),(70,67)),(29,((33,30),(31,((32,28),27))))),((55,(5,4)),3))))))),1);
   tree tree_5159 [p = 0.000, P = 0.192] = [&W 0.000033] (22,(23,(7,((40,(39,2)),((62,(((65,(66,63)),59),((64,58),(57,56)))),(((((52,(51,50)),34),(((((24,(20,(15,14))),(26,12)),11),((19,17),((54,(44,43)),10))),(18,(((61,60),16),(21,(13,9)))))),(((49,((53,(47,46)),(48,45))),((38,(41,(42,35))),((37,36),25))),(8,6))),((((69,68),(70,67)),(33,(30,(29,(31,((32,28),27)))))),((55,(5,4)),3))))))),1);
   tree tree_5160 [p = 0.000, P = 0.192] = [&W 0.000033] (22,(23,(7,((40,(39,2)),((62,(((66,63),(65,59)),((64,58),(57,56)))),(((((52,51),50),34),(((18,(((24,(20,(15,14))),((26,12),11)),((((54,44),43),(19,17)),10))),(((61,60),16),(13,(21,9)))),((((53,(47,46)),(49,(48,45))),((38,(41,(42,35))),((37,36),25))),(8,6)))),((((69,68),(70,67)),(29,((33,30),(31,((32,28),27))))),((55,(5,4)),3))))))),1);
   tree tree_5161 [p = 0.000, P = 0.192] = [&W 0.000033] (22,(23,(7,((40,(39,2)),((62,(((66,63),(65,59)),(64,(58,(57,56))))),(((34,((49,((53,(47,46)),(48,45))),((((24,(20,(15,14))),((26,12),11)),((19,17),((44,(54,43)),10))),(18,(((61,60),16),(13,(21,9))))))),(((51,(52,50)),((38,(41,(42,35))),((37,36),25))),(8,6))),(((68,(69,(70,67))),((33,30),(29,((32,28),(31,27))))),((55,(5,4)),3))))))),1);
   tree tree_5162 [p = 0.000, P = 0.192] = [&W 0.000033] (22,(23,(7,((40,(39,2)),((62,(((66,63),(65,59)),((64,58),(57,56)))),((((((24,(20,(15,14))),((26,12),11)),(((54,(44,43)),(19,17)),10)),(18,(((61,60),16),(13,(21,9))))),(((52,(51,50)),34),((49,((53,(47,46)),(48,45))),(((38,(41,(42,35))),((37,36),25)),(8,6))))),((((69,68),(70,67)),(30,((33,29),((32,28),(31,27))))),((55,(5,4)),3))))))),1);
   tree tree_5163 [p = 0.000, P = 0.192] = [&W 0.000033] (22,(23,(7,((40,(39,2)),((62,(((66,63),(65,59)),((64,58),(57,56)))),(((((49,((53,(47,46)),(48,45))),(((52,51),50),34)),((((24,(20,(15,14))),((26,12),11)),((19,17),((54,(44,43)),10))),(18,(((61,60),16),(13,(21,9)))))),(((38,(41,(42,35))),((37,36),25)),(8,6))),((((69,68),(70,67)),((33,30),(29,((32,28),(31,27))))),((55,(5,4)),3))))))),1);
   tree tree_5164 [p = 0.000, P = 0.192] = [&W 0.000033] (22,(23,(7,((40,(39,2)),((62,(((66,63),(65,59)),(58,(64,(57,56))))),((((((52,51),50),34),((((24,(20,(15,14))),((26,12),11)),(((44,(54,43)),(19,17)),10)),(18,(((61,60),16),(13,(21,9)))))),(((38,(41,(42,35))),((37,36),25)),((49,((53,(47,46)),(48,45))),(8,6)))),((((69,68),(70,67)),((33,30),(29,((32,28),(31,27))))),((55,(5,4)),3))))))),1);
   tree tree_5165 [p = 0.000, P = 0.192] = [&W 0.000033] (22,(23,(7,((40,(39,2)),((62,(((66,63),(65,59)),((64,58),(57,56)))),(((((49,((53,(47,46)),(48,45))),34),((((24,(20,(15,14))),((26,12),(((52,51),50),11))),(((54,(44,43)),(19,17)),10)),(18,(((61,60),16),(13,(21,9)))))),(((38,(41,(42,35))),((37,36),25)),(8,6))),((((69,68),(70,67)),(29,((33,30),((32,28),(31,27))))),((55,(5,4)),3))))))),1);
   tree tree_5166 [p = 0.000, P = 0.192] = [&W 0.000033] (22,(23,(7,((40,(39,2)),((((((24,(20,(15,14))),((26,12),11)),(((44,(54,43)),(19,17)),10)),(18,(((61,60),16),(13,(21,9))))),((((52,51),50),34),(((49,((53,(47,46)),(48,45))),((38,(41,(42,35))),((37,36),25))),(8,6)))),((62,(((66,63),(65,59)),((64,58),(57,56)))),(((69,(68,(70,67))),(29,((33,30),((32,28),(31,27))))),((55,(5,4)),3))))))),1);
   tree tree_5167 [p = 0.000, P = 0.192] = [&W 0.000033] (22,(23,(7,((40,(39,2)),((62,(((66,63),(65,59)),((64,58),(57,56)))),((((((52,51),50),34),((((24,(20,(15,14))),((26,12),11)),((19,17),((54,(44,43)),10))),(18,(((61,60),16),(13,(21,9)))))),(((38,(41,(42,35))),((37,36),25)),((49,((53,(47,46)),(48,45))),(8,6)))),(((69,(68,(70,67))),(29,((33,30),(31,((32,28),27))))),((55,(5,4)),3))))))),1);
   tree tree_5168 [p = 0.000, P = 0.192] = [&W 0.000033] (22,(23,(7,((40,(39,2)),((62,(((66,63),(65,59)),((64,58),(57,56)))),(((((52,(51,50)),34),((((24,(20,(15,14))),((26,12),11)),(((54,(44,43)),(19,17)),10)),(18,(((61,60),16),(13,(21,9)))))),(((49,((53,(47,46)),(48,45))),((38,(41,(42,35))),((37,36),25))),(8,6))),((((69,68),(70,67)),(29,((33,30),(31,((32,28),27))))),((55,(5,4)),3))))))),1);
   tree tree_5169 [p = 0.000, P = 0.192] = [&W 0.000033] (22,(23,(7,((40,(39,2)),((62,(((66,63),(65,59)),((64,58),(57,56)))),((((49,((53,(47,46)),(48,45))),((((52,51),50),34),((((24,(20,(15,14))),((26,12),11)),((((54,44),43),(19,17)),10)),(18,(((61,60),16),(13,(21,9))))))),(((38,(41,(42,35))),((37,36),25)),(8,6))),(((69,(68,(70,67))),(29,((33,30),(31,((32,28),27))))),((55,(5,4)),3))))))),1);
   tree tree_5170 [p = 0.000, P = 0.192] = [&W 0.000033] (22,(23,(7,((40,(39,2)),((62,(((66,63),(65,59)),((64,58),(57,56)))),((((((52,51),50),34),((((24,(20,(15,14))),((26,12),11)),(((54,(44,43)),(19,17)),10)),(18,(((61,60),16),(13,(21,9)))))),(((49,((53,(47,46)),(48,45))),((38,(41,(42,35))),((37,36),25))),(8,6))),((((69,68),(70,67)),(29,((33,30),(31,((32,28),27))))),((55,(5,4)),3))))))),1);
   tree tree_5171 [p = 0.000, P = 0.192] = [&W 0.000033] (22,(23,(7,((40,(39,2)),((62,(((66,63),(65,59)),((64,58),(57,56)))),((((((24,(20,(15,14))),((26,12),11)),((19,17),((54,(44,43)),10))),(18,(((61,60),16),(13,(21,9))))),(((52,(51,50)),34),(((49,((53,(47,46)),(48,45))),((38,(41,(42,35))),((37,36),25))),(8,6)))),((((69,68),(70,67)),(29,((33,30),(31,((32,28),27))))),((55,(5,4)),3))))))),1);
   tree tree_5172 [p = 0.000, P = 0.192] = [&W 0.000033] (22,(23,(7,((40,(39,2)),(((34,(((52,(51,50)),(49,((53,(47,46)),(48,45)))),((((24,(20,(15,14))),((26,12),11)),(((54,(44,43)),(19,17)),10)),(((61,60),16),(18,((21,13),9)))))),(((38,(41,(42,35))),((37,36),25)),(8,6))),((62,(((66,63),(65,59)),((64,58),(57,56)))),((((69,68),(70,67)),(33,(30,(29,((31,(32,28)),27))))),((55,(5,4)),3))))))),1);
   tree tree_5173 [p = 0.000, P = 0.192] = [&W 0.000033] (22,(23,(7,((40,(39,2)),((62,(((66,63),(65,59)),((64,58),(57,56)))),((((((24,(20,(15,14))),((26,12),11)),((19,17),((54,(44,43)),10))),(((61,60),16),(18,(21,(13,9))))),((((52,51),50),34),(((49,((53,(47,46)),(48,45))),((38,(41,(42,35))),((37,36),25))),(8,6)))),((((69,68),(70,67)),(29,((33,30),(31,((32,28),27))))),((55,(5,4)),3))))))),1);
   tree tree_5174 [p = 0.000, P = 0.193] = [&W 0.000033] (22,(23,(7,((40,(39,2)),((62,(((66,63),(65,59)),(58,(64,(57,56))))),(((((52,(51,50)),34),(((18,((24,(20,(15,14))),((26,12),11))),((19,17),((54,(44,43)),10))),(((61,60),16),(21,(13,9))))),(8,6)),(((49,((53,(47,46)),(48,45))),((38,(41,(42,35))),((37,36),25))),(((68,(69,(70,67))),(((31,((33,30),29)),(32,28)),27)),((55,(5,4)),3)))))))),1);
   tree tree_5175 [p = 0.000, P = 0.193] = [&W 0.000033] (22,(23,(7,((40,(39,2)),(((62,(((66,63),(65,59)),((64,58),(57,56)))),((((49,((53,(47,46)),(48,45))),((51,(52,50)),34)),((((20,(24,(15,14))),((26,12),11)),((19,17),((54,(44,43)),10))),(18,(((61,60),16),(13,(21,9)))))),(((38,(41,(42,35))),((37,36),25)),(8,6)))),((((69,68),(70,67)),(29,((33,30),((32,28),(31,27))))),((55,(5,4)),3)))))),1);
   tree tree_5176 [p = 0.000, P = 0.193] = [&W 0.000033] (22,(23,(7,((40,(39,2)),((62,(((66,63),(65,59)),((64,58),(57,56)))),(((((52,(51,50)),34),((49,((53,(47,46)),(48,45))),((((20,(24,(15,14))),((26,12),11)),((19,17),(((54,44),43),10))),(18,(((61,60),16),(13,(21,9))))))),(((38,(41,(42,35))),(37,(36,25))),(8,6))),((((69,68),(70,67)),(33,(30,((31,(32,28)),(29,27))))),((55,(5,4)),3))))))),1);
   tree tree_5177 [p = 0.000, P = 0.193] = [&W 0.000033] (22,(23,(7,((40,(39,2)),((62,(((66,63),(65,59)),((64,58),(57,56)))),(((((52,51),50),34),(((((20,(24,(15,14))),((26,12),11)),((((54,44),43),(19,17)),10)),(18,(((61,60),16),(13,(21,9))))),(((49,((53,(47,46)),(48,45))),((38,(41,(42,35))),((37,36),25))),(8,6)))),((((69,68),(70,67)),((33,30),(29,((32,28),(31,27))))),((55,(5,4)),3))))))),1);
   tree tree_5178 [p = 0.000, P = 0.193] = [&W 0.000033] (22,(23,(7,((40,(39,2)),((62,(((66,63),(65,59)),((64,58),(57,56)))),(((((51,(52,50)),34),((((20,(24,(15,14))),((26,12),11)),((19,17),((54,(44,43)),10))),(18,(((61,60),16),(13,(21,9)))))),(((38,(41,(42,35))),((37,36),25)),((49,((53,(47,46)),(48,45))),(8,6)))),((((69,68),(70,67)),(30,(33,(29,((32,28),(31,27)))))),((55,(5,4)),3))))))),1);
   tree tree_5179 [p = 0.000, P = 0.193] = [&W 0.000033] (22,(23,(7,((40,(39,2)),((62,(((66,63),(65,59)),((64,58),(57,56)))),(((((49,((53,(47,46)),(48,45))),(((52,51),50),34)),(((((24,(20,(15,14))),(26,12)),11),(18,((19,17),((44,(54,43)),10)))),(((61,60),16),(13,(21,9))))),(((38,(41,(42,35))),((37,36),25)),(8,6))),((((69,68),(70,67)),(33,(30,(29,(31,((32,28),27)))))),((55,(5,4)),3))))))),1);
   tree tree_5180 [p = 0.000, P = 0.193] = [&W 0.000033] (22,(23,(7,((40,(39,2)),((62,(((66,63),(65,59)),(64,(58,(57,56))))),((((((52,51),50),34),(18,((((24,(20,(15,14))),((26,12),11)),((19,17),((44,(54,43)),10))),(((61,60),16),(13,(21,9)))))),(((49,((53,(47,46)),(48,45))),((38,(41,(42,35))),((37,36),25))),(8,6))),((((69,68),(70,67)),(33,(30,(29,(31,((32,28),27)))))),((55,(5,4)),3))))))),1);
   tree tree_5181 [p = 0.000, P = 0.193] = [&W 0.000033] (22,(23,(7,((40,(39,2)),((62,(((66,63),(65,59)),((64,58),(57,56)))),((34,(((51,(52,50)),(18,((((26,(24,(20,(15,14)))),(12,11)),((19,17),((54,(44,43)),10))),(((61,60),16),(13,(21,9)))))),((49,((53,(47,46)),(48,45))),(((38,(41,(42,35))),((37,36),25)),(8,6))))),((((69,68),(70,67)),(((33,30),29),(31,((32,28),27)))),((55,(5,4)),3))))))),1);
   tree tree_5182 [p = 0.000, P = 0.193] = [&W 0.000033] (22,(23,(7,((40,(39,2)),((62,(((66,63),(65,59)),((64,58),(57,56)))),((((((69,68),(70,67)),(30,(33,(29,((31,(32,28)),27))))),((((52,51),50),34),((18,(((24,(20,(15,14))),((26,12),11)),((19,17),((54,(44,43)),10)))),(((61,60),16),(13,(21,9)))))),(((49,((53,(47,46)),(48,45))),((38,(41,(42,35))),((37,36),25))),(8,6))),((55,(5,4)),3)))))),1);
   tree tree_5183 [p = 0.000, P = 0.193] = [&W 0.000033] (22,(23,(7,((40,(39,2)),((62,(((66,63),(65,59)),((64,58),(57,56)))),((((((52,51),50),34),((49,((53,(47,46)),(48,45))),((38,(41,(42,35))),((37,36),25)))),(((18,(((24,(20,(15,14))),((26,12),11)),((19,17),((44,(54,43)),10)))),(((61,60),16),(13,(21,9)))),(8,6))),(((68,(69,(70,67))),(33,(30,(29,(31,((32,28),27)))))),((55,(5,4)),3))))))),1);
   tree tree_5184 [p = 0.000, P = 0.193] = [&W 0.000033] (22,(23,(7,((40,(39,2)),((62,(((66,63),(65,59)),((64,58),(57,56)))),(((((38,(41,(42,35))),((37,36),25)),(((52,(51,50)),34),((49,((53,(47,46)),(48,45))),((18,(((24,(20,(15,14))),((26,12),11)),((19,17),(((54,44),43),10)))),(((61,60),16),(13,(21,9))))))),(8,6)),((((69,68),(70,67)),(30,(33,(29,(31,((32,28),27)))))),((55,(5,4)),3))))))),1);
   tree tree_5185 [p = 0.000, P = 0.193] = [&W 0.000033] (22,(23,(7,((40,(39,2)),((62,(((66,63),(65,59)),(64,(58,(57,56))))),(((((49,((53,(47,46)),(48,45))),(((52,51),50),34)),((((20,(24,(15,14))),((26,12),11)),((19,17),((44,(54,43)),10))),(((61,60),16),(18,(13,(21,9)))))),(((38,(41,(42,35))),((37,36),25)),(8,6))),((((69,68),(70,67)),(30,(33,(29,((32,28),(31,27)))))),((55,(5,4)),3))))))),1);
   tree tree_5186 [p = 0.000, P = 0.193] = [&W 0.000033] (22,(23,(7,((40,(39,2)),((62,(((66,63),(65,59)),((64,58),(57,56)))),((((52,(51,50)),34),(((((24,(20,(15,14))),((26,12),11)),((19,17),(((54,44),43),10))),(18,(((61,60),16),(13,(21,9))))),((((49,(53,(47,46))),(48,45)),((38,(41,(42,35))),((37,36),25))),(8,6)))),((((69,68),(70,67)),((32,28),(((33,30),29),(31,27)))),((55,(5,4)),3))))))),1);
   tree tree_5187 [p = 0.000, P = 0.193] = [&W 0.000033] (22,(23,(7,((40,(39,2)),((62,(((66,63),(65,59)),((64,58),(57,56)))),((((((24,(20,(15,14))),(12,(26,11))),((19,17),((54,(44,43)),10))),(18,(((61,60),16),(13,(21,9))))),(((52,(51,50)),34),(((49,((53,(47,46)),(48,45))),((38,(41,(42,35))),((37,36),25))),(8,6)))),((((69,68),(70,67)),(33,(30,(29,((31,(32,28)),27))))),((55,(5,4)),3))))))),1);
   tree tree_5188 [p = 0.000, P = 0.193] = [&W 0.000033] (22,(23,(7,((40,(39,2)),((62,(((66,63),(65,59)),((64,58),(57,56)))),(((((38,(41,(42,35))),((37,36),25)),(((52,(51,50)),34),((49,((53,(47,46)),(48,45))),((((20,(24,(15,14))),((26,12),11)),((19,17),((44,(54,43)),10))),(18,(((61,60),16),(13,(21,9)))))))),(8,6)),((((69,68),(70,67)),(30,(33,(29,(31,((32,28),27)))))),((55,(5,4)),3))))))),1);
   tree tree_5189 [p = 0.000, P = 0.193] = [&W 0.000033] (22,(23,(7,((40,(39,2)),((62,(((66,63),(65,59)),(64,(58,(57,56))))),(((((49,((53,(47,46)),(48,45))),(((52,51),50),34)),((((26,(24,(20,(15,14)))),(12,11)),((19,17),((44,(54,43)),10))),(18,(((61,60),16),(13,(21,9)))))),(8,6)),(((38,(41,(42,35))),((37,36),25)),((((69,68),(70,67)),(33,(30,(29,(31,((32,28),27)))))),((55,(5,4)),3)))))))),1);
   tree tree_5190 [p = 0.000, P = 0.193] = [&W 0.000033] (22,(23,(7,((40,(39,2)),((62,(((66,63),(65,59)),((64,58),(57,56)))),(((((52,(51,50)),34),((((24,(20,(15,14))),((26,12),11)),((54,(44,43)),((19,17),10))),(18,(((61,60),16),(13,(21,9)))))),(((49,((53,(47,46)),(48,45))),((38,(41,(42,35))),((37,36),25))),(8,6))),((((69,68),(70,67)),(((33,30),29),(31,((32,28),27)))),((55,(5,4)),3))))))),1);
   tree tree_5191 [p = 0.000, P = 0.193] = [&W 0.000033] (22,(23,(7,((40,(39,2)),((62,(((66,63),(65,59)),((64,58),(57,56)))),(((((51,(52,50)),34),((((24,(20,(15,14))),((26,12),11)),((((54,44),43),(19,17)),10)),(18,(((61,60),16),(13,(21,9)))))),(((49,((53,(47,46)),(48,45))),((38,(41,(42,35))),((37,36),25))),(8,6))),(((70,((69,68),67)),(((33,30),29),(31,((32,28),27)))),((55,(5,4)),3))))))),1);
   tree tree_5192 [p = 0.000, P = 0.193] = [&W 0.000033] (22,(23,(7,((40,(39,2)),((62,(((66,63),(65,59)),((64,58),(57,56)))),(((((51,(52,50)),34),((((24,(20,(15,14))),((26,12),11)),((19,17),((54,(44,43)),10))),(18,(((61,60),16),(13,(21,9)))))),(((49,((53,(47,46)),(48,45))),((38,(41,(42,35))),((37,36),25))),(8,6))),(((68,(69,(70,67))),(((33,30),29),(31,((32,28),27)))),((55,(5,4)),3))))))),1);
   tree tree_5193 [p = 0.000, P = 0.193] = [&W 0.000033] (22,(23,(7,((40,(39,2)),((62,(((66,63),(65,59)),((64,58),(57,56)))),(((((51,(52,50)),34),((((20,(24,(15,14))),((26,12),11)),((19,17),((44,(54,43)),10))),(18,(((61,60),16),(13,(21,9)))))),(((49,((53,(47,46)),(48,45))),((38,(41,(42,35))),((37,36),25))),(8,6))),((((69,68),(70,67)),(33,(30,(29,(31,((32,28),27)))))),((55,(5,4)),3))))))),1);
   tree tree_5194 [p = 0.000, P = 0.193] = [&W 0.000033] (22,(23,(7,((40,(39,2)),((62,(((66,63),(65,59)),((64,58),(57,56)))),((((18,(((26,(24,(20,(15,14)))),(12,11)),(((54,(44,43)),(19,17)),10))),(((61,60),16),(13,(21,9)))),(((51,(52,50)),34),(((49,((53,(47,46)),(48,45))),((38,(41,(42,35))),((37,36),25))),(8,6)))),((((69,68),(70,67)),(30,(33,(29,(31,((32,28),27)))))),((55,(5,4)),3))))))),1);
   tree tree_5195 [p = 0.000, P = 0.193] = [&W 0.000033] (22,(23,(7,((40,(39,2)),((62,(((66,63),(65,59)),((64,58),(57,56)))),(((((52,(51,50)),34),(((((24,20),(15,14)),((26,12),11)),(((54,(44,43)),(19,17)),10)),(18,(((61,60),16),(13,(21,9)))))),(((38,(41,(42,35))),((37,36),25)),(((53,(47,46)),(49,(48,45))),(8,6)))),(((69,(68,(70,67))),(29,((33,30),(31,((32,28),27))))),((55,(5,4)),3))))))),1);
   tree tree_5196 [p = 0.000, P = 0.193] = [&W 0.000033] (22,(23,(7,((40,(39,2)),((62,(((66,63),(65,59)),((64,58),(57,56)))),(((((52,(51,50)),34),((((20,(24,(15,14))),((26,12),11)),((19,17),((44,(54,43)),10))),(18,(((61,60),16),(13,(21,9)))))),((((49,(53,(47,46))),(48,45)),((38,(41,(42,35))),((37,36),25))),(8,6))),((((69,68),(70,67)),(33,(30,(29,(31,((32,28),27)))))),((55,(5,4)),3))))))),1);
   tree tree_5197 [p = 0.000, P = 0.193] = [&W 0.000033] (22,(23,(7,((40,(39,2)),((62,(((66,63),(65,59)),((64,58),(57,56)))),((((49,((53,(47,46)),(48,45))),(((52,(51,50)),34),((((24,(20,(15,14))),(26,(12,11))),((19,17),((44,(54,43)),10))),(18,(((61,60),16),(13,(21,9))))))),(8,6)),(((38,(41,(42,35))),(37,(36,25))),(((69,(68,(70,67))),(30,(33,(29,((32,28),(31,27)))))),((55,(5,4)),3)))))))),1);
   tree tree_5198 [p = 0.000, P = 0.193] = [&W 0.000033] (22,(23,(7,((40,(39,2)),((62,(((66,63),(65,59)),((64,58),(57,56)))),((((((49,(53,(47,46))),(48,45)),((52,(51,50)),34)),((((20,(24,(15,14))),((26,12),11)),(((44,(54,43)),(19,17)),10)),(18,(((61,60),16),(13,(21,9)))))),(((38,(41,(42,35))),((37,36),25)),(8,6))),(((((69,68),(70,67)),(33,(30,(29,(31,((32,28),27)))))),(55,(5,4))),3)))))),1);
   tree tree_5199 [p = 0.000, P = 0.193] = [&W 0.000033] (22,(23,(7,((40,(39,2)),((62,(((66,63),(65,59)),((64,58),(57,56)))),((((52,(51,50)),34),(((((20,(24,(15,14))),((26,12),11)),((19,17),((54,(44,43)),10))),(18,(((61,60),16),(13,(21,9))))),(((49,((53,(47,46)),(48,45))),((38,(41,(42,35))),((37,36),25))),(8,6)))),((((69,68),(70,67)),(33,(30,(29,((31,(32,28)),27))))),((55,(5,4)),3))))))),1);
   tree tree_5200 [p = 0.000, P = 0.193] = [&W 0.000033] (22,(23,(7,((40,(39,2)),((62,(((66,63),(65,59)),(64,(58,(57,56))))),((((((24,(20,(15,14))),((26,12),11)),((19,17),((54,(44,43)),10))),(18,(((61,60),16),(13,(21,9))))),((((52,51),50),34),(((49,((53,(47,46)),(48,45))),((38,(41,(42,35))),((37,36),25))),(8,6)))),(((69,(68,(70,67))),((33,30),(29,((32,28),(31,27))))),((55,(5,4)),3))))))),1);
   tree tree_5201 [p = 0.000, P = 0.193] = [&W 0.000033] (22,(23,(7,((40,(39,2)),((62,(((66,63),(65,59)),((64,58),(57,56)))),((((((((52,51),50),((49,(53,(47,46))),(48,45))),34),(((24,(20,(15,14))),((26,12),11)),(((44,(54,43)),(19,17)),10))),(18,(((61,60),16),(13,(21,9))))),(((38,(41,(42,35))),((37,36),25)),(8,6))),(((69,(68,(70,67))),(30,(33,(29,(31,((32,28),27)))))),((55,(5,4)),3))))))),1);
   tree tree_5202 [p = 0.000, P = 0.193] = [&W 0.000033] (22,(23,(7,((40,(39,2)),((62,(((66,63),(65,59)),((64,58),(57,56)))),(((((52,(51,50)),34),((((24,(20,(15,14))),((26,12),11)),(((54,(44,43)),(19,17)),10)),(18,(((61,60),16),(13,(21,9)))))),(((49,((53,(47,46)),(48,45))),((38,(41,(42,35))),((37,36),25))),(8,6))),((((69,68),(70,67)),(30,(33,(29,(31,((32,28),27)))))),((55,(5,4)),3))))))),1);
   tree tree_5203 [p = 0.000, P = 0.193] = [&W 0.000033] (22,(23,(7,((40,(39,2)),((62,(((66,63),(65,59)),((64,58),(57,56)))),(((((49,((53,(47,46)),(48,45))),(((52,51),50),34)),((((24,(20,(15,14))),((26,12),11)),(((44,(54,43)),(19,17)),10)),(18,(((61,60),16),(13,(21,9)))))),(((38,(41,(42,35))),((37,36),25)),(8,6))),((((69,68),(70,67)),(30,(33,(29,(31,((32,28),27)))))),((55,(5,4)),3))))))),1);
   tree tree_5204 [p = 0.000, P = 0.194] = [&W 0.000033] (22,(23,(7,((40,(39,2)),((62,(((66,63),(65,59)),(58,(64,(57,56))))),((((((24,(20,(15,14))),((26,12),11)),((19,17),((54,(44,43)),10))),(18,(((61,60),16),(13,(21,9))))),((((52,51),50),34),(((38,(41,(42,35))),((37,36),25)),((49,((53,(47,46)),(48,45))),(8,6))))),((((69,68),(70,67)),(30,(33,(29,(31,((32,28),27)))))),((55,(5,4)),3))))))),1);
   tree tree_5205 [p = 0.000, P = 0.194] = [&W 0.000033] (22,(23,(7,((40,(39,2)),((62,(((66,63),(65,59)),((64,58),(57,56)))),(((((51,(52,50)),34),((((24,(20,(15,14))),((26,12),11)),((19,17),((54,(44,43)),10))),(18,(((61,60),16),(13,(21,9)))))),(((49,((53,(47,46)),(48,45))),((38,(41,(42,35))),((37,36),25))),(8,6))),((((69,68),(70,67)),(33,(30,(29,(31,((32,28),27)))))),((55,(5,4)),3))))))),1);
   tree tree_5206 [p = 0.000, P = 0.194] = [&W 0.000033] (22,(23,(7,((40,(39,2)),((62,(((66,63),(65,59)),((64,58),(57,56)))),((((((52,51),50),34),((((24,(20,(15,14))),((26,12),11)),((19,17),((44,(54,43)),10))),(18,(((61,60),16),(13,(21,9)))))),((49,((53,(47,46)),(48,45))),(((38,(41,(42,35))),((37,36),25)),(8,6)))),((((69,68),(70,67)),((33,30),(29,(31,((32,28),27))))),((55,(5,4)),3))))))),1);
   tree tree_5207 [p = 0.000, P = 0.194] = [&W 0.000033] (22,(23,(7,((40,(39,2)),((62,(((66,63),(65,59)),(57,((64,58),56)))),(((((51,(52,50)),34),((((24,(20,(15,14))),((26,12),11)),(((54,(44,43)),(19,17)),10)),(18,(((61,60),16),(13,(21,9)))))),(((49,((53,(47,46)),(48,45))),((38,(41,(42,35))),((37,36),25))),(8,6))),((((69,68),(70,67)),(30,(33,(29,(31,((32,28),27)))))),((55,(5,4)),3))))))),1);
   tree tree_5208 [p = 0.000, P = 0.194] = [&W 0.000033] (22,(23,(7,((40,(39,2)),(((62,(((66,63),(65,59)),((64,58),(57,56)))),((((52,(51,50)),34),((((24,(20,(15,14))),((26,12),11)),((19,17),(((54,44),43),10))),(18,(((61,60),16),(13,(21,9)))))),((((53,(47,46)),(49,(48,45))),((38,(41,(42,35))),((37,36),25))),(8,6)))),((((69,68),(70,67)),((33,30),(29,(31,((32,28),27))))),((55,(5,4)),3)))))),1);
   tree tree_5209 [p = 0.000, P = 0.194] = [&W 0.000033] (22,(23,(7,((40,(39,2)),((62,(((66,63),(65,59)),((64,58),(57,56)))),(((((49,((53,(47,46)),(48,45))),((52,(51,50)),34)),((((24,(20,(15,14))),((26,12),11)),((44,(54,43)),((19,17),10))),(18,(((61,60),16),(13,(21,9)))))),(((38,(41,(42,35))),((37,36),25)),(8,6))),(((69,(68,(70,67))),((33,30),(29,(31,((32,28),27))))),((55,(5,4)),3))))))),1);
   tree tree_5210 [p = 0.000, P = 0.194] = [&W 0.000033] (22,(23,(7,((40,(39,2)),((62,(((66,63),(65,59)),((64,58),(57,56)))),((((((52,51),50),34),((((24,(20,(15,14))),((26,12),11)),((19,17),((54,(44,43)),10))),(18,(((61,60),16),(13,(21,9)))))),(((38,(41,(42,35))),((37,36),25)),((49,((53,(47,46)),(48,45))),(8,6)))),((((69,68),(70,67)),(30,(33,(29,(31,((32,28),27)))))),((55,(5,4)),3))))))),1);
   tree tree_5211 [p = 0.000, P = 0.194] = [&W 0.000033] (22,(23,(7,((40,(39,2)),((62,(((66,63),(65,59)),((64,58),(57,56)))),(((((51,(52,50)),34),((((24,(20,(15,14))),((26,12),11)),((19,17),((44,(54,43)),10))),(18,(((61,60),16),(13,(21,9)))))),((49,((53,(47,46)),(48,45))),(((38,(41,(42,35))),((37,36),25)),(8,6)))),((((69,68),(70,67)),(30,(33,(29,(31,((32,28),27)))))),((55,(5,4)),3))))))),1);
   tree tree_5212 [p = 0.000, P = 0.194] = [&W 0.000033] (22,(23,(7,((40,(39,2)),((62,(((66,63),(65,59)),((64,58),(57,56)))),(((((52,(51,50)),34),((49,((53,(47,46)),(48,45))),((((24,(20,(15,14))),((26,12),11)),((((54,44),43),(19,17)),10)),(18,(((61,60),16),(13,(21,9))))))),(((38,(41,(42,35))),((37,36),25)),(8,6))),((((69,68),(70,67)),(30,(33,(29,(31,((32,28),27)))))),((55,(5,4)),3))))))),1);
   tree tree_5213 [p = 0.000, P = 0.194] = [&W 0.000033] (22,(23,(7,((40,(39,2)),((62,(((66,63),(65,59)),((64,58),(57,56)))),(((34,(((((51,(52,50)),(24,(20,(15,14)))),((26,12),11)),((19,17),((44,(54,43)),10))),(18,(((61,60),16),(13,(21,9)))))),(((49,((53,(47,46)),(48,45))),((38,(41,(42,35))),((37,36),25))),(8,6))),((((69,68),(70,67)),(30,(33,(29,(31,((32,28),27)))))),((55,(5,4)),3))))))),1);
   tree tree_5214 [p = 0.000, P = 0.194] = [&W 0.000033] (22,(23,(7,((40,(39,2)),((62,(((66,63),(65,59)),((64,58),(57,56)))),((((((52,51),50),34),((((24,(20,(15,14))),((26,12),11)),((44,(54,43)),((19,17),10))),(18,(((61,60),16),(13,(21,9)))))),(((49,((53,(47,46)),(48,45))),((38,(41,(42,35))),((37,36),25))),(8,6))),((((69,68),(70,67)),(30,(33,(29,(31,((32,28),27)))))),((55,(5,4)),3))))))),1);
   tree tree_5215 [p = 0.000, P = 0.194] = [&W 0.000033] (22,(23,(7,((40,(39,2)),((62,(((66,63),(65,59)),((64,58),(57,56)))),((((((24,(20,(15,14))),((26,12),11)),(((54,(44,43)),(19,17)),10)),(18,(((61,60),16),(13,(21,9))))),((((52,51),50),34),(((38,(41,(42,35))),((37,36),25)),((49,((53,(47,46)),(48,45))),(8,6))))),(((69,(68,(70,67))),(33,(30,(29,(31,((32,28),27)))))),((55,(5,4)),3))))))),1);
   tree tree_5216 [p = 0.000, P = 0.194] = [&W 0.000033] (22,(23,(7,((40,(39,2)),((((((24,(20,(15,14))),((26,12),11)),((19,17),((54,(44,43)),10))),(18,(((61,60),16),(13,(21,9))))),(((52,(51,50)),34),(((49,((53,(47,46)),(48,45))),((38,(41,(42,35))),((37,36),25))),(8,6)))),((62,(((66,63),(65,59)),((64,58),(57,56)))),((((69,68),(70,67)),(29,((33,30),(31,((32,28),27))))),((55,(5,4)),3))))))),1);
   tree tree_5217 [p = 0.000, P = 0.194] = [&W 0.000033] (22,(23,(7,((40,(39,2)),((62,(((66,63),(65,59)),((64,58),(57,56)))),(((((52,(51,50)),34),((((24,(20,(15,14))),((26,12),11)),((19,17),((54,(44,43)),10))),(18,(((61,60),16),(13,(21,9)))))),(((49,((53,(47,46)),(48,45))),((38,(41,(42,35))),((37,36),25))),(8,6))),(((68,(69,(70,67))),(33,(30,(29,((31,(32,28)),27))))),((55,(5,4)),3))))))),1);
   tree tree_5218 [p = 0.000, P = 0.194] = [&W 0.000033] (22,(23,(7,((40,(39,2)),((62,(((66,63),(65,59)),(64,(58,(57,56))))),(((((((52,(51,50)),(24,(20,(15,14)))),((26,12),11)),((19,17),((54,(44,43)),10))),(18,(((61,60),16),(13,(21,9))))),(34,(((49,((53,(47,46)),(48,45))),((38,(41,(42,35))),(37,(36,25)))),(8,6)))),((((69,68),(70,67)),(33,(30,(29,(31,((32,28),27)))))),((55,(5,4)),3))))))),1);
   tree tree_5219 [p = 0.000, P = 0.194] = [&W 0.000033] (22,(23,(7,((40,(39,2)),(((68,(69,(70,67))),(((33,30),29),((32,28),(31,27)))),(((62,(((66,63),(65,59)),((64,58),(57,56)))),((((51,(52,50)),34),((((24,(20,(15,14))),((26,12),11)),((19,17),((44,(54,43)),10))),(18,(((61,60),16),(13,(21,9)))))),(((49,((53,(47,46)),(48,45))),((38,(41,(42,35))),((37,36),25))),(8,6)))),((55,(5,4)),3)))))),1);
   tree tree_5220 [p = 0.000, P = 0.194] = [&W 0.000033] (22,(23,(7,((40,(39,2)),((62,(((65,(66,63)),59),((64,58),(57,56)))),(((((51,(52,50)),34),((((24,(20,(15,14))),((26,12),11)),((19,17),((54,(44,43)),10))),(18,(((61,60),16),(13,(21,9)))))),(((49,((53,(47,46)),(48,45))),((38,(41,(42,35))),((37,36),25))),(8,6))),(((((69,68),(70,67)),(33,(30,(29,((32,28),(31,27)))))),(55,(5,4))),3)))))),1);
   tree tree_5221 [p = 0.000, P = 0.194] = [&W 0.000033] (22,(23,(7,((40,(39,2)),((62,(((66,63),(65,59)),((64,58),(57,56)))),(((((52,(51,50)),34),((((24,(20,(15,14))),((26,12),11)),((54,(44,43)),((19,17),10))),(18,(((61,60),16),(13,(21,9)))))),(((49,((53,(47,46)),(48,45))),((38,(41,(42,35))),((37,36),25))),(8,6))),(((68,(69,(70,67))),(30,(29,(33,(31,((32,28),27)))))),((55,(5,4)),3))))))),1);
   tree tree_5222 [p = 0.000, P = 0.194] = [&W 0.000033] (22,(23,(7,((40,(39,2)),(((62,(((66,63),(65,59)),((64,58),(57,56)))),(((((52,51),50),34),((((24,(20,(15,14))),((26,12),11)),((19,17),((54,(44,43)),10))),(18,(((61,60),16),(13,(21,9)))))),(((49,((53,(47,46)),(48,45))),((38,(41,(42,35))),((37,36),25))),(8,6)))),((((69,68),(70,67)),(33,(30,(29,(31,((32,28),27)))))),((55,(5,4)),3)))))),1);
   tree tree_5223 [p = 0.000, P = 0.194] = [&W 0.000033] (22,(23,(7,((40,(39,2)),((62,(((66,63),(65,59)),((64,58),(57,56)))),((((49,((53,(47,46)),(48,45))),((51,(52,50)),34)),(((((24,(20,(15,14))),((26,12),11)),((19,17),(((54,44),43),10))),(18,(((61,60),16),(13,(21,9))))),(((38,(41,(42,35))),((37,36),25)),(8,6)))),((((69,68),(70,67)),(33,(30,(29,(31,((32,28),27)))))),((55,(5,4)),3))))))),1);
   tree tree_5224 [p = 0.000, P = 0.194] = [&W 0.000033] (22,(23,(7,((40,(39,2)),((62,(((66,63),(65,59)),((64,58),(57,56)))),(((((49,((53,(47,46)),(48,45))),((51,(52,50)),34)),((((24,(20,(15,14))),((26,12),11)),((19,17),(((54,44),43),10))),(18,(((61,60),16),(13,(21,9)))))),(((38,(41,(42,35))),((37,36),25)),(8,6))),((((69,68),(70,67)),(33,(30,(29,(31,((32,28),27)))))),((55,(5,4)),3))))))),1);
   tree tree_5225 [p = 0.000, P = 0.194] = [&W 0.000033] (22,(23,(7,((40,(39,2)),((62,(((66,63),(65,59)),((64,58),(57,56)))),(((((52,(51,50)),34),((((24,(20,(15,14))),((26,12),11)),((19,17),((54,(44,43)),10))),(18,(((61,60),16),(13,(21,9)))))),(((49,((53,(47,46)),(48,45))),((38,(41,(42,35))),((37,36),25))),(8,6))),((((69,68),(70,67)),(33,(30,(29,(31,((32,28),27)))))),((55,(5,4)),3))))))),1);
   tree tree_5226 [p = 0.000, P = 0.194] = [&W 0.000033] (22,(23,(7,((40,(39,2)),((62,(((66,63),(65,59)),((64,58),(57,56)))),((((((24,(20,(15,14))),((26,12),11)),((19,17),((44,(54,43)),10))),(18,(((61,60),16),(13,(21,9))))),((((52,51),50),34),(((49,((53,(47,46)),(48,45))),((38,(41,(42,35))),((37,36),25))),(8,6)))),((((69,68),(70,67)),(30,(33,(29,(31,((32,28),27)))))),((55,(5,4)),3))))))),1);
   tree tree_5227 [p = 0.000, P = 0.194] = [&W 0.000033] (22,(23,(7,((40,(39,2)),((62,(((66,63),(65,59)),((64,58),(57,56)))),((((((52,51),50),34),((((24,(20,(15,14))),((26,12),11)),((19,17),(((54,44),43),10))),(18,(((61,60),16),(13,(21,9)))))),((((49,(53,(47,46))),(48,45)),((38,(41,(42,35))),((37,36),25))),(8,6))),((((69,68),(70,67)),(33,(30,(29,(31,((32,28),27)))))),((55,(5,4)),3))))))),1);
   tree tree_5228 [p = 0.000, P = 0.194] = [&W 0.000033] (22,(23,(7,((40,(39,2)),((62,(((66,63),(65,59)),((64,58),(57,56)))),((((((52,51),50),34),((((24,(20,(15,14))),((26,12),11)),((19,17),((44,(54,43)),10))),(18,(((61,60),16),(13,(21,9)))))),(((49,((53,(47,46)),(48,45))),((38,(41,(42,35))),((37,36),25))),(8,6))),(((68,(69,(70,67))),(33,(30,(29,(31,((32,28),27)))))),((55,(5,4)),3))))))),1);
   tree tree_5229 [p = 0.000, P = 0.194] = [&W 0.000033] (22,(23,(7,((40,(39,2)),((62,(((66,63),(65,59)),((64,58),(57,56)))),(((((49,((53,(47,46)),(48,45))),34),((((24,(20,(15,14))),((26,12),11)),((19,17),((54,(44,43)),10))),(18,(((61,60),16),(13,(21,9)))))),(((38,(41,(42,35))),((37,36),25)),(8,6))),((52,(51,50)),(((68,(69,(70,67))),(33,(30,(29,((32,28),(31,27)))))),((55,(5,4)),3)))))))),1);
   tree tree_5230 [p = 0.000, P = 0.194] = [&W 0.000033] (22,(23,(7,((40,(39,2)),((62,(((66,63),(65,59)),((64,58),(57,56)))),(((((52,(51,50)),34),((((24,(20,(15,14))),((26,12),11)),((19,17),((54,(44,43)),10))),(18,(((61,60),16),(13,(21,9)))))),(((38,(41,(42,35))),((37,36),25)),((49,((53,(47,46)),(48,45))),(8,6)))),((((69,68),(70,67)),(33,(30,(29,((32,28),(31,27)))))),((55,(5,4)),3))))))),1);
   tree tree_5231 [p = 0.000, P = 0.194] = [&W 0.000033] (22,(23,(7,((40,(39,2)),((62,(((66,63),(65,59)),((64,58),(57,56)))),(((((49,((53,(47,46)),(48,45))),(((52,51),50),34)),((((24,(20,(15,14))),((26,12),11)),(((54,44),43),((19,17),10))),(18,(((61,60),16),(13,(21,9)))))),(((38,(41,(42,35))),((37,36),25)),(8,6))),(((68,(69,(70,67))),(33,(30,(29,((32,28),(31,27)))))),((55,(5,4)),3))))))),1);
   tree tree_5232 [p = 0.000, P = 0.194] = [&W 0.000033] (22,(23,(7,((40,(39,2)),((62,(((66,63),(65,59)),((64,58),(57,56)))),((((((24,(20,(15,14))),((26,12),11)),(((54,44),43),((19,17),10))),(18,(((61,60),16),(13,(21,9))))),(((52,(51,50)),34),(((38,(41,(42,35))),((37,36),25)),((49,((53,(47,46)),(48,45))),(8,6))))),((((69,68),(70,67)),(33,(30,(29,((32,28),(31,27)))))),((55,(5,4)),3))))))),1);
   tree tree_5233 [p = 0.000, P = 0.194] = [&W 0.000033] (22,(23,(7,((40,(39,2)),((62,(((66,63),(65,59)),((64,58),(57,56)))),(((((51,(52,50)),34),((((24,(20,(15,14))),((26,12),11)),(((54,(44,43)),(19,17)),10)),(18,(((61,60),16),(13,(21,9)))))),(((49,((53,(47,46)),(48,45))),((38,(41,(42,35))),((37,36),25))),(8,6))),((((69,68),(70,67)),(30,(33,(29,((32,28),(31,27)))))),((55,(5,4)),3))))))),1);
   tree tree_5234 [p = 0.000, P = 0.195] = [&W 0.000033] (22,(23,(7,((40,(39,2)),((62,(((66,63),(65,59)),((64,58),(57,56)))),(((((51,(52,50)),34),((((24,(20,(15,14))),((26,12),11)),(((54,(44,43)),(19,17)),10)),(18,(((61,60),16),(13,(21,9)))))),(((49,((53,(47,46)),(48,45))),((38,(41,(42,35))),((37,36),25))),(8,6))),((((69,68),(70,67)),(33,(30,(29,((32,28),(31,27)))))),((55,(5,4)),3))))))),1);
   tree tree_5235 [p = 0.000, P = 0.195] = [&W 0.000033] (22,(23,(7,((40,(39,2)),((62,(((66,63),(65,59)),((64,58),(57,56)))),(((((49,((53,(47,46)),(48,45))),(((52,51),50),34)),((((24,(20,(15,14))),((26,12),11)),((19,17),((54,(44,43)),10))),(18,(((61,60),16),(13,(21,9)))))),(((38,(41,(42,35))),((37,36),25)),(8,6))),((((69,68),(70,67)),((33,30),(29,((31,(32,28)),27)))),((55,(5,4)),3))))))),1);
   tree tree_5236 [p = 0.000, P = 0.195] = [&W 0.000033] (22,(23,(7,((40,(39,2)),((62,(((66,63),(65,59)),((64,58),(57,56)))),((((((24,(20,(15,14))),((26,12),11)),((19,17),((54,(44,43)),10))),(18,(((61,60),16),(13,(21,9))))),(((52,(51,50)),34),(((49,((53,(47,46)),(48,45))),((38,(41,(42,35))),((37,36),25))),(8,6)))),(((68,(69,(70,67))),((33,30),(29,((32,28),(31,27))))),((55,(5,4)),3))))))),1);
   tree tree_5237 [p = 0.000, P = 0.195] = [&W 0.000033] (22,(23,(7,((40,(39,2)),((62,(((66,63),(65,59)),((64,58),(57,56)))),(((((52,(51,50)),34),((((24,(20,(15,14))),((26,12),11)),((19,17),((44,(54,43)),10))),(18,(((61,60),16),(13,(21,9)))))),(((49,((53,(47,46)),(48,45))),((38,(41,(42,35))),((37,36),25))),(8,6))),((((69,68),(70,67)),(30,(29,(33,((32,28),(31,27)))))),((55,(5,4)),3))))))),1);
   tree tree_5238 [p = 0.000, P = 0.195] = [&W 0.000033] (22,(23,(7,((40,(39,2)),((62,(((66,63),(65,59)),((64,58),(57,56)))),(((((49,((53,(47,46)),(48,45))),((52,(51,50)),34)),((((24,(20,(15,14))),((26,12),11)),((19,17),((44,(54,43)),10))),(18,(((61,60),16),(13,(21,9)))))),(((38,(41,(42,35))),((37,36),25)),(8,6))),((((69,68),(70,67)),(30,(33,(29,((32,28),(31,27)))))),((55,(5,4)),3))))))),1);
   tree tree_5239 [p = 0.000, P = 0.195] = [&W 0.000033] (22,(23,(7,((40,(39,2)),((62,(((66,63),(65,59)),((64,58),(57,56)))),(((((52,(51,50)),34),((((24,(20,(15,14))),((26,12),11)),(((44,(54,43)),(19,17)),10)),(18,(((61,60),16),(13,(21,9)))))),(((49,((53,(47,46)),(48,45))),((38,(41,(42,35))),((37,36),25))),(8,6))),((((69,68),(70,67)),((33,30),(29,((32,28),(31,27))))),((55,(5,4)),3))))))),1);
   tree tree_5240 [p = 0.000, P = 0.195] = [&W 0.000033] (22,(23,(7,((40,(39,2)),((62,(((66,63),(65,59)),((64,58),(57,56)))),((((((52,51),50),34),((49,((53,(47,46)),(48,45))),((((24,(20,(15,14))),((26,12),11)),((19,17),((54,(44,43)),10))),(18,(((61,60),16),(13,(21,9))))))),(((38,(41,(42,35))),(37,(36,25))),(8,6))),(((68,(69,(70,67))),(30,(33,(29,((32,28),(31,27)))))),((55,(5,4)),3))))))),1);
   tree tree_5241 [p = 0.000, P = 0.195] = [&W 0.000033] (22,(23,(7,((40,(39,2)),((62,(((66,63),(65,59)),((64,58),(57,56)))),((((((24,(20,(15,14))),((26,12),11)),(((54,44),43),((19,17),10))),(18,(((61,60),16),(13,(21,9))))),((((52,51),50),34),(((38,(41,(42,35))),((37,36),25)),((49,((53,(47,46)),(48,45))),(8,6))))),((((69,68),(70,67)),(30,(33,(29,((32,28),(31,27)))))),((55,(5,4)),3))))))),1);
   tree tree_5242 [p = 0.000, P = 0.195] = [&W 0.000033] (22,(23,(7,((40,(39,2)),((62,(((66,63),(65,59)),((64,58),(57,56)))),(((((52,(51,50)),34),((((24,(20,(15,14))),((26,12),11)),((19,17),((54,(44,43)),10))),(18,(((61,60),16),(13,(21,9)))))),((((53,(47,46)),(49,(48,45))),((38,(41,(42,35))),((37,36),25))),(8,6))),((((69,68),(70,67)),(30,(33,(29,((32,28),(31,27)))))),((55,(5,4)),3))))))),1);
   tree tree_5243 [p = 0.000, P = 0.195] = [&W 0.000033] (22,(23,(7,((40,(39,2)),((62,(((66,63),(65,59)),((64,58),(57,56)))),((((((52,51),50),34),((49,((53,(47,46)),(48,45))),((((24,(20,(15,14))),((26,12),11)),((19,17),(((54,44),43),10))),(18,(((61,60),16),(13,(21,9))))))),(((38,(41,(42,35))),((37,36),25)),(8,6))),((((69,68),(70,67)),((33,30),(29,(31,((32,28),27))))),((55,(5,4)),3))))))),1);
   tree tree_5244 [p = 0.000, P = 0.195] = [&W 0.000033] (22,(23,(7,((40,(39,2)),((62,(((66,63),(65,59)),((64,58),(57,56)))),((34,(((((24,(20,(15,14))),((26,12),11)),((19,17),((44,(54,43)),10))),(18,(((61,60),16),(13,(21,9))))),((51,(52,50)),(((49,((53,(47,46)),(48,45))),((38,(41,(42,35))),((37,36),25))),(8,6))))),(((69,(68,(70,67))),((33,30),(29,(31,((32,28),27))))),((55,(5,4)),3))))))),1);
   tree tree_5245 [p = 0.000, P = 0.195] = [&W 0.000033] (22,(23,(7,((40,(39,2)),(((62,(((66,63),(65,59)),((64,58),(57,56)))),(((((52,51),50),34),((((24,(20,(15,14))),((26,12),11)),((19,17),((44,(54,43)),10))),(18,(((61,60),16),(13,(21,9)))))),(((49,((53,(47,46)),(48,45))),((38,(41,(42,35))),((37,36),25))),(8,6)))),((((69,68),(70,67)),(30,(33,(29,((32,28),(31,27)))))),((55,(5,4)),3)))))),1);
   tree tree_5246 [p = 0.000, P = 0.195] = [&W 0.000033] (22,(23,(7,((40,(39,2)),((62,(((66,63),(65,59)),((64,58),(57,56)))),(((((52,(51,50)),34),((((24,(20,(15,14))),((26,12),11)),((19,17),((54,(44,43)),10))),(18,(((61,60),16),(13,(21,9)))))),(((38,(41,(42,35))),((37,36),25)),(((49,(53,(47,46))),(48,45)),(8,6)))),((((69,68),(70,67)),((33,30),(29,(31,((32,28),27))))),((55,(5,4)),3))))))),1);
   tree tree_5247 [p = 0.000, P = 0.195] = [&W 0.000033] (22,(23,(7,((40,(39,2)),((62,(((66,63),(65,59)),((64,58),(57,56)))),(((((51,(52,50)),34),((((24,(20,(15,14))),((26,12),11)),((19,17),((54,(44,43)),10))),(18,(((61,60),16),(13,(21,9)))))),(((38,(41,(42,35))),((37,36),25)),(((53,(47,46)),(49,(48,45))),(8,6)))),((((69,68),(70,67)),(30,(33,(29,(31,((32,28),27)))))),((55,(5,4)),3))))))),1);
   tree tree_5248 [p = 0.000, P = 0.195] = [&W 0.000033] (22,(23,(7,((40,(39,2)),((62,(((66,63),(65,59)),((64,58),(57,56)))),(((((52,(51,50)),34),((49,((53,(47,46)),(48,45))),((((24,(20,(15,14))),((26,12),11)),(((54,(44,43)),(19,17)),10)),(18,(((61,60),16),(13,(21,9))))))),(((38,(41,(42,35))),((37,36),25)),(8,6))),(((68,(69,(70,67))),((33,30),(29,(31,((32,28),27))))),((55,(5,4)),3))))))),1);
   tree tree_5249 [p = 0.000, P = 0.195] = [&W 0.000033] (22,(23,(7,((40,(39,2)),((62,(((66,63),(65,59)),((64,58),(57,56)))),((((((52,51),50),34),((((24,(20,(15,14))),((26,12),11)),((19,17),((54,(44,43)),10))),(18,(((61,60),16),(13,(21,9)))))),(((49,((53,(47,46)),(48,45))),((38,(41,(42,35))),((37,36),25))),(8,6))),(((68,(69,(70,67))),((33,30),(29,(31,((32,28),27))))),((55,(5,4)),3))))))),1);
   tree tree_5250 [p = 0.000, P = 0.195] = [&W 0.000033] (22,(23,(7,((40,(39,2)),((62,(((66,63),(65,59)),((64,58),(57,56)))),((((((52,51),50),34),((((24,(20,(15,14))),((26,12),11)),(((44,(54,43)),(19,17)),10)),(18,(((61,60),16),(13,(21,9)))))),(((49,((53,(47,46)),(48,45))),((38,(41,(42,35))),((37,36),25))),(8,6))),((((69,68),(70,67)),((33,30),(29,((31,(32,28)),27)))),((55,(5,4)),3))))))),1);
   tree tree_5251 [p = 0.000, P = 0.195] = [&W 0.000033] (22,(23,(7,((40,(39,2)),((62,(((66,63),(65,59)),((64,58),(57,56)))),((((((52,51),50),34),((((24,(20,(15,14))),((26,12),11)),((19,17),((54,(44,43)),10))),(18,(((61,60),16),(13,(21,9)))))),(((38,(41,(42,35))),((37,36),25)),((49,((53,(47,46)),(48,45))),(8,6)))),((((69,68),(70,67)),((33,30),(29,((31,(32,28)),27)))),((55,(5,4)),3))))))),1);
   tree tree_5252 [p = 0.000, P = 0.195] = [&W 0.000033] (22,(23,(7,((40,(39,2)),((62,(((66,63),(65,59)),((64,58),(57,56)))),((((((52,51),50),34),((((24,(20,(15,14))),((26,12),11)),((19,17),((54,(44,43)),10))),(18,(((61,60),16),(13,(21,9)))))),(((49,((53,(47,46)),(48,45))),((38,(41,(42,35))),((37,36),25))),(8,6))),((((69,68),(70,67)),(30,(33,(29,((32,28),(31,27)))))),((55,(5,4)),3))))))),1);
   tree tree_5253 [p = 0.000, P = 0.195] = [&W 0.000033] (22,(23,(7,((40,(39,2)),((62,(((66,63),(65,59)),((64,58),(57,56)))),(((((52,(51,50)),34),((((24,(20,(15,14))),((26,12),11)),((19,17),((44,(54,43)),10))),(18,(((61,60),16),(13,(21,9)))))),(((49,((53,(47,46)),(48,45))),((38,(41,(42,35))),((37,36),25))),(8,6))),((((69,68),(70,67)),(33,(30,(29,((31,(32,28)),27))))),((55,(5,4)),3))))))),1);
   tree tree_5254 [p = 0.000, P = 0.195] = [&W 0.000033] (22,(23,(7,((40,(39,2)),((62,(((66,63),(65,59)),((64,58),(57,56)))),(((((52,(51,50)),34),((((24,(20,(15,14))),((26,12),11)),((54,(44,43)),((19,17),10))),(18,(((61,60),16),(13,(21,9)))))),((((53,(47,46)),(49,(48,45))),((38,(41,(42,35))),((37,36),25))),(8,6))),((((69,68),(70,67)),((33,30),(29,((31,(32,28)),27)))),((55,(5,4)),3))))))),1);
   tree tree_5255 [p = 0.000, P = 0.195] = [&W 0.000033] (22,(23,(7,((40,(39,2)),((62,(((66,63),(65,59)),((64,58),(57,56)))),(((((51,(52,50)),34),((((24,(20,(15,14))),((26,12),11)),((19,17),((44,(54,43)),10))),(18,(((61,60),16),(13,(21,9)))))),((49,((53,(47,46)),(48,45))),(((38,(41,(42,35))),((37,36),25)),(8,6)))),((((69,68),(70,67)),(30,(33,(29,((31,(32,28)),27))))),((55,(5,4)),3))))))),1);
   tree tree_5256 [p = 0.000, P = 0.195] = [&W 0.000033] (22,(23,(7,((40,(39,2)),((62,(((66,63),(65,59)),((64,58),(57,56)))),(((((51,(52,50)),34),((((24,(20,(15,14))),((26,12),11)),((19,17),((54,(44,43)),10))),(18,(((61,60),16),(13,(21,9)))))),(((49,((53,(47,46)),(48,45))),((38,(41,(42,35))),((37,36),25))),(8,6))),((((69,68),(70,67)),(33,(30,(29,((31,(32,28)),27))))),((55,(5,4)),3))))))),1);
   tree tree_5257 [p = 0.000, P = 0.195] = [&W 0.000033] (22,(23,(7,((40,(39,2)),((62,(((66,63),(65,59)),((64,58),(57,56)))),(((((49,((53,(47,46)),(48,45))),34),(((((24,(20,(15,14))),(26,12)),(((52,51),50),11)),((19,17),(((54,44),43),10))),(18,(((61,60),16),((21,13),9))))),(((38,(41,(42,35))),((37,36),25)),(8,6))),(((68,(69,(70,67))),((33,30),(29,(31,((32,28),27))))),((55,(5,4)),3))))))),1);
   tree tree_5258 [p = 0.000, P = 0.195] = [&W 0.000033] (22,(23,(7,((40,(39,2)),((62,(((66,63),(65,59)),((64,58),(57,56)))),(((((52,51),50),34),((((((24,(20,(15,14))),(26,12)),11),((19,17),((54,(44,43)),10))),(18,(((61,60),16),(13,(21,9))))),(((49,((53,(47,46)),(48,45))),((38,(41,(42,35))),((37,36),25))),(8,6)))),((((69,68),(70,67)),(33,(30,(29,(31,((32,28),27)))))),((55,(5,4)),3))))))),1);
   tree tree_5259 [p = 0.000, P = 0.195] = [&W 0.000033] (22,(23,(7,((40,(39,2)),((62,(((66,63),(65,59)),((64,58),(57,56)))),((34,((((((24,(20,(15,14))),(26,12)),11),((19,17),((54,(44,43)),10))),(18,(((61,60),16),(13,(21,9))))),(((((52,51),50),((49,(53,(47,46))),(48,45))),((38,(41,(42,35))),((37,36),25))),(8,6)))),((((69,68),(70,67)),(33,(30,(29,(31,((32,28),27)))))),((55,(5,4)),3))))))),1);
   tree tree_5260 [p = 0.000, P = 0.195] = [&W 0.000033] (22,(23,(7,((40,(39,2)),((62,(((66,63),(65,59)),((64,58),(57,56)))),((((((52,51),50),34),(((((24,(20,(15,14))),(26,12)),11),(((54,44),43),((19,17),10))),(18,(((61,60),16),(13,(21,9)))))),((49,((53,(47,46)),(48,45))),(((38,(41,(42,35))),(36,(37,25))),(8,6)))),((((69,68),(70,67)),(33,(30,(29,(31,((32,28),27)))))),((55,(5,4)),3))))))),1);
   tree tree_5261 [p = 0.000, P = 0.195] = [&W 0.000033] (22,(23,(7,((40,(39,2)),((62,(((66,63),(65,59)),((64,58),(57,56)))),(((((49,((53,(47,46)),(48,45))),(((52,51),50),34)),(((((24,(20,(15,14))),(26,12)),11),((19,17),((44,(54,43)),10))),(18,(((61,60),16),(13,(21,9)))))),(((38,(41,(42,35))),((37,36),25)),(8,6))),(((68,(69,(70,67))),(33,(30,(29,(31,((32,28),27)))))),((55,(5,4)),3))))))),1);
   tree tree_5262 [p = 0.000, P = 0.195] = [&W 0.000033] (22,(23,(7,((40,(39,2)),((62,(((66,63),(65,59)),((64,58),(57,56)))),((((((52,51),50),34),(((((24,(20,(15,14))),(26,12)),11),((19,17),((44,(54,43)),10))),(18,(((61,60),16),(13,(21,9)))))),(((38,(41,(42,35))),((37,36),25)),((49,((53,(47,46)),(48,45))),(8,6)))),((((69,68),(70,67)),(33,(30,(29,(31,((32,28),27)))))),((55,(5,4)),3))))))),1);
   tree tree_5263 [p = 0.000, P = 0.195] = [&W 0.000033] (22,(23,(7,((40,(39,2)),((62,(((66,63),(65,59)),((64,58),(57,56)))),((((((49,(53,(47,46))),(48,45)),((51,(52,50)),34)),(((((24,(20,(15,14))),(26,12)),11),((19,17),((44,(54,43)),10))),(18,(((61,60),16),(13,(21,9)))))),(((38,(41,(42,35))),((37,36),25)),(8,6))),(((69,(68,(70,67))),(33,(30,(29,(31,((32,28),27)))))),((55,(5,4)),3))))))),1);
   tree tree_5264 [p = 0.000, P = 0.196] = [&W 0.000033] (22,(23,(7,((40,(39,2)),(((((51,(52,50)),34),(((((24,(20,(15,14))),(26,12)),11),((19,17),((54,(44,43)),10))),(18,(((61,60),16),(13,(21,9)))))),(((38,(41,(42,35))),((37,36),25)),((49,((53,(47,46)),(48,45))),(8,6)))),((62,(((66,63),(65,59)),((64,58),(57,56)))),((((69,68),(70,67)),(33,(30,(29,(31,((32,28),27)))))),((55,(5,4)),3))))))),1);
   tree tree_5265 [p = 0.000, P = 0.196] = [&W 0.000033] (22,(23,(7,((40,(39,2)),((62,(((66,63),(65,59)),((64,58),(57,56)))),((((52,51),50),34),(((((((24,(20,(15,14))),(26,12)),11),((54,(44,43)),((19,17),10))),(18,(((61,60),16),(13,(21,9))))),(((49,((53,(47,46)),(48,45))),((38,(41,(42,35))),(37,(36,25)))),(8,6))),((((69,68),(70,67)),(33,(30,(29,(31,((32,28),27)))))),((55,(5,4)),3)))))))),1);
   tree tree_5266 [p = 0.000, P = 0.196] = [&W 0.000033] (22,(23,(7,((40,(39,2)),((62,(((66,63),(65,59)),((64,58),(57,56)))),(((((((24,(20,(15,14))),(26,12)),11),(((44,(54,43)),(19,17)),10)),(18,(((61,60),16),(13,(21,9))))),((((52,51),50),34),(((49,((53,(47,46)),(48,45))),((38,(41,(42,35))),((37,36),25))),(8,6)))),((((69,68),(70,67)),(30,(33,(29,(31,((32,28),27)))))),((55,(5,4)),3))))))),1);
   tree tree_5267 [p = 0.000, P = 0.196] = [&W 0.000033] (22,(23,(7,((40,(39,2)),((62,(((66,63),(65,59)),((64,58),(57,56)))),(((((((24,(20,(15,14))),(26,12)),11),((19,17),(((54,44),43),10))),(18,(((61,60),16),(13,(21,9))))),((((52,51),50),34),(((49,((53,(47,46)),(48,45))),((38,(41,(42,35))),((37,36),25))),(8,6)))),((((69,68),(70,67)),(30,(33,(29,(31,((32,28),27)))))),((55,(5,4)),3))))))),1);
   tree tree_5268 [p = 0.000, P = 0.196] = [&W 0.000033] (22,(23,(7,((40,(39,2)),((62,(((66,63),(65,59)),((64,58),(57,56)))),(((((((24,(20,(15,14))),(26,12)),11),((44,(54,43)),((19,17),10))),(18,(((61,60),16),(13,(21,9))))),((((52,51),50),34),(((49,((53,(47,46)),(48,45))),((38,(41,(42,35))),((37,36),25))),(8,6)))),((((69,68),(70,67)),(30,(33,(29,(31,((32,28),27)))))),((55,(5,4)),3))))))),1);
   tree tree_5269 [p = 0.000, P = 0.196] = [&W 0.000033] (22,(23,(7,((40,(39,2)),(((62,(((66,63),(65,59)),((64,58),(57,56)))),((((49,(53,((47,46),(48,45)))),((51,(52,50)),34)),(((((24,(20,(15,14))),(26,12)),11),((19,17),((44,(54,43)),10))),(18,(((61,60),16),(13,(21,9)))))),(((38,(41,(42,35))),((37,36),25)),(8,6)))),((((69,68),(70,67)),(33,(30,(29,(31,((32,28),27)))))),((55,(5,4)),3)))))),1);
   tree tree_5270 [p = 0.000, P = 0.196] = [&W 0.000033] (22,(23,(7,((40,(39,2)),((62,(((66,63),(65,59)),((64,58),(57,56)))),(((((((24,(20,(15,14))),(26,12)),11),((19,17),((54,(44,43)),10))),(18,(((61,60),16),(13,(21,9))))),(((51,(52,50)),34),(((49,((53,(47,46)),(48,45))),((38,(41,(42,35))),((37,36),25))),(8,6)))),(((68,(69,(70,67))),(30,(33,(29,(31,((32,28),27)))))),((55,(5,4)),3))))))),1);
   tree tree_5271 [p = 0.000, P = 0.196] = [&W 0.000033] (22,(23,(7,((40,(39,2)),((62,(((66,63),(65,59)),((64,58),(57,56)))),(((((((24,(20,(15,14))),(26,12)),11),(((54,44),43),((19,17),10))),(18,(((61,60),16),(13,(21,9))))),(((51,(52,50)),34),(((49,((53,(47,46)),(48,45))),((38,(41,(42,35))),((37,36),25))),(8,6)))),((((69,68),(70,67)),(30,(33,(29,(31,((32,28),27)))))),((55,(5,4)),3))))))),1);
   tree tree_5272 [p = 0.000, P = 0.196] = [&W 0.000033] (22,(23,(7,((40,(39,2)),((62,(((66,63),(65,59)),(58,(64,(57,56))))),((((((52,51),50),34),(((((24,(20,(15,14))),(26,12)),11),((19,17),((54,(44,43)),10))),(18,(((61,60),16),(13,(21,9)))))),(((49,((53,(47,46)),(48,45))),((38,(41,(42,35))),((37,36),25))),(8,6))),((((69,68),(70,67)),(33,(30,(29,(31,((32,28),27)))))),((55,(5,4)),3))))))),1);
   tree tree_5273 [p = 0.000, P = 0.196] = [&W 0.000033] (22,(23,(7,((40,(39,2)),((62,(((66,63),(65,59)),((64,58),(57,56)))),((((((52,51),50),34),(((((24,(20,(15,14))),(26,12)),11),((19,17),(((54,44),43),10))),(18,(((61,60),16),(13,(21,9)))))),(((49,((53,(47,46)),(48,45))),((38,(41,(42,35))),((37,36),25))),(8,6))),(((68,(69,(70,67))),(33,(30,(29,(31,((32,28),27)))))),((55,(5,4)),3))))))),1);
   tree tree_5274 [p = 0.000, P = 0.196] = [&W 0.000033] (22,(23,(7,((40,(39,2)),((62,(((66,63),(65,59)),((64,58),(57,56)))),(((((51,(52,50)),34),(((((24,(20,(15,14))),(26,12)),11),((19,17),((54,(44,43)),10))),(18,(((61,60),16),(13,(21,9)))))),(((49,((53,(47,46)),(48,45))),((38,(41,(42,35))),((37,36),25))),(8,6))),((((69,68),(70,67)),(33,(30,(29,(31,((32,28),27)))))),((55,(5,4)),3))))))),1);
   tree tree_5275 [p = 0.000, P = 0.196] = [&W 0.000033] (22,(23,(7,((40,(39,2)),((62,(((66,63),(65,59)),(64,(58,(57,56))))),((((((52,51),50),34),(((((24,(20,(15,14))),(26,12)),11),((19,17),((54,(44,43)),10))),(18,(((61,60),16),(13,(21,9)))))),(((49,((53,(47,46)),(48,45))),((38,(41,(42,35))),((37,36),25))),(8,6))),(((69,(68,(70,67))),(33,(30,(29,(31,((32,28),27)))))),((55,(5,4)),3))))))),1);
   tree tree_5276 [p = 0.000, P = 0.196] = [&W 0.000033] (22,(23,(7,((40,(39,2)),((62,(((66,63),(65,59)),((64,58),(57,56)))),(((((52,(51,50)),34),(((((24,(20,(15,14))),(26,12)),11),((19,17),((54,(44,43)),10))),(18,(((61,60),16),(13,(21,9)))))),(((49,((53,(47,46)),(48,45))),((38,(41,(42,35))),((37,36),25))),(8,6))),(((69,(68,(70,67))),(33,(30,(29,(31,((32,28),27)))))),((55,(5,4)),3))))))),1);
   tree tree_5277 [p = 0.000, P = 0.196] = [&W 0.000033] (22,(23,(7,((40,(39,2)),((62,(((66,63),(65,59)),((64,58),(57,56)))),(((((52,(51,50)),34),(((((24,(20,(15,14))),(26,12)),11),((19,17),((44,(54,43)),10))),(18,(((61,60),16),(13,(21,9)))))),(((49,((53,(47,46)),(48,45))),((38,(41,(42,35))),((37,36),25))),(8,6))),(((69,(68,(70,67))),(33,(30,(29,(31,((32,28),27)))))),((55,(5,4)),3))))))),1);
   tree tree_5278 [p = 0.000, P = 0.196] = [&W 0.000033] (22,(23,(7,((40,(39,2)),((62,(((66,63),(65,59)),(((64,58),57),56))),((((((52,51),50),34),(((((24,(20,(15,14))),(26,12)),11),((19,17),(((54,44),43),10))),(18,(((61,60),16),(13,(21,9)))))),(((49,((53,(47,46)),(48,45))),((38,(41,(42,35))),((37,36),25))),(8,6))),(((68,(69,(70,67))),(33,(30,(29,(31,((32,28),27)))))),((55,(5,4)),3))))))),1);
   tree tree_5279 [p = 0.000, P = 0.196] = [&W 0.000033] (22,(23,(7,((40,(39,2)),((((66,63),(65,59)),(62,((64,58),(57,56)))),(((34,((((((52,(51,50)),(24,(20,(15,14)))),(26,12)),11),((19,17),((54,(44,43)),10))),(18,(((61,60),16),(13,(21,9)))))),((49,((53,(47,46)),(48,45))),(((38,(41,(42,35))),((37,36),25)),(8,6)))),((((69,68),(70,67)),(33,(30,(29,(31,((32,28),27)))))),((55,(5,4)),3))))))),1);
   tree tree_5280 [p = 0.000, P = 0.196] = [&W 0.000033] (22,(23,(7,((40,(39,2)),((62,(((66,63),(65,59)),((64,58),(57,56)))),(((((52,(51,50)),34),(((((24,(20,(15,14))),(26,12)),11),((19,17),((54,(44,43)),10))),(18,(((61,60),16),(13,(21,9)))))),((49,((53,(47,46)),(48,45))),(((38,(41,(42,35))),((37,36),25)),(8,6)))),((((69,68),(70,67)),(33,(30,(29,(31,((32,28),27)))))),((55,(5,4)),3))))))),1);
   tree tree_5281 [p = 0.000, P = 0.196] = [&W 0.000033] (22,(23,(7,((40,(39,2)),((62,(((66,63),(65,59)),(((64,58),57),56))),(((((49,((53,(47,46)),(48,45))),((51,(52,50)),34)),(((((24,(20,(15,14))),(26,12)),11),((19,17),(((54,44),43),10))),(18,(((61,60),16),(13,(21,9)))))),(((38,(41,(42,35))),((37,36),25)),(8,6))),((((69,68),(70,67)),(33,(30,(29,(31,((32,28),27)))))),((55,(5,4)),3))))))),1);
   tree tree_5282 [p = 0.000, P = 0.196] = [&W 0.000033] (22,(23,(7,((40,(39,2)),((62,(((66,63),(65,59)),((64,58),(57,56)))),(((52,(51,50)),(((49,((53,(47,46)),(48,45))),(34,(((((24,(20,(15,14))),(26,12)),11),((19,17),((54,(44,43)),10))),(18,(((61,60),16),(13,(21,9))))))),(((38,(41,(42,35))),((37,36),25)),(8,6)))),(((68,(69,(70,67))),(33,(30,(29,(31,((32,28),27)))))),((55,(5,4)),3))))))),1);
   tree tree_5283 [p = 0.000, P = 0.196] = [&W 0.000033] (22,(23,(7,((40,(39,2)),((62,(((66,63),(65,59)),((64,58),(57,56)))),((((((52,51),50),34),(((((24,(20,(15,14))),(26,12)),11),((19,17),((44,(54,43)),10))),(18,(((61,60),16),(13,(21,9)))))),(((49,((53,(47,46)),(48,45))),((38,(41,(42,35))),((37,36),25))),(8,6))),(((68,(69,(70,67))),(33,(30,(29,(31,((32,28),27)))))),((55,(5,4)),3))))))),1);
   tree tree_5284 [p = 0.000, P = 0.196] = [&W 0.000033] (22,(23,(7,((40,(39,2)),((62,(((66,63),(65,59)),((64,58),(57,56)))),((((52,(51,50)),34),((((((24,(20,(15,14))),(26,12)),11),((19,17),((54,(44,43)),10))),(18,(((61,60),16),(13,(21,9))))),((49,((53,(47,46)),(48,45))),(((38,(41,(42,35))),((37,36),25)),(8,6))))),((((69,68),(70,67)),(33,(30,(29,(31,((32,28),27)))))),((55,(5,4)),3))))))),1);
   tree tree_5285 [p = 0.000, P = 0.196] = [&W 0.000033] (22,(23,(7,((40,(39,2)),((62,(((66,63),(65,59)),((64,58),(57,56)))),(((((52,(51,50)),34),(((((24,(20,(15,14))),(26,12)),11),((19,17),((54,(44,43)),10))),(18,(((61,60),16),(13,(21,9)))))),(((38,(41,(42,35))),((37,36),25)),((49,((53,(47,46)),(48,45))),(8,6)))),(((69,(68,(70,67))),(33,(30,(29,(31,((32,28),27)))))),((55,(5,4)),3))))))),1);
   tree tree_5286 [p = 0.000, P = 0.196] = [&W 0.000033] (22,(23,(7,((40,(39,2)),((62,(((66,63),(65,59)),((64,58),(57,56)))),(((((52,(51,50)),34),(((((24,(20,(15,14))),(26,12)),11),((19,17),(((54,44),43),10))),(18,(((61,60),16),(13,(21,9)))))),(((49,((53,(47,46)),(48,45))),((38,(41,(42,35))),((37,36),25))),(8,6))),(((69,(68,(70,67))),(30,(33,(29,(31,((32,28),27)))))),((55,(5,4)),3))))))),1);
   tree tree_5287 [p = 0.000, P = 0.196] = [&W 0.000033] (22,(23,(7,((40,(39,2)),((62,(((66,63),(65,59)),(64,(58,(57,56))))),(((((52,(51,50)),34),(((((24,(20,(15,14))),(26,12)),11),((19,17),((44,(54,43)),10))),(18,(((61,60),16),(13,(21,9)))))),(((49,((53,(47,46)),(48,45))),((38,(41,(42,35))),((37,36),25))),(8,6))),(((69,(68,(70,67))),(30,(33,(29,(31,((32,28),27)))))),((55,(5,4)),3))))))),1);
   tree tree_5288 [p = 0.000, P = 0.196] = [&W 0.000033] (22,(23,(7,((40,(39,2)),((62,(((66,63),(65,59)),(58,(64,(57,56))))),((((((52,51),50),34),(((((24,(20,(15,14))),(26,12)),11),((19,17),((44,(54,43)),10))),(18,(((61,60),16),(13,(21,9)))))),(((49,((53,(47,46)),(48,45))),((38,(41,(42,35))),((37,36),25))),(8,6))),((((69,68),(70,67)),(30,(33,(29,(31,((32,28),27)))))),((55,(5,4)),3))))))),1);
   tree tree_5289 [p = 0.000, P = 0.196] = [&W 0.000033] (22,(23,(7,((40,(39,2)),((62,(((66,63),(65,59)),((64,58),(57,56)))),(((((52,(51,50)),34),(((((24,(20,(15,14))),(26,12)),11),((19,17),((44,(54,43)),10))),(18,(((61,60),16),(13,(21,9)))))),(((49,((53,(47,46)),(48,45))),((38,(41,(42,35))),((37,36),25))),(8,6))),((((69,68),(70,67)),(30,(33,(29,(31,((32,28),27)))))),((55,(5,4)),3))))))),1);
   tree tree_5290 [p = 0.000, P = 0.196] = [&W 0.000033] (22,(23,(7,((40,(39,2)),((62,(((66,63),(65,59)),((64,58),(57,56)))),(((((52,(51,50)),34),(((((24,(20,(15,14))),(26,12)),11),(((54,44),43),((19,17),10))),(18,(((61,60),16),(13,(21,9)))))),(((49,((53,(47,46)),(48,45))),((38,(41,(42,35))),((37,36),25))),(8,6))),((((69,68),(70,67)),(30,(33,(29,(31,((32,28),27)))))),((55,(5,4)),3))))))),1);
   tree tree_5291 [p = 0.000, P = 0.196] = [&W 0.000033] (22,(23,(7,((40,(39,2)),((62,(((66,63),(65,59)),(58,(64,(57,56))))),(((34,(((((24,(20,(15,14))),(26,12)),(((52,51),50),11)),((54,(44,43)),((19,17),10))),(18,(((61,60),16),(13,(21,9)))))),(((49,((53,(47,46)),(48,45))),((38,(41,(42,35))),((37,36),25))),(8,6))),((((69,68),(70,67)),(30,(33,(29,(31,((32,28),27)))))),((55,(5,4)),3))))))),1);
   tree tree_5292 [p = 0.000, P = 0.196] = [&W 0.000033] (22,(23,(7,((40,(39,2)),((62,(((66,63),(65,59)),((64,58),(57,56)))),(((((49,((53,(47,46)),(48,45))),(((52,51),50),34)),(((((24,(20,(15,14))),(26,12)),11),(((54,44),43),((19,17),10))),(18,(((61,60),16),(13,(21,9)))))),(((38,(41,(42,35))),((37,36),25)),(8,6))),((((69,68),(70,67)),(30,(33,(29,(31,((32,28),27)))))),((55,(5,4)),3))))))),1);
   tree tree_5293 [p = 0.000, P = 0.196] = [&W 0.000033] (22,(23,(7,((40,(39,2)),((62,(((66,63),(65,59)),((64,58),(57,56)))),((((((52,51),50),34),(((((24,(20,(15,14))),(26,12)),11),((19,17),((44,(54,43)),10))),(18,(((61,60),16),(13,(21,9)))))),(((38,(41,(42,35))),((37,36),25)),((49,((53,(47,46)),(48,45))),(8,6)))),(((69,(68,(70,67))),(30,(33,(29,(31,((32,28),27)))))),((55,(5,4)),3))))))),1);
   tree tree_5294 [p = 0.000, P = 0.197] = [&W 0.000033] (22,(23,(7,((40,(39,2)),((62,(((66,63),(65,59)),((64,58),(57,56)))),((((((52,51),50),34),(((((24,(20,(15,14))),(26,12)),11),((19,17),((54,(44,43)),10))),(18,(((61,60),16),(13,(21,9)))))),(((38,(41,(42,35))),((37,36),25)),((49,((53,(47,46)),(48,45))),(8,6)))),(((68,(69,(70,67))),(30,(33,(29,(31,((32,28),27)))))),((55,(5,4)),3))))))),1);
   tree tree_5295 [p = 0.000, P = 0.197] = [&W 0.000033] (22,(23,(7,((40,(39,2)),((62,(((66,63),(65,59)),((64,58),(57,56)))),((((((52,51),50),34),(((((24,(20,(15,14))),(26,12)),11),((19,17),((44,(54,43)),10))),(18,(((61,60),16),(13,(21,9)))))),((49,((53,(47,46)),(48,45))),(((38,(41,(42,35))),((37,36),25)),(8,6)))),(((69,(68,(70,67))),(30,(33,(29,(31,((32,28),27)))))),((55,(5,4)),3))))))),1);
   tree tree_5296 [p = 0.000, P = 0.197] = [&W 0.000033] (22,(23,(7,((40,(39,2)),(((62,(((66,63),(65,59)),((64,58),(57,56)))),(((((52,(51,50)),(49,((53,(47,46)),(48,45)))),34),(((((24,(20,(15,14))),(26,12)),11),((19,17),(((54,44),43),10))),(18,(((61,60),16),(13,(21,9)))))),(((38,(41,(42,35))),((37,36),25)),(8,6)))),((((69,68),(70,67)),(30,(33,(29,(31,((32,28),27)))))),((55,(5,4)),3)))))),1);
   tree tree_5297 [p = 0.000, P = 0.197] = [&W 0.000033] (22,(23,(7,((40,(39,2)),((62,(((66,63),(65,59)),((64,58),(57,56)))),((((((52,51),50),34),(((((24,(20,(15,14))),(26,12)),11),((19,17),(((54,44),43),10))),(18,(((61,60),16),(13,(21,9)))))),(((49,((53,(47,46)),(48,45))),((38,(41,(42,35))),((37,36),25))),(8,6))),(((69,(68,(70,67))),(30,(33,(29,(31,((32,28),27)))))),((55,(5,4)),3))))))),1);
   tree tree_5298 [p = 0.000, P = 0.197] = [&W 0.000033] (22,(23,(7,((40,(39,2)),(((62,(((66,63),(65,59)),((64,58),(57,56)))),(((((52,51),50),34),(((((24,(20,(15,14))),(26,12)),11),((19,17),((44,(54,43)),10))),(18,(((61,60),16),(13,(21,9)))))),(((49,((53,(47,46)),(48,45))),((38,(41,(42,35))),((37,36),25))),(8,6)))),((((69,68),(70,67)),(30,(33,(29,(31,((32,28),27)))))),((55,(5,4)),3)))))),1);
   tree tree_5299 [p = 0.000, P = 0.197] = [&W 0.000033] (22,(23,(7,((40,(39,2)),((62,(((65,(66,63)),59),((64,58),(57,56)))),(((((((24,(20,(15,14))),(26,12)),11),((19,17),((44,(54,43)),10))),(18,(((61,60),16),(13,(21,9))))),((((52,51),50),34),(((49,((53,(47,46)),(48,45))),((38,(41,(42,35))),((37,36),25))),(8,6)))),(((68,(69,(70,67))),((33,30),(29,(31,((32,28),27))))),((55,(5,4)),3))))))),1);
   tree tree_5300 [p = 0.000, P = 0.197] = [&W 0.000033] (22,(23,(7,((40,(39,2)),((62,(((66,63),(65,59)),((64,58),(57,56)))),(((((51,(52,50)),34),(((((24,(20,(15,14))),(26,12)),11),(((44,(54,43)),(19,17)),10)),(18,(((61,60),16),(13,(21,9)))))),((((49,(53,(47,46))),(48,45)),((38,(41,(42,35))),((37,36),25))),(8,6))),(((68,(69,(70,67))),(30,(33,(29,(31,((32,28),27)))))),((55,(5,4)),3))))))),1);
   tree tree_5301 [p = 0.000, P = 0.197] = [&W 0.000033] (22,(23,(7,((40,(39,2)),((62,(((66,63),(65,59)),(58,(64,(57,56))))),(((((51,(52,50)),34),(((((24,(20,(15,14))),(26,12)),11),((19,17),((54,(44,43)),10))),(18,(((61,60),16),(13,(21,9)))))),(((38,(41,(42,35))),(37,(36,25))),((49,((53,(47,46)),(48,45))),(8,6)))),((((69,68),(70,67)),(30,(33,(29,(31,((32,28),27)))))),((55,(5,4)),3))))))),1);
   tree tree_5302 [p = 0.000, P = 0.197] = [&W 0.000033] (22,(23,(7,((40,(39,2)),(((62,(((66,63),(65,59)),((64,58),(57,56)))),((((52,(51,50)),34),(((((24,(20,(15,14))),(26,12)),11),((44,(54,43)),((19,17),10))),(18,(((61,60),16),(13,(21,9)))))),(((49,((53,(47,46)),(48,45))),((38,(41,(42,35))),(37,(36,25)))),(8,6)))),(((69,(68,(70,67))),(30,(33,(29,(31,((32,28),27)))))),((55,(5,4)),3)))))),1);
   tree tree_5303 [p = 0.000, P = 0.197] = [&W 0.000033] (22,(23,(7,((40,(39,2)),((62,(((66,63),(65,59)),((64,58),(57,56)))),(((((49,((53,(47,46)),(48,45))),((52,(51,50)),34)),(((((24,(20,(15,14))),(26,12)),11),(((44,(54,43)),(19,17)),10)),(18,(((61,60),16),(13,(21,9)))))),(((38,(41,(42,35))),((37,36),25)),(8,6))),((((69,68),(70,67)),(30,(33,(29,(31,((32,28),27)))))),((55,(5,4)),3))))))),1);
   tree tree_5304 [p = 0.000, P = 0.197] = [&W 0.000033] (22,(23,(7,((40,(39,2)),((62,(((66,63),(65,59)),((64,58),(57,56)))),(((((((24,(20,(15,14))),(26,12)),11),((19,17),((54,(44,43)),10))),(18,(((61,60),16),(13,(21,9))))),((((52,51),50),34),(((49,((53,(47,46)),(48,45))),((38,(41,(42,35))),((37,36),25))),(8,6)))),(((69,(68,(70,67))),(30,(33,(29,(31,((32,28),27)))))),((55,(5,4)),3))))))),1);
   tree tree_5305 [p = 0.000, P = 0.197] = [&W 0.000033] (22,(23,(7,((40,(39,2)),((62,(((66,63),(65,59)),(58,(64,(57,56))))),(((((((24,(20,(15,14))),(26,12)),11),((19,17),((54,(44,43)),10))),(18,(((61,60),16),(13,(21,9))))),(((52,(51,50)),34),(((49,((53,(47,46)),(48,45))),((38,(41,(42,35))),((37,36),25))),(8,6)))),((((69,68),(70,67)),(30,(33,(29,(31,((32,28),27)))))),((55,(5,4)),3))))))),1);
   tree tree_5306 [p = 0.000, P = 0.197] = [&W 0.000033] (22,(23,(7,((40,(39,2)),((62,(((66,63),(65,59)),((64,58),(57,56)))),(((((((24,(20,(15,14))),(26,12)),11),((19,17),((44,(54,43)),10))),(18,(((61,60),16),(13,(21,9))))),((((52,51),50),34),(((49,((53,(47,46)),(48,45))),((38,(41,(42,35))),((37,36),25))),(8,6)))),((((69,68),(70,67)),(30,(33,(29,(31,((32,28),27)))))),((55,(5,4)),3))))))),1);
   tree tree_5307 [p = 0.000, P = 0.197] = [&W 0.000033] (22,(23,(7,((40,(39,2)),((62,(((66,63),(65,59)),((64,58),(57,56)))),(((((52,(51,50)),34),(((((24,(20,(15,14))),(26,12)),11),(((54,(44,43)),(19,17)),10)),(18,(((61,60),16),(13,(21,9)))))),(((49,((53,(47,46)),(48,45))),((38,(41,(42,35))),((37,36),25))),(8,6))),((((69,68),(70,67)),(30,(33,(29,(31,((32,28),27)))))),((55,(5,4)),3))))))),1);
   tree tree_5308 [p = 0.000, P = 0.197] = [&W 0.000033] (22,(23,(7,((40,(39,2)),((62,(((66,63),(65,59)),(58,(64,(57,56))))),(((((49,((53,(47,46)),(48,45))),((52,(51,50)),34)),(((((24,(20,(15,14))),(26,12)),11),(((44,(54,43)),(19,17)),10)),(18,(((61,60),16),(13,(21,9)))))),(((38,(41,(42,35))),((37,36),25)),(8,6))),(((68,(69,(70,67))),(30,(33,(29,(31,((32,28),27)))))),((55,(5,4)),3))))))),1);
   tree tree_5309 [p = 0.000, P = 0.197] = [&W 0.000033] (22,(23,(7,((40,(39,2)),((62,(((66,63),(65,59)),((64,58),(57,56)))),(((((52,(51,50)),34),(((((24,(20,(15,14))),(26,12)),11),((19,17),((54,(44,43)),10))),(18,(((61,60),16),(13,(21,9)))))),((((49,(53,(47,46))),(48,45)),((38,(41,(42,35))),((37,36),25))),(8,6))),((((69,68),(70,67)),(30,(33,(29,(31,((32,28),27)))))),((55,(5,4)),3))))))),1);
   tree tree_5310 [p = 0.000, P = 0.197] = [&W 0.000033] (22,(23,(7,((40,(39,2)),((62,(((66,63),(65,59)),((64,58),(57,56)))),((((((52,51),50),34),(((((24,(20,(15,14))),(26,12)),11),(((54,(44,43)),(19,17)),10)),(18,(((61,60),16),(13,(21,9)))))),(((49,((53,(47,46)),(48,45))),((38,(41,(42,35))),((37,36),25))),(8,6))),(((68,(69,(70,67))),(30,(33,(29,(31,((32,28),27)))))),((55,(5,4)),3))))))),1);
   tree tree_5311 [p = 0.000, P = 0.197] = [&W 0.000033] (22,(23,(7,((40,(39,2)),((62,(((66,63),(65,59)),((64,58),(57,56)))),(((((51,(52,50)),34),(((((24,(20,(15,14))),(26,12)),11),((19,17),((54,(44,43)),10))),(18,(((61,60),16),(13,(21,9)))))),(((49,((53,(47,46)),(48,45))),((38,(41,(42,35))),(37,(36,25)))),(8,6))),((((69,68),(70,67)),(30,(33,(29,(31,((32,28),27)))))),((55,(5,4)),3))))))),1);
   tree tree_5312 [p = 0.000, P = 0.197] = [&W 0.000033] (22,(23,(7,((40,(39,2)),((62,(((66,63),(65,59)),((64,58),(57,56)))),(((((51,(52,50)),34),(((((24,(20,(15,14))),(26,12)),11),((19,17),((54,(44,43)),10))),(18,(((61,60),16),(13,(21,9)))))),(((((53,49),(47,46)),(48,45)),((38,(41,(42,35))),(37,(36,25)))),(8,6))),((((69,68),(70,67)),(30,(33,(29,(31,((32,28),27)))))),((55,(5,4)),3))))))),1);
   tree tree_5313 [p = 0.000, P = 0.197] = [&W 0.000033] (22,(23,(7,((40,(39,2)),((62,(((66,63),(65,59)),((64,58),(57,56)))),(((((52,(51,50)),34),(((((24,(20,(15,14))),(26,12)),11),(((44,(54,43)),(19,17)),10)),(18,(((61,60),16),(13,(21,9)))))),((((49,(53,(47,46))),(48,45)),((38,(41,(42,35))),((37,36),25))),(8,6))),(((69,(68,(70,67))),(30,(33,(29,(31,((32,28),27)))))),((55,(5,4)),3))))))),1);
   tree tree_5314 [p = 0.000, P = 0.197] = [&W 0.000033] (22,(23,(7,((40,(39,2)),(((62,(((66,63),(65,59)),((64,58),(57,56)))),((((52,(51,50)),34),(((((24,(20,(15,14))),(26,12)),11),((19,17),((54,(44,43)),10))),(18,(((61,60),16),(13,(21,9)))))),(((49,((53,(47,46)),(48,45))),((38,(41,(42,35))),((37,36),25))),(8,6)))),((((69,68),(70,67)),(33,(30,(29,(31,((32,28),27)))))),((55,(5,4)),3)))))),1);
   tree tree_5315 [p = 0.000, P = 0.197] = [&W 0.000033] (22,(23,(7,((40,(39,2)),((62,(((66,63),(65,59)),((64,58),(57,56)))),(((((52,(51,50)),34),(((((24,(20,(15,14))),(26,12)),11),((19,17),((54,(44,43)),10))),(18,(((61,60),16),(13,(21,9)))))),(((49,((53,(47,46)),(48,45))),((38,(41,(42,35))),((37,36),25))),(8,6))),(((((69,68),(70,67)),(33,(30,(29,(31,((32,28),27)))))),(55,(5,4))),3)))))),1);
   tree tree_5316 [p = 0.000, P = 0.197] = [&W 0.000033] (22,(23,(7,((40,(39,2)),((62,(((66,63),(65,59)),((64,58),(57,56)))),(((((52,(51,50)),34),(((((24,(20,(15,14))),(26,12)),11),(((44,(54,43)),(19,17)),10)),(18,(((61,60),16),(13,(21,9)))))),(((49,((53,(47,46)),(48,45))),((38,(41,(42,35))),((37,36),25))),(8,6))),((((69,(68,(70,67))),(30,(33,(29,(31,((32,28),27)))))),(55,(5,4))),3)))))),1);
   tree tree_5317 [p = 0.000, P = 0.197] = [&W 0.000033] (22,(23,(7,((40,(39,2)),((62,(((66,63),(65,59)),((64,58),(57,56)))),(((((51,(52,50)),34),(((((24,(20,(15,14))),(26,12)),11),((19,17),((54,(44,43)),10))),(18,(((61,60),16),(13,(21,9)))))),((((49,(53,(47,46))),(48,45)),((38,(41,(42,35))),(37,(36,25)))),(8,6))),((((69,(68,(70,67))),(30,(33,(29,(31,((32,28),27)))))),(55,(5,4))),3)))))),1);
   tree tree_5318 [p = 0.000, P = 0.197] = [&W 0.000033] (22,(23,(7,((40,(39,2)),((62,(((66,63),(65,59)),((64,58),(57,56)))),(((((51,(52,50)),34),(((((24,(20,(15,14))),(26,12)),11),((19,17),((54,(44,43)),10))),(18,(((61,60),16),(13,(21,9)))))),(((49,((53,(47,46)),(48,45))),((38,(41,(42,35))),((37,36),25))),(8,6))),(((((69,68),(70,67)),(30,(33,(29,(31,((32,28),27)))))),(55,(5,4))),3)))))),1);
   tree tree_5319 [p = 0.000, P = 0.197] = [&W 0.000033] (22,(23,(7,((40,(39,2)),((((69,68),(70,67)),(29,((33,30),(31,((32,28),27))))),((62,(((66,63),(65,59)),((64,58),(57,56)))),(((((49,((53,(47,46)),(48,45))),(((52,51),50),34)),(((((24,(20,(15,14))),(26,12)),11),((19,17),((44,(54,43)),10))),(18,(((61,60),16),(13,(21,9)))))),(((38,(41,(42,35))),((37,36),25)),(8,6))),((55,(5,4)),3))))))),1);
   tree tree_5320 [p = 0.000, P = 0.197] = [&W 0.000033] (22,(23,(7,((40,(39,2)),((62,(((66,63),(65,59)),((64,58),(57,56)))),((((69,68),(70,67)),(30,(33,(29,((32,28),(31,27)))))),(((((51,(52,50)),34),(((((24,(20,(15,14))),(26,12)),11),((19,17),((54,(44,43)),10))),(18,(((61,60),16),(13,(21,9)))))),(((38,(41,(42,35))),((37,36),25)),((49,((53,(47,46)),(48,45))),(8,6)))),((55,(5,4)),3))))))),1);
   tree tree_5321 [p = 0.000, P = 0.197] = [&W 0.000033] (22,(23,(7,((40,(39,2)),((62,(((66,63),(65,59)),((64,58),(57,56)))),((((69,68),(70,67)),(29,((33,30),((32,28),(31,27))))),(((((52,(51,50)),34),(((((24,(20,(15,14))),(26,12)),11),((19,17),((54,(44,43)),10))),(18,(((61,60),16),(13,(21,9)))))),(((38,(41,(42,35))),((37,36),25)),((49,((53,(47,46)),(48,45))),(8,6)))),((55,(5,4)),3))))))),1);
   tree tree_5322 [p = 0.000, P = 0.197] = [&W 0.000033] (22,(23,(7,((40,(39,2)),((62,(((66,63),(65,59)),((64,58),(57,56)))),(((((51,(52,50)),34),(((((24,(20,(15,14))),(26,12)),11),((54,(44,43)),((19,17),10))),(18,(((61,60),16),(13,(21,9)))))),(((49,((53,(47,46)),(48,45))),((38,(41,(42,35))),((37,36),25))),(8,6))),((((69,(68,(70,67))),(29,((33,30),(31,((32,28),27))))),(55,(5,4))),3)))))),1);
   tree tree_5323 [p = 0.000, P = 0.197] = [&W 0.000033] (22,(23,(7,((40,(39,2)),((62,(((66,63),(65,59)),((64,58),(57,56)))),((((52,(51,50)),34),((((((24,(20,(15,14))),(26,12)),11),((19,17),((54,(44,43)),10))),(18,(((61,60),16),(13,(21,9))))),(((49,((53,(47,46)),(48,45))),((38,(41,(42,35))),((37,36),25))),(8,6)))),(((((69,68),(70,67)),(30,(33,(29,((32,28),(31,27)))))),(55,(5,4))),3)))))),1);
   tree tree_5324 [p = 0.000, P = 0.198] = [&W 0.000033] (22,(23,(7,((40,(39,2)),((62,(((66,63),(65,59)),(58,(64,(57,56))))),((((((52,51),50),34),(((((24,(20,(15,14))),(26,12)),11),(((44,(54,43)),(19,17)),10)),(18,(((61,60),16),(13,(21,9)))))),((((53,(47,46)),(49,(48,45))),((38,(41,(42,35))),((37,36),25))),(8,6))),(((((69,68),(70,67)),(33,(30,(29,((31,(32,28)),27))))),(55,(5,4))),3)))))),1);
   tree tree_5325 [p = 0.000, P = 0.198] = [&W 0.000033] (22,(23,(7,((40,(39,2)),((62,(((66,63),(65,59)),((64,58),(57,56)))),(((((52,(51,50)),34),(((((24,(20,(15,14))),(26,12)),11),((19,17),((44,(54,43)),10))),(18,(((61,60),16),(13,(21,9)))))),(((49,((53,(47,46)),(48,45))),((38,(41,(42,35))),((37,36),25))),(8,6))),((((69,(68,(70,67))),((30,29),(33,(31,((32,28),27))))),(55,(5,4))),3)))))),1);
   tree tree_5326 [p = 0.000, P = 0.198] = [&W 0.000033] (22,(23,(7,((40,(39,2)),((62,(((66,63),(65,59)),((64,58),(57,56)))),((((52,(51,50)),34),((((((24,(20,(15,14))),(26,12)),11),((19,17),((54,(44,43)),10))),(18,(((61,60),16),(13,(21,9))))),(((49,((53,(47,46)),(48,45))),((38,(41,(42,35))),((37,36),25))),(8,6)))),(((((69,68),(70,67)),((33,30),(29,(31,((32,28),27))))),(55,(5,4))),3)))))),1);
   tree tree_5327 [p = 0.000, P = 0.198] = [&W 0.000033] (22,(23,(7,((40,(39,2)),((((((52,51),50),34),(((((24,(20,(15,14))),(26,12)),11),(((54,(44,43)),(19,17)),10)),(18,(((61,60),16),(13,(21,9)))))),(((49,((53,(47,46)),(48,45))),((38,(41,(42,35))),((37,36),25))),(8,6))),((62,(((66,63),(65,59)),((64,58),(57,56)))),(((((69,68),(70,67)),((33,30),(29,(31,((32,28),27))))),(55,(5,4))),3)))))),1);
   tree tree_5328 [p = 0.000, P = 0.198] = [&W 0.000033] (22,(23,(7,((40,(39,2)),((62,(((66,63),(65,59)),((64,58),(57,56)))),(((((((24,(20,(15,14))),(26,12)),11),(((54,(44,43)),(19,17)),10)),(18,(((61,60),16),(13,(21,9))))),(((52,(51,50)),34),(((49,((53,(47,46)),(48,45))),((38,(41,(42,35))),((37,36),25))),(8,6)))),((((69,68),(70,67)),(33,(30,(29,(31,((32,28),27)))))),((55,(5,4)),3))))))),1);
   tree tree_5329 [p = 0.000, P = 0.198] = [&W 0.000033] (22,(23,(7,((40,(39,2)),((62,(((66,63),(65,59)),((64,58),(57,56)))),((((((52,(51,50)),34),(((69,68),(70,67)),(30,(33,(29,(31,((32,28),27))))))),(((((24,(20,(15,14))),(26,12)),11),((19,17),((44,(54,43)),10))),(18,(((61,60),16),(13,(21,9)))))),(((49,((53,(47,46)),(48,45))),((38,(41,(42,35))),((37,36),25))),(8,6))),((55,(5,4)),3)))))),1);
   tree tree_5330 [p = 0.000, P = 0.198] = [&W 0.000033] (22,(23,(7,((40,(39,2)),((62,(((66,63),(65,59)),((64,58),(57,56)))),(((((((24,(20,(15,14))),(26,12)),11),((19,17),((44,(54,43)),10))),(18,(((61,60),16),(13,(21,9))))),((((51,(52,50)),34),((69,(68,(70,67))),(30,(33,(29,((32,28),(31,27))))))),((49,((53,(47,46)),(48,45))),(((38,(41,(42,35))),((37,36),25)),(8,6))))),((55,(5,4)),3)))))),1);
   tree tree_5331 [p = 0.000, P = 0.198] = [&W 0.000033] (22,(23,(7,((40,(39,2)),((62,(((66,63),(65,59)),(58,(64,(57,56))))),(((((69,68),(70,67)),(33,(30,(29,(31,((32,28),27)))))),((((52,(51,50)),34),(((((24,(20,(15,14))),(26,12)),11),((((54,44),43),(19,17)),10)),(18,(((61,60),16),(13,(21,9)))))),(((49,((53,(47,46)),(48,45))),((38,(41,(42,35))),(37,(36,25)))),(8,6)))),((55,(5,4)),3)))))),1);
   tree tree_5332 [p = 0.000, P = 0.198] = [&W 0.000033] (22,(23,(7,((40,(39,2)),((62,(((66,63),(65,59)),((64,58),(57,56)))),((((((52,51),50),34),((((26,((24,(20,(15,14))),12)),11),((19,17),(((54,44),43),10))),(18,(((61,60),16),(13,(21,9)))))),(((49,((53,(47,46)),(48,45))),((38,(41,(42,35))),((37,36),25))),(8,6))),(((69,(68,(70,67))),(29,((33,30),(31,((32,28),27))))),((55,(5,4)),3))))))),1);
   tree tree_5333 [p = 0.000, P = 0.198] = [&W 0.000033] (22,(23,(7,((40,(39,2)),((62,(((66,63),(65,59)),((64,58),(57,56)))),(((((49,((53,(47,46)),(48,45))),(((52,51),50),34)),((((26,((24,(20,(15,14))),12)),11),((44,(54,43)),((19,17),10))),(18,(((61,60),16),(13,(21,9)))))),(((38,(41,(42,35))),((37,36),25)),(8,6))),(((68,(69,(70,67))),(((33,30),29),(31,((32,28),27)))),((55,(5,4)),3))))))),1);
   tree tree_5334 [p = 0.000, P = 0.198] = [&W 0.000033] (22,(23,(7,((40,(39,2)),((62,(((66,63),(65,59)),((64,58),(57,56)))),(((((52,(51,50)),34),((((26,((24,(20,(15,14))),12)),11),((19,17),((54,(44,43)),10))),(18,(((61,60),16),(13,(21,9)))))),(((38,(41,(42,35))),((37,36),25)),((49,((53,(47,46)),(48,45))),(8,6)))),(((69,(68,(70,67))),((33,30),(29,(31,((32,28),27))))),((55,(5,4)),3))))))),1);
   tree tree_5335 [p = 0.000, P = 0.198] = [&W 0.000033] (22,(23,(7,((40,(39,2)),((62,(((66,63),(65,59)),((64,58),(57,56)))),(((((69,68),(70,67)),(((31,(30,(33,29))),(32,28)),27)),(((((52,51),50),34),((((26,((24,(20,(15,14))),12)),11),((19,17),((44,(54,43)),10))),(18,(((61,60),16),(13,(21,9)))))),(((49,((53,(47,46)),(48,45))),((38,(41,(42,35))),((37,36),25))),(8,6)))),((55,(5,4)),3)))))),1);
   tree tree_5336 [p = 0.000, P = 0.198] = [&W 0.000033] (22,(23,(7,((40,(39,2)),((62,(((66,63),(65,59)),((64,58),(57,56)))),((((69,68),(70,67)),((33,30),(29,(31,((32,28),27))))),((((52,(51,50)),34),((((((24,(20,(15,14))),(26,12)),11),(((54,44),43),((19,17),10))),(18,(((61,60),16),(13,(21,9))))),(((38,(41,(42,35))),((37,36),25)),((49,((53,(47,46)),(48,45))),(8,6))))),((55,(5,4)),3))))))),1);
   tree tree_5337 [p = 0.000, P = 0.198] = [&W 0.000033] (22,(23,(7,((40,(39,2)),(((62,(((66,63),(65,59)),((64,58),(57,56)))),((69,(68,(70,67))),(30,(33,(29,(31,((32,28),27))))))),((((((52,51),50),34),(((((24,(20,(15,14))),(26,12)),11),((19,17),((44,(54,43)),10))),(18,(((61,60),16),(13,(21,9)))))),(((49,((53,(47,46)),(48,45))),((38,(41,(42,35))),((37,36),25))),(8,6))),((55,(5,4)),3)))))),1);
   tree tree_5338 [p = 0.000, P = 0.198] = [&W 0.000033] (22,(23,(7,((40,(39,2)),((62,(((66,63),(65,59)),((64,58),(57,56)))),(((((69,68),(70,67)),(29,((33,30),((32,28),(31,27))))),((((52,(51,50)),34),(((((24,(20,(15,14))),(26,12)),11),((19,17),((44,(54,43)),10))),(18,(((61,60),16),(13,(21,9)))))),(((49,((53,(47,46)),(48,45))),((38,(41,(42,35))),((37,36),25))),(8,6)))),((55,(5,4)),3)))))),1);
   tree tree_5339 [p = 0.000, P = 0.198] = [&W 0.000033] (22,(23,(7,((40,(39,2)),((62,(((66,63),(65,59)),(64,(58,(57,56))))),(((((69,68),(70,67)),(29,((33,30),(31,((32,28),27))))),(((((52,51),50),34),(((((24,(20,(15,14))),(26,12)),11),((19,17),((44,(54,43)),10))),(18,(((61,60),16),(13,(21,9)))))),(((49,((53,(47,46)),(48,45))),((38,(41,(42,35))),((37,36),25))),(8,6)))),((55,(5,4)),3)))))),1);
   tree tree_5340 [p = 0.000, P = 0.198] = [&W 0.000033] (22,(23,(7,((40,(39,2)),((((62,((65,((66,63),59)),((64,58),(57,56)))),((69,(68,(70,67))),((33,30),(29,(31,((32,28),27)))))),((((52,(51,50)),34),((49,((53,(47,46)),(48,45))),(((((24,(20,(15,14))),(26,12)),11),((19,17),(((54,44),43),10))),(18,(((61,60),16),(13,(21,9))))))),(((38,(41,(42,35))),((37,36),25)),(8,6)))),((55,(5,4)),3))))),1);
   tree tree_5341 [p = 0.000, P = 0.198] = [&W 0.000033] (22,(23,(7,((40,(39,2)),((62,(((66,63),(65,59)),((64,58),(57,56)))),((((69,68),(70,67)),(29,((33,30),((31,(32,28)),27)))),(((((51,(52,50)),34),(((((24,(20,(15,14))),(26,12)),11),(((54,(44,43)),(19,17)),10)),(18,(((61,60),16),(13,(21,9)))))),(((49,((53,(47,46)),(48,45))),((38,(41,(42,35))),((37,36),25))),(8,6))),((55,(5,4)),3))))))),1);
   tree tree_5342 [p = 0.000, P = 0.198] = [&W 0.000033] (22,(23,(7,((40,(39,2)),((62,(((66,63),(65,59)),((64,58),(57,56)))),(((69,(68,(70,67))),(30,(33,(29,((32,28),(31,27)))))),((((((52,51),50),34),(((((24,(20,(15,14))),(26,12)),11),((19,17),((44,(54,43)),10))),(18,(((61,60),16),(13,(21,9)))))),(((49,((53,(47,46)),(48,45))),((38,(41,(42,35))),((37,36),25))),(8,6))),((55,(5,4)),3))))))),1);
   tree tree_5343 [p = 0.000, P = 0.198] = [&W 0.000033] (22,(23,(7,((40,(39,2)),((62,(((66,63),(65,59)),(58,(64,(57,56))))),(((((51,(52,50)),34),(((((24,(20,(15,14))),(26,12)),11),(((44,(54,43)),(19,17)),10)),(18,(((61,60),16),(13,(21,9)))))),(((49,((53,(47,46)),(48,45))),((38,(41,(42,35))),((37,36),25))),(8,6))),((((69,68),(70,67)),((33,30),(29,((32,28),(31,27))))),((55,(5,4)),3))))))),1);
   tree tree_5344 [p = 0.000, P = 0.198] = [&W 0.000033] (22,(23,(7,((40,(39,2)),((62,(((66,63),(65,59)),((64,58),(57,56)))),(((((51,(52,50)),34),(((((24,(20,(15,14))),(26,12)),11),(((44,(54,43)),(19,17)),10)),(18,(((61,60),16),(13,(21,9)))))),(((38,(41,(42,35))),((37,36),25)),((49,((53,(47,46)),(48,45))),(8,6)))),((((69,68),(70,67)),(30,(33,(29,((32,28),(31,27)))))),((55,(5,4)),3))))))),1);
   tree tree_5345 [p = 0.000, P = 0.198] = [&W 0.000033] (22,(23,(7,((40,(39,2)),((62,(((66,63),(65,59)),((64,58),(57,56)))),((((52,(51,50)),(34,(((((24,(20,(15,14))),(26,12)),11),((19,17),((54,(44,43)),10))),(18,(((61,60),16),(13,(21,9))))))),((((49,(53,(47,46))),(48,45)),((38,(41,(42,35))),((37,36),25))),(8,6))),((((69,68),(70,67)),(33,(30,(29,((32,28),(31,27)))))),((55,(5,4)),3))))))),1);
   tree tree_5346 [p = 0.000, P = 0.198] = [&W 0.000033] (22,(23,(7,((40,(39,2)),((62,(((66,63),(65,59)),((64,58),(57,56)))),(((((51,(52,50)),34),(((((24,(20,(15,14))),(26,12)),11),(((44,(54,43)),(19,17)),10)),(18,(((61,60),16),(13,(21,9)))))),(((49,((53,(47,46)),(48,45))),((38,(41,(42,35))),((37,36),25))),(8,6))),((((69,68),(70,67)),(33,(30,(29,(31,((32,28),27)))))),((55,(5,4)),3))))))),1);
   tree tree_5347 [p = 0.000, P = 0.198] = [&W 0.000033] (22,(23,(7,((40,(39,2)),((62,(((66,63),(65,59)),((64,58),(57,56)))),(((((52,(51,50)),34),(((((24,(20,(15,14))),(26,12)),11),((19,17),((44,(54,43)),10))),(18,(((61,60),16),(13,(21,9)))))),(((49,((53,(47,46)),(48,45))),((38,(41,(42,35))),(37,(36,25)))),(8,6))),((((69,68),(70,67)),(33,(30,(29,(31,((32,28),27)))))),((55,(5,4)),3))))))),1);
   tree tree_5348 [p = 0.000, P = 0.198] = [&W 0.000033] (22,(23,(7,((40,(39,2)),((62,(((66,63),(65,59)),((64,58),(57,56)))),(((((52,(51,50)),34),(((((24,(20,(15,14))),(26,12)),11),((19,17),((54,(44,43)),10))),(18,(((61,60),16),(13,(21,9)))))),((49,((53,(47,46)),(48,45))),(((38,(41,(42,35))),(37,(36,25))),(8,6)))),(((69,(68,(70,67))),(33,(30,(29,(31,((32,28),27)))))),((55,(5,4)),3))))))),1);
   tree tree_5349 [p = 0.000, P = 0.198] = [&W 0.000033] (22,(23,(7,((40,(39,2)),((62,(((66,63),(65,59)),((64,58),(57,56)))),((((((52,51),50),34),(((((24,(20,(15,14))),(26,12)),11),(((44,(54,43)),(19,17)),10)),(18,(((61,60),16),(13,(21,9)))))),(((49,((53,(47,46)),(48,45))),((38,(41,(42,35))),((37,36),25))),(8,6))),(((68,(69,(70,67))),(33,(30,(29,(31,((32,28),27)))))),((55,(5,4)),3))))))),1);
   tree tree_5350 [p = 0.000, P = 0.198] = [&W 0.000033] (22,(23,(7,((40,(39,2)),((62,(((66,63),(65,59)),((64,58),(57,56)))),((52,(51,50)),(((34,(((((24,(20,(15,14))),(26,12)),11),(((44,(54,43)),(19,17)),10)),(18,(((61,60),16),(13,(21,9)))))),(((38,(41,(42,35))),((37,36),25)),((49,((53,(47,46)),(48,45))),(8,6)))),((((69,68),(70,67)),(33,(30,(29,(31,((32,28),27)))))),((55,(5,4)),3)))))))),1);
   tree tree_5351 [p = 0.000, P = 0.198] = [&W 0.000033] (22,(23,(7,((40,(39,2)),((62,(((66,63),(65,59)),(64,(58,(57,56))))),(((((52,(51,50)),34),(((((24,(20,(15,14))),(26,12)),11),((44,(54,43)),((19,17),10))),(18,(((61,60),16),(13,(21,9)))))),(((49,((53,(47,46)),(48,45))),((38,(41,(42,35))),((37,36),25))),(8,6))),(((69,(68,(70,67))),(33,(30,(29,(31,((32,28),27)))))),((55,(5,4)),3))))))),1);
   tree tree_5352 [p = 0.000, P = 0.198] = [&W 0.000033] (22,(23,(7,((40,(39,2)),((62,(((66,63),(65,59)),((64,58),(57,56)))),(((((51,(52,50)),34),(((((24,(20,(15,14))),(26,12)),11),((44,(54,43)),((19,17),10))),(18,(((61,60),16),(13,(21,9)))))),(((49,((53,(47,46)),(48,45))),((38,(41,(42,35))),((37,36),25))),(8,6))),((((69,68),(70,67)),(33,(30,(29,(31,((32,28),27)))))),((55,(5,4)),3))))))),1);
   tree tree_5353 [p = 0.000, P = 0.198] = [&W 0.000033] (22,(23,(7,((40,(39,2)),((62,(((66,63),(65,59)),((64,58),(57,56)))),(((((52,(51,50)),34),(((((24,(20,(15,14))),(26,12)),11),((44,(54,43)),((19,17),10))),(18,(((61,60),16),(13,(21,9)))))),(((49,((53,(47,46)),(48,45))),((38,(41,(42,35))),((37,36),25))),(8,6))),(((68,(69,(70,67))),(33,(30,(29,(31,((32,28),27)))))),((55,(5,4)),3))))))),1);
   tree tree_5354 [p = 0.000, P = 0.199] = [&W 0.000033] (22,(23,(7,((40,(39,2)),((62,(((66,63),(65,59)),(64,(58,(57,56))))),(((((52,(51,50)),34),(((((24,(20,(15,14))),(26,12)),11),(((44,(54,43)),(19,17)),10)),(18,(((61,60),16),(13,(21,9)))))),(((49,((53,(47,46)),(48,45))),((38,(41,(42,35))),((37,36),25))),(8,6))),((((69,68),(70,67)),((33,30),(29,(31,((32,28),27))))),((55,(5,4)),3))))))),1);
   tree tree_5355 [p = 0.000, P = 0.199] = [&W 0.000033] (22,(23,(7,((40,(39,2)),((62,(((66,63),(65,59)),((64,58),(57,56)))),((((((52,51),50),34),(((((24,(20,(15,14))),(26,12)),11),((19,17),((44,(54,43)),10))),(18,(((61,60),16),(13,(21,9)))))),(((49,((53,(47,46)),(48,45))),((38,(41,(42,35))),((37,36),25))),(8,6))),((((69,68),(70,67)),(30,(33,(29,(31,((32,28),27)))))),((55,(5,4)),3))))))),1);
   tree tree_5356 [p = 0.000, P = 0.199] = [&W 0.000033] (22,(23,(7,((40,(39,2)),((62,(((66,63),(65,59)),((64,58),(57,56)))),(((((((24,(20,(15,14))),(26,12)),11),((19,17),((44,(54,43)),10))),(18,(((61,60),16),(13,(21,9))))),(((((52,51),50),(49,((53,(47,46)),(48,45)))),34),(((38,(41,(42,35))),((37,36),25)),(8,6)))),(((69,(68,(70,67))),(30,(33,(29,(31,((32,28),27)))))),((55,(5,4)),3))))))),1);
   tree tree_5357 [p = 0.000, P = 0.199] = [&W 0.000033] (22,(23,(7,((40,(39,2)),((62,(((66,63),(65,59)),((64,58),(57,56)))),((((((52,51),50),34),(((((24,(20,(15,14))),(26,12)),11),((19,17),((54,(44,43)),10))),(18,(((61,60),16),(13,(21,9)))))),(((49,((53,(47,46)),(48,45))),((38,(41,(42,35))),((37,36),25))),(8,6))),((((68,(69,(70,67))),(((33,30),29),(31,((32,28),27)))),(55,(5,4))),3)))))),1);
   tree tree_5358 [p = 0.000, P = 0.199] = [&W 0.000033] (22,(23,(7,((40,(39,2)),((62,(((66,63),(65,59)),((64,58),(57,56)))),(((((((24,(20,(15,14))),(26,12)),11),((19,17),((54,(44,43)),10))),(18,(((61,60),16),(13,(21,9))))),((((52,51),50),34),((((53,(47,46)),(49,(48,45))),((38,(41,(42,35))),((37,36),25))),(8,6)))),((((69,68),(70,67)),(33,(30,(29,(31,((32,28),27)))))),((55,(5,4)),3))))))),1);
   tree tree_5359 [p = 0.000, P = 0.199] = [&W 0.000033] (22,(23,(7,((40,(39,2)),(((62,(((66,63),(65,59)),((64,58),(57,56)))),((((52,51),50),34),((((((24,(20,(15,14))),(26,12)),11),((19,17),((54,(44,43)),10))),(18,(((61,60),16),(13,(21,9))))),(((49,((53,(47,46)),(48,45))),((38,(41,(42,35))),((37,36),25))),(8,6))))),((((69,68),(70,67)),((33,30),(29,((32,28),(31,27))))),((55,(5,4)),3)))))),1);
   tree tree_5360 [p = 0.000, P = 0.199] = [&W 0.000033] (22,(23,(7,((40,(39,2)),((62,(((66,63),(65,59)),((64,58),(57,56)))),(((34,(((((24,(20,(15,14))),(26,12)),11),((19,17),((54,(44,43)),10))),(18,(((61,60),16),(13,(21,9)))))),((52,(51,50)),((49,((53,(47,46)),(48,45))),(((38,(41,(42,35))),((37,36),25)),(8,6))))),(((((69,68),(70,67)),(((33,30),29),(31,((32,28),27)))),(55,(5,4))),3)))))),1);
   tree tree_5361 [p = 0.000, P = 0.199] = [&W 0.000033] (22,(23,(7,((40,(39,2)),((62,(((66,63),(65,59)),((64,58),(57,56)))),(((((52,(51,50)),34),(((((24,(20,(15,14))),(26,12)),11),((19,17),((44,(54,43)),10))),(18,(((61,60),16),(13,(21,9)))))),(((49,((53,(47,46)),(48,45))),((38,(41,(42,35))),((37,36),25))),(8,6))),(((((69,68),(70,67)),(30,((33,29),(31,((32,28),27))))),(55,(5,4))),3)))))),1);
   tree tree_5362 [p = 0.000, P = 0.199] = [&W 0.000033] (22,(23,(7,((40,(39,2)),((62,(((66,63),(65,59)),((64,58),(57,56)))),(((34,(((((24,(20,(15,14))),(26,12)),((52,(51,50)),11)),((19,17),((44,(54,43)),10))),(18,(((61,60),16),(13,(21,9)))))),(((49,((53,(47,46)),(48,45))),((38,(41,(42,35))),((37,36),25))),(8,6))),(((((69,68),(70,67)),(33,(30,(29,((32,28),(31,27)))))),(55,(5,4))),3)))))),1);
   tree tree_5363 [p = 0.000, P = 0.199] = [&W 0.000033] (22,(23,(7,((40,(39,2)),((62,(((66,63),(65,59)),((64,58),(57,56)))),(((((52,(51,50)),34),(((((24,(20,(15,14))),(26,12)),11),((19,17),((44,(54,43)),10))),(18,(((61,60),16),(13,(21,9)))))),(((49,((53,(47,46)),(48,45))),((38,(41,(42,35))),((37,36),25))),(8,6))),((((68,(69,(70,67))),(29,((33,30),((32,28),(31,27))))),(55,(5,4))),3)))))),1);
   tree tree_5364 [p = 0.000, P = 0.199] = [&W 0.000033] (22,(23,(7,((40,(39,2)),((62,(((66,63),(65,59)),((64,58),(57,56)))),(((((52,(51,50)),34),(((((24,(20,(15,14))),(26,12)),((49,((53,(47,46)),(48,45))),11)),((19,17),((54,(44,43)),10))),(18,(((61,60),16),(13,(21,9)))))),(((38,(41,(42,35))),(37,(36,25))),(8,6))),(((69,(68,(70,67))),(33,(30,(29,(31,((32,28),27)))))),((55,(5,4)),3))))))),1);
   tree tree_5365 [p = 0.000, P = 0.199] = [&W 0.000033] (22,(23,(7,((40,(39,2)),((62,(((66,63),(65,59)),((64,58),(57,56)))),(((((((24,(20,(15,14))),(26,12)),11),((19,17),((44,(54,43)),10))),(18,(((61,60),16),(13,(21,9))))),(((51,(52,50)),34),((49,((53,(47,46)),(48,45))),(((38,(41,(42,35))),((37,36),25)),(8,6))))),((((69,68),(70,67)),(33,(30,(29,(31,((32,28),27)))))),((55,(5,4)),3))))))),1);
   tree tree_5366 [p = 0.000, P = 0.199] = [&W 0.000033] (22,(23,(7,((40,(39,2)),((62,(((66,63),(65,59)),((64,58),(57,56)))),(((((51,(52,50)),34),(((((24,(20,(15,14))),(26,12)),11),((19,17),((54,(44,43)),10))),(18,(((61,60),16),(13,(21,9)))))),(((49,((53,(47,46)),(48,45))),((38,(41,(42,35))),(37,(36,25)))),(8,6))),((((69,68),(70,67)),(33,(30,(29,(31,((32,28),27)))))),((55,(5,4)),3))))))),1);
   tree tree_5367 [p = 0.000, P = 0.199] = [&W 0.000033] (22,(23,(7,((40,(39,2)),((62,(((66,63),(65,59)),((64,58),(57,56)))),(((((52,(51,50)),34),(((((24,(20,(15,14))),(26,12)),11),((((54,44),43),(19,17)),10)),(18,(((61,60),16),(13,(21,9)))))),(((49,((53,(47,46)),(48,45))),((38,(41,(42,35))),((37,36),25))),(8,6))),((((69,68),(70,67)),(33,(30,(29,(31,((32,28),27)))))),((55,(5,4)),3))))))),1);
   tree tree_5368 [p = 0.000, P = 0.199] = [&W 0.000033] (22,(23,(7,((40,(39,2)),((62,(((66,63),(65,59)),((64,58),(57,56)))),((((49,((53,(47,46)),(48,45))),((((52,51),50),34),(((((24,(20,(15,14))),(26,12)),11),(((44,(54,43)),(19,17)),10)),(18,(((61,60),16),(13,(21,9))))))),(((38,(41,(42,35))),((37,36),25)),(8,6))),((((69,68),(70,67)),(33,(30,(29,(31,((32,28),27)))))),((55,(5,4)),3))))))),1);
   tree tree_5369 [p = 0.000, P = 0.199] = [&W 0.000033] (22,(23,(7,((40,(39,2)),((62,(((66,63),(65,59)),((64,58),(57,56)))),(((((((24,(20,(15,14))),(26,12)),11),((19,17),((54,(44,43)),10))),(18,(((61,60),16),(13,(21,9))))),(((52,(51,50)),34),((49,((53,(47,46)),(48,45))),(((38,(41,(42,35))),((37,36),25)),(8,6))))),((((69,68),(70,67)),(33,(30,(29,(31,((32,28),27)))))),((55,(5,4)),3))))))),1);
   tree tree_5370 [p = 0.000, P = 0.199] = [&W 0.000033] (22,(23,(7,((40,(39,2)),((62,(((66,63),(65,59)),((64,58),(57,56)))),(((((((24,(20,(15,14))),(26,12)),11),((19,17),((54,(44,43)),10))),(18,(((61,60),16),(13,(21,9))))),(((51,(52,50)),34),(((49,((53,(47,46)),(48,45))),((38,(41,(42,35))),((37,36),25))),(8,6)))),((((69,68),(70,67)),(33,(30,(29,(31,((32,28),27)))))),((55,(5,4)),3))))))),1);
   tree tree_5371 [p = 0.000, P = 0.199] = [&W 0.000033] (22,(23,(7,((40,(39,2)),((62,(((66,63),(65,59)),((64,58),(57,56)))),(((((49,((53,(47,46)),(48,45))),34),(((((24,(20,(15,14))),(26,12)),((52,(51,50)),11)),((19,17),((44,(54,43)),10))),(18,(((61,60),16),(13,(21,9)))))),(((38,(41,(42,35))),((37,36),25)),(8,6))),(((69,(68,(70,67))),(33,(30,(29,((31,(32,28)),27))))),((55,(5,4)),3))))))),1);
   tree tree_5372 [p = 0.000, P = 0.199] = [&W 0.000033] (22,(23,(7,((40,(39,2)),((62,(((66,63),(65,59)),((64,58),(57,56)))),(((((49,((53,(47,46)),(48,45))),(((52,51),50),34)),(((((24,(20,(15,14))),(26,12)),11),((19,17),((44,(54,43)),10))),(18,(((61,60),16),(13,(21,9)))))),(((38,(41,(42,35))),((37,36),25)),(8,6))),((((69,68),(70,67)),(33,(30,(29,((31,(32,28)),27))))),((55,(5,4)),3))))))),1);
   tree tree_5373 [p = 0.000, P = 0.199] = [&W 0.000033] (22,(23,(7,((40,(39,2)),((62,(((66,63),(65,59)),((64,58),(57,56)))),((34,((52,(51,50)),(((49,((53,(47,46)),(48,45))),(((((24,(20,(15,14))),(26,12)),11),((19,17),((44,(54,43)),10))),(18,(((61,60),16),(13,(21,9)))))),(((38,(41,(42,35))),((37,36),25)),(8,6))))),((((69,68),(70,67)),(33,(30,(29,((31,(32,28)),27))))),((55,(5,4)),3))))))),1);
   tree tree_5374 [p = 0.000, P = 0.199] = [&W 0.000033] (22,(23,(7,((40,(39,2)),((62,(((66,63),(65,59)),((64,58),(57,56)))),((((((52,51),50),34),((49,((53,(47,46)),(48,45))),(((((24,(20,(15,14))),(26,12)),11),((19,17),((44,(54,43)),10))),(18,(((61,60),16),(13,(21,9))))))),(((38,(41,(42,35))),((37,36),25)),(8,6))),((((69,68),(70,67)),(33,(30,(29,((31,(32,28)),27))))),((55,(5,4)),3))))))),1);
   tree tree_5375 [p = 0.000, P = 0.199] = [&W 0.000033] (22,(23,(7,((40,(39,2)),((62,(((66,63),(65,59)),((64,58),(57,56)))),(((((52,(51,50)),34),(((((24,(20,(15,14))),(26,12)),11),((19,17),((54,(44,43)),10))),(18,(((61,60),16),(13,(21,9)))))),((((49,(53,(47,46))),(48,45)),((38,(41,(42,35))),((37,36),25))),(8,6))),((((69,68),(70,67)),(30,(33,(29,((31,(32,28)),27))))),((55,(5,4)),3))))))),1);
   tree tree_5376 [p = 0.000, P = 0.199] = [&W 0.000033] (22,(23,(7,((40,(39,2)),((62,(((66,63),(65,59)),((64,58),(57,56)))),(((((52,(51,50)),34),(((((24,(20,(15,14))),(26,12)),11),(((54,(44,43)),(19,17)),10)),(18,(((61,60),16),(13,(21,9)))))),(((49,((53,(47,46)),(48,45))),((38,(41,(42,35))),((37,36),25))),(8,6))),((((69,68),(70,67)),(30,(33,(29,((31,(32,28)),27))))),((55,(5,4)),3))))))),1);
   tree tree_5377 [p = 0.000, P = 0.199] = [&W 0.000033] (22,(23,(7,((40,(39,2)),((62,(((66,63),(65,59)),((64,58),(57,56)))),((((((52,51),50),34),(((((24,(20,(15,14))),(26,12)),11),((19,17),((54,(44,43)),10))),(18,(((61,60),16),(13,(21,9)))))),(((38,(41,(42,35))),((37,36),25)),((49,((53,(47,46)),(48,45))),(8,6)))),((((69,68),(70,67)),(33,(30,(29,((31,(32,28)),27))))),((55,(5,4)),3))))))),1);
   tree tree_5378 [p = 0.000, P = 0.199] = [&W 0.000033] (22,(23,(7,((40,(39,2)),((62,(((66,63),(65,59)),((64,58),(57,56)))),(((((49,((53,(47,46)),(48,45))),((52,(51,50)),34)),(((((24,(20,(15,14))),(26,12)),11),((19,17),((44,(54,43)),10))),(18,(((61,60),16),(13,(21,9)))))),(((38,(41,(42,35))),((37,36),25)),(8,6))),(((68,(69,(70,67))),(30,(33,(29,((31,(32,28)),27))))),((55,(5,4)),3))))))),1);
   tree tree_5379 [p = 0.000, P = 0.199] = [&W 0.000033] (22,(23,(7,((40,(39,2)),((62,(((66,63),(65,59)),((64,58),(57,56)))),(((((((24,(20,(15,14))),(26,12)),11),((19,17),((54,(44,43)),10))),(18,(((61,60),16),(13,(21,9))))),(((51,(52,50)),34),(((49,((53,(47,46)),(48,45))),((38,(41,(42,35))),((37,36),25))),(8,6)))),(((69,(68,(70,67))),(33,(30,(29,((32,28),(31,27)))))),((55,(5,4)),3))))))),1);
   tree tree_5380 [p = 0.000, P = 0.199] = [&W 0.000033] (22,(23,(7,((40,(39,2)),((62,(((66,63),(65,59)),((64,58),(57,56)))),(((((51,(52,50)),34),(((((24,(20,(15,14))),(26,12)),11),((19,17),((54,(44,43)),10))),(18,(((61,60),16),(13,(21,9)))))),((((49,(53,(47,46))),(48,45)),((38,(41,(42,35))),((37,36),25))),(8,6))),(((68,(69,(70,67))),((33,30),(29,((31,(32,28)),27)))),((55,(5,4)),3))))))),1);
   tree tree_5381 [p = 0.000, P = 0.199] = [&W 0.000033] (22,(23,(7,((40,(39,2)),((62,(((66,63),(65,59)),((64,58),(57,56)))),((((((52,51),50),34),(((((24,(20,(15,14))),(26,12)),11),((19,17),(((54,44),43),10))),(18,(((61,60),16),(13,(21,9)))))),(((49,((53,(47,46)),(48,45))),((38,(41,(42,35))),((37,36),25))),(8,6))),(((68,(69,(70,67))),(30,(33,(29,((31,(32,28)),27))))),((55,(5,4)),3))))))),1);
   tree tree_5382 [p = 0.000, P = 0.199] = [&W 0.000033] (22,(23,(7,((40,(39,2)),((62,(((66,63),(65,59)),((64,58),(57,56)))),(((((((24,(20,(15,14))),(26,12)),11),((19,17),((54,(44,43)),10))),(18,(((61,60),16),(13,(21,9))))),((((52,(51,50)),(49,((53,(47,46)),(48,45)))),34),(((38,(41,(42,35))),((37,36),25)),(8,6)))),(((69,(68,(70,67))),(30,(33,(29,((31,(32,28)),27))))),((55,(5,4)),3))))))),1);
   tree tree_5383 [p = 0.000, P = 0.199] = [&W 0.000033] (22,(23,(7,((40,(39,2)),((((((52,51),50),34),(((((24,(20,(15,14))),(26,12)),11),(((44,(54,43)),(19,17)),10)),(18,(((61,60),16),(13,(21,9)))))),(((49,((53,(47,46)),(48,45))),((38,(41,(42,35))),((37,36),25))),(8,6))),((62,(((66,63),(65,59)),((64,58),(57,56)))),((((69,68),(70,67)),(30,(33,(29,((31,(32,28)),27))))),((55,(5,4)),3))))))),1);
   tree tree_5384 [p = 0.000, P = 0.200] = [&W 0.000033] (22,(23,(7,((40,(39,2)),((62,(((66,63),(65,59)),((64,58),(57,56)))),(((((52,51),50),34),((((((24,(20,(15,14))),(26,12)),11),((44,(54,43)),((19,17),10))),(18,(((61,60),16),(13,(21,9))))),(((49,((53,(47,46)),(48,45))),((38,(41,(42,35))),((37,36),25))),(8,6)))),((((69,68),(70,67)),(30,(33,(29,((31,(32,28)),27))))),((55,(5,4)),3))))))),1);
   tree tree_5385 [p = 0.000, P = 0.200] = [&W 0.000033] (22,(23,(7,((40,(39,2)),((((49,((53,(47,46)),(48,45))),(((((24,(20,(15,14))),(26,12)),11),((19,17),((44,(54,43)),10))),(18,(((61,60),16),(13,(21,9)))))),((((51,(52,50)),34),((38,(41,(42,35))),((37,36),25))),(8,6))),((62,(((66,63),(65,59)),((64,58),(57,56)))),((((69,68),(70,67)),((33,30),(29,(31,((32,28),27))))),((55,(5,4)),3))))))),1);
   tree tree_5386 [p = 0.000, P = 0.200] = [&W 0.000033] (22,(23,(7,((40,(39,2)),((62,(((66,63),(65,59)),((64,58),(57,56)))),(((((((24,(20,(15,14))),(26,12)),11),((44,(54,43)),((19,17),10))),(18,(((61,60),16),(13,(21,9))))),(((49,((53,(47,46)),(48,45))),((38,(41,(42,35))),((37,36),25))),(((52,(51,50)),34),(8,6)))),((((69,68),(70,67)),(30,(33,(29,((31,(32,28)),27))))),((55,(5,4)),3))))))),1);
   tree tree_5387 [p = 0.000, P = 0.200] = [&W 0.000033] (22,(23,(7,((40,(39,2)),((62,(((66,63),(65,59)),((64,58),(57,56)))),((((((52,51),50),34),(((((24,(20,(15,14))),(26,12)),11),((19,17),((54,(44,43)),10))),(18,(((61,60),16),(13,(21,9)))))),(((49,((53,(47,46)),(48,45))),((38,(41,(42,35))),((37,36),25))),(8,6))),((((69,68),(70,67)),(30,((33,29),(31,((32,28),27))))),((55,(5,4)),3))))))),1);
   tree tree_5388 [p = 0.000, P = 0.200] = [&W 0.000033] (22,(23,(7,((40,(39,2)),((62,(((66,63),(65,59)),((64,58),(57,56)))),((34,((((((24,(20,(15,14))),(26,12)),((52,(51,50)),11)),((19,17),(((54,44),43),10))),(18,(((61,60),16),(13,(21,9))))),(((49,((53,(47,46)),(48,45))),((38,(41,(42,35))),((37,36),25))),(8,6)))),(((69,(68,(70,67))),((33,30),(29,(31,((32,28),27))))),((55,(5,4)),3))))))),1);
   tree tree_5389 [p = 0.000, P = 0.200] = [&W 0.000033] (22,(23,(7,((40,(39,2)),((62,(((66,63),(65,59)),((64,58),(57,56)))),(((((49,((53,(47,46)),(48,45))),(((52,51),50),34)),(((((24,(20,(15,14))),(26,12)),11),((19,17),((44,(54,43)),10))),(18,(((61,60),16),(13,(21,9)))))),(((38,(41,(42,35))),((37,36),25)),(8,6))),((((69,68),(70,67)),((33,30),(29,(31,((32,28),27))))),((55,(5,4)),3))))))),1);
   tree tree_5390 [p = 0.000, P = 0.200] = [&W 0.000033] (22,(23,(7,((40,(39,2)),((62,(((66,63),(65,59)),((64,58),(57,56)))),(((((49,((53,(47,46)),(48,45))),((52,(51,50)),34)),(((((24,(20,(15,14))),(26,12)),11),((19,17),((54,(44,43)),10))),(18,(((61,60),16),(13,(21,9)))))),(((38,(41,(42,35))),((37,36),25)),(8,6))),((((69,68),(70,67)),((33,30),(29,(31,((32,28),27))))),((55,(5,4)),3))))))),1);
   tree tree_5391 [p = 0.000, P = 0.200] = [&W 0.000033] (22,(23,(7,((40,(39,2)),((62,(((66,63),(65,59)),((64,58),(57,56)))),((34,(((52,(51,50)),(((((24,(20,(15,14))),(26,12)),11),((19,17),(((54,44),43),10))),(18,(((61,60),16),(13,(21,9)))))),(((49,((53,(47,46)),(48,45))),((38,(41,(42,35))),((37,36),25))),(8,6)))),((((69,68),(70,67)),((33,30),(29,(31,((32,28),27))))),((55,(5,4)),3))))))),1);
   tree tree_5392 [p = 0.000, P = 0.200] = [&W 0.000033] (22,(23,(7,((40,(39,2)),((62,(((66,63),(65,59)),((64,58),(57,56)))),((((((52,51),50),34),(((((24,(20,(15,14))),(26,12)),11),(((54,(44,43)),(19,17)),10)),(18,(((61,60),16),(13,(21,9)))))),(((49,((53,(47,46)),(48,45))),((38,(41,(42,35))),((37,36),25))),(8,6))),((((69,68),(70,67)),(33,(30,(29,((31,(32,28)),27))))),((55,(5,4)),3))))))),1);
   tree tree_5393 [p = 0.000, P = 0.200] = [&W 0.000033] (22,(23,(7,((40,(39,2)),((62,(((66,63),(65,59)),((64,58),(57,56)))),(((((((24,(20,(15,14))),(26,12)),11),((19,17),((44,(54,43)),10))),(18,(((61,60),16),(13,(21,9))))),(((52,(51,50)),34),((((53,(47,46)),(49,(48,45))),((38,(41,(42,35))),((37,36),25))),(8,6)))),((((69,68),(70,67)),(33,(30,(29,((31,(32,28)),27))))),((55,(5,4)),3))))))),1);
   tree tree_5394 [p = 0.000, P = 0.200] = [&W 0.000033] (22,(23,(7,((40,(39,2)),((62,(((66,63),(65,59)),((64,58),(57,56)))),((((((52,51),50),34),(((((24,(20,(15,14))),(26,12)),11),(((54,(44,43)),(19,17)),10)),(18,(((61,60),16),(13,(21,9)))))),(((49,((53,(47,46)),(48,45))),((38,(41,(42,35))),((37,36),25))),(8,6))),(((68,(69,(70,67))),(33,(30,(29,((31,(32,28)),27))))),((55,(5,4)),3))))))),1);
   tree tree_5395 [p = 0.000, P = 0.200] = [&W 0.000033] (22,(23,(7,((40,(39,2)),((62,(((66,63),(65,59)),((64,58),(57,56)))),(((((51,(52,50)),34),(((((24,(20,(15,14))),(26,12)),11),(((54,(44,43)),(19,17)),10)),(18,(((61,60),16),(13,(21,9)))))),(((49,((53,(47,46)),(48,45))),((38,(41,(42,35))),((37,36),25))),(8,6))),(((68,(69,(70,67))),(33,(30,(29,((31,(32,28)),27))))),((55,(5,4)),3))))))),1);
   tree tree_5396 [p = 0.000, P = 0.200] = [&W 0.000033] (22,(23,(7,((40,(39,2)),((62,(((66,63),(65,59)),(64,(58,(57,56))))),(((((52,(51,50)),34),(((((24,(20,(15,14))),(26,12)),11),(((54,(44,43)),(19,17)),10)),(18,(((61,60),16),(13,(21,9)))))),(((49,((53,(47,46)),(48,45))),((38,(41,(42,35))),((37,36),25))),(8,6))),(((69,(68,(70,67))),(30,((33,29),(31,((32,28),27))))),((55,(5,4)),3))))))),1);
   tree tree_5397 [p = 0.000, P = 0.200] = [&W 0.000033] (22,(23,(7,((40,(39,2)),((62,(((66,63),(65,59)),((64,58),(57,56)))),(((((52,(51,50)),34),((49,((53,(47,46)),(48,45))),(((((24,(20,(15,14))),(26,12)),11),((19,17),((54,(44,43)),10))),(18,(((61,60),16),(13,(21,9))))))),(((38,(41,(42,35))),((37,36),25)),(8,6))),((((69,68),(70,67)),(33,(30,(29,((31,(32,28)),27))))),((55,(5,4)),3))))))),1);
   tree tree_5398 [p = 0.000, P = 0.200] = [&W 0.000033] (22,(23,(7,((40,(39,2)),((62,(((66,63),(65,59)),((64,58),(57,56)))),(((((52,(51,50)),34),(((((24,(20,(15,14))),(26,12)),11),((((54,44),43),(19,17)),10)),(18,(((61,60),16),(13,(21,9)))))),(((38,(41,(42,35))),((37,36),25)),((49,((53,(47,46)),(48,45))),(8,6)))),((((69,68),(70,67)),(33,(30,(29,((31,(32,28)),27))))),((55,(5,4)),3))))))),1);
   tree tree_5399 [p = 0.000, P = 0.200] = [&W 0.000033] (22,(23,(7,((40,(39,2)),((62,(((66,63),(65,59)),((64,58),(57,56)))),((((((52,(51,50)),(49,((53,(47,46)),(48,45)))),34),(((((24,(20,(15,14))),(26,12)),11),((19,17),(((54,44),43),10))),(18,(((61,60),16),(13,(21,9)))))),(((38,(41,(42,35))),((37,36),25)),(8,6))),(((69,(68,(70,67))),(33,(30,(29,((32,28),(31,27)))))),((55,(5,4)),3))))))),1);
   tree tree_5400 [p = 0.000, P = 0.200] = [&W 0.000033] (22,(23,(7,((40,(39,2)),((62,(((66,63),(65,59)),((64,58),(57,56)))),(((((52,(51,50)),34),(((((24,(20,(15,14))),(26,12)),11),((19,17),((44,(54,43)),10))),(18,(((61,60),16),(13,(21,9)))))),(((38,(41,(42,35))),((37,36),25)),((49,((53,(47,46)),(48,45))),(8,6)))),(((69,(68,(70,67))),(33,(30,(29,((32,28),(31,27)))))),((55,(5,4)),3))))))),1);
   tree tree_5401 [p = 0.000, P = 0.200] = [&W 0.000033] (22,(23,(7,((40,(39,2)),((62,(((66,63),(65,59)),((64,58),(57,56)))),(((((52,(51,50)),34),(((((24,(20,(15,14))),(26,12)),11),((19,17),((54,(44,43)),10))),(18,(((61,60),16),(13,(21,9)))))),((49,((53,(47,46)),(48,45))),(((38,(41,(42,35))),((37,36),25)),(8,6)))),(((69,(68,(70,67))),(33,(30,(29,((32,28),(31,27)))))),((55,(5,4)),3))))))),1);
   tree tree_5402 [p = 0.000, P = 0.200] = [&W 0.000033] (22,(23,(7,((40,(39,2)),((62,(((66,63),(65,59)),(57,((64,58),56)))),((((((52,51),50),34),(((((24,(20,(15,14))),(26,12)),11),((19,17),((54,(44,43)),10))),(18,(((61,60),16),(13,(21,9)))))),(((49,((53,(47,46)),(48,45))),((38,(41,(42,35))),((37,36),25))),(8,6))),(((69,(68,(70,67))),(33,(30,(29,((32,28),(31,27)))))),((55,(5,4)),3))))))),1);
   tree tree_5403 [p = 0.000, P = 0.200] = [&W 0.000033] (22,(23,(7,((40,(39,2)),((62,(((66,63),(65,59)),(58,(64,(57,56))))),(((((52,(51,50)),34),(((((24,(20,(15,14))),(26,12)),11),((19,17),((54,(44,43)),10))),(18,(((61,60),16),(13,(21,9)))))),(((49,((53,(47,46)),(48,45))),((38,(41,(42,35))),((37,36),25))),(8,6))),(((68,(69,(70,67))),(33,(30,(29,((32,28),(31,27)))))),((55,(5,4)),3))))))),1);
   tree tree_5404 [p = 0.000, P = 0.200] = [&W 0.000033] (22,(23,(7,((40,(39,2)),((62,(((66,63),(65,59)),(64,(58,(57,56))))),(((((51,(52,50)),34),(((((24,(20,(15,14))),(26,12)),11),((19,17),((44,(54,43)),10))),(18,(((61,60),16),(13,(21,9)))))),(((49,((53,(47,46)),(48,45))),((38,(41,(42,35))),((37,36),25))),(8,6))),((((69,68),(70,67)),(33,(30,(29,((32,28),(31,27)))))),((55,(5,4)),3))))))),1);
   tree tree_5405 [p = 0.000, P = 0.200] = [&W 0.000033] (22,(23,(7,((40,(39,2)),((62,(((66,63),(65,59)),(58,(64,(57,56))))),(((((51,(52,50)),34),(((((24,(20,(15,14))),(26,12)),11),((19,17),((54,(44,43)),10))),(18,(((61,60),16),(13,(21,9)))))),(((49,((53,(47,46)),(48,45))),((38,(41,(42,35))),((37,36),25))),(8,6))),((((69,68),(70,67)),(33,(30,(29,((32,28),(31,27)))))),((55,(5,4)),3))))))),1);
   tree tree_5406 [p = 0.000, P = 0.200] = [&W 0.000033] (22,(23,(7,((40,(39,2)),((62,(((66,63),(65,59)),((64,58),(57,56)))),(((((52,(51,50)),34),(((((24,(20,(15,14))),(26,12)),11),(((44,(54,43)),(19,17)),10)),(18,(((61,60),16),(13,(21,9)))))),((49,((53,(47,46)),(48,45))),(((38,(41,(42,35))),((37,36),25)),(8,6)))),((((69,68),(70,67)),(30,(33,(29,((32,28),(31,27)))))),((55,(5,4)),3))))))),1);
   tree tree_5407 [p = 0.000, P = 0.200] = [&W 0.000033] (22,(23,(7,((40,(39,2)),((62,(((66,63),(65,59)),((64,58),(57,56)))),(((((((24,(20,(15,14))),(26,12)),11),(((54,(44,43)),(19,17)),10)),(18,(((61,60),16),(13,(21,9))))),((((52,51),50),34),(((38,(41,(42,35))),((37,36),25)),((49,((53,(47,46)),(48,45))),(8,6))))),((((69,68),(70,67)),(30,(33,(29,((32,28),(31,27)))))),((55,(5,4)),3))))))),1);
   tree tree_5408 [p = 0.000, P = 0.200] = [&W 0.000033] (22,(23,(7,((40,(39,2)),((62,(((66,63),(65,59)),((64,58),(57,56)))),(((((52,(51,50)),34),(((((24,(20,(15,14))),(26,12)),11),(((54,(44,43)),(19,17)),10)),(18,(((61,60),16),(13,(21,9)))))),(((49,((53,(47,46)),(48,45))),((38,(41,(42,35))),((37,36),25))),(8,6))),((((69,68),(70,67)),(30,(33,(29,((32,28),(31,27)))))),((55,(5,4)),3))))))),1);
   tree tree_5409 [p = 0.000, P = 0.200] = [&W 0.000033] (22,(23,(7,((40,(39,2)),((62,(((66,63),(65,59)),((64,58),(57,56)))),((((52,(51,50)),34),((((((24,(20,(15,14))),(26,12)),11),(((54,(44,43)),(19,17)),10)),(18,(((61,60),16),(13,(21,9))))),(((49,((53,(47,46)),(48,45))),((38,(41,(42,35))),((37,36),25))),(8,6)))),((((69,68),(70,67)),(33,(30,(29,((32,28),(31,27)))))),((55,(5,4)),3))))))),1);
   tree tree_5410 [p = 0.000, P = 0.200] = [&W 0.000033] (22,(23,(7,((40,(39,2)),((62,(((66,63),(65,59)),((64,58),(57,56)))),((((49,((53,(47,46)),(48,45))),(((52,(51,50)),34),(((((24,(20,(15,14))),(26,12)),11),((19,17),((54,(44,43)),10))),(18,(((61,60),16),(13,(21,9))))))),(((38,(41,(42,35))),((37,36),25)),(8,6))),(((68,(69,(70,67))),(33,(30,(29,((32,28),(31,27)))))),((55,(5,4)),3))))))),1);
   tree tree_5411 [p = 0.000, P = 0.200] = [&W 0.000033] (22,(23,(7,((40,(39,2)),((62,(((66,63),(65,59)),((64,58),(57,56)))),(((((51,(52,50)),34),(((((24,(20,(15,14))),(26,12)),11),((19,17),((54,(44,43)),10))),(18,(((61,60),16),(13,(21,9)))))),(((53,(47,46)),(49,(48,45))),(((38,(41,(42,35))),((37,36),25)),(8,6)))),((((69,68),(70,67)),(33,(30,(29,((32,28),(31,27)))))),((55,(5,4)),3))))))),1);
   tree tree_5412 [p = 0.000, P = 0.200] = [&W 0.000033] (22,(23,(7,((40,(39,2)),((62,(((66,63),(65,59)),((64,58),(57,56)))),((((((52,51),50),34),((49,((53,(47,46)),(48,45))),(((((24,(20,(15,14))),(26,12)),11),((19,17),((54,(44,43)),10))),(18,(((61,60),16),(13,(21,9))))))),(((38,(41,(42,35))),((37,36),25)),(8,6))),((((69,68),(70,67)),(33,(30,(29,((32,28),(31,27)))))),((55,(5,4)),3))))))),1);
   tree tree_5413 [p = 0.000, P = 0.200] = [&W 0.000033] (22,(23,(7,((40,(39,2)),((62,(((66,63),(65,59)),((64,58),(57,56)))),(((((((24,(20,(15,14))),(26,12)),11),(((44,(54,43)),(19,17)),10)),(18,(((61,60),16),(13,(21,9))))),((((52,51),50),34),(((49,((53,(47,46)),(48,45))),((38,(41,(42,35))),((37,36),25))),(8,6)))),(((69,(68,(70,67))),(33,(30,(29,((32,28),(31,27)))))),((55,(5,4)),3))))))),1);
   tree tree_5414 [p = 0.000, P = 0.201] = [&W 0.000033] (22,(23,(7,((40,(39,2)),((62,(((66,63),(65,59)),((64,58),(57,56)))),(((((51,(52,50)),34),(((((24,(20,(15,14))),(26,12)),11),((19,17),((44,(54,43)),10))),(18,(((61,60),16),(13,(21,9)))))),(((49,((53,(47,46)),(48,45))),((38,(41,(42,35))),(37,(36,25)))),(8,6))),(((68,(69,(70,67))),(33,(30,(29,((32,28),(31,27)))))),((55,(5,4)),3))))))),1);
   tree tree_5415 [p = 0.000, P = 0.201] = [&W 0.000033] (22,(23,(7,((40,(39,2)),((62,(((66,63),(65,59)),((64,58),(57,56)))),(((((((24,(20,(15,14))),(26,12)),11),((19,17),((54,(44,43)),10))),(18,(((61,60),16),(13,(21,9))))),(((51,(52,50)),34),(((38,(41,(42,35))),((37,36),25)),((49,((53,(47,46)),(48,45))),(8,6))))),((((69,68),(70,67)),(33,(30,(29,((32,28),(31,27)))))),((55,(5,4)),3))))))),1);
   tree tree_5416 [p = 0.000, P = 0.201] = [&W 0.000033] (22,(23,(7,((40,(39,2)),((62,(((66,63),(65,59)),(((64,58),57),56))),(((((52,(51,50)),34),(((((24,(20,(15,14))),(26,12)),11),((19,17),((54,(44,43)),10))),(18,(((61,60),16),(13,(21,9)))))),(((38,(41,(42,35))),((37,36),25)),((49,((53,(47,46)),(48,45))),(8,6)))),(((68,(69,(70,67))),((33,30),(29,((31,(32,28)),27)))),((55,(5,4)),3))))))),1);
   tree tree_5417 [p = 0.000, P = 0.201] = [&W 0.000033] (22,(23,(7,((40,(39,2)),((62,(((66,63),(65,59)),(64,(58,(57,56))))),(((34,((((((52,(51,50)),(24,(20,(15,14)))),(26,12)),11),((19,17),((44,(54,43)),10))),(18,(((61,60),16),(13,(21,9)))))),((((49,(53,(47,46))),(48,45)),((38,(41,(42,35))),((37,36),25))),(8,6))),(((69,(68,(70,67))),((33,30),(29,((31,(32,28)),27)))),((55,(5,4)),3))))))),1);
   tree tree_5418 [p = 0.000, P = 0.201] = [&W 0.000033] (22,(23,(7,((40,(39,2)),(((((((((52,51),50),(24,(20,(15,14)))),(26,12)),11),((19,17),((44,(54,43)),10))),(18,(((61,60),16),(13,(21,9))))),(34,(((49,((53,(47,46)),(48,45))),((38,(41,(42,35))),(37,(36,25)))),(8,6)))),((62,(((66,63),(65,59)),((64,58),(57,56)))),(((68,(69,(70,67))),((33,30),(29,((31,(32,28)),27)))),((55,(5,4)),3))))))),1);
   tree tree_5419 [p = 0.000, P = 0.201] = [&W 0.000033] (22,(23,(7,((40,(39,2)),((62,(((66,63),(65,59)),((64,58),(57,56)))),((((((52,51),50),34),(((((24,(20,(15,14))),(26,12)),11),(((54,(44,43)),(19,17)),10)),(18,(((61,60),16),(13,(21,9)))))),(((49,((53,(47,46)),(48,45))),((38,(41,(42,35))),((37,36),25))),(8,6))),((((69,68),(70,67)),(30,((33,29),((31,(32,28)),27)))),((55,(5,4)),3))))))),1);
   tree tree_5420 [p = 0.000, P = 0.201] = [&W 0.000033] (22,(23,(7,((40,(39,2)),((62,(((66,63),(65,59)),((64,58),(57,56)))),(((((51,(52,50)),34),(((((24,(20,(15,14))),(26,12)),11),((54,(44,43)),((19,17),10))),(18,(((61,60),16),(13,(21,9)))))),(((49,((53,(47,46)),(48,45))),((38,(41,(42,35))),((37,36),25))),(8,6))),((((69,68),(70,67)),(33,(30,(29,((32,28),(31,27)))))),((55,(5,4)),3))))))),1);
   tree tree_5421 [p = 0.000, P = 0.201] = [&W 0.000033] (22,(23,(7,((40,(39,2)),((62,(((66,63),(65,59)),((64,58),(57,56)))),(((((52,(51,50)),34),(((((24,(20,(15,14))),(26,12)),11),((19,17),(((54,44),43),10))),(18,(((61,60),16),(13,(21,9)))))),((((53,(47,46)),(49,(48,45))),((38,(41,(42,35))),((37,36),25))),(8,6))),((((69,68),(70,67)),(33,(30,(29,((32,28),(31,27)))))),((55,(5,4)),3))))))),1);
   tree tree_5422 [p = 0.000, P = 0.201] = [&W 0.000033] (22,(23,(7,((40,(39,2)),((62,(((66,63),(65,59)),((64,58),(57,56)))),((((52,(51,50)),34),(((49,((53,(47,46)),(48,45))),(((((24,(20,(15,14))),(26,12)),11),(((44,(54,43)),(19,17)),10)),(18,(((61,60),16),(13,(21,9)))))),(((38,(41,(42,35))),((37,36),25)),(8,6)))),((((69,68),(70,67)),(33,(30,(29,((32,28),(31,27)))))),((55,(5,4)),3))))))),1);
   tree tree_5423 [p = 0.000, P = 0.201] = [&W 0.000033] (22,(23,(7,((40,(39,2)),(((62,((66,63),(65,59))),((64,58),(57,56))),((((52,(51,50)),(34,(((((24,(20,(15,14))),(26,12)),11),((19,17),((44,(54,43)),10))),(18,(((61,60),16),(13,(21,9))))))),((((47,46),(53,(49,(48,45)))),((38,(41,(42,35))),((37,36),25))),(8,6))),((((69,68),(70,67)),(33,(30,(29,((32,28),(31,27)))))),((55,(5,4)),3))))))),1);
   tree tree_5424 [p = 0.000, P = 0.201] = [&W 0.000033] (22,(23,(7,((40,(39,2)),((62,(((66,63),(65,59)),((64,58),(57,56)))),(((34,((52,(51,50)),(((((24,(20,(15,14))),(26,12)),11),(((54,(44,43)),(19,17)),10)),(18,(((61,60),16),(13,(21,9))))))),(((49,((53,(47,46)),(48,45))),((38,(41,(42,35))),((37,36),25))),(8,6))),((((69,68),(70,67)),(33,(30,(29,((32,28),(31,27)))))),((55,(5,4)),3))))))),1);
   tree tree_5425 [p = 0.000, P = 0.201] = [&W 0.000033] (22,(23,(7,((40,(39,2)),((62,(((66,63),(65,59)),((64,58),(57,56)))),((((((52,51),50),34),(((((24,(20,(15,14))),(26,12)),11),((((54,44),43),(19,17)),10)),(18,(((61,60),16),(13,(21,9)))))),(((49,((53,(47,46)),(48,45))),((38,(41,(42,35))),((37,36),25))),(8,6))),((((69,68),(70,67)),(33,(30,(29,((32,28),(31,27)))))),((55,(5,4)),3))))))),1);
   tree tree_5426 [p = 0.000, P = 0.201] = [&W 0.000033] (22,(23,(7,((40,(39,2)),((62,(((66,63),(65,59)),((64,58),(57,56)))),((((((52,51),50),34),(((((24,(20,(15,14))),(26,12)),11),(((44,(54,43)),(19,17)),10)),(18,(((61,60),16),(13,(21,9)))))),(((38,(41,(42,35))),((37,36),25)),((49,((53,(47,46)),(48,45))),(8,6)))),(((69,(68,(70,67))),(33,(30,(29,((32,28),(31,27)))))),((55,(5,4)),3))))))),1);
   tree tree_5427 [p = 0.000, P = 0.201] = [&W 0.000033] (22,(23,(7,((40,(39,2)),(((62,(((66,63),(65,59)),((64,58),(57,56)))),(52,(51,50))),(((((49,((53,(47,46)),(48,45))),34),(((((24,(20,(15,14))),(26,12)),11),((19,17),((54,(44,43)),10))),(18,(((61,60),16),(13,(21,9)))))),(((38,(41,(42,35))),((37,36),25)),(8,6))),(((69,(68,(70,67))),((33,30),(29,(31,((32,28),27))))),((55,(5,4)),3))))))),1);
   tree tree_5428 [p = 0.000, P = 0.201] = [&W 0.000033] (22,(23,(7,((40,(39,2)),((62,(((66,63),(65,59)),((64,58),(57,56)))),(((((((24,(20,(15,14))),(26,12)),11),(((44,(54,43)),(19,17)),10)),(18,(((61,60),16),(13,(21,9))))),((((52,51),50),34),(((49,((53,(47,46)),(48,45))),((38,(41,(42,35))),((37,36),25))),(8,6)))),((((69,68),(70,67)),((33,30),(29,(31,((32,28),27))))),((55,(5,4)),3))))))),1);
   tree tree_5429 [p = 0.000, P = 0.201] = [&W 0.000033] (22,(23,(7,((40,(39,2)),((62,(((66,63),(65,59)),((64,58),(57,56)))),(((((((24,(20,(15,14))),(26,12)),11),(((54,44),43),((19,17),10))),(18,(((61,60),16),(13,(21,9))))),(((52,(51,50)),34),(((49,((53,(47,46)),(48,45))),((38,(42,(41,35))),((37,36),25))),(8,6)))),((((69,68),(70,67)),((33,30),(29,(31,((32,28),27))))),((55,(5,4)),3))))))),1);
   tree tree_5430 [p = 0.000, P = 0.201] = [&W 0.000033] (22,(23,(7,((40,(39,2)),(((((((24,(20,(15,14))),(26,12)),11),((54,(44,43)),((19,17),10))),(18,(((61,60),16),(13,(21,9))))),(((52,(51,50)),34),(((49,((53,(47,46)),(48,45))),((38,(41,(42,35))),((37,36),25))),(8,6)))),((62,(((66,63),(65,59)),((64,58),(57,56)))),((((69,68),(70,67)),((33,30),(29,(31,((32,28),27))))),((55,(5,4)),3))))))),1);
   tree tree_5431 [p = 0.000, P = 0.201] = [&W 0.000033] (22,(23,(7,((40,(39,2)),((62,(((66,63),(65,59)),((64,58),(57,56)))),(((((52,51),50),34),((((((24,(20,(15,14))),(26,12)),11),((19,17),((54,(44,43)),10))),(18,(((61,60),16),(13,(21,9))))),(((49,((53,(47,46)),(48,45))),((38,(41,(42,35))),((37,36),25))),(8,6)))),((((69,68),(70,67)),(30,(33,(29,(31,((32,28),27)))))),((55,(5,4)),3))))))),1);
   tree tree_5432 [p = 0.000, P = 0.201] = [&W 0.000033] (22,(23,(7,((40,(39,2)),((62,(((66,63),(65,59)),((64,58),(57,56)))),(((((52,51),50),34),((((((24,(20,(15,14))),(26,12)),11),((19,17),((54,(44,43)),10))),(18,(((61,60),16),(13,(21,9))))),(((49,((53,(47,46)),(48,45))),((38,(41,(42,35))),((37,36),25))),(8,6)))),(((69,(68,(70,67))),(30,(33,(29,(31,((32,28),27)))))),((55,(5,4)),3))))))),1);
   tree tree_5433 [p = 0.000, P = 0.201] = [&W 0.000033] (22,(23,(7,((40,(39,2)),((62,(((66,63),(65,59)),((64,58),(57,56)))),((((52,(51,50)),34),((((((24,(20,(15,14))),(26,12)),11),((19,17),((44,(54,43)),10))),(18,(((61,60),16),(13,(21,9))))),(((49,((53,(47,46)),(48,45))),((38,(41,(42,35))),((37,36),25))),(8,6)))),(((68,(69,(70,67))),(30,(33,(29,(31,((32,28),27)))))),((55,(5,4)),3))))))),1);
   tree tree_5434 [p = 0.000, P = 0.201] = [&W 0.000033] (22,(23,(7,((40,(39,2)),((62,(((66,63),(65,59)),((64,58),(57,56)))),(((((((24,(20,(15,14))),(26,12)),11),(((54,(44,43)),(19,17)),10)),(18,(((61,60),16),(13,(21,9))))),((((52,51),50),34),(((38,(41,(42,35))),((37,36),25)),((49,((53,(47,46)),(48,45))),(8,6))))),((((69,68),(70,67)),((33,30),(29,(31,((32,28),27))))),((55,(5,4)),3))))))),1);
   tree tree_5435 [p = 0.000, P = 0.201] = [&W 0.000033] (22,(23,(7,((40,(39,2)),((62,(((66,63),(65,59)),((64,58),(57,56)))),(((((52,(51,50)),34),(((((24,(20,(15,14))),(26,12)),11),(((54,(44,43)),(19,17)),10)),(18,(((61,60),16),(13,(21,9)))))),(((49,((53,(47,46)),(48,45))),((38,(41,(42,35))),((37,36),25))),(8,6))),((((69,68),(70,67)),((33,30),(29,(31,((32,28),27))))),((55,(5,4)),3))))))),1);
   tree tree_5436 [p = 0.000, P = 0.201] = [&W 0.000033] (22,(23,(7,((40,(39,2)),((62,(((66,63),(65,59)),(64,(58,(57,56))))),(((((52,(51,50)),34),(((((24,(20,(15,14))),(26,12)),11),((44,(54,43)),((19,17),10))),(18,(((61,60),16),(13,(21,9)))))),(((49,((53,(47,46)),(48,45))),((38,(41,(42,35))),((37,36),25))),(8,6))),((((69,68),(70,67)),((33,30),(29,(31,((32,28),27))))),((55,(5,4)),3))))))),1);
   tree tree_5437 [p = 0.000, P = 0.201] = [&W 0.000033] (22,(23,(7,((40,(39,2)),((62,(((66,63),(65,59)),((64,58),(57,56)))),(((((52,(51,50)),34),(((((24,(20,(15,14))),(26,12)),11),(((44,(54,43)),(19,17)),10)),(18,(((61,60),16),(13,(21,9)))))),((49,((53,(47,46)),(48,45))),(((38,(41,(42,35))),((37,36),25)),(8,6)))),((((69,68),(70,67)),((33,30),(29,(31,((32,28),27))))),((55,(5,4)),3))))))),1);
   tree tree_5438 [p = 0.000, P = 0.201] = [&W 0.000033] (22,(23,(7,((40,(39,2)),((62,(((66,63),(65,59)),((64,58),(57,56)))),(((((52,(51,50)),34),(((((24,(20,(15,14))),(26,12)),11),((19,17),((54,(44,43)),10))),(18,(((61,60),16),(13,(21,9)))))),(((49,((53,(47,46)),(48,45))),((38,(42,(41,35))),(37,(36,25)))),(8,6))),((((69,68),(70,67)),((33,30),(29,(31,((32,28),27))))),((55,(5,4)),3))))))),1);
   tree tree_5439 [p = 0.000, P = 0.201] = [&W 0.000033] (22,(23,(7,((40,(39,2)),((62,(((66,63),(65,59)),((64,58),(57,56)))),(((((((24,(20,(15,14))),(26,12)),11),((19,17),((44,(54,43)),10))),(18,(((61,60),16),(13,(21,9))))),(((52,(51,50)),34),(((49,((53,(47,46)),(48,45))),((38,(41,(42,35))),((37,36),25))),(8,6)))),(((69,(68,(70,67))),((33,30),(29,(31,((32,28),27))))),((55,(5,4)),3))))))),1);
   tree tree_5440 [p = 0.000, P = 0.201] = [&W 0.000033] (22,(23,(7,((40,(39,2)),((62,(((66,63),(65,59)),((64,58),(57,56)))),(((((((24,(20,(15,14))),(26,12)),11),((19,17),((44,(54,43)),10))),(18,(((61,60),16),(13,(21,9))))),(((52,(51,50)),34),(((49,((53,(47,46)),(48,45))),((38,(41,(42,35))),((37,36),25))),(8,6)))),(((68,(69,(70,67))),((33,30),(29,(31,((32,28),27))))),((55,(5,4)),3))))))),1);
   tree tree_5441 [p = 0.000, P = 0.201] = [&W 0.000033] (22,(23,(7,((40,(39,2)),((62,(((66,63),(65,59)),((64,58),(57,56)))),((((((52,51),50),34),(((((24,(20,(15,14))),(26,12)),11),((19,17),((54,(44,43)),10))),(18,(((61,60),16),(13,(21,9)))))),(((49,((53,(47,46)),(48,45))),((38,(41,(42,35))),(37,(36,25)))),(8,6))),((((69,68),(70,67)),((33,30),(29,(31,((32,28),27))))),((55,(5,4)),3))))))),1);
   tree tree_5442 [p = 0.000, P = 0.201] = [&W 0.000033] (22,(23,(7,((40,(39,2)),((62,(((66,63),(65,59)),((64,58),(57,56)))),((((((52,51),50),34),(((((24,(20,(15,14))),(26,12)),11),((19,17),((54,(44,43)),10))),(18,(((61,60),16),(13,(21,9)))))),(((38,(41,(42,35))),((37,36),25)),((49,((53,(47,46)),(48,45))),(8,6)))),((((69,68),(70,67)),(30,(33,(29,(31,((32,28),27)))))),((55,(5,4)),3))))))),1);
   tree tree_5443 [p = 0.000, P = 0.201] = [&W 0.000033] (22,(23,(7,((40,(39,2)),((62,(((66,63),(65,59)),(57,((64,58),56)))),(((((52,(51,50)),34),((49,((53,(47,46)),(48,45))),(((((24,(20,(15,14))),(26,12)),11),((19,17),((44,(54,43)),10))),(18,(((61,60),16),(13,(21,9))))))),(((38,(41,(42,35))),((37,36),25)),(8,6))),(((69,(68,(70,67))),(30,(33,(29,(31,((32,28),27)))))),((55,(5,4)),3))))))),1);
   tree tree_5444 [p = 0.000, P = 0.202] = [&W 0.000033] (22,(23,(7,((40,(39,2)),((62,(((66,63),(65,59)),(58,(64,(57,56))))),(((((52,(51,50)),34),((49,((53,(47,46)),(48,45))),(((((24,(20,(15,14))),(26,12)),11),((19,17),((54,(44,43)),10))),(18,(((61,60),16),(13,(21,9))))))),(((38,(41,(42,35))),((37,36),25)),(8,6))),((((69,68),(70,67)),(30,(33,(29,(31,((32,28),27)))))),((55,(5,4)),3))))))),1);
   tree tree_5445 [p = 0.000, P = 0.202] = [&W 0.000033] (22,(23,(7,((40,(39,2)),((62,(((66,63),(65,59)),((64,58),(57,56)))),(((((52,(51,50)),34),(((((24,(20,(15,14))),(26,12)),11),((19,17),((54,(44,43)),10))),(18,(((61,60),16),(13,(21,9)))))),((49,((53,(47,46)),(48,45))),(((38,(41,(42,35))),((37,36),25)),(8,6)))),((((69,68),(70,67)),(30,(33,(29,(31,((32,28),27)))))),((55,(5,4)),3))))))),1);
   tree tree_5446 [p = 0.000, P = 0.202] = [&W 0.000033] (22,(23,(7,((40,(39,2)),((62,(((66,63),(65,59)),((64,58),(57,56)))),((((49,((53,(47,46)),(48,45))),((((52,51),50),34),(((((24,(20,(15,14))),(26,12)),11),((19,17),((54,(44,43)),10))),(18,(((61,60),16),(13,(21,9))))))),(((38,(41,(42,35))),((37,36),25)),(8,6))),((((69,68),(70,67)),(30,(33,(29,(31,((32,28),27)))))),((55,(5,4)),3))))))),1);
   tree tree_5447 [p = 0.000, P = 0.202] = [&W 0.000033] (22,(23,(7,((40,(39,2)),((62,(((66,63),(65,59)),(64,(58,(57,56))))),(((((51,(52,50)),34),(((((24,(20,(15,14))),(26,12)),11),((19,17),((54,(44,43)),10))),(18,(((61,60),16),(13,(21,9)))))),(((49,((53,(47,46)),(48,45))),((38,(41,(42,35))),((37,36),25))),(8,6))),(((69,(68,(70,67))),(30,(33,(29,(31,((32,28),27)))))),((55,(5,4)),3))))))),1);
   tree tree_5448 [p = 0.000, P = 0.202] = [&W 0.000033] (22,(23,(7,((40,(39,2)),((62,(((66,63),(65,59)),((64,58),(57,56)))),((((49,((53,(47,46)),(48,45))),(((51,(52,50)),34),(((((24,(20,(15,14))),(26,12)),11),((19,17),((44,(54,43)),10))),(18,(((61,60),16),(13,(21,9))))))),(((38,(41,(42,35))),((37,36),25)),(8,6))),((((69,68),(70,67)),(30,(33,(29,(31,((32,28),27)))))),((55,(5,4)),3))))))),1);
   tree tree_5449 [p = 0.000, P = 0.202] = [&W 0.000033] (22,(23,(7,((40,(39,2)),((62,(((66,63),(65,59)),((64,58),(57,56)))),(((((49,((53,(47,46)),(48,45))),((52,(51,50)),34)),(((((24,(20,(15,14))),(26,12)),11),((19,17),((54,(44,43)),10))),(18,(((61,60),16),(13,(21,9)))))),(((38,(41,(42,35))),((37,36),25)),(8,6))),(((68,(69,(70,67))),(30,(33,(29,(31,((32,28),27)))))),((55,(5,4)),3))))))),1);
   tree tree_5450 [p = 0.000, P = 0.202] = [&W 0.000033] (22,(23,(7,((40,(39,2)),((62,(((66,63),(65,59)),((64,58),(57,56)))),(((((49,((53,(47,46)),(48,45))),((51,(52,50)),34)),(((((24,(20,(15,14))),(26,12)),11),((19,17),((54,(44,43)),10))),(18,(((61,60),16),(13,(21,9)))))),(((38,(41,(42,35))),((37,36),25)),(8,6))),(((68,(69,(70,67))),(30,(33,(29,(31,((32,28),27)))))),((55,(5,4)),3))))))),1);
   tree tree_5451 [p = 0.000, P = 0.202] = [&W 0.000033] (22,(23,(7,((40,(39,2)),((62,(((66,63),(65,59)),((64,58),(57,56)))),(((((((24,(20,(15,14))),(26,12)),11),((44,(54,43)),((19,17),10))),(18,(((61,60),16),(13,(21,9))))),(((52,(51,50)),34),((49,((53,(47,46)),(48,45))),(((38,(41,(42,35))),((37,36),25)),(8,6))))),(((69,(68,(70,67))),((33,30),(29,(31,((32,28),27))))),((55,(5,4)),3))))))),1);
   tree tree_5452 [p = 0.000, P = 0.202] = [&W 0.000033] (22,(23,(7,((40,(39,2)),((62,(((66,63),(65,59)),((64,58),(57,56)))),((((52,(51,50)),34),((((((24,(20,(15,14))),(26,12)),11),((19,17),((44,(54,43)),10))),(18,(((61,60),16),(13,(21,9))))),(((49,((53,(47,46)),(48,45))),((38,(41,(42,35))),((37,36),25))),(8,6)))),(((69,(68,(70,67))),(30,(33,(29,(31,((32,28),27)))))),((55,(5,4)),3))))))),1);
   tree tree_5453 [p = 0.000, P = 0.202] = [&W 0.000033] (22,(23,(7,((40,(39,2)),(((((51,(52,50)),34),((49,((53,(47,46)),(48,45))),(((((24,(20,(15,14))),(26,12)),11),((19,17),((54,(44,43)),10))),(18,(((61,60),16),(13,(21,9))))))),(((38,(41,(42,35))),((37,36),25)),(8,6))),((62,(((66,63),(65,59)),((64,58),(57,56)))),((((69,68),(70,67)),(30,(33,(29,(31,((32,28),27)))))),((55,(5,4)),3))))))),1);
   tree tree_5454 [p = 0.000, P = 0.202] = [&W 0.000033] (22,(23,(7,((40,(39,2)),(((62,(((66,63),(65,59)),((64,58),(57,56)))),(52,(51,50))),(((34,(((((24,(20,(15,14))),(26,12)),11),((19,17),((54,(44,43)),10))),(18,(((61,60),16),(13,(21,9)))))),(((38,(41,(42,35))),((37,36),25)),((49,((53,(47,46)),(48,45))),(8,6)))),(((69,(68,(70,67))),(30,(33,(29,(31,((32,28),27)))))),((55,(5,4)),3))))))),1);
   tree tree_5455 [p = 0.000, P = 0.202] = [&W 0.000033] (22,(23,(7,((40,(39,2)),((62,(((66,63),(65,59)),((64,58),(57,56)))),((((((52,51),50),34),(((((24,(20,(15,14))),(26,12)),11),((19,17),((44,(54,43)),10))),(18,(((61,60),16),(13,(21,9)))))),(((38,(41,(42,35))),((37,36),25)),((49,((53,(47,46)),(48,45))),(8,6)))),((((69,68),(70,67)),(30,(33,(29,(31,((32,28),27)))))),((55,(5,4)),3))))))),1);
   tree tree_5456 [p = 0.000, P = 0.202] = [&W 0.000033] (22,(23,(7,((40,(39,2)),((62,(((66,63),(65,59)),(64,(58,(57,56))))),((((((52,51),50),34),(((((24,(20,(15,14))),(26,12)),11),((19,17),((44,(54,43)),10))),(18,(((61,60),16),(13,(21,9)))))),(((49,((53,(47,46)),(48,45))),((38,(41,(42,35))),((37,36),25))),(8,6))),((((69,68),(70,67)),((33,30),(29,(31,((32,28),27))))),((55,(5,4)),3))))))),1);
   tree tree_5457 [p = 0.000, P = 0.202] = [&W 0.000033] (22,(23,(7,((40,(39,2)),((62,(((66,63),(65,59)),((64,58),(57,56)))),((((((52,51),50),34),((((((49,((53,(47,46)),(48,45))),(24,(20,(15,14)))),(26,12)),11),((19,17),((44,(54,43)),10))),(18,(((61,60),16),(13,(21,9)))))),(((38,(41,(42,35))),((37,36),25)),(8,6))),((((69,68),(70,67)),((33,30),(29,(31,((32,28),27))))),((55,(5,4)),3))))))),1);
   tree tree_5458 [p = 0.000, P = 0.202] = [&W 0.000033] (22,(23,(7,((40,(39,2)),((62,(((66,63),(65,59)),((64,58),(57,56)))),(((((52,(51,50)),34),(((((24,(20,(15,14))),(26,12)),11),((19,17),((54,(44,43)),10))),(18,(((61,60),16),(13,(21,9)))))),((49,((53,(47,46)),(48,45))),(((38,(41,(42,35))),((37,36),25)),(8,6)))),((((69,68),(70,67)),((33,30),(29,(31,((32,28),27))))),((55,(5,4)),3))))))),1);
   tree tree_5459 [p = 0.000, P = 0.202] = [&W 0.000033] (22,(23,(7,((40,(39,2)),((62,(((66,63),(65,59)),(58,(64,(57,56))))),((((((52,51),50),34),(((((24,(20,(15,14))),(26,12)),11),((19,17),((54,(44,43)),10))),(18,(((61,60),16),(13,(21,9)))))),(((49,((53,(47,46)),(48,45))),((38,(41,(42,35))),((37,36),25))),(8,6))),(((69,(68,(70,67))),((33,30),(29,(31,((32,28),27))))),((55,(5,4)),3))))))),1);
   tree tree_5460 [p = 0.000, P = 0.202] = [&W 0.000033] (22,(23,(7,((40,(39,2)),((62,(((66,63),(65,59)),((64,58),(57,56)))),(((((52,(51,50)),34),(((((24,(20,(15,14))),(26,12)),11),((19,17),((44,(54,43)),10))),(18,(((61,60),16),(13,(21,9)))))),(((49,((53,(47,46)),(48,45))),((38,(41,(42,35))),((37,36),25))),(8,6))),((((69,68),(70,67)),((33,30),(29,(31,((32,28),27))))),((55,(5,4)),3))))))),1);
   tree tree_5461 [p = 0.000, P = 0.202] = [&W 0.000033] (22,(23,(7,((40,(39,2)),((62,((65,((66,63),59)),((64,58),(57,56)))),((((((52,51),50),34),(((((24,(20,(15,14))),(26,12)),11),((19,17),((44,(54,43)),10))),(18,(((61,60),16),(13,(21,9)))))),(((49,((53,(47,46)),(48,45))),((38,(41,(42,35))),((37,36),25))),(8,6))),((((69,68),(70,67)),((33,30),(29,(31,((32,28),27))))),((55,(5,4)),3))))))),1);
   tree tree_5462 [p = 0.000, P = 0.202] = [&W 0.000033] (22,(23,(7,((40,(39,2)),((62,(((66,63),(65,59)),((64,58),(57,56)))),((((((52,51),50),34),(((((24,(20,(15,14))),(26,12)),11),((19,17),((54,(44,43)),10))),(18,(((61,60),16),(13,(21,9)))))),(((49,((53,(47,46)),(48,45))),((38,(41,(42,35))),((37,36),25))),(8,6))),((((69,68),(70,67)),((33,30),(29,(31,((32,28),27))))),((55,(5,4)),3))))))),1);
   tree tree_5463 [p = 0.000, P = 0.202] = [&W 0.000033] (22,(23,(7,((40,(39,2)),((62,(((66,63),(65,59)),((64,58),(57,56)))),((((((53,(47,46)),(49,(48,45))),34),(((((24,(20,(15,14))),(26,12)),11),((19,17),((54,(44,43)),10))),(18,(((61,60),16),(13,(21,9)))))),(((52,(51,50)),((38,(41,(42,35))),((37,36),25))),(8,6))),((((69,68),(70,67)),((33,30),(29,(31,((32,28),27))))),((55,(5,4)),3))))))),1);
   tree tree_5464 [p = 0.000, P = 0.202] = [&W 0.000033] (22,(23,(7,((40,(39,2)),((62,(((66,63),(65,59)),((64,58),(57,56)))),((((((52,51),50),34),(((((24,(20,(15,14))),(26,12)),11),((19,17),((54,(44,43)),10))),(18,(((61,60),16),(13,(21,9)))))),(((38,(41,(42,35))),((37,36),25)),((49,((53,(47,46)),(48,45))),(8,6)))),((((69,68),(70,67)),((33,30),(29,(31,((32,28),27))))),((55,(5,4)),3))))))),1);
   tree tree_5465 [p = 0.000, P = 0.202] = [&W 0.000033] (22,(23,(7,((40,(39,2)),((62,(((66,63),(65,59)),(58,(64,(57,56))))),(((((52,(51,50)),((49,((53,(47,46)),(48,45))),34)),(((((24,(20,(15,14))),(26,12)),11),((19,17),((54,(44,43)),10))),(18,(((61,60),16),(13,(21,9)))))),(((38,(41,(42,35))),((37,36),25)),(8,6))),(((68,(69,(70,67))),((33,30),(29,(31,((32,28),27))))),((55,(5,4)),3))))))),1);
   tree tree_5466 [p = 0.000, P = 0.202] = [&W 0.000033] (22,(23,(7,((40,(39,2)),((62,(((65,(66,63)),59),((64,58),(57,56)))),(((((49,((53,(47,46)),(48,45))),((52,(51,50)),34)),(((((24,(20,(15,14))),(26,12)),11),((19,17),((54,(44,43)),10))),(18,(((61,60),16),(13,(21,9)))))),(((38,(41,(42,35))),((37,36),25)),(8,6))),((((69,68),(70,67)),((33,30),(29,(31,((32,28),27))))),((55,(5,4)),3))))))),1);
   tree tree_5467 [p = 0.000, P = 0.202] = [&W 0.000033] (22,(23,(7,((40,(39,2)),((((((52,51),50),34),(((((24,(20,(15,14))),(26,12)),11),((19,17),((44,(54,43)),10))),(18,(((61,60),16),(13,(21,9)))))),((49,((53,(47,46)),(48,45))),(((38,(41,(42,35))),((37,36),25)),(8,6)))),((62,(((66,63),(65,59)),((64,58),(57,56)))),((((69,68),(70,67)),((33,30),(29,(31,((32,28),27))))),((55,(5,4)),3))))))),1);
   tree tree_5468 [p = 0.000, P = 0.202] = [&W 0.000033] (22,(23,(7,((40,(39,2)),((62,(((66,63),(65,59)),((64,58),(57,56)))),((((((52,51),50),34),(((((24,(20,(15,14))),(26,12)),11),((19,17),((54,(44,43)),10))),(18,(((61,60),16),(13,(21,9)))))),((49,((53,(47,46)),(48,45))),(((38,(41,(42,35))),((37,36),25)),(8,6)))),(((69,(68,(70,67))),((33,30),(29,(31,((32,28),27))))),((55,(5,4)),3))))))),1);
   tree tree_5469 [p = 0.000, P = 0.202] = [&W 0.000033] (22,(23,(7,((40,(39,2)),((62,(((66,63),(65,59)),((64,58),(57,56)))),(((((52,(51,50)),34),(((((24,(20,(15,14))),(26,12)),11),((19,17),((44,(54,43)),10))),(18,(((61,60),16),(13,(21,9)))))),(((38,(41,(42,35))),((37,36),25)),((49,((53,(47,46)),(48,45))),(8,6)))),(((69,(68,(70,67))),((33,30),(29,(31,((32,28),27))))),((55,(5,4)),3))))))),1);
   tree tree_5470 [p = 0.000, P = 0.202] = [&W 0.000033] (22,(23,(7,((40,(39,2)),((62,(((66,63),(65,59)),((64,58),(57,56)))),((((((52,51),50),34),(((((24,(20,(15,14))),(26,12)),11),((44,(54,43)),((19,17),10))),(18,(((61,60),16),(13,(21,9)))))),(((49,((53,(47,46)),(48,45))),((38,(41,(42,35))),((37,36),25))),(8,6))),(((69,(68,(70,67))),((33,30),(29,(31,((32,28),27))))),((55,(5,4)),3))))))),1);
   tree tree_5471 [p = 0.000, P = 0.202] = [&W 0.000033] (22,(23,(7,((40,(39,2)),((62,(((66,63),(65,59)),((64,58),(57,56)))),(((52,(51,50)),((34,(((((24,(20,(15,14))),(26,12)),11),((19,17),((44,(54,43)),10))),(18,(((61,60),16),(13,(21,9)))))),(((49,((53,(47,46)),(48,45))),((38,(41,(42,35))),((37,36),25))),(8,6)))),((((69,68),(70,67)),((33,30),(29,(31,((32,28),27))))),((55,(5,4)),3))))))),1);
   tree tree_5472 [p = 0.000, P = 0.202] = [&W 0.000033] (22,(23,(7,((40,(39,2)),((62,(((66,63),(65,59)),((64,58),(57,56)))),(((((52,(51,50)),34),(((((24,(20,(15,14))),(26,12)),11),(((54,44),43),((19,17),10))),(18,(((61,60),16),(13,(21,9)))))),(((38,(41,(42,35))),((37,36),25)),((49,((53,(47,46)),(48,45))),(8,6)))),((((69,68),(70,67)),((33,30),(29,(31,((32,28),27))))),((55,(5,4)),3))))))),1);
   tree tree_5473 [p = 0.000, P = 0.202] = [&W 0.000033] (22,(23,(7,((40,(39,2)),((62,(((66,63),(65,59)),((64,58),(57,56)))),(((49,((53,(47,46)),(48,45))),((((52,(51,50)),34),(((((24,(20,(15,14))),(26,12)),11),((44,(54,43)),((19,17),10))),(18,(((61,60),16),(13,(21,9)))))),(((38,(41,(42,35))),((37,36),25)),(8,6)))),((((69,68),(70,67)),((33,30),(29,(31,((32,28),27))))),((55,(5,4)),3))))))),1);
   tree tree_5474 [p = 0.000, P = 0.203] = [&W 0.000033] (22,(23,(7,((40,(39,2)),((62,(((66,63),(65,59)),((64,58),(57,56)))),(((((51,(52,50)),34),(((((24,(20,(15,14))),(26,12)),11),(((54,(44,43)),(19,17)),10)),(18,(((61,60),16),(13,(21,9)))))),(((49,((53,(47,46)),(48,45))),((38,(41,(42,35))),((37,36),25))),(8,6))),((((69,68),(70,67)),((33,30),(29,(31,((32,28),27))))),((55,(5,4)),3))))))),1);
   tree tree_5475 [p = 0.000, P = 0.203] = [&W 0.000033] (22,(23,(7,((40,(39,2)),((62,(((66,63),(65,59)),((64,58),(57,56)))),((((((52,51),50),34),((49,((53,(47,46)),(48,45))),(((((24,(20,(15,14))),(26,12)),11),(((54,(44,43)),(19,17)),10)),(18,(((61,60),16),(13,(21,9))))))),(((38,(41,(42,35))),((37,36),25)),(8,6))),((((69,68),(70,67)),((33,30),(29,(31,((32,28),27))))),((55,(5,4)),3))))))),1);
   tree tree_5476 [p = 0.000, P = 0.203] = [&W 0.000033] (22,(23,(7,((40,(39,2)),((62,(((66,63),(65,59)),((64,58),(57,56)))),(((((49,((53,(47,46)),(48,45))),((52,(51,50)),34)),(((((24,(20,(15,14))),(26,12)),11),(((54,(44,43)),(19,17)),10)),(18,(((61,60),16),(13,(21,9)))))),(((38,(41,(42,35))),((37,36),25)),(8,6))),((((69,68),(70,67)),((33,30),(29,(31,((32,28),27))))),((55,(5,4)),3))))))),1);
   tree tree_5477 [p = 0.000, P = 0.203] = [&W 0.000033] (22,(23,(7,((40,(39,2)),((62,(((66,63),(65,59)),((64,58),(57,56)))),(((((52,(51,50)),34),(((((24,(20,(15,14))),(26,12)),11),((19,17),(((54,44),43),10))),(18,(((61,60),16),(13,(21,9)))))),(((49,((53,(47,46)),(48,45))),((38,(41,(42,35))),((37,36),25))),(8,6))),((((69,68),(70,67)),((33,30),(29,(31,((32,28),27))))),((55,(5,4)),3))))))),1);
   tree tree_5478 [p = 0.000, P = 0.203] = [&W 0.000033] (22,(23,(7,((40,(39,2)),((62,(((66,63),(65,59)),((64,58),(57,56)))),(((((52,(51,50)),34),(((((24,(20,(15,14))),(26,12)),11),((19,17),((54,(44,43)),10))),(18,(((61,60),16),(13,(21,9)))))),(((49,((53,(47,46)),(48,45))),((38,(41,(42,35))),((37,36),25))),(8,6))),(((68,(69,(70,67))),((33,30),(29,(31,((32,28),27))))),((55,(5,4)),3))))))),1);
   tree tree_5479 [p = 0.000, P = 0.203] = [&W 0.000033] (22,(23,(7,((40,(39,2)),((62,(((66,63),(65,59)),(57,((64,58),56)))),(((((52,(51,50)),34),(((((24,(20,(15,14))),(26,12)),11),((19,17),((44,(54,43)),10))),(18,(((61,60),16),(13,(21,9)))))),(((49,((53,(47,46)),(48,45))),((38,(41,(42,35))),((37,36),25))),(8,6))),((((69,68),(70,67)),((33,30),(29,(31,((32,28),27))))),((55,(5,4)),3))))))),1);
   tree tree_5480 [p = 0.000, P = 0.203] = [&W 0.000033] (22,(23,(7,((40,(39,2)),(((62,(((66,63),(65,59)),((64,58),(57,56)))),(((((52,51),50),34),(((((24,(20,(15,14))),(26,12)),11),((19,17),((54,(44,43)),10))),(18,(((61,60),16),(13,(21,9)))))),(((49,((53,(47,46)),(48,45))),((38,(41,(42,35))),((37,36),25))),(8,6)))),((((69,68),(70,67)),((33,30),(29,(31,((32,28),27))))),((55,(5,4)),3)))))),1);
   tree tree_5481 [p = 0.000, P = 0.203] = [&W 0.000033] (22,(23,(7,((40,(39,2)),((62,(((66,63),(65,59)),((64,58),(57,56)))),((((((52,51),50),34),(((((24,(20,(15,14))),(26,12)),11),(((44,(54,43)),(19,17)),10)),(18,(((61,60),16),(13,(21,9)))))),(((49,((53,(47,46)),(48,45))),((38,(41,(42,35))),((37,36),25))),(8,6))),((((69,68),(70,67)),(33,(30,(29,((32,28),(31,27)))))),((55,(5,4)),3))))))),1);
   tree tree_5482 [p = 0.000, P = 0.203] = [&W 0.000033] (22,(23,(7,((40,(39,2)),((62,(((66,63),(65,59)),((64,58),(57,56)))),(((((((24,(20,(15,14))),(26,12)),11),(((54,(44,43)),(19,17)),10)),(18,(((61,60),16),(13,(21,9))))),(((52,(51,50)),34),(((38,(41,(42,35))),((37,36),25)),((49,((53,(47,46)),(48,45))),(8,6))))),(((68,(69,(70,67))),(30,((33,29),(31,((32,28),27))))),((55,(5,4)),3))))))),1);
   tree tree_5483 [p = 0.000, P = 0.203] = [&W 0.000033] (22,(23,(7,((40,(39,2)),((62,(((66,63),(65,59)),((64,58),(57,56)))),((34,(((((((52,(51,50)),(24,(20,(15,14)))),(26,12)),11),((19,17),((44,(54,43)),10))),(18,(((61,60),16),(13,(21,9))))),(((49,((53,(47,46)),(48,45))),((38,(41,(42,35))),((37,36),25))),(8,6)))),((((69,68),(70,67)),((33,30),(29,(31,((32,28),27))))),((55,(5,4)),3))))))),1);
   tree tree_5484 [p = 0.000, P = 0.203] = [&W 0.000033] (22,(23,(7,((40,(39,2)),((62,(((66,63),(65,59)),((64,58),(57,56)))),(((((51,(52,50)),34),(((((20,(24,(15,14))),(26,12)),11),((19,17),((54,(44,43)),10))),(18,(((61,60),16),((21,13),9))))),(((49,((53,(47,46)),(48,45))),((38,(41,(42,35))),((37,36),25))),(8,6))),(((68,(69,(70,67))),(30,(33,(29,(31,((32,28),27)))))),((55,(5,4)),3))))))),1);
   tree tree_5485 [p = 0.000, P = 0.203] = [&W 0.000033] (22,(23,(7,((40,(39,2)),((62,(((66,63),(65,59)),((64,58),(57,56)))),(((((52,(51,50)),34),((((((24,20),(15,14)),(26,12)),11),((19,17),(((54,44),43),10))),(18,(((61,60),16),((21,13),9))))),(((49,((53,(47,46)),(48,45))),((38,(41,(42,35))),((37,36),25))),(8,6))),(((69,(68,(70,67))),(30,((33,29),(31,((32,28),27))))),((55,(5,4)),3))))))),1);
   tree tree_5486 [p = 0.000, P = 0.203] = [&W 0.000033] (22,(23,(7,((40,(39,2)),(((((49,((53,(47,46)),(48,45))),((51,(52,50)),34)),(((((20,(24,(15,14))),(26,12)),11),((19,17),((54,(44,43)),10))),(18,(((61,60),16),((21,13),9))))),(((38,(41,(42,35))),((37,36),25)),(8,6))),((62,(((66,63),(65,59)),((64,58),(57,56)))),((((69,68),(70,67)),(30,(33,(29,(31,((32,28),27)))))),((55,(5,4)),3))))))),1);
   tree tree_5487 [p = 0.000, P = 0.203] = [&W 0.000033] (22,(23,(7,((40,(39,2)),((62,(((66,63),(65,59)),((64,58),(57,56)))),(((((38,(41,(42,35))),(37,(36,25))),((((52,51),50),34),((49,(53,((47,46),(48,45)))),(((((20,(24,(15,14))),(26,12)),11),((19,17),((54,(44,43)),10))),(18,(((61,60),16),((21,13),9))))))),(8,6)),((((69,68),(70,67)),(29,((33,30),(31,((32,28),27))))),((55,(5,4)),3))))))),1);
   tree tree_5488 [p = 0.000, P = 0.203] = [&W 0.000033] (22,(23,(7,((40,(39,2)),((62,(((66,63),(65,59)),((64,58),(57,56)))),(((((((24,(20,(15,14))),(26,12)),11),((19,17),((54,(44,43)),10))),(18,(((61,60),16),((21,13),9)))),(((((52,51),50),34),((49,((53,(47,46)),(48,45))),((38,(41,(42,35))),((37,36),25)))),(8,6))),((((69,68),(70,67)),(((31,((33,30),29)),(32,28)),27)),((55,(5,4)),3))))))),1);
   tree tree_5489 [p = 0.000, P = 0.203] = [&W 0.000033] (22,(23,(7,((40,(39,2)),((62,(((66,63),(65,59)),(58,(64,(57,56))))),(((((52,(51,50)),34),(((((24,(20,(15,14))),(26,12)),11),((44,(54,43)),((19,17),10))),(18,(((61,60),16),((21,13),9))))),(((49,((53,(47,46)),(48,45))),((38,(41,(42,35))),((37,36),25))),(8,6))),((((69,68),(70,67)),((31,(((33,30),29),(32,28))),27)),((55,(5,4)),3))))))),1);
   tree tree_5490 [p = 0.000, P = 0.203] = [&W 0.000033] (22,(23,(7,((40,(39,2)),((62,(((66,63),(65,59)),((64,58),(57,56)))),(((((49,((53,(47,46)),(48,45))),(((52,51),50),34)),(((((20,(24,(15,14))),(26,12)),11),((19,17),((54,(44,43)),10))),(18,(((61,60),16),((21,13),9))))),(((38,(41,(42,35))),((37,36),25)),(8,6))),(((((69,68),(70,67)),(((33,30),29),((32,28),(31,27)))),(55,(5,4))),3)))))),1);
   tree tree_5491 [p = 0.000, P = 0.203] = [&W 0.000033] (22,(23,(7,((40,(39,2)),((62,(((66,63),(65,59)),((64,58),(57,56)))),(((((38,(41,(42,35))),((37,36),25)),(((51,(52,50)),34),((49,((53,(47,46)),(48,45))),(((((26,(24,(20,(15,14)))),12),11),(((44,(54,43)),(19,17)),10)),(18,(((61,60),16),(13,(21,9)))))))),(8,6)),((((69,68),(70,67)),(((31,((33,30),29)),(32,28)),27)),((55,(5,4)),3))))))),1);
   tree tree_5492 [p = 0.000, P = 0.203] = [&W 0.000033] (22,(23,(7,((40,(39,2)),((62,(((66,63),(65,59)),((64,58),(57,56)))),(((((38,(41,(42,35))),((37,36),25)),(((49,((53,(47,46)),(48,45))),((51,(52,50)),34)),(((((26,(24,(20,(15,14)))),12),11),((19,17),((44,(54,43)),10))),(18,(((61,60),16),(13,(21,9))))))),(8,6)),((((69,68),(70,67)),(29,((33,30),((31,(32,28)),27)))),((55,(5,4)),3))))))),1);
   tree tree_5493 [p = 0.000, P = 0.203] = [&W 0.000033] (22,(23,(7,((40,(39,2)),((62,(((66,63),(65,59)),((64,58),(57,56)))),(((((49,((53,(47,46)),(48,45))),((38,(41,(42,35))),((37,36),25))),(((52,(51,50)),34),(((((26,(24,(20,(15,14)))),12),11),((19,17),((44,(54,43)),10))),(18,(((61,60),16),(13,(21,9))))))),(8,6)),((((69,68),(70,67)),(33,(30,(29,((32,28),(31,27)))))),((55,(5,4)),3))))))),1);
   tree tree_5494 [p = 0.000, P = 0.203] = [&W 0.000033] (22,(23,(7,((40,(39,2)),((62,(((66,63),(65,59)),((64,58),(57,56)))),(((((52,(51,50)),((38,(41,(42,35))),((37,36),25))),((49,(53,((47,46),(48,45)))),(34,(((((26,(24,(20,(15,14)))),12),11),((19,17),(((54,44),43),10))),(18,(((61,60),16),(13,(21,9)))))))),(8,6)),((((69,68),(70,67)),((33,30),(29,(31,((32,28),27))))),((55,(5,4)),3))))))),1);
   tree tree_5495 [p = 0.000, P = 0.203] = [&W 0.000033] (22,(23,(7,((40,(39,2)),((62,(((66,63),(65,59)),((64,58),(57,56)))),((((((((52,(51,50)),(20,(24,(15,14)))),(26,12)),11),((19,17),((54,(44,43)),10))),(18,(((61,60),16),((21,13),9)))),(34,(((49,((53,(47,46)),(48,45))),((38,(41,(42,35))),((37,36),25))),(8,6)))),((((69,68),(70,67)),(30,(33,(29,((32,28),(31,27)))))),((55,(5,4)),3))))))),1);
   tree tree_5496 [p = 0.000, P = 0.203] = [&W 0.000033] (22,(23,(7,((40,(39,2)),((62,(((66,63),(65,59)),((64,58),(57,56)))),(((((49,((53,(47,46)),(48,45))),((38,(41,(42,35))),((37,36),25))),((((52,51),50),34),(((((26,(24,(20,(15,14)))),12),11),(((44,(54,43)),(19,17)),10)),(18,(((61,60),16),(13,(21,9))))))),(8,6)),((((69,68),(70,67)),(33,(30,(29,(31,((32,28),27)))))),((55,(5,4)),3))))))),1);
   tree tree_5497 [p = 0.000, P = 0.203] = [&W 0.000033] (22,(23,(7,((40,(39,2)),((62,(((66,63),(65,59)),((64,58),(57,56)))),((((((52,(51,50)),(49,((53,(47,46)),(48,45)))),((38,(41,(42,35))),((37,36),25))),(34,(((((26,(24,(20,(15,14)))),12),11),((19,17),((54,(44,43)),10))),(18,(((61,60),16),(13,(21,9))))))),(8,6)),((55,(5,4)),(((69,(68,(70,67))),(30,(33,(29,(31,((32,28),27)))))),3))))))),1);
   tree tree_5498 [p = 0.000, P = 0.203] = [&W 0.000033] (22,(23,(7,((40,(39,2)),((62,(((66,63),(65,59)),((64,58),(57,56)))),((((52,(51,50)),34),(((49,((53,(47,46)),(48,45))),(((((24,(20,(15,14))),(26,12)),11),((19,17),((54,(44,43)),10))),(18,(((61,60),16),((21,13),9))))),(((38,(41,(42,35))),((37,36),25)),(8,6)))),(((69,(68,(70,67))),(((33,30),29),(31,((32,28),27)))),((55,(5,4)),3))))))),1);
   tree tree_5499 [p = 0.000, P = 0.203] = [&W 0.000033] (22,(23,(7,((40,(39,2)),((62,(((66,63),(65,59)),((64,58),(57,56)))),((((52,(51,50)),34),((((((24,(20,(15,14))),(26,12)),11),(((54,(44,43)),(19,17)),10)),(18,(((61,60),16),((21,13),9)))),(((49,((53,(47,46)),(48,45))),((38,(41,(42,35))),((37,36),25))),(8,6)))),((((69,68),(70,67)),(((31,((33,30),29)),(32,28)),27)),((55,(5,4)),3))))))),1);
   tree tree_5500 [p = 0.000, P = 0.203] = [&W 0.000033] (22,(23,(7,((40,(39,2)),((((62,(((66,63),(65,59)),((64,58),(57,56)))),((52,(51,50)),34)),((((((24,(20,(15,14))),(26,12)),11),((19,17),((44,(54,43)),10))),(18,(((61,60),16),((21,13),9)))),(((49,((53,(47,46)),(48,45))),((38,(41,(42,35))),((37,36),25))),(8,6)))),((((69,68),(70,67)),(((33,30),29),((32,28),(31,27)))),((55,(5,4)),3)))))),1);
   tree tree_5501 [p = 0.000, P = 0.203] = [&W 0.000033] (22,(23,(7,((40,(39,2)),((62,(((66,63),(65,59)),(64,(58,(57,56))))),((((52,(51,50)),34),((((((24,(20,(15,14))),(26,12)),11),((44,(54,43)),((19,17),10))),(18,(((61,60),16),((21,13),9)))),((49,((53,(47,46)),(48,45))),(((38,(41,(42,35))),((37,36),25)),(8,6))))),((((69,68),(70,67)),(29,((33,30),((32,28),(31,27))))),((55,(5,4)),3))))))),1);
   tree tree_5502 [p = 0.000, P = 0.203] = [&W 0.000033] (22,(23,(7,((40,(39,2)),((62,(((66,63),(65,59)),((64,58),(57,56)))),(((((((24,(20,(15,14))),(26,12)),11),(((44,(54,43)),(19,17)),10)),(18,(((61,60),16),((21,13),9)))),(((52,(51,50)),34),(((49,((53,(47,46)),(48,45))),((38,(41,(42,35))),((37,36),25))),(8,6)))),((((69,68),(70,67)),(29,((33,30),((32,28),(31,27))))),((55,(5,4)),3))))))),1);
   tree tree_5503 [p = 0.000, P = 0.203] = [&W 0.000033] (22,(23,(7,((40,(39,2)),((62,(((66,63),(65,59)),((64,58),(57,56)))),(((34,((49,((53,(47,46)),(48,45))),((((((52,(51,50)),(24,(20,(15,14)))),(26,12)),11),((19,17),((54,(44,43)),10))),(18,(((61,60),16),((21,13),9)))))),(((38,(41,(42,35))),((37,36),25)),(8,6))),((((69,68),(70,67)),(29,((33,30),((31,(32,28)),27)))),((55,(5,4)),3))))))),1);
   tree tree_5504 [p = 0.000, P = 0.204] = [&W 0.000033] (22,(23,(7,((40,(39,2)),((62,(((66,63),(65,59)),((64,58),(57,56)))),(((((52,(51,50)),34),(((((24,(20,(15,14))),(26,12)),11),((19,17),(((54,44),43),10))),(18,(((61,60),16),((21,13),9))))),(((49,((53,(47,46)),(48,45))),((38,(41,(42,35))),((37,36),25))),(8,6))),((((69,68),(70,67)),(29,((33,30),((32,28),(31,27))))),((55,(5,4)),3))))))),1);
   tree tree_5505 [p = 0.000, P = 0.204] = [&W 0.000033] (22,(23,(7,((40,(39,2)),((62,(((66,63),(65,59)),((64,58),(57,56)))),(((((51,(52,50)),34),(((((24,(20,(15,14))),(26,12)),11),((19,17),((54,(44,43)),10))),(18,(((61,60),16),((21,13),9))))),(((49,((53,(47,46)),(48,45))),((38,(41,(42,35))),((37,36),25))),(8,6))),((((69,68),(70,67)),(((31,((33,30),29)),(32,28)),27)),((55,(5,4)),3))))))),1);
   tree tree_5506 [p = 0.000, P = 0.204] = [&W 0.000033] (22,(23,(7,((40,(39,2)),((62,(((66,63),(65,59)),((64,58),(57,56)))),(((((38,(41,(42,35))),((37,36),25)),(((51,(52,50)),34),((49,((53,(47,46)),(48,45))),(((((26,(24,(20,(15,14)))),12),11),((((54,44),43),(19,17)),10)),(18,(((61,60),16),(13,(21,9)))))))),(8,6)),((((69,68),(70,67)),(30,(33,(29,(31,((32,28),27)))))),((55,(5,4)),3))))))),1);
   tree tree_5507 [p = 0.000, P = 0.204] = [&W 0.000033] (22,(23,(7,((40,(39,2)),((62,(((66,63),(65,59)),((64,58),(57,56)))),(((((52,51),50),34),((((((24,(20,(15,14))),(26,12)),11),((19,17),(((54,44),43),10))),(18,(((61,60),16),((21,13),9)))),(((49,((53,(47,46)),(48,45))),((38,(41,(42,35))),((37,36),25))),(8,6)))),(((70,((69,68),67)),((32,28),((31,((33,30),29)),27))),((55,(5,4)),3))))))),1);
   tree tree_5508 [p = 0.000, P = 0.204] = [&W 0.000033] (22,(23,(7,((40,(39,2)),((62,(((66,63),(65,59)),((64,58),(57,56)))),((((((52,51),50),34),(((((24,(20,(15,14))),(26,12)),11),((19,17),((54,(44,43)),10))),(18,(((61,60),16),((21,13),9))))),(((49,((53,(47,46)),(48,45))),((38,(41,(42,35))),((37,36),25))),(8,6))),(((68,(69,(70,67))),(((31,((33,30),29)),(32,28)),27)),((55,(5,4)),3))))))),1);
   tree tree_5509 [p = 0.000, P = 0.204] = [&W 0.000033] (22,(23,(7,((40,(39,2)),((((((52,51),50),34),(((((24,(20,(15,14))),(26,12)),11),(((54,44),43),((19,17),10))),(18,(((61,60),16),((21,13),9))))),(((38,(41,(42,35))),((37,36),25)),((49,((53,(47,46)),(48,45))),(8,6)))),((62,(((66,63),(65,59)),((64,58),(57,56)))),(((68,(69,(70,67))),(((33,30),29),((32,28),(31,27)))),((55,(5,4)),3))))))),1);
   tree tree_5510 [p = 0.000, P = 0.204] = [&W 0.000033] (22,(23,(7,((40,(39,2)),((62,(((66,63),(65,59)),((64,58),(57,56)))),(((((((24,(20,(15,14))),(26,12)),11),((19,17),((44,(54,43)),10))),(18,(((61,60),16),((21,13),9)))),((((52,51),50),34),(((49,((53,(47,46)),(48,45))),((38,(41,(42,35))),((37,36),25))),(8,6)))),((((69,68),(70,67)),(((33,30),29),((32,28),(31,27)))),((55,(5,4)),3))))))),1);
   tree tree_5511 [p = 0.000, P = 0.204] = [&W 0.000033] (22,(23,(7,((40,(39,2)),((62,(((66,63),(65,59)),((64,58),(57,56)))),(((((52,(51,50)),34),(((((24,(20,(15,14))),(26,12)),11),((19,17),((54,(44,43)),10))),(18,(((61,60),16),((21,13),9))))),(((49,((53,(47,46)),(48,45))),((38,(41,(42,35))),((37,36),25))),(8,6))),((((69,68),(70,67)),(((31,((33,30),29)),(32,28)),27)),((55,(5,4)),3))))))),1);
   tree tree_5512 [p = 0.000, P = 0.204] = [&W 0.000033] (22,(23,(7,((40,(39,2)),((62,(((66,63),(65,59)),((64,58),(57,56)))),(((((38,(41,(42,35))),((37,36),25)),(((52,(51,50)),34),((49,((53,(47,46)),(48,45))),(((((24,(20,(15,14))),(26,12)),11),((19,17),((44,(54,43)),10))),(18,(((61,60),16),(13,(21,9)))))))),(8,6)),(((68,(69,(70,67))),((33,30),(29,(31,((32,28),27))))),((55,(5,4)),3))))))),1);
   tree tree_5513 [p = 0.000, P = 0.204] = [&W 0.000033] (22,(23,(7,((40,(39,2)),((62,(((66,63),(65,59)),((64,58),(57,56)))),(((((38,(41,(42,35))),((37,36),25)),(((52,(51,50)),34),((49,((53,(47,46)),(48,45))),(((((24,(20,(15,14))),(26,12)),11),((19,17),(((54,44),43),10))),(18,(((61,60),16),(13,(21,9)))))))),(8,6)),((((70,(69,68)),67),((33,30),(29,(31,((32,28),27))))),((55,(5,4)),3))))))),1);
   tree tree_5514 [p = 0.000, P = 0.204] = [&W 0.000033] (22,(23,(7,((40,(39,2)),((62,(((66,63),(65,59)),((64,58),(57,56)))),(((((38,(41,(42,35))),((37,36),25)),(((49,((53,(47,46)),(48,45))),(((52,51),50),34)),(((((24,(20,(15,14))),(26,12)),11),((19,17),((54,(44,43)),10))),(18,(((61,60),16),(13,(21,9))))))),(8,6)),((((69,68),(70,67)),((33,30),(29,(31,((32,28),27))))),((55,(5,4)),3))))))),1);
   tree tree_5515 [p = 0.000, P = 0.204] = [&W 0.000033] (22,(23,(7,((40,(39,2)),((62,(((66,63),(65,59)),((64,58),(57,56)))),(((((38,(41,(42,35))),((37,36),25)),(((49,((53,(47,46)),(48,45))),(((52,51),50),34)),(((((24,(20,(15,14))),(26,12)),11),((19,17),((44,(54,43)),10))),(18,(((61,60),16),(13,(21,9))))))),(8,6)),(((68,(69,(70,67))),((33,30),(29,(31,((32,28),27))))),((55,(5,4)),3))))))),1);
   tree tree_5516 [p = 0.000, P = 0.204] = [&W 0.000033] (22,(23,(7,((40,(39,2)),((62,(((66,63),(65,59)),((64,58),(57,56)))),((34,(((((52,51),50),((49,((53,(47,46)),(48,45))),((38,(41,(42,35))),((37,36),25)))),(((((24,(20,(15,14))),(26,12)),11),(((54,(44,43)),(19,17)),10)),(18,(((61,60),16),(13,(21,9)))))),(8,6))),((((69,68),(70,67)),(30,(33,(29,(31,((32,28),27)))))),((55,(5,4)),3))))))),1);
   tree tree_5517 [p = 0.000, P = 0.204] = [&W 0.000033] (22,(23,(7,((40,(39,2)),((62,(((66,63),(65,59)),((64,58),(57,56)))),(((((38,(41,(42,35))),((37,36),25)),(((52,(51,50)),34),((49,((53,(47,46)),(48,45))),(((((24,(20,(15,14))),(26,12)),11),(((44,(54,43)),(19,17)),10)),(18,(((61,60),16),(13,(21,9)))))))),(8,6)),((((69,68),(70,67)),((33,30),(29,(31,((32,28),27))))),((55,(5,4)),3))))))),1);
   tree tree_5518 [p = 0.000, P = 0.204] = [&W 0.000033] (22,(23,(7,((40,(39,2)),((62,(((66,63),(65,59)),((64,58),(57,56)))),(((((38,(41,(42,35))),((37,36),25)),(((((52,51),50),(49,((53,(47,46)),(48,45)))),34),(((((24,(20,(15,14))),(26,12)),11),(((54,(44,43)),(19,17)),10)),(18,(((61,60),16),(13,(21,9))))))),(8,6)),((((69,68),(70,67)),((33,30),(29,(31,((32,28),27))))),((55,(5,4)),3))))))),1);
   tree tree_5519 [p = 0.000, P = 0.204] = [&W 0.000033] (22,(23,(7,((40,(39,2)),((62,(((66,63),(65,59)),((64,58),(57,56)))),(((((38,(41,(42,35))),((37,36),25)),((49,((53,(47,46)),(48,45))),(((52,(51,50)),34),(((((24,(20,(15,14))),(26,12)),11),(((54,44),43),((19,17),10))),(18,(((61,60),16),(13,(21,9)))))))),(8,6)),(((68,(69,(70,67))),(30,(33,(29,((31,(32,28)),27))))),((55,(5,4)),3))))))),1);
   tree tree_5520 [p = 0.000, P = 0.204] = [&W 0.000033] (22,(23,(7,((40,(39,2)),((62,(((66,63),(65,59)),((64,58),(57,56)))),(((((38,(41,(42,35))),((37,36),25)),((49,((53,(47,46)),(48,45))),(((51,(52,50)),34),(((((24,(20,(15,14))),(26,12)),11),((19,17),((54,(44,43)),10))),(18,(((61,60),16),(13,(21,9)))))))),(8,6)),((((69,68),(70,67)),(33,(30,(29,((31,(32,28)),27))))),((55,(5,4)),3))))))),1);
   tree tree_5521 [p = 0.000, P = 0.204] = [&W 0.000033] (22,(23,(7,((40,(39,2)),((62,(((66,63),(65,59)),((64,58),(57,56)))),(((((((52,51),50),34),((38,(41,(42,35))),((37,36),25))),((49,((53,(47,46)),(48,45))),(((((24,(20,(15,14))),(26,12)),11),((19,17),((54,(44,43)),10))),(18,(((61,60),16),(13,(21,9))))))),(8,6)),(((69,(68,(70,67))),((33,30),(29,(31,((32,28),27))))),((55,(5,4)),3))))))),1);
   tree tree_5522 [p = 0.000, P = 0.204] = [&W 0.000033] (22,(23,(7,((40,(39,2)),((62,(((66,63),(65,59)),((64,58),(57,56)))),((((51,(52,50)),(((38,(41,(42,35))),((37,36),25)),(((49,((53,(47,46)),(48,45))),34),(((((24,(20,(15,14))),(26,12)),11),((19,17),(((54,44),43),10))),(18,(((61,60),16),(13,(21,9)))))))),(8,6)),((((69,68),(70,67)),(30,(33,(29,((31,(32,28)),27))))),((55,(5,4)),3))))))),1);
   tree tree_5523 [p = 0.000, P = 0.204] = [&W 0.000033] (22,(23,(7,((40,(39,2)),((62,(((66,63),(65,59)),((64,58),(57,56)))),(((((38,(41,(42,35))),((37,36),25)),(((52,(51,50)),34),((49,((53,(47,46)),(48,45))),(((((24,(20,(15,14))),(26,12)),11),((19,17),((54,(44,43)),10))),(18,(((61,60),16),(13,(21,9)))))))),(8,6)),((((69,68),(70,67)),(30,(33,(29,((32,28),(31,27)))))),((55,(5,4)),3))))))),1);
   tree tree_5524 [p = 0.000, P = 0.204] = [&W 0.000033] (22,(23,(7,((40,(39,2)),((62,(((66,63),(65,59)),((64,58),(57,56)))),(((((49,((53,(47,46)),(48,45))),((38,(41,(42,35))),((37,36),25))),(((52,(51,50)),34),(((((24,(20,(15,14))),(26,12)),11),((19,17),((44,(54,43)),10))),(18,(((61,60),16),(13,(21,9))))))),(8,6)),(((69,(68,(70,67))),(30,(33,(29,((32,28),(31,27)))))),((55,(5,4)),3))))))),1);
   tree tree_5525 [p = 0.000, P = 0.204] = [&W 0.000033] (22,(23,(7,((40,(39,2)),((62,(((66,63),(65,59)),((64,58),(57,56)))),(((((49,((53,(47,46)),(48,45))),((38,(41,(42,35))),((37,36),25))),((((52,51),50),34),(((((24,(20,(15,14))),(26,12)),11),(((54,(44,43)),(19,17)),10)),(18,(((61,60),16),(13,(21,9))))))),(8,6)),((((69,68),(70,67)),(30,(33,(29,((32,28),(31,27)))))),((55,(5,4)),3))))))),1);
   tree tree_5526 [p = 0.000, P = 0.204] = [&W 0.000033] (22,(23,(7,((40,(39,2)),((62,(((66,63),(65,59)),((64,58),(57,56)))),((((69,68),(70,67)),(33,(30,(29,(31,((32,28),27)))))),(((((38,(41,(42,35))),((37,36),25)),(((49,((53,(47,46)),(48,45))),((51,(52,50)),34)),(((((24,(20,(15,14))),(26,12)),11),((19,17),((54,(44,43)),10))),(18,(((61,60),16),(13,(21,9))))))),(8,6)),((55,(5,4)),3))))))),1);
   tree tree_5527 [p = 0.000, P = 0.204] = [&W 0.000033] (22,(23,(7,((40,(39,2)),((62,(((66,63),(65,59)),(64,(58,(57,56))))),(((((49,((53,(47,46)),(48,45))),((38,(41,(42,35))),(37,(36,25)))),(((52,(51,50)),34),((((26,((24,(20,(15,14))),12)),11),((19,17),((54,(44,43)),10))),(18,(((61,60),16),(13,(21,9))))))),(8,6)),((((69,68),(70,67)),(30,(33,(29,((31,(32,28)),27))))),((55,(5,4)),3))))))),1);
   tree tree_5528 [p = 0.000, P = 0.204] = [&W 0.000033] (22,(23,(7,((40,(39,2)),((62,(((66,63),(65,59)),((64,58),(57,56)))),(((((38,(41,(42,35))),(37,(36,25))),(((49,((53,(47,46)),(48,45))),((51,(52,50)),34)),(((((24,(20,(15,14))),(26,12)),11),((19,17),((44,(54,43)),10))),(18,(((61,60),16),(13,(21,9))))))),(8,6)),(((((69,68),(70,67)),(29,((33,30),(31,((32,28),27))))),(55,(5,4))),3)))))),1);
   tree tree_5529 [p = 0.000, P = 0.204] = [&W 0.000033] (22,(23,(7,((40,(39,2)),((62,(((66,63),(65,59)),((64,58),(57,56)))),((((69,68),(70,67)),(33,(30,(29,((32,28),(31,27)))))),(((((52,(51,50)),34),(((38,(41,(42,35))),((37,36),25)),((49,((53,(47,46)),(48,45))),(((((24,(20,(15,14))),(26,12)),11),((19,17),((44,(54,43)),10))),(18,(((61,60),16),(13,(21,9)))))))),(8,6)),((55,(5,4)),3))))))),1);
   tree tree_5530 [p = 0.000, P = 0.204] = [&W 0.000033] (22,(23,(7,((40,(39,2)),((62,((65,((66,63),59)),((64,58),(57,56)))),(((((38,(41,(42,35))),((37,36),25)),(((49,((53,(47,46)),(48,45))),(((52,51),50),34)),(((((24,(20,(15,14))),(26,12)),11),((19,17),((44,(54,43)),10))),(18,(((61,60),16),(13,(21,9))))))),(8,6)),((((69,68),(70,67)),(33,(30,(29,(31,((32,28),27)))))),((55,(5,4)),3))))))),1);
   tree tree_5531 [p = 0.000, P = 0.204] = [&W 0.000033] (22,(23,(7,((40,(39,2)),((62,(((66,63),(65,59)),((64,58),(57,56)))),(((((38,(41,(42,35))),((37,36),25)),(((49,((53,(47,46)),(48,45))),((52,(51,50)),34)),(((((24,(20,(15,14))),(26,12)),11),((19,17),((54,(44,43)),10))),(18,(((61,60),16),(13,(21,9))))))),(8,6)),((((69,68),(70,67)),(33,(30,(29,(31,((32,28),27)))))),((55,(5,4)),3))))))),1);
   tree tree_5532 [p = 0.000, P = 0.204] = [&W 0.000033] (22,(23,(7,((40,(39,2)),((62,(((66,63),(65,59)),((64,58),(57,56)))),((((((51,(52,50)),34),((49,((53,(47,46)),(48,45))),((38,(41,(42,35))),((37,36),25)))),(((((24,(20,(15,14))),(26,12)),11),((19,17),((54,(44,43)),10))),(18,(((61,60),16),(13,(21,9)))))),(8,6)),(((((69,68),(70,67)),(29,((33,30),(31,((32,28),27))))),(55,(5,4))),3)))))),1);
   tree tree_5533 [p = 0.000, P = 0.204] = [&W 0.000033] (22,(23,(7,((40,(39,2)),((62,(((66,63),(65,59)),((64,58),(57,56)))),(((((38,(41,(42,35))),((37,36),25)),(((52,(51,50)),34),((49,((53,(47,46)),(48,45))),(((((24,(20,(15,14))),(26,12)),11),((19,17),(((54,44),43),10))),(18,(((61,60),16),(13,(21,9)))))))),(8,6)),(((68,(69,(70,67))),(30,(33,(29,(31,((32,28),27)))))),((55,(5,4)),3))))))),1);
   tree tree_5534 [p = 0.000, P = 0.205] = [&W 0.000033] (22,(23,(7,((40,(39,2)),((62,(((66,63),(65,59)),((64,58),(57,56)))),(((((38,(41,(42,35))),((37,36),25)),(((49,((53,(47,46)),(48,45))),((52,(51,50)),34)),(((((24,(20,(15,14))),(26,12)),11),(((54,44),43),((19,17),10))),(18,(((61,60),16),(13,(21,9))))))),(8,6)),(((69,(68,(70,67))),(30,(33,(29,(31,((32,28),27)))))),((55,(5,4)),3))))))),1);
   tree tree_5535 [p = 0.000, P = 0.205] = [&W 0.000033] (22,(23,(7,((40,(39,2)),((62,(((66,63),(65,59)),((64,58),(57,56)))),(((((38,(41,(42,35))),((37,36),25)),((((52,51),50),34),((49,((53,(47,46)),(48,45))),(((((24,(20,(15,14))),(26,12)),11),((19,17),((54,(44,43)),10))),(18,(((61,60),16),(13,(21,9)))))))),(8,6)),(((69,(68,(70,67))),(30,(33,(29,(31,((32,28),27)))))),((55,(5,4)),3))))))),1);
   tree tree_5536 [p = 0.000, P = 0.205] = [&W 0.000033] (22,(23,(7,((40,(39,2)),((62,(((66,63),(65,59)),(57,((64,58),56)))),(((((38,(41,(42,35))),((37,36),25)),(((49,(53,((47,46),(48,45)))),((52,(51,50)),34)),(((((24,(20,(15,14))),(26,12)),11),((19,17),((44,(54,43)),10))),(18,(((61,60),16),(13,(21,9))))))),(8,6)),(((68,(69,(70,67))),(30,(33,(29,(31,((32,28),27)))))),((55,(5,4)),3))))))),1);
   tree tree_5537 [p = 0.000, P = 0.205] = [&W 0.000033] (22,(23,(7,((40,(39,2)),((62,(((66,63),(65,59)),((64,58),(57,56)))),(((((49,((53,(47,46)),(48,45))),((38,(41,(42,35))),((37,36),25))),((((52,51),50),34),(((((24,(20,(15,14))),(26,12)),11),((((54,44),43),(19,17)),10)),(18,(((61,60),16),(13,(21,9))))))),(8,6)),((((69,68),(70,67)),(33,(30,(29,(31,((32,28),27)))))),((55,(5,4)),3))))))),1);
   tree tree_5538 [p = 0.000, P = 0.205] = [&W 0.000033] (22,(23,(7,((40,(39,2)),((62,(((66,63),(65,59)),((64,58),(57,56)))),(((((38,(41,(42,35))),((37,36),25)),(((49,((53,(47,46)),(48,45))),((51,(52,50)),34)),(((((24,(20,(15,14))),(26,12)),11),((19,17),((44,(54,43)),10))),(18,(((61,60),16),(13,(21,9))))))),(8,6)),(((69,(68,(70,67))),(33,(30,(29,(31,((32,28),27)))))),((55,(5,4)),3))))))),1);
   tree tree_5539 [p = 0.000, P = 0.205] = [&W 0.000033] (22,(23,(7,((40,(39,2)),((62,(((66,63),(65,59)),((64,58),(57,56)))),(((((38,(41,(42,35))),(37,(36,25))),((((53,(47,46)),(49,(48,45))),((51,(52,50)),34)),(((((24,(20,(15,14))),(26,12)),11),((19,17),((54,(44,43)),10))),(18,(((61,60),16),(13,(21,9))))))),(8,6)),((((69,68),(70,67)),((33,30),(29,(31,((32,28),27))))),((55,(5,4)),3))))))),1);
   tree tree_5540 [p = 0.000, P = 0.205] = [&W 0.000033] (22,(23,(7,((40,(39,2)),((62,(((66,63),(65,59)),((64,58),(57,56)))),(((((52,(51,50)),34),(((((24,(20,(15,14))),(26,12)),11),((19,17),((54,(44,43)),10))),(18,(((61,60),16),((21,13),9))))),(((49,((53,(47,46)),(48,45))),((38,(41,(42,35))),((37,36),25))),(8,6))),((((69,68),(70,67)),(29,((33,30),((32,28),(31,27))))),((55,(5,4)),3))))))),1);
   tree tree_5541 [p = 0.000, P = 0.205] = [&W 0.000033] (22,(23,(7,((40,(39,2)),((62,(((66,63),(65,59)),((64,58),(57,56)))),(((((51,(52,50)),34),(((((24,(20,(15,14))),(26,12)),11),(((54,(44,43)),(19,17)),10)),(18,(((61,60),16),((21,13),9))))),(((49,((53,(47,46)),(48,45))),((38,(41,(42,35))),((37,36),25))),(8,6))),((((69,68),(70,67)),(30,(33,(29,((32,28),(31,27)))))),((55,(5,4)),3))))))),1);
   tree tree_5542 [p = 0.000, P = 0.205] = [&W 0.000033] (22,(23,(7,((40,(39,2)),((62,(((66,63),(65,59)),((64,58),(57,56)))),(((((52,(51,50)),34),(((((24,(20,(15,14))),(26,12)),11),((44,(54,43)),((19,17),10))),(18,(((61,60),16),((21,13),9))))),(((49,((53,(47,46)),(48,45))),((38,(41,(42,35))),((37,36),25))),(8,6))),((((69,68),(70,67)),(30,(33,(29,((32,28),(31,27)))))),((55,(5,4)),3))))))),1);
   tree tree_5543 [p = 0.000, P = 0.205] = [&W 0.000033] (22,(23,(7,((40,(39,2)),((62,(((66,63),(65,59)),((64,58),(57,56)))),(((((51,(52,50)),34),(((((24,(20,(15,14))),(26,12)),11),((19,17),((54,(44,43)),10))),(18,(((61,60),16),((21,13),9))))),(((49,((53,(47,46)),(48,45))),((38,(41,(42,35))),((37,36),25))),(8,6))),((((69,68),(70,67)),(30,(33,(29,((32,28),(31,27)))))),((55,(5,4)),3))))))),1);
   tree tree_5544 [p = 0.000, P = 0.205] = [&W 0.000033] (22,(23,(7,((40,(39,2)),((62,(((66,63),(65,59)),((64,58),(57,56)))),(((((52,(51,50)),34),(((((24,(20,(15,14))),(26,12)),11),(((44,(54,43)),(19,17)),10)),(18,(((61,60),16),((21,13),9))))),(((49,((53,(47,46)),(48,45))),((38,(41,(42,35))),((37,36),25))),(8,6))),((((69,68),(70,67)),(30,(33,(29,((32,28),(31,27)))))),((55,(5,4)),3))))))),1);
   tree tree_5545 [p = 0.000, P = 0.205] = [&W 0.000033] (22,(23,(7,((40,(39,2)),((62,(((66,63),(65,59)),((64,58),(57,56)))),(((((((24,(20,(15,14))),(26,12)),11),(((54,(44,43)),(19,17)),10)),(18,(((61,60),16),((21,13),9)))),((((52,51),50),34),((49,((53,(47,46)),(48,45))),(((38,(41,(42,35))),((37,36),25)),(8,6))))),(((69,(68,(70,67))),(30,(33,(29,((32,28),(31,27)))))),((55,(5,4)),3))))))),1);
   tree tree_5546 [p = 0.000, P = 0.205] = [&W 0.000033] (22,(23,(7,((40,(39,2)),((62,(((66,63),(65,59)),((64,58),(57,56)))),((52,(51,50)),(((((49,((53,(47,46)),(48,45))),34),(((((24,(20,(15,14))),(26,12)),11),((19,17),((54,(44,43)),10))),(18,(((61,60),16),((21,13),9))))),(((38,(41,(42,35))),((37,36),25)),(8,6))),(((69,(68,(70,67))),(33,(30,(29,((32,28),(31,27)))))),((55,(5,4)),3)))))))),1);
   tree tree_5547 [p = 0.000, P = 0.205] = [&W 0.000033] (22,(23,(7,((40,(39,2)),((62,(((66,63),(65,59)),((64,58),(57,56)))),((((((52,51),50),34),((49,((53,(47,46)),(48,45))),(((((24,(20,(15,14))),(26,12)),11),(((54,(44,43)),(19,17)),10)),(18,(((61,60),16),((21,13),9)))))),(((38,(41,(42,35))),((37,36),25)),(8,6))),((((69,68),(70,67)),(30,(33,(29,((32,28),(31,27)))))),((55,(5,4)),3))))))),1);
   tree tree_5548 [p = 0.000, P = 0.205] = [&W 0.000033] (22,(23,(7,((40,(39,2)),((62,(((66,63),(65,59)),(58,(64,(57,56))))),((((52,(51,50)),34),((((((24,(20,(15,14))),(26,12)),11),((19,17),((44,(54,43)),10))),(18,(((61,60),16),((21,13),9)))),(((38,(41,(42,35))),((37,36),25)),((49,((53,(47,46)),(48,45))),(8,6))))),(((70,((69,68),67)),(33,(29,(30,(31,((32,28),27)))))),((55,(5,4)),3))))))),1);
   tree tree_5549 [p = 0.000, P = 0.205] = [&W 0.000033] (22,(23,(7,((40,(39,2)),((62,(((66,63),(65,59)),((64,58),(57,56)))),((((52,(51,50)),34),((((((24,(20,(15,14))),(26,12)),11),((19,17),((54,(44,43)),10))),(18,(((61,60),16),((21,13),9)))),(((49,((53,(47,46)),(48,45))),((38,(41,(42,35))),((37,36),25))),(8,6)))),((((69,68),(70,67)),(30,(33,(29,((32,28),(31,27)))))),((55,(5,4)),3))))))),1);
   tree tree_5550 [p = 0.000, P = 0.205] = [&W 0.000033] (22,(23,(7,((40,(39,2)),((62,(((66,63),(65,59)),((64,58),(57,56)))),((((((52,51),50),34),(((((24,(20,(15,14))),(26,12)),11),((19,17),((54,(44,43)),10))),(18,(((61,60),16),((21,13),9))))),(((38,(41,(42,35))),((37,36),25)),((49,((53,(47,46)),(48,45))),(8,6)))),((((69,68),(70,67)),(30,(33,(29,((32,28),(31,27)))))),((55,(5,4)),3))))))),1);
   tree tree_5551 [p = 0.000, P = 0.205] = [&W 0.000033] (22,(23,(7,((40,(39,2)),((62,(((66,63),(65,59)),((64,58),(57,56)))),((((((52,51),50),34),(((((24,(20,(15,14))),(26,12)),11),((19,17),((44,(54,43)),10))),(18,(((61,60),16),((21,13),9))))),(((49,((53,(47,46)),(48,45))),((38,(41,(42,35))),((37,36),25))),(8,6))),((((69,68),(70,67)),(30,(33,(29,((32,28),(31,27)))))),((55,(5,4)),3))))))),1);
   tree tree_5552 [p = 0.000, P = 0.205] = [&W 0.000033] (22,(23,(7,((40,(39,2)),((62,(((66,63),(65,59)),((64,58),(57,56)))),((((((52,51),50),34),(((((24,(20,(15,14))),(26,12)),11),((19,17),(((54,44),43),10))),(18,(((61,60),16),((21,13),9))))),(((49,((53,(47,46)),(48,45))),((38,(41,(42,35))),((37,36),25))),(8,6))),((((69,68),(70,67)),(30,(33,(29,((32,28),(31,27)))))),((55,(5,4)),3))))))),1);
   tree tree_5553 [p = 0.000, P = 0.205] = [&W 0.000033] (22,(23,(7,((40,(39,2)),((62,(((66,63),(65,59)),((64,58),(57,56)))),(((((52,(51,50)),34),(((((24,(20,(15,14))),(26,12)),11),((19,17),((44,(54,43)),10))),(18,(((61,60),16),((21,13),9))))),(((49,((53,(47,46)),(48,45))),((38,(41,(42,35))),((37,36),25))),(8,6))),(((69,(68,(70,67))),(30,(33,(29,((32,28),(31,27)))))),((55,(5,4)),3))))))),1);
   tree tree_5554 [p = 0.000, P = 0.205] = [&W 0.000033] (22,(23,(7,((40,(39,2)),((62,(((66,63),(65,59)),((64,58),(57,56)))),((((((52,51),50),34),(((((24,(20,(15,14))),(26,12)),11),((19,17),((54,(44,43)),10))),(18,(((61,60),16),((21,13),9))))),(((49,((53,(47,46)),(48,45))),((38,(41,(42,35))),((37,36),25))),(8,6))),(((69,(68,(70,67))),(30,(33,(29,((32,28),(31,27)))))),((55,(5,4)),3))))))),1);
   tree tree_5555 [p = 0.000, P = 0.205] = [&W 0.000033] (22,(23,(7,((40,(39,2)),((62,(((66,63),(65,59)),((64,58),(57,56)))),(((34,((((((52,(51,50)),(24,(20,(15,14)))),(26,12)),11),((19,17),((54,(44,43)),10))),(18,(((61,60),16),((21,13),9))))),(((49,((53,(47,46)),(48,45))),((38,(41,(42,35))),((37,36),25))),(8,6))),(((68,(69,(70,67))),(30,(33,(29,((31,(32,28)),27))))),((55,(5,4)),3))))))),1);
   tree tree_5556 [p = 0.000, P = 0.205] = [&W 0.000033] (22,(23,(7,((40,(39,2)),((62,(((66,63),(65,59)),((64,58),(57,56)))),(((((51,(52,50)),34),(((((24,(20,(15,14))),(26,12)),11),((19,17),((54,(44,43)),10))),(18,(((61,60),16),((21,13),9))))),(((38,(41,(42,35))),(37,(36,25))),((49,((53,(47,46)),(48,45))),(8,6)))),((((69,68),(70,67)),(33,(30,(29,((32,28),(31,27)))))),((55,(5,4)),3))))))),1);
   tree tree_5557 [p = 0.000, P = 0.205] = [&W 0.000033] (22,(23,(7,((40,(39,2)),((62,(((66,63),(65,59)),((64,58),(57,56)))),((((((52,51),50),34),(((((24,(20,(15,14))),(26,12)),11),((54,(44,43)),((19,17),10))),(18,(((61,60),16),((21,13),9))))),(((49,((53,(47,46)),(48,45))),((38,(41,(42,35))),((37,36),25))),(8,6))),((((69,68),(70,67)),((33,30),(29,((31,(32,28)),27)))),((55,(5,4)),3))))))),1);
   tree tree_5558 [p = 0.000, P = 0.205] = [&W 0.000033] (22,(23,(7,((40,(39,2)),((62,(((66,63),(65,59)),((64,58),(57,56)))),(((((52,(51,50)),34),(((((24,(20,(15,14))),(26,12)),11),((((54,44),43),(19,17)),10)),(18,(((61,60),16),((21,13),9))))),(((38,(41,(42,35))),((37,36),25)),((49,((53,(47,46)),(48,45))),(8,6)))),((((69,68),(70,67)),(33,(30,(29,((31,(32,28)),27))))),((55,(5,4)),3))))))),1);
   tree tree_5559 [p = 0.000, P = 0.205] = [&W 0.000033] (22,(23,(7,((40,(39,2)),((62,(((66,63),(65,59)),((64,58),(57,56)))),(((((51,(52,50)),34),(((((24,(20,(15,14))),(26,12)),11),((19,17),((54,(44,43)),10))),(18,(((61,60),16),((21,13),9))))),(((49,((53,(47,46)),(48,45))),((38,(41,(42,35))),((37,36),25))),(8,6))),((((69,68),(70,67)),(33,(30,(29,((31,(32,28)),27))))),((55,(5,4)),3))))))),1);
   tree tree_5560 [p = 0.000, P = 0.205] = [&W 0.000033] (22,(23,(7,((40,(39,2)),((62,(((66,63),(65,59)),((64,58),(57,56)))),(((((51,(52,50)),34),(((((24,(20,(15,14))),(26,12)),11),((19,17),((54,(44,43)),10))),(18,(((61,60),16),((21,13),9))))),(((49,((53,(47,46)),(48,45))),((38,(41,(42,35))),(37,(36,25)))),(8,6))),(((69,(68,(70,67))),(33,(30,(29,((31,(32,28)),27))))),((55,(5,4)),3))))))),1);
   tree tree_5561 [p = 0.000, P = 0.205] = [&W 0.000033] (22,(23,(7,((40,(39,2)),((62,(((66,63),(65,59)),((64,58),(57,56)))),(((((((24,(20,(15,14))),(26,12)),11),((19,17),((54,(44,43)),10))),(18,(((61,60),16),((21,13),9)))),(((52,(51,50)),34),(((38,(41,(42,35))),((37,36),25)),((49,((53,(47,46)),(48,45))),(8,6))))),(((69,(68,(70,67))),(33,(30,(29,((31,(32,28)),27))))),((55,(5,4)),3))))))),1);
   tree tree_5562 [p = 0.000, P = 0.205] = [&W 0.000033] (22,(23,(7,((40,(39,2)),((62,(((66,63),(65,59)),((64,58),(57,56)))),((((((52,51),50),34),(((((24,(20,(15,14))),(26,12)),11),((19,17),((44,(54,43)),10))),(18,(((61,60),16),((21,13),9))))),(((49,((53,(47,46)),(48,45))),((38,(41,(42,35))),((37,36),25))),(8,6))),((((69,68),(70,67)),(33,(30,(29,((32,28),(31,27)))))),((55,(5,4)),3))))))),1);
   tree tree_5563 [p = 0.000, P = 0.205] = [&W 0.000033] (22,(23,(7,((40,(39,2)),((62,(((66,63),(65,59)),(((64,58),57),56))),(((((51,(52,50)),34),(((((24,(20,(15,14))),(26,12)),11),((19,17),((54,(44,43)),10))),(18,(((61,60),16),((21,13),9))))),(((49,((53,(47,46)),(48,45))),((38,(41,(42,35))),((37,36),25))),(8,6))),((((69,68),(70,67)),(33,(30,(29,((32,28),(31,27)))))),((55,(5,4)),3))))))),1);
   tree tree_5564 [p = 0.000, P = 0.206] = [&W 0.000033] (22,(23,(7,((40,(39,2)),((62,((65,((66,63),59)),(58,(64,(57,56))))),(((((52,(51,50)),34),(((((24,(20,(15,14))),(26,12)),11),((((54,44),43),(19,17)),10)),(18,(((61,60),16),((21,13),9))))),(((49,((53,(47,46)),(48,45))),((38,(41,(42,35))),((37,36),25))),(8,6))),(((69,(68,(70,67))),(30,(33,(29,((32,28),(31,27)))))),((55,(5,4)),3))))))),1);
   tree tree_5565 [p = 0.000, P = 0.206] = [&W 0.000033] (22,(23,(7,((40,(39,2)),(((62,(((66,63),(65,59)),((64,58),(57,56)))),((((51,(52,50)),34),(((((24,(20,(15,14))),(26,12)),11),((54,(44,43)),((19,17),10))),(18,(((61,60),16),((21,13),9))))),(((49,((53,(47,46)),(48,45))),((38,(41,(42,35))),((37,36),25))),(8,6)))),(((69,(68,(70,67))),(33,(30,(29,((32,28),(31,27)))))),((55,(5,4)),3)))))),1);
   tree tree_5566 [p = 0.000, P = 0.206] = [&W 0.000033] (22,(23,(7,((40,(39,2)),((62,(((66,63),(65,59)),((64,58),(57,56)))),((34,((((((52,(51,50)),((24,(20,(15,14))),(26,12))),11),((19,17),((44,(54,43)),10))),(18,(((61,60),16),((21,13),9)))),(((49,((53,(47,46)),(48,45))),((38,(41,(42,35))),((37,36),25))),(8,6)))),(((68,(69,(70,67))),(30,(33,(29,((31,(32,28)),27))))),((55,(5,4)),3))))))),1);
   tree tree_5567 [p = 0.000, P = 0.206] = [&W 0.000033] (22,(23,(7,((40,(39,2)),((62,(((66,63),(65,59)),((64,58),(57,56)))),(((((51,(52,50)),34),(((((24,(20,(15,14))),(26,12)),11),((19,17),((54,(44,43)),10))),(18,(((61,60),16),((21,13),9))))),(((49,((53,(47,46)),(48,45))),((38,(42,(41,35))),((37,36),25))),(8,6))),((((69,68),(70,67)),((33,30),(29,((31,(32,28)),27)))),((55,(5,4)),3))))))),1);
   tree tree_5568 [p = 0.000, P = 0.206] = [&W 0.000033] (22,(23,(7,((40,(39,2)),((62,(((66,63),(65,59)),((64,58),(57,56)))),((((((52,51),50),34),(((((24,(20,(15,14))),(26,12)),11),((19,17),((54,(44,43)),10))),(18,(((61,60),16),((21,13),9))))),(((49,((53,(47,46)),(48,45))),((38,(41,(42,35))),((37,36),25))),(8,6))),((((69,68),(70,67)),((33,30),(29,((31,(32,28)),27)))),((55,(5,4)),3))))))),1);
   tree tree_5569 [p = 0.000, P = 0.206] = [&W 0.000033] (22,(23,(7,((40,(39,2)),((62,(((66,63),(65,59)),(58,(64,(57,56))))),((((((52,51),50),34),(((((24,(20,(15,14))),(26,12)),11),((19,17),((44,(54,43)),10))),(18,(((61,60),16),((21,13),9))))),(((49,((53,(47,46)),(48,45))),((38,(41,(42,35))),((37,36),25))),(8,6))),((((69,68),(70,67)),(29,((33,30),(31,((32,28),27))))),((55,(5,4)),3))))))),1);
   tree tree_5570 [p = 0.000, P = 0.206] = [&W 0.000033] (22,(23,(7,((40,(39,2)),((62,(((66,63),(65,59)),((64,58),(57,56)))),(((((52,(51,50)),34),(((((24,(20,(15,14))),(26,12)),11),((19,17),((44,(54,43)),10))),(18,(((61,60),16),((21,13),9))))),(((49,((53,(47,46)),(48,45))),((38,(41,(42,35))),((37,36),25))),(8,6))),((((69,68),(70,67)),(29,((33,30),(31,((32,28),27))))),((55,(5,4)),3))))))),1);
   tree tree_5571 [p = 0.000, P = 0.206] = [&W 0.000033] (22,(23,(7,((40,(39,2)),((((66,63),(65,59)),(62,((64,58),(57,56)))),(((((51,(52,50)),34),(((((24,(20,(15,14))),(26,12)),11),((19,17),((54,(44,43)),10))),(18,(((61,60),16),((21,13),9))))),(((49,((53,(47,46)),(48,45))),((38,(41,(42,35))),((37,36),25))),(8,6))),((((69,68),(70,67)),(29,((33,30),(31,((32,28),27))))),((55,(5,4)),3))))))),1);
   tree tree_5572 [p = 0.000, P = 0.206] = [&W 0.000033] (22,(23,(7,((40,(39,2)),((62,(((66,63),(65,59)),(58,(64,(57,56))))),(((((51,(52,50)),34),(((((24,(20,(15,14))),(26,12)),11),((19,17),((54,(44,43)),10))),(18,(((61,60),16),((21,13),9))))),(((38,(41,(42,35))),((37,36),25)),((49,((53,(47,46)),(48,45))),(8,6)))),((((69,68),(70,67)),(29,((33,30),(31,((32,28),27))))),((55,(5,4)),3))))))),1);
   tree tree_5573 [p = 0.000, P = 0.206] = [&W 0.000033] (22,(23,(7,((40,(39,2)),((62,(((66,63),(65,59)),((64,58),(57,56)))),(((((52,(51,50)),34),(((((24,(20,(15,14))),(26,12)),11),((19,17),(((54,44),43),10))),(18,(((61,60),16),((21,13),9))))),(((49,((53,(47,46)),(48,45))),((38,(41,(42,35))),((37,36),25))),(8,6))),((((69,68),(70,67)),(29,((33,30),(31,((32,28),27))))),((55,(5,4)),3))))))),1);
   tree tree_5574 [p = 0.000, P = 0.206] = [&W 0.000033] (22,(23,(7,((40,(39,2)),((62,(((66,63),(65,59)),(64,(58,(57,56))))),((((((52,51),50),34),(((((24,(20,(15,14))),(26,12)),11),((44,(54,43)),((19,17),10))),(18,(((61,60),16),((21,13),9))))),(((49,((53,(47,46)),(48,45))),((38,(41,(42,35))),((37,36),25))),(8,6))),(((68,(69,(70,67))),(29,((33,30),(31,((32,28),27))))),((55,(5,4)),3))))))),1);
   tree tree_5575 [p = 0.000, P = 0.206] = [&W 0.000033] (22,(23,(7,((40,(39,2)),((62,(((66,63),(65,59)),((64,58),(57,56)))),((((((52,51),50),34),(((((24,(20,(15,14))),(26,12)),11),((19,17),((54,(44,43)),10))),(18,(((61,60),16),((21,13),9))))),((((53,(47,46)),(49,(48,45))),((38,(41,(42,35))),((37,36),25))),(8,6))),((((69,68),(70,67)),(29,((33,30),(31,((32,28),27))))),((55,(5,4)),3))))))),1);
   tree tree_5576 [p = 0.000, P = 0.206] = [&W 0.000033] (22,(23,(7,((40,(39,2)),(((((49,((53,(47,46)),(48,45))),((38,(41,(42,35))),((37,36),25))),(((51,(52,50)),34),(((((24,(20,(15,14))),(26,12)),11),((((54,44),43),(19,17)),10)),(18,(((61,60),16),(13,(21,9))))))),(8,6)),((62,(((66,63),(65,59)),((64,58),(57,56)))),(((69,(68,(70,67))),(30,(33,(29,(31,((32,28),27)))))),((55,(5,4)),3))))))),1);
   tree tree_5577 [p = 0.000, P = 0.206] = [&W 0.000033] (22,(23,(7,((40,(39,2)),(((62,(((66,63),(65,59)),((64,58),(57,56)))),(((((52,51),50),34),(((((24,(20,(15,14))),(26,12)),11),((19,17),((54,(44,43)),10))),(18,(((61,60),16),((21,13),9))))),(((49,((53,(47,46)),(48,45))),((38,(41,(42,35))),((37,36),25))),(8,6)))),((((69,68),(70,67)),(((33,30),29),((31,(32,28)),27))),((55,(5,4)),3)))))),1);
   tree tree_5578 [p = 0.000, P = 0.206] = [&W 0.000033] (22,(23,(7,((40,(39,2)),((62,(((66,63),(65,59)),((64,58),(57,56)))),((((((52,51),50),34),(((((24,(20,(15,14))),(26,12)),11),((((54,44),43),(19,17)),10)),(18,(((61,60),16),((21,13),9))))),(((49,((53,(47,46)),(48,45))),((38,(41,(42,35))),((37,36),25))),(8,6))),((((69,68),(70,67)),(((33,30),29),(31,((32,28),27)))),((55,(5,4)),3))))))),1);
   tree tree_5579 [p = 0.000, P = 0.206] = [&W 0.000033] (22,(23,(7,((40,(39,2)),((62,(((66,63),(65,59)),(64,(58,(57,56))))),(((((38,(41,(42,35))),((37,36),25)),((49,((53,(47,46)),(48,45))),((((52,51),50),34),(((((24,(20,(15,14))),(26,12)),11),((44,(54,43)),((19,17),10))),(18,(((61,60),16),(13,(21,9)))))))),(8,6)),((((69,68),(70,67)),((33,30),(29,(31,((32,28),27))))),((55,(5,4)),3))))))),1);
   tree tree_5580 [p = 0.000, P = 0.206] = [&W 0.000033] (22,(23,(7,((40,(39,2)),(((((51,(52,50)),34),(((((24,(20,(15,14))),(26,12)),11),((54,(44,43)),((19,17),10))),(18,(((61,60),16),((21,13),9))))),(((49,((53,(47,46)),(48,45))),((38,(41,(42,35))),((37,36),25))),(8,6))),((62,(((66,63),(65,59)),((64,58),(57,56)))),(((68,(69,(70,67))),((33,29),(30,(31,((32,28),27))))),((55,(5,4)),3))))))),1);
   tree tree_5581 [p = 0.000, P = 0.206] = [&W 0.000033] (22,(23,(7,((40,(39,2)),((62,(((66,63),(65,59)),((64,58),(57,56)))),(((((((24,(20,(15,14))),(26,12)),11),((19,17),((44,(54,43)),10))),(18,(((61,60),16),((21,13),9)))),(((49,((53,(47,46)),(48,45))),((38,(41,(42,35))),((37,36),25))),((((52,51),50),34),(8,6)))),(((69,(68,(70,67))),(29,((33,30),(31,((32,28),27))))),((55,(5,4)),3))))))),1);
   tree tree_5582 [p = 0.000, P = 0.206] = [&W 0.000033] (22,(23,(7,((40,(39,2)),((62,(((66,63),(65,59)),((64,58),(57,56)))),(((((52,(51,50)),34),(((49,((53,(47,46)),(48,45))),((38,(41,(42,35))),((37,36),25))),(((((24,(20,(15,14))),(26,12)),11),(((54,44),43),((19,17),10))),(18,(((61,60),16),(13,(21,9))))))),(8,6)),(((69,(68,(70,67))),((33,30),(29,((32,28),(31,27))))),((55,(5,4)),3))))))),1);
   tree tree_5583 [p = 0.000, P = 0.206] = [&W 0.000033] (22,(23,(7,((40,(39,2)),(((((52,(51,50)),34),(((((24,(20,(15,14))),(26,12)),11),(((44,(54,43)),(19,17)),10)),(18,(((61,60),16),((21,13),9))))),(((49,((53,(47,46)),(48,45))),((38,(41,(42,35))),((37,36),25))),(8,6))),((62,(((66,63),(65,59)),((64,58),(57,56)))),((((69,68),(70,67)),((33,30),(29,((32,28),(31,27))))),((55,(5,4)),3))))))),1);
   tree tree_5584 [p = 0.000, P = 0.206] = [&W 0.000033] (22,(23,(7,((40,(39,2)),((62,(((66,63),(65,59)),((64,58),(57,56)))),(((((((24,(20,(15,14))),(26,12)),11),((44,(54,43)),((19,17),10))),(18,(((61,60),16),((21,13),9)))),((34,((((52,51),50),(49,((53,(47,46)),(48,45)))),((38,(41,(42,35))),((37,36),25)))),(8,6))),(((69,(68,(70,67))),(30,(33,(29,((32,28),(31,27)))))),((55,(5,4)),3))))))),1);
   tree tree_5585 [p = 0.000, P = 0.206] = [&W 0.000033] (22,(23,(7,((40,(39,2)),((62,(((66,63),(65,59)),((64,58),(57,56)))),((((((52,51),50),34),(((((24,(20,(15,14))),(26,12)),11),((19,17),((54,(44,43)),10))),(18,(((61,60),16),((21,13),9))))),((49,((53,(47,46)),(48,45))),(((38,(41,(42,35))),((37,36),25)),(8,6)))),(((69,(68,(70,67))),(33,(29,(30,(31,((32,28),27)))))),((55,(5,4)),3))))))),1);
   tree tree_5586 [p = 0.000, P = 0.206] = [&W 0.000033] (22,(23,(7,((40,(39,2)),((62,(((66,63),(65,59)),((64,58),(57,56)))),((((((52,51),50),34),((49,((53,(47,46)),(48,45))),(((((24,(20,(15,14))),(26,12)),11),(((54,44),43),((19,17),10))),(18,(((61,60),16),((21,13),9)))))),(((38,(41,(42,35))),((37,36),25)),(8,6))),(((68,(69,(70,67))),((33,30),(29,((32,28),(31,27))))),((55,(5,4)),3))))))),1);
   tree tree_5587 [p = 0.000, P = 0.206] = [&W 0.000033] (22,(23,(7,((40,(39,2)),((62,(((66,63),(65,59)),((64,58),(57,56)))),((((((52,51),50),34),((49,((53,(47,46)),(48,45))),(((((24,(20,(15,14))),(26,12)),11),((19,17),(((54,44),43),10))),(18,(((61,60),16),((21,13),9)))))),(((38,(41,(42,35))),((37,36),25)),(8,6))),((((69,68),(70,67)),(30,(33,(29,((32,28),(31,27)))))),((55,(5,4)),3))))))),1);
   tree tree_5588 [p = 0.000, P = 0.206] = [&W 0.000033] (22,(23,(7,((40,(39,2)),(((62,(((66,63),(65,59)),((64,58),(57,56)))),(((52,(51,50)),34),((((((24,(20,(15,14))),(26,12)),11),((19,17),((54,(44,43)),10))),(18,(((61,60),16),((21,13),9)))),(((49,((53,(47,46)),(48,45))),((38,(41,(42,35))),((37,36),25))),(8,6))))),((((69,68),(70,67)),(30,(33,(29,((32,28),(31,27)))))),((55,(5,4)),3)))))),1);
   tree tree_5589 [p = 0.000, P = 0.206] = [&W 0.000033] (22,(23,(7,((40,(39,2)),((62,(((66,63),(65,59)),((64,58),(57,56)))),(((((49,((53,(47,46)),(48,45))),((52,(51,50)),34)),(((((24,(20,(15,14))),(26,12)),11),((19,17),((54,(44,43)),10))),(18,(((61,60),16),((21,13),9))))),(((38,(41,(42,35))),((37,36),25)),(8,6))),((((69,68),(70,67)),(30,(33,(29,((32,28),(31,27)))))),((55,(5,4)),3))))))),1);
   tree tree_5590 [p = 0.000, P = 0.206] = [&W 0.000033] (22,(23,(7,((40,(39,2)),((62,(((66,63),(65,59)),((64,58),(57,56)))),(((((52,(51,50)),34),(((((24,(20,(15,14))),(26,12)),11),((44,(54,43)),((19,17),10))),(18,(((61,60),16),((21,13),9))))),(((49,((53,(47,46)),(48,45))),((38,(41,(42,35))),((37,36),25))),(8,6))),((((69,68),(70,67)),(29,((33,30),(31,((32,28),27))))),((55,(5,4)),3))))))),1);
   tree tree_5591 [p = 0.000, P = 0.206] = [&W 0.000033] (22,(23,(7,((40,(39,2)),((((((52,51),50),34),(((((24,(20,(15,14))),(26,12)),11),(((44,(54,43)),(19,17)),10)),(18,(((61,60),16),((21,13),9))))),((49,((53,(47,46)),(48,45))),(((38,(41,(42,35))),((37,36),25)),(8,6)))),((62,(((66,63),(65,59)),((64,58),(57,56)))),(((68,(69,(70,67))),(29,((33,30),(31,((32,28),27))))),((55,(5,4)),3))))))),1);
   tree tree_5592 [p = 0.000, P = 0.206] = [&W 0.000033] (22,(23,(7,((40,(39,2)),((62,(((66,63),(65,59)),(58,(64,(57,56))))),(((((((24,(20,(15,14))),(26,12)),11),((19,17),(((54,44),43),10))),(18,(((61,60),16),((21,13),9)))),(((52,(51,50)),34),(((49,((53,(47,46)),(48,45))),((38,(41,(42,35))),((37,36),25))),(8,6)))),(((68,(69,(70,67))),(29,((33,30),((31,(32,28)),27)))),((55,(5,4)),3))))))),1);
   tree tree_5593 [p = 0.000, P = 0.206] = [&W 0.000033] (22,(23,(7,((40,(39,2)),((62,(((66,63),(65,59)),((64,58),(57,56)))),((((((52,51),50),34),(((((24,(20,(15,14))),(26,12)),11),(((54,44),43),((19,17),10))),(18,(((61,60),16),((21,13),9))))),(((49,((53,(47,46)),(48,45))),((38,(41,(42,35))),((37,36),25))),(8,6))),((((69,68),(70,67)),(29,((33,30),(31,((32,28),27))))),((55,(5,4)),3))))))),1);
   tree tree_5594 [p = 0.000, P = 0.207] = [&W 0.000033] (22,(23,(7,((40,(39,2)),((62,(((66,63),(65,59)),((64,58),(57,56)))),(((34,(((((24,(20,(15,14))),(26,12)),((52,(51,50)),11)),(((54,(44,43)),(19,17)),10)),(18,(((61,60),16),((21,13),9))))),(((38,(41,(42,35))),((37,36),25)),((49,((53,(47,46)),(48,45))),(8,6)))),(((69,(68,(70,67))),(33,(29,(30,(31,((32,28),27)))))),((55,(5,4)),3))))))),1);
   tree tree_5595 [p = 0.000, P = 0.207] = [&W 0.000033] (22,(23,(7,((40,(39,2)),((62,(((66,63),(65,59)),((64,58),(57,56)))),((((((52,51),50),34),(((((24,(20,(15,14))),(26,12)),11),(((44,(54,43)),(19,17)),10)),(18,(((61,60),16),((21,13),9))))),(((49,((53,(47,46)),(48,45))),((38,(41,(42,35))),((37,36),25))),(8,6))),(((68,(69,(70,67))),(29,((33,30),(31,((32,28),27))))),((55,(5,4)),3))))))),1);
   tree tree_5596 [p = 0.000, P = 0.207] = [&W 0.000033] (22,(23,(7,((40,(39,2)),((62,(((66,63),(65,59)),((64,58),(57,56)))),(((((52,(51,50)),34),(((((24,(20,(15,14))),(26,12)),11),(((44,(54,43)),(19,17)),10)),(18,(((61,60),16),((21,13),9))))),(((49,((53,(47,46)),(48,45))),((38,(41,(42,35))),((37,36),25))),(8,6))),((((69,68),(70,67)),(29,((33,30),(31,((32,28),27))))),((55,(5,4)),3))))))),1);
   tree tree_5597 [p = 0.000, P = 0.207] = [&W 0.000033] (22,(23,(7,((40,(39,2)),((62,(((66,63),(65,59)),((64,58),(57,56)))),((((38,(41,(42,35))),((37,36),25)),((((49,((53,(47,46)),(48,45))),(((52,51),50),34)),(((((24,(20,(15,14))),(26,12)),11),((54,(44,43)),((19,17),10))),(18,(((61,60),16),(13,(21,9)))))),(8,6))),((((69,68),(70,67)),(30,(33,(29,((32,28),(31,27)))))),((55,(5,4)),3))))))),1);
   tree tree_5598 [p = 0.000, P = 0.207] = [&W 0.000033] (22,(23,(7,((40,(39,2)),((62,(((66,63),(65,59)),((64,58),(57,56)))),((((((52,51),50),34),((38,(41,(42,35))),((37,36),25))),(((49,((53,(47,46)),(48,45))),(((((24,(20,(15,14))),(26,12)),11),((19,17),((44,(54,43)),10))),(18,(((61,60),16),(13,(21,9)))))),(8,6))),(((69,(68,(70,67))),((33,30),(29,((32,28),(31,27))))),((55,(5,4)),3))))))),1);
   tree tree_5599 [p = 0.000, P = 0.207] = [&W 0.000033] (22,(23,(7,((40,(39,2)),((62,(((66,63),(65,59)),((64,58),(57,56)))),(((((53,(47,46)),(49,(48,45))),((38,(41,(42,35))),(37,(36,25)))),((((51,(52,50)),34),(((((24,(20,(15,14))),(26,12)),11),(((54,(44,43)),(19,17)),10)),(18,(((61,60),16),(13,(21,9)))))),(8,6))),((((69,68),(70,67)),(29,((33,30),(31,((32,28),27))))),((55,(5,4)),3))))))),1);
   tree tree_5600 [p = 0.000, P = 0.207] = [&W 0.000033] (22,(23,(7,((40,(39,2)),((62,(((66,63),(65,59)),(58,(64,(57,56))))),((((49,((53,(47,46)),(48,45))),((38,(41,(42,35))),((37,36),25))),((((51,(52,50)),34),(((((24,(20,(15,14))),(26,12)),11),((19,17),((44,(54,43)),10))),(18,(((61,60),16),(13,(21,9)))))),(8,6))),(((69,(68,(70,67))),(30,(33,(29,((32,28),(31,27)))))),((55,(5,4)),3))))))),1);
   tree tree_5601 [p = 0.000, P = 0.207] = [&W 0.000033] (22,(23,(7,((40,(39,2)),((62,(((66,63),(65,59)),((64,58),(57,56)))),((((38,(41,(42,35))),((37,36),25)),((((49,((53,(47,46)),(48,45))),((52,(51,50)),34)),(((((24,(20,(15,14))),(26,12)),11),((19,17),(((54,44),43),10))),(18,(((61,60),16),(13,(21,9)))))),(8,6))),((((69,68),(70,67)),(33,(30,(29,((32,28),(31,27)))))),((55,(5,4)),3))))))),1);
   tree tree_5602 [p = 0.000, P = 0.207] = [&W 0.000033] (22,(23,(7,((40,(39,2)),((62,(((66,63),(65,59)),(57,((64,58),56)))),((((38,(41,(42,35))),((37,36),25)),((((49,((53,(47,46)),(48,45))),((51,(52,50)),34)),(((((24,(20,(15,14))),(26,12)),11),((19,17),(((54,44),43),10))),(18,(((61,60),16),(13,(21,9)))))),(8,6))),((((69,68),(70,67)),(33,(30,(29,((32,28),(31,27)))))),((55,(5,4)),3))))))),1);
   tree tree_5603 [p = 0.000, P = 0.207] = [&W 0.000033] (22,(23,(7,((40,(39,2)),((62,(((66,63),(65,59)),((64,58),(57,56)))),((((38,(41,(42,35))),((37,36),25)),((49,((53,(47,46)),(48,45))),((((52,(51,50)),34),(((((24,(20,(15,14))),(26,12)),11),(((54,(44,43)),(19,17)),10)),(18,(((61,60),16),(13,(21,9)))))),(8,6)))),((((69,68),(70,67)),(30,(33,(29,((32,28),(31,27)))))),((55,(5,4)),3))))))),1);
   tree tree_5604 [p = 0.000, P = 0.207] = [&W 0.000033] (22,(23,(7,((40,(39,2)),((62,(((66,63),(65,59)),((64,58),(57,56)))),((52,(51,50)),((((49,((53,(47,46)),(48,45))),((38,(41,(42,35))),((37,36),25))),((((((24,(20,(15,14))),(26,12)),11),((19,17),((54,(44,43)),10))),(18,(((61,60),16),(13,(21,9))))),(34,(8,6)))),((((69,68),(70,67)),(29,((33,30),(31,((32,28),27))))),((55,(5,4)),3)))))))),1);
   tree tree_5605 [p = 0.000, P = 0.207] = [&W 0.000033] (22,(23,(7,((40,(39,2)),((62,(((66,63),(65,59)),((64,58),(57,56)))),(((((52,51),50),34),(((49,((53,(47,46)),(48,45))),((38,(41,(42,35))),((37,36),25))),((((((24,(20,(15,14))),(26,12)),11),((54,(44,43)),((19,17),10))),(18,(((61,60),16),(13,(21,9))))),(8,6)))),((((69,68),(70,67)),(((33,30),29),((32,28),(31,27)))),((55,(5,4)),3))))))),1);
   tree tree_5606 [p = 0.000, P = 0.207] = [&W 0.000033] (22,(23,(7,((40,(39,2)),((62,(((66,63),(65,59)),((64,58),(57,56)))),((((38,(41,(42,35))),((37,36),25)),(((((52,51),50),34),((49,((53,(47,46)),(48,45))),(((((24,(20,(15,14))),(26,12)),11),((44,(54,43)),((19,17),10))),(18,(((61,60),16),(13,(21,9))))))),(8,6))),((((69,68),(70,67)),(((33,30),29),(31,((32,28),27)))),((55,(5,4)),3))))))),1);
   tree tree_5607 [p = 0.000, P = 0.207] = [&W 0.000033] (22,(23,(7,((40,(39,2)),((62,((65,((66,63),59)),((64,58),(57,56)))),((((38,(41,(42,35))),((37,36),25)),((((49,((53,(47,46)),(48,45))),((52,(51,50)),34)),(((((24,(20,(15,14))),(26,12)),11),((19,17),((44,(54,43)),10))),(18,(((61,60),16),(13,(21,9)))))),(8,6))),((((69,68),(70,67)),(29,((33,30),(31,((32,28),27))))),((55,(5,4)),3))))))),1);
   tree tree_5608 [p = 0.000, P = 0.207] = [&W 0.000033] (22,(23,(7,((40,(39,2)),((62,(((66,63),(65,59)),((64,58),(57,56)))),((((38,(41,(42,35))),((37,36),25)),(((((51,(52,50)),(49,((53,(47,46)),(48,45)))),34),(((((24,(20,(15,14))),(26,12)),11),((((54,44),43),(19,17)),10)),(18,(((61,60),16),(13,(21,9)))))),(8,6))),(((68,(69,(70,67))),(29,((33,30),(31,((32,28),27))))),((55,(5,4)),3))))))),1);
   tree tree_5609 [p = 0.000, P = 0.207] = [&W 0.000033] (22,(23,(7,((40,(39,2)),((62,(((66,63),(65,59)),((64,58),(57,56)))),(((((52,(51,50)),34),(((((26,(24,(20,(15,14)))),12),11),((19,17),((54,(44,43)),10))),(18,(((61,60),16),(13,(21,9)))))),((49,((53,(47,46)),(48,45))),(((38,(41,(42,35))),((37,36),25)),(8,6)))),((((69,68),(70,67)),((33,30),(29,((31,(32,28)),27)))),((55,(5,4)),3))))))),1);
   tree tree_5610 [p = 0.000, P = 0.207] = [&W 0.000033] (22,(23,(7,((40,(39,2)),((62,(((66,63),(65,59)),((64,58),(57,56)))),(((((52,(51,50)),34),((49,((53,(47,46)),(48,45))),((38,(41,(42,35))),((37,36),25)))),((((((24,(20,(15,14))),(26,12)),11),((19,17),((54,(44,43)),10))),(18,(((61,60),16),(13,(21,9))))),(8,6))),((((69,68),(70,67)),(29,((33,30),(31,((32,28),27))))),((55,(5,4)),3))))))),1);
   tree tree_5611 [p = 0.000, P = 0.207] = [&W 0.000033] (22,(23,(7,((40,(39,2)),((62,(((66,63),(65,59)),(64,(58,(57,56))))),((((49,((53,(47,46)),(48,45))),((38,(41,(42,35))),((37,36),25))),((((((24,(20,(15,14))),(26,12)),11),(((44,(54,43)),(19,17)),10)),(18,(((61,60),16),(13,(21,9))))),(((52,(51,50)),34),(8,6)))),(((68,(69,(70,67))),(33,(30,(29,(31,((32,28),27)))))),((55,(5,4)),3))))))),1);
   tree tree_5612 [p = 0.000, P = 0.207] = [&W 0.000033] (22,(23,(7,((40,(39,2)),((62,(((66,63),(65,59)),((64,58),(57,56)))),((((38,(41,(42,35))),((37,36),25)),((((49,((53,(47,46)),(48,45))),(((52,51),50),34)),(((((24,(20,(15,14))),(26,12)),11),(((54,(44,43)),(19,17)),10)),(18,(((61,60),16),(13,(21,9)))))),(8,6))),((((69,68),(70,67)),(30,(33,(29,(31,((32,28),27)))))),((55,(5,4)),3))))))),1);
   tree tree_5613 [p = 0.000, P = 0.207] = [&W 0.000033] (22,(23,(7,((40,(39,2)),((62,(((66,63),(65,59)),(64,(58,(57,56))))),((((38,(41,(42,35))),((37,36),25)),((((49,((53,(47,46)),(48,45))),((52,(51,50)),34)),(((((24,(20,(15,14))),(26,12)),11),((19,17),((54,(44,43)),10))),(18,(((61,60),16),(13,(21,9)))))),(8,6))),((((69,68),(70,67)),(30,(33,(29,(31,((32,28),27)))))),((55,(5,4)),3))))))),1);
   tree tree_5614 [p = 0.000, P = 0.207] = [&W 0.000033] (22,(23,(7,((40,(39,2)),((62,(((66,63),(65,59)),((64,58),(57,56)))),(((((52,(51,50)),34),((49,((53,(47,46)),(48,45))),((38,(41,(42,35))),((37,36),25)))),((((((24,(20,(15,14))),(26,12)),11),(((44,(54,43)),(19,17)),10)),(18,(((61,60),16),(13,(21,9))))),(8,6))),(((((69,68),(70,67)),(29,((33,30),((32,28),(31,27))))),(55,(5,4))),3)))))),1);
   tree tree_5615 [p = 0.000, P = 0.207] = [&W 0.000033] (22,(23,(7,((40,(39,2)),((((49,((53,(47,46)),(48,45))),((38,(41,(42,35))),((37,36),25))),(((((52,51),50),34),(((((24,(20,(15,14))),(26,12)),11),(((44,(54,43)),(19,17)),10)),(18,(((61,60),16),(13,(21,9)))))),(8,6))),((62,(((66,63),(65,59)),((64,58),(57,56)))),(((68,(69,(70,67))),(30,(33,(29,(31,((32,28),27)))))),((55,(5,4)),3))))))),1);
   tree tree_5616 [p = 0.000, P = 0.207] = [&W 0.000033] (22,(23,(7,((40,(39,2)),((62,(((66,63),(65,59)),((64,58),(57,56)))),((((49,((53,(47,46)),(48,45))),(((52,(51,50)),34),((38,(41,(42,35))),((37,36),25)))),((((((24,(20,(15,14))),(26,12)),11),((19,17),((44,(54,43)),10))),(18,(((61,60),16),(13,(21,9))))),(8,6))),((((69,68),(70,67)),(33,(30,(29,(31,((32,28),27)))))),((55,(5,4)),3))))))),1);
   tree tree_5617 [p = 0.000, P = 0.207] = [&W 0.000033] (22,(23,(7,((40,(39,2)),((62,(((66,63),(65,59)),((64,58),(57,56)))),((((38,(41,(42,35))),((37,36),25)),((((49,((53,(47,46)),(48,45))),34),((((((52,(51,50)),(24,(20,(15,14)))),(26,12)),11),((44,(54,43)),((19,17),10))),(18,(((61,60),16),(13,(21,9)))))),(8,6))),(((68,(69,(70,67))),(33,(30,(29,(31,((32,28),27)))))),((55,(5,4)),3))))))),1);
   tree tree_5618 [p = 0.000, P = 0.207] = [&W 0.000033] (22,(23,(7,((40,(39,2)),((62,(((66,63),(65,59)),((64,58),(57,56)))),((((38,(41,(42,35))),((37,36),25)),(((49,((53,(47,46)),(48,45))),((((52,51),50),34),(((((24,(20,(15,14))),(26,12)),11),((19,17),((44,(54,43)),10))),(18,(((61,60),16),(13,(21,9))))))),(8,6))),((((69,68),(70,67)),((33,30),(29,(31,((32,28),27))))),((55,(5,4)),3))))))),1);
   tree tree_5619 [p = 0.000, P = 0.207] = [&W 0.000033] (22,(23,(7,((40,(39,2)),((62,(((66,63),(65,59)),((64,58),(57,56)))),((((49,((53,(47,46)),(48,45))),((38,(41,(42,35))),((37,36),25))),((((52,(51,50)),34),(((((24,(20,(15,14))),(26,12)),11),((19,17),((54,(44,43)),10))),(18,(((61,60),16),(13,(21,9)))))),(8,6))),((((69,68),(70,67)),(33,(30,(29,((32,28),(31,27)))))),((55,(5,4)),3))))))),1);
   tree tree_5620 [p = 0.000, P = 0.207] = [&W 0.000033] (22,(23,(7,((40,(39,2)),((((51,(52,50)),34),(((49,((53,(47,46)),(48,45))),((38,(41,(42,35))),((37,36),25))),((((((24,(20,(15,14))),(26,12)),11),((19,17),((54,(44,43)),10))),(18,(((61,60),16),(13,(21,9))))),(8,6)))),((62,(((66,63),(65,59)),(64,(58,(57,56))))),(((69,(68,(70,67))),(30,(33,(29,((32,28),(31,27)))))),((55,(5,4)),3))))))),1);
   tree tree_5621 [p = 0.000, P = 0.207] = [&W 0.000033] (22,(23,(7,((40,(39,2)),((62,(((66,63),(65,59)),((64,58),(57,56)))),(((52,(51,50)),34),((((38,(41,(42,35))),((37,36),25)),(((49,((53,(47,46)),(48,45))),(((((24,(20,(15,14))),(26,12)),11),((19,17),((54,(44,43)),10))),(18,(((61,60),16),(13,(21,9)))))),(8,6))),((((69,68),(70,67)),(30,(33,(29,(31,((32,28),27)))))),((55,(5,4)),3)))))))),1);
   tree tree_5622 [p = 0.000, P = 0.207] = [&W 0.000033] (22,(23,(7,((40,(39,2)),((62,(((66,63),(65,59)),((64,58),(57,56)))),((((49,((53,(47,46)),(48,45))),((38,(41,(42,35))),((37,36),25))),(((((52,51),50),34),(((((24,(20,(15,14))),(26,12)),11),((19,17),((54,(44,43)),10))),(18,(((61,60),16),(13,(21,9)))))),(8,6))),((((69,68),(70,67)),((33,30),(29,(31,((32,28),27))))),((55,(5,4)),3))))))),1);
   tree tree_5623 [p = 0.000, P = 0.207] = [&W 0.000033] (22,(23,(7,((40,(39,2)),((62,(((66,63),(65,59)),((64,58),(57,56)))),((((49,((53,(47,46)),(48,45))),((38,(41,(42,35))),((37,36),25))),((((52,(51,50)),34),(((((24,(20,(15,14))),(26,12)),11),((19,17),((54,(44,43)),10))),(18,(((61,60),16),(13,(21,9)))))),(8,6))),((((69,68),(70,67)),((33,30),(29,(31,((32,28),27))))),((55,(5,4)),3))))))),1);
   tree tree_5624 [p = 0.000, P = 0.208] = [&W 0.000033] (22,(23,(7,((40,(39,2)),(((62,(((66,63),(65,59)),(58,(64,(57,56))))),((((52,(51,50)),34),((49,((53,(47,46)),(48,45))),((38,(41,(42,35))),((37,36),25)))),((((((24,(20,(15,14))),(26,12)),11),((19,17),((44,(54,43)),10))),(18,(((61,60),16),(13,(21,9))))),(8,6)))),(((68,(69,(70,67))),(30,(33,(29,(31,((32,28),27)))))),((55,(5,4)),3)))))),1);
   tree tree_5625 [p = 0.000, P = 0.208] = [&W 0.000033] (22,(23,(7,((40,(39,2)),((62,(((66,63),(65,59)),((64,58),(57,56)))),((((51,(52,50)),34),((((((26,(24,(20,(15,14)))),12),11),(((54,(44,43)),(19,17)),10)),(18,(((61,60),16),(13,(21,9))))),(((49,((53,(47,46)),(48,45))),((38,(41,(42,35))),((37,36),25))),(8,6)))),((((69,68),(70,67)),(30,(33,(29,(31,((32,28),27)))))),((55,(5,4)),3))))))),1);
   tree tree_5626 [p = 0.000, P = 0.208] = [&W 0.000033] (22,(23,(7,((40,(39,2)),((62,(((66,63),(65,59)),((64,58),(57,56)))),((((((52,51),50),34),(((((26,(24,(20,(15,14)))),12),11),((19,17),(((54,44),43),10))),(18,(((61,60),16),(13,(21,9)))))),(((49,((53,(47,46)),(48,45))),((38,(41,(42,35))),((37,36),25))),(8,6))),((((69,68),(70,67)),(33,(30,(29,((31,(32,28)),27))))),((55,(5,4)),3))))))),1);
   tree tree_5627 [p = 0.000, P = 0.208] = [&W 0.000033] (22,(23,(7,((40,(39,2)),((62,(((66,63),(65,59)),((64,58),(57,56)))),(((34,(((52,51),50),(((((26,(24,(20,(15,14)))),12),11),((19,17),((44,(54,43)),10))),(18,(((61,60),16),(13,(21,9))))))),(((38,(41,(42,35))),((37,36),25)),((49,((53,(47,46)),(48,45))),(8,6)))),((((69,68),(70,67)),(33,(30,(29,((31,(32,28)),27))))),((55,(5,4)),3))))))),1);
   tree tree_5628 [p = 0.000, P = 0.208] = [&W 0.000033] (22,(23,(7,((40,(39,2)),((62,(((66,63),(65,59)),((64,58),(57,56)))),(((((52,(51,50)),34),(((((26,(24,(20,(15,14)))),12),11),((19,17),((44,(54,43)),10))),(18,(((61,60),16),(13,(21,9)))))),((((53,(47,46)),(49,(48,45))),((38,(41,(42,35))),((37,36),25))),(8,6))),(((69,(68,(70,67))),(33,(30,(29,(31,((32,28),27)))))),((55,(5,4)),3))))))),1);
   tree tree_5629 [p = 0.000, P = 0.208] = [&W 0.000033] (22,(23,(7,((40,(39,2)),((62,(((66,63),(65,59)),((64,58),(57,56)))),((((69,68),(70,67)),(((33,30),29),((32,28),(31,27)))),((34,(((49,((53,(47,46)),(48,45))),(((((26,(24,(20,(15,14)))),12),((51,(52,50)),11)),((19,17),((44,(54,43)),10))),(18,(((61,60),16),(13,(21,9)))))),(((38,(41,(42,35))),((37,36),25)),(8,6)))),((55,(5,4)),3))))))),1);
   tree tree_5630 [p = 0.000, P = 0.208] = [&W 0.000033] (22,(23,(7,((40,(39,2)),((62,(((66,63),(65,59)),((64,58),(57,56)))),(((((52,(51,50)),34),(((((26,(24,(20,(15,14)))),12),11),((19,17),((44,(54,43)),10))),(18,(((61,60),16),(13,(21,9)))))),((49,((53,(47,46)),(48,45))),(((38,(41,(42,35))),(37,(36,25))),(8,6)))),(((69,(68,(70,67))),(30,(33,(29,(31,((32,28),27)))))),((55,(5,4)),3))))))),1);
   tree tree_5631 [p = 0.000, P = 0.208] = [&W 0.000033] (22,(23,(7,((40,(39,2)),((62,(((66,63),(65,59)),(57,((64,58),56)))),(((((49,((53,(47,46)),(48,45))),(((52,51),50),34)),(((((26,(24,(20,(15,14)))),12),11),((((54,44),43),(19,17)),10)),(18,(((61,60),16),(13,(21,9)))))),(((38,(41,(42,35))),((37,36),25)),(8,6))),(((69,(68,(70,67))),(33,(30,(29,(31,((32,28),27)))))),((55,(5,4)),3))))))),1);
   tree tree_5632 [p = 0.000, P = 0.208] = [&W 0.000033] (22,(23,(7,((40,(39,2)),((62,(((66,63),(65,59)),((64,58),(57,56)))),(((((((26,(24,(20,(15,14)))),12),11),((54,(44,43)),((19,17),10))),(18,(((61,60),16),(13,(21,9))))),(((52,(51,50)),34),(((49,((53,(47,46)),(48,45))),((38,(41,(42,35))),((37,36),25))),(8,6)))),((((69,68),(70,67)),((33,30),(29,((32,28),(31,27))))),((55,(5,4)),3))))))),1);
   tree tree_5633 [p = 0.000, P = 0.208] = [&W 0.000033] (22,(23,(7,((40,(39,2)),((62,(((66,63),(65,59)),((64,58),(57,56)))),((34,(((52,(51,50)),(((((26,(24,(20,(15,14)))),12),11),((19,17),((54,(44,43)),10))),(18,(((61,60),16),(13,(21,9)))))),(((38,(41,(42,35))),((37,36),25)),(((49,(53,(47,46))),(48,45)),(8,6))))),(((69,(68,(70,67))),(29,((33,30),(31,((32,28),27))))),((55,(5,4)),3))))))),1);
   tree tree_5634 [p = 0.000, P = 0.208] = [&W 0.000033] (22,(23,(7,((40,(39,2)),((62,(((66,63),(65,59)),(64,(58,(57,56))))),(((34,(((((26,(((52,51),50),(24,(20,(15,14))))),12),11),((19,17),(((54,44),43),10))),(18,(((61,60),16),(13,(21,9)))))),(((49,((53,(47,46)),(48,45))),((38,(41,(42,35))),((37,36),25))),(8,6))),(((68,(69,(70,67))),(29,((33,30),((32,28),(31,27))))),((55,(5,4)),3))))))),1);
   tree tree_5635 [p = 0.000, P = 0.208] = [&W 0.000033] (22,(23,(7,((40,(39,2)),((62,(((66,63),(65,59)),((64,58),(57,56)))),(((((52,(51,50)),34),(((((26,(24,(20,(15,14)))),12),11),((19,17),((54,(44,43)),10))),(18,(((61,60),16),(13,(21,9)))))),(((49,((53,(47,46)),(48,45))),((38,(41,(42,35))),((37,36),25))),(8,6))),((((69,68),(70,67)),(29,((33,30),(31,((32,28),27))))),((55,(5,4)),3))))))),1);
   tree tree_5636 [p = 0.000, P = 0.208] = [&W 0.000033] (22,(23,(7,((40,(39,2)),((62,(((66,63),(65,59)),(58,(64,(57,56))))),(((((69,68),(70,67)),(29,((33,30),(31,((32,28),27))))),((((52,(51,50)),34),(((((24,(20,(15,14))),(26,12)),11),(((44,(54,43)),(19,17)),10)),(18,(((61,60),16),(13,(21,9)))))),(((49,((53,(47,46)),(48,45))),((38,(41,(42,35))),((37,36),25))),(8,6)))),((55,(5,4)),3)))))),1);
   tree tree_5637 [p = 0.000, P = 0.208] = [&W 0.000033] (22,(23,(7,((40,(39,2)),((62,(((66,63),(65,59)),((64,58),(57,56)))),((((((52,(51,50)),34),(((69,68),(70,67)),(29,((33,30),(31,((32,28),27)))))),(((((24,(20,(15,14))),(26,12)),11),(((44,(54,43)),(19,17)),10)),(18,(((61,60),16),(13,(21,9)))))),(((49,((53,(47,46)),(48,45))),((38,(41,(42,35))),((37,36),25))),(8,6))),((55,(5,4)),3)))))),1);
   tree tree_5638 [p = 0.000, P = 0.208] = [&W 0.000033] (22,(23,(7,((40,(39,2)),((62,(((66,63),(65,59)),((64,58),(57,56)))),(((((49,((53,(47,46)),(48,45))),((51,(52,50)),34)),(((((26,(24,(20,(15,14)))),12),11),((19,17),((44,(54,43)),10))),(18,(((61,60),16),(13,(21,9)))))),(((38,(41,(42,35))),((37,36),25)),(8,6))),((((69,68),(70,67)),(((33,30),29),((32,28),(31,27)))),((55,(5,4)),3))))))),1);
   tree tree_5639 [p = 0.000, P = 0.208] = [&W 0.000033] (22,(23,(7,((40,(39,2)),((62,(((66,63),(65,59)),((64,58),(57,56)))),((((38,(41,(42,35))),((37,36),25)),(((49,((53,(47,46)),(48,45))),(((51,(52,50)),34),(((((24,(20,(15,14))),(26,12)),11),((19,17),((54,(44,43)),10))),(18,(((61,60),16),(13,(21,9))))))),(8,6))),((((69,68),(70,67)),(29,((33,30),((32,28),(31,27))))),((55,(5,4)),3))))))),1);
   tree tree_5640 [p = 0.000, P = 0.208] = [&W 0.000033] (22,(23,(7,((40,(39,2)),((62,(((66,63),(65,59)),(58,(64,(57,56))))),((((38,(41,(42,35))),((37,36),25)),(((49,((53,(47,46)),(48,45))),((((52,51),50),34),(((((24,(20,(15,14))),(26,12)),11),((19,17),((44,(54,43)),10))),(18,(((61,60),16),(13,(21,9))))))),(8,6))),((((69,68),(70,67)),(29,((33,30),((32,28),(31,27))))),((55,(5,4)),3))))))),1);
   tree tree_5641 [p = 0.000, P = 0.208] = [&W 0.000033] (22,(23,(7,((40,(39,2)),(((((52,(51,50)),34),(((53,(47,46)),(49,(48,45))),((38,(41,(42,35))),((37,36),25)))),((((((24,(20,(15,14))),(26,12)),11),(((44,(54,43)),(19,17)),10)),(18,(((61,60),16),(13,(21,9))))),(8,6))),((62,(((66,63),(65,59)),((64,58),(57,56)))),((((69,68),(70,67)),(29,((33,30),((32,28),(31,27))))),((55,(5,4)),3))))))),1);
   tree tree_5642 [p = 0.000, P = 0.208] = [&W 0.000033] (22,(23,(7,((40,(39,2)),((62,(((66,63),(65,59)),((64,58),(57,56)))),((((49,((53,(47,46)),(48,45))),((38,(41,(42,35))),((37,36),25))),(((((52,51),50),34),(((((24,(20,(15,14))),(26,12)),11),((19,17),((54,(44,43)),10))),(18,(((61,60),16),(13,(21,9)))))),(8,6))),(((70,((69,68),67)),(29,((33,30),((31,(32,28)),27)))),((55,(5,4)),3))))))),1);
   tree tree_5643 [p = 0.000, P = 0.208] = [&W 0.000033] (22,(23,(7,((40,(39,2)),((62,(((66,63),(65,59)),((64,58),(57,56)))),((((38,(41,(42,35))),(37,(36,25))),(((49,((53,(47,46)),(48,45))),((51,(52,50)),34)),((((((24,(20,(15,14))),(26,12)),11),((19,17),((54,(44,43)),10))),(18,(((61,60),16),(13,(21,9))))),(8,6)))),((((69,68),(70,67)),(29,((33,30),((32,28),(31,27))))),((55,(5,4)),3))))))),1);
   tree tree_5644 [p = 0.000, P = 0.208] = [&W 0.000033] (22,(23,(7,((40,(39,2)),((62,(((66,63),(65,59)),((64,58),(57,56)))),(((((51,(52,50)),34),((49,((53,(47,46)),(48,45))),((38,(41,(42,35))),((37,36),25)))),((((((24,(20,(15,14))),(26,12)),11),((19,17),((54,(44,43)),10))),(18,(((61,60),16),(13,(21,9))))),(8,6))),(((69,(68,(70,67))),(29,((33,30),(31,((32,28),27))))),((55,(5,4)),3))))))),1);
   tree tree_5645 [p = 0.000, P = 0.208] = [&W 0.000033] (22,(23,(7,((40,(39,2)),((62,(((66,63),(65,59)),((64,58),(57,56)))),(((((49,((53,(47,46)),(48,45))),((51,(52,50)),34)),((38,(41,(42,35))),((37,36),25))),((((((24,(20,(15,14))),(26,12)),11),((19,17),((44,(54,43)),10))),(18,(((61,60),16),(13,(21,9))))),(8,6))),((((69,68),(70,67)),(29,((33,30),(31,((32,28),27))))),((55,(5,4)),3))))))),1);
   tree tree_5646 [p = 0.000, P = 0.208] = [&W 0.000033] (22,(23,(7,((40,(39,2)),((62,(((66,63),(65,59)),((64,58),(57,56)))),((((49,((53,(47,46)),(48,45))),((38,(41,(42,35))),((37,36),25))),((((52,(51,50)),34),(((((24,(20,(15,14))),(26,12)),11),((19,17),((54,(44,43)),10))),(18,(((61,60),16),(13,(21,9)))))),(8,6))),((((69,68),(70,67)),(((33,30),29),((32,28),(31,27)))),((55,(5,4)),3))))))),1);
   tree tree_5647 [p = 0.000, P = 0.208] = [&W 0.000033] (22,(23,(7,((40,(39,2)),((62,(((66,63),(65,59)),((64,58),(57,56)))),((((38,(41,(42,35))),((37,36),25)),((((49,((53,(47,46)),(48,45))),((52,(51,50)),34)),(((((24,(20,(15,14))),(26,12)),11),(((54,44),43),((19,17),10))),(18,(((61,60),16),(13,(21,9)))))),(8,6))),((((69,68),(70,67)),(((31,((33,30),29)),(32,28)),27)),((55,(5,4)),3))))))),1);
   tree tree_5648 [p = 0.000, P = 0.208] = [&W 0.000033] (22,(23,(7,((40,(39,2)),((62,(((66,63),(65,59)),((64,58),(57,56)))),(((((51,(52,50)),34),((49,((53,(47,46)),(48,45))),((38,(41,(42,35))),((37,36),25)))),((((((24,(20,(15,14))),(26,12)),11),((19,17),((44,(54,43)),10))),(18,(((61,60),16),(13,(21,9))))),(8,6))),((((69,68),(70,67)),(((33,30),29),((32,28),(31,27)))),((55,(5,4)),3))))))),1);
   tree tree_5649 [p = 0.000, P = 0.208] = [&W 0.000033] (22,(23,(7,((40,(39,2)),((62,(((66,63),(65,59)),((64,58),(57,56)))),(((((((26,(24,(20,(15,14)))),12),11),(((54,(44,43)),(19,17)),10)),(18,(((61,60),16),(13,(21,9))))),((((52,51),50),34),(((49,((53,(47,46)),(48,45))),((38,(41,(42,35))),((37,36),25))),(8,6)))),(((69,(68,(70,67))),(33,(30,(29,(31,((32,28),27)))))),((55,(5,4)),3))))))),1);
   tree tree_5650 [p = 0.000, P = 0.208] = [&W 0.000033] (22,(23,(7,((40,(39,2)),((62,(((66,63),(65,59)),((64,58),(57,56)))),((((49,((53,(47,46)),(48,45))),((38,(41,(42,35))),(37,(36,25)))),(((((52,51),50),34),(((((24,(20,(15,14))),(26,12)),11),((19,17),(((54,44),43),10))),(18,(((61,60),16),(13,(21,9)))))),(8,6))),((((69,68),(70,67)),(((33,30),29),(31,((32,28),27)))),((55,(5,4)),3))))))),1);
   tree tree_5651 [p = 0.000, P = 0.208] = [&W 0.000033] (22,(23,(7,((40,(39,2)),((62,(((66,63),(65,59)),((64,58),(57,56)))),((((38,(41,(42,35))),((37,36),25)),((((51,(52,50)),((49,((53,(47,46)),(48,45))),34)),(((((24,(20,(15,14))),(26,12)),11),((19,17),((54,(44,43)),10))),(18,(((61,60),16),(13,(21,9)))))),(8,6))),(((68,(69,(70,67))),(((33,30),29),(31,((32,28),27)))),((55,(5,4)),3))))))),1);
   tree tree_5652 [p = 0.000, P = 0.208] = [&W 0.000033] (22,(23,(7,((40,(39,2)),((62,(((66,63),(65,59)),((64,58),(57,56)))),((((38,(41,(42,35))),((37,36),25)),(((((49,(53,(47,46))),(48,45)),((52,(51,50)),34)),(((((24,(20,(15,14))),(26,12)),11),((19,17),((54,(44,43)),10))),(18,(((61,60),16),(13,(21,9)))))),(8,6))),(((68,(69,(70,67))),(((33,30),29),(31,((32,28),27)))),((55,(5,4)),3))))))),1);
   tree tree_5653 [p = 0.000, P = 0.208] = [&W 0.000033] (22,(23,(7,((40,(39,2)),((62,(((66,63),(65,59)),((64,58),(57,56)))),((((49,((53,(47,46)),(48,45))),((38,(41,(42,35))),((37,36),25))),(((((52,51),50),34),(((((24,(20,(15,14))),(26,12)),11),(((44,(54,43)),(19,17)),10)),(18,(((61,60),16),(13,(21,9)))))),(8,6))),(((((69,68),(70,67)),(30,(33,(29,((32,28),(31,27)))))),(55,(5,4))),3)))))),1);
   tree tree_5654 [p = 0.000, P = 0.209] = [&W 0.000033] (22,(23,(7,((40,(39,2)),((62,(((66,63),(65,59)),((64,58),(57,56)))),(((((49,((53,(47,46)),(48,45))),((38,(41,(42,35))),((37,36),25))),(((51,(52,50)),34),(((((24,(20,(15,14))),(26,12)),11),((19,17),((44,(54,43)),10))),(18,(((61,60),16),(13,(21,9))))))),(8,6)),((((69,68),(70,67)),(30,((33,29),((32,28),(31,27))))),((55,(5,4)),3))))))),1);
   tree tree_5655 [p = 0.000, P = 0.209] = [&W 0.000033] (22,(23,(7,((40,(39,2)),((62,(((66,63),(65,59)),((64,58),(57,56)))),(((((38,(41,(42,35))),((37,36),25)),(((52,(51,50)),34),((49,((53,(47,46)),(48,45))),(((((24,(20,(15,14))),(26,12)),11),((19,17),((54,(44,43)),10))),(18,(((61,60),16),(13,(21,9)))))))),(8,6)),((((69,68),(70,67)),(29,((33,30),(31,((32,28),27))))),((55,(5,4)),3))))))),1);
   tree tree_5656 [p = 0.000, P = 0.209] = [&W 0.000033] (22,(23,(7,((40,(39,2)),((62,(((66,63),(65,59)),((64,58),(57,56)))),(((((49,((53,(47,46)),(48,45))),((38,(41,(42,35))),((37,36),25))),((((52,51),50),34),(((((24,(20,(15,14))),(26,12)),11),((19,17),((54,(44,43)),10))),(18,(((61,60),16),(13,(21,9))))))),(8,6)),((((69,68),(70,67)),(29,((33,30),(31,((32,28),27))))),((55,(5,4)),3))))))),1);
   tree tree_5657 [p = 0.000, P = 0.209] = [&W 0.000033] (22,(23,(7,((40,(39,2)),((62,(((66,63),(65,59)),((64,58),(57,56)))),(((((38,(41,(42,35))),((37,36),25)),(((51,(52,50)),34),((49,((53,(47,46)),(48,45))),(((((24,(20,(15,14))),(26,12)),11),(((44,(54,43)),(19,17)),10)),(18,(((61,60),16),(13,(21,9)))))))),(8,6)),((((69,68),(70,67)),(33,(29,(30,(31,((32,28),27)))))),((55,(5,4)),3))))))),1);
   tree tree_5658 [p = 0.000, P = 0.209] = [&W 0.000033] (22,(23,(7,((40,(39,2)),((62,(((66,63),(65,59)),(64,(58,(57,56))))),((((34,((52,(51,50)),((49,((53,(47,46)),(48,45))),((38,(41,(42,35))),((37,36),25))))),(((((24,(20,(15,14))),(26,12)),11),((44,(54,43)),((19,17),10))),(18,(((61,60),16),(13,(21,9)))))),(8,6)),((((69,68),(70,67)),((33,30),(29,((32,28),(31,27))))),((55,(5,4)),3))))))),1);
   tree tree_5659 [p = 0.000, P = 0.209] = [&W 0.000033] (22,(23,(7,((40,(39,2)),((62,(((66,63),(65,59)),((64,58),(57,56)))),(((((49,((53,(47,46)),(48,45))),((38,(41,(42,35))),((37,36),25))),((((52,51),50),34),(((((24,(20,(15,14))),(26,12)),11),(((54,(44,43)),(19,17)),10)),(18,(((61,60),16),(13,(21,9))))))),(8,6)),(((69,(68,(70,67))),(29,((33,30),(31,((32,28),27))))),((55,(5,4)),3))))))),1);
   tree tree_5660 [p = 0.000, P = 0.209] = [&W 0.000033] (22,(23,(7,((40,(39,2)),((62,(((66,63),(65,59)),((64,58),(57,56)))),(((((38,(41,(42,35))),(37,(36,25))),(34,((((((49,((53,(47,46)),(48,45))),(24,(20,(15,14)))),(26,12)),((52,(51,50)),11)),((19,17),(((54,44),43),10))),(18,(((61,60),16),(13,(21,9))))))),(8,6)),((((69,68),(70,67)),(29,((33,30),(31,((32,28),27))))),((55,(5,4)),3))))))),1);
   tree tree_5661 [p = 0.000, P = 0.209] = [&W 0.000033] (22,(23,(7,((40,(39,2)),((62,(((66,63),(65,59)),((64,58),(57,56)))),(((((49,((53,(47,46)),(48,45))),((38,(41,(42,35))),((37,36),25))),(((52,(51,50)),34),(((((24,(20,(15,14))),(26,12)),11),((19,17),((54,(44,43)),10))),(18,(((61,60),16),(13,(21,9))))))),(8,6)),((((69,68),(70,67)),(33,(29,(30,((32,28),(31,27)))))),((55,(5,4)),3))))))),1);
   tree tree_5662 [p = 0.000, P = 0.209] = [&W 0.000033] (22,(23,(7,((40,(39,2)),((62,(((66,63),(65,59)),((64,58),(57,56)))),(((((38,(41,(42,35))),((37,36),25)),((49,((53,(47,46)),(48,45))),(((52,(51,50)),34),(((((24,(20,(15,14))),(26,12)),11),((19,17),((54,(44,43)),10))),(18,(((61,60),16),(13,(21,9)))))))),(8,6)),(((68,(69,(70,67))),(29,((33,30),((31,(32,28)),27)))),((55,(5,4)),3))))))),1);
   tree tree_5663 [p = 0.000, P = 0.209] = [&W 0.000033] (22,(23,(7,((40,(39,2)),((62,(((66,63),(65,59)),(64,(58,(57,56))))),(((((38,(41,(42,35))),((37,36),25)),(((49,((53,(47,46)),(48,45))),34),(((((24,(20,(15,14))),(26,12)),((52,(51,50)),11)),((19,17),(((54,44),43),10))),(18,(((61,60),16),(13,(21,9))))))),(8,6)),(((69,(68,(70,67))),(29,((33,30),(31,((32,28),27))))),((55,(5,4)),3))))))),1);
   tree tree_5664 [p = 0.000, P = 0.209] = [&W 0.000033] (22,(23,(7,((40,(39,2)),((62,(((66,63),(65,59)),(64,(58,(57,56))))),(((((38,(41,(42,35))),((37,36),25)),((49,((53,(47,46)),(48,45))),(((52,(51,50)),34),(((((24,(20,(15,14))),(26,12)),11),((19,17),((44,(54,43)),10))),(18,(((61,60),16),(13,(21,9)))))))),(8,6)),((((69,68),(70,67)),(((33,30),29),((32,28),(31,27)))),((55,(5,4)),3))))))),1);
   tree tree_5665 [p = 0.000, P = 0.209] = [&W 0.000033] (22,(23,(7,((40,(39,2)),((62,(((66,63),(65,59)),((64,58),(57,56)))),(((((38,(41,(42,35))),((37,36),25)),(((49,((53,(47,46)),(48,45))),((51,(52,50)),34)),(((((24,(20,(15,14))),(26,12)),11),((44,(54,43)),((19,17),10))),(18,(((61,60),16),(13,(21,9))))))),(8,6)),((((69,68),(70,67)),(29,((33,30),(31,((32,28),27))))),((55,(5,4)),3))))))),1);
   tree tree_5666 [p = 0.000, P = 0.209] = [&W 0.000033] (22,(23,(7,((40,(39,2)),((62,(((66,63),(65,59)),((64,58),(57,56)))),(((((38,(41,(42,35))),((37,36),25)),(((49,((53,(47,46)),(48,45))),((51,(52,50)),34)),(((((24,(20,(15,14))),(26,12)),11),((19,17),((44,(54,43)),10))),(18,(((61,60),16),(13,(21,9))))))),(8,6)),(((69,(68,(70,67))),(29,((33,30),(31,((32,28),27))))),((55,(5,4)),3))))))),1);
   tree tree_5667 [p = 0.000, P = 0.209] = [&W 0.000033] (22,(23,(7,((40,(39,2)),(((62,(((66,63),(65,59)),((64,58),(57,56)))),((((38,(41,(42,35))),((37,36),25)),(((49,((53,(47,46)),(48,45))),((52,(51,50)),34)),(((((24,(20,(15,14))),(26,12)),11),((19,17),((54,(44,43)),10))),(18,(((61,60),16),(13,(21,9))))))),(8,6))),((((69,68),(70,67)),(((31,((33,30),29)),(32,28)),27)),((55,(5,4)),3)))))),1);
   tree tree_5668 [p = 0.000, P = 0.209] = [&W 0.000033] (22,(23,(7,((40,(39,2)),((62,(((66,63),(65,59)),((64,58),(57,56)))),(((((38,(41,(42,35))),((37,36),25)),(((49,((53,(47,46)),(48,45))),((52,(51,50)),34)),(((((24,(20,(15,14))),(26,12)),11),((44,(54,43)),((19,17),10))),(18,(((61,60),16),(13,(21,9))))))),(8,6)),((((69,68),(70,67)),(33,(30,(29,((32,28),(31,27)))))),((55,(5,4)),3))))))),1);
   tree tree_5669 [p = 0.000, P = 0.209] = [&W 0.000033] (22,(23,(7,((40,(39,2)),((62,(((66,63),(65,59)),((64,58),(57,56)))),((((((52,(51,50)),34),((49,((53,(47,46)),(48,45))),((38,(41,(42,35))),((37,36),25)))),(((((24,(20,(15,14))),(26,12)),11),((44,(54,43)),((19,17),10))),(18,(((61,60),16),(13,(21,9)))))),(8,6)),(((69,(68,(70,67))),(33,(30,(29,((32,28),(31,27)))))),((55,(5,4)),3))))))),1);
   tree tree_5670 [p = 0.000, P = 0.209] = [&W 0.000033] (22,(23,(7,((40,(39,2)),((62,(((66,63),(65,59)),((64,58),(57,56)))),(((((38,(41,(42,35))),((37,36),25)),(((49,((53,(47,46)),(48,45))),((52,(51,50)),34)),(((((24,(20,(15,14))),(26,12)),11),((19,17),(((54,44),43),10))),(18,(((61,60),16),(13,(21,9))))))),(8,6)),((((69,68),(70,67)),(33,(30,(29,((32,28),(31,27)))))),((55,(5,4)),3))))))),1);
   tree tree_5671 [p = 0.000, P = 0.209] = [&W 0.000033] (22,(23,(7,((40,(39,2)),((62,(((66,63),(65,59)),((64,58),(57,56)))),(((((49,((53,(47,46)),(48,45))),((38,(41,(42,35))),((37,36),25))),(((51,(52,50)),34),(((((24,(20,(15,14))),(26,12)),11),((19,17),((44,(54,43)),10))),(18,(((61,60),16),(13,(21,9))))))),(8,6)),((((69,68),(70,67)),(33,(30,(29,((32,28),(31,27)))))),((55,(5,4)),3))))))),1);
   tree tree_5672 [p = 0.000, P = 0.209] = [&W 0.000033] (22,(23,(7,((40,(39,2)),((62,(((66,63),(65,59)),(57,((64,58),56)))),(((((38,(41,(42,35))),((37,36),25)),(((51,(52,50)),34),((49,((53,(47,46)),(48,45))),(((((24,(20,(15,14))),(26,12)),11),(((44,(54,43)),(19,17)),10)),(18,(((61,60),16),(13,(21,9)))))))),(8,6)),((((69,68),(70,67)),(33,(30,(29,((32,28),(31,27)))))),((55,(5,4)),3))))))),1);
   tree tree_5673 [p = 0.000, P = 0.209] = [&W 0.000033] (22,(23,(7,((40,(39,2)),((62,(((66,63),(65,59)),((64,58),(57,56)))),(((((38,(41,(42,35))),((37,36),25)),(((49,(53,(47,46))),(48,45)),(((52,(51,50)),34),(((((24,(20,(15,14))),(26,12)),11),((19,17),((54,(44,43)),10))),(18,(((61,60),16),(13,(21,9)))))))),(8,6)),(((68,(69,(70,67))),((33,30),(29,((31,(32,28)),27)))),((55,(5,4)),3))))))),1);
   tree tree_5674 [p = 0.000, P = 0.209] = [&W 0.000033] (22,(23,(7,((40,(39,2)),((62,(((66,63),(65,59)),((64,58),(57,56)))),(((((((52,51),50),34),((38,(41,(42,35))),((37,36),25))),((49,((53,(47,46)),(48,45))),(((((24,(20,(15,14))),(26,12)),11),((19,17),((44,(54,43)),10))),(18,(((61,60),16),(13,(21,9))))))),(8,6)),((((69,68),(70,67)),(33,(30,(29,((32,28),(31,27)))))),((55,(5,4)),3))))))),1);
   tree tree_5675 [p = 0.000, P = 0.209] = [&W 0.000033] (22,(23,(7,((40,(39,2)),(((62,(((66,63),(65,59)),((64,58),(57,56)))),((((52,51),50),34),((((38,(41,(42,35))),((37,36),25)),((49,((53,(47,46)),(48,45))),(((((24,(20,(15,14))),(26,12)),11),((19,17),((44,(54,43)),10))),(18,(((61,60),16),(13,(21,9))))))),(8,6)))),(((68,(69,(70,67))),((33,30),(29,((32,28),(31,27))))),((55,(5,4)),3)))))),1);
   tree tree_5676 [p = 0.000, P = 0.209] = [&W 0.000033] (22,(23,(7,((40,(39,2)),((62,(((66,63),(65,59)),((64,58),(57,56)))),(((((52,(51,50)),((38,(41,(42,35))),((37,36),25))),(((49,((53,(47,46)),(48,45))),34),(((((24,(20,(15,14))),(26,12)),11),((19,17),((54,(44,43)),10))),(18,(((61,60),16),(13,(21,9))))))),(8,6)),((((69,68),(70,67)),((33,30),(29,((32,28),(31,27))))),((55,(5,4)),3))))))),1);
   tree tree_5677 [p = 0.000, P = 0.209] = [&W 0.000033] (22,(23,(7,((40,(39,2)),((62,(((66,63),(65,59)),((64,58),(57,56)))),(((((38,(41,(42,35))),((37,36),25)),(((49,((53,(47,46)),(48,45))),((51,(52,50)),34)),(((((24,(20,(15,14))),(26,12)),11),((19,17),((54,(44,43)),10))),(18,(((61,60),16),(13,(21,9))))))),(8,6)),(((69,(68,(70,67))),((33,30),(29,((32,28),(31,27))))),((55,(5,4)),3))))))),1);
   tree tree_5678 [p = 0.000, P = 0.209] = [&W 0.000033] (22,(23,(7,((40,(39,2)),((62,(((66,63),(65,59)),((64,58),(57,56)))),(((((38,(41,(42,35))),((37,36),25)),(((49,((53,(47,46)),(48,45))),((52,(51,50)),34)),(((((24,(20,(15,14))),(26,12)),11),((19,17),((44,(54,43)),10))),(18,(((61,60),16),(13,(21,9))))))),(8,6)),((((69,68),(70,67)),(29,((33,30),(31,((32,28),27))))),((55,(5,4)),3))))))),1);
   tree tree_5679 [p = 0.000, P = 0.209] = [&W 0.000033] (22,(23,(7,((40,(39,2)),((62,(((66,63),(65,59)),((64,58),(57,56)))),((((34,((38,(41,(42,35))),((37,36),25))),((49,((53,(47,46)),(48,45))),(((((24,(20,(15,14))),(26,12)),((52,(51,50)),11)),((19,17),((54,(44,43)),10))),(18,(((61,60),16),(13,(21,9))))))),(8,6)),(((68,(69,(70,67))),(30,(33,(29,((32,28),(31,27)))))),((55,(5,4)),3))))))),1);
   tree tree_5680 [p = 0.000, P = 0.209] = [&W 0.000033] (22,(23,(7,((40,(39,2)),((((69,68),(70,67)),(((31,((33,30),29)),(32,28)),27)),(((62,(((66,63),(65,59)),((64,58),(57,56)))),((((51,(52,50)),34),(((((24,(20,(15,14))),(26,12)),11),((19,17),((44,(54,43)),10))),(18,(((61,60),16),(13,(21,9)))))),(((49,((53,(47,46)),(48,45))),((38,(41,(42,35))),((37,36),25))),(8,6)))),((55,(5,4)),3)))))),1);
   tree tree_5681 [p = 0.000, P = 0.209] = [&W 0.000033] (22,(23,(7,((40,(39,2)),((62,(((66,63),(65,59)),((64,58),(57,56)))),(((((38,(41,(42,35))),((37,36),25)),(((49,((53,(47,46)),(48,45))),(((52,51),50),34)),(((((24,(20,(15,14))),(26,12)),11),((19,17),((44,(54,43)),10))),(18,(((61,60),16),(13,(21,9))))))),(8,6)),((((69,68),(70,67)),(((31,((33,30),29)),(32,28)),27)),((55,(5,4)),3))))))),1);
   tree tree_5682 [p = 0.000, P = 0.209] = [&W 0.000033] (22,(23,(7,((40,(39,2)),((((69,68),(70,67)),(33,(30,(29,(31,((32,28),27)))))),((62,(((66,63),(65,59)),(64,(58,(57,56))))),((((38,(41,(42,35))),(37,(36,25))),((((49,((53,(47,46)),(48,45))),((52,(51,50)),34)),(((((24,(20,(15,14))),(26,12)),11),((19,17),((44,(54,43)),10))),(18,(((61,60),16),(13,(21,9)))))),(8,6))),((55,(5,4)),3))))))),1);
   tree tree_5683 [p = 0.000, P = 0.209] = [&W 0.000033] (22,(23,(7,((40,(39,2)),((62,(((66,63),(65,59)),((64,58),(57,56)))),((((68,(69,(70,67))),(29,((33,30),(31,((32,28),27))))),((((52,(51,50)),34),((49,((53,(47,46)),(48,45))),((38,(41,(42,35))),((37,36),25)))),((((((24,(20,(15,14))),(26,12)),11),((44,(54,43)),((19,17),10))),(18,(((61,60),16),(13,(21,9))))),(8,6)))),((55,(5,4)),3)))))),1);
   tree tree_5684 [p = 0.000, P = 0.210] = [&W 0.000033] (22,(23,(7,((40,(39,2)),(((62,(((66,63),(65,59)),((64,58),(57,56)))),(((69,68),(70,67)),(29,((33,30),(31,((32,28),27)))))),((((49,((53,(47,46)),(48,45))),((38,(41,(42,35))),((37,36),25))),((((51,(52,50)),34),(((((24,(20,(15,14))),(26,12)),11),(((44,(54,43)),(19,17)),10)),(18,(((61,60),16),(13,(21,9)))))),(8,6))),((55,(5,4)),3)))))),1);
   tree tree_5685 [p = 0.000, P = 0.210] = [&W 0.000033] (22,(23,(7,((40,(39,2)),((62,(((66,63),(65,59)),((64,58),(57,56)))),(((((38,(41,(42,35))),((37,36),25)),(((49,((53,(47,46)),(48,45))),((51,(52,50)),34)),(((((24,(20,(15,14))),(26,12)),11),((19,17),(((54,44),43),10))),(18,(((61,60),16),(13,(21,9))))))),(8,6)),(((69,(68,(70,67))),((32,28),((31,((33,30),29)),27))),((55,(5,4)),3))))))),1);
   tree tree_5686 [p = 0.000, P = 0.210] = [&W 0.000033] (22,(23,(7,((40,(39,2)),(((69,(68,(70,67))),((33,30),(29,(31,((32,28),27))))),((62,(((66,63),(65,59)),((64,58),(57,56)))),((((38,(41,(42,35))),((37,36),25)),((((52,(51,50)),34),((49,((53,(47,46)),(48,45))),(((((24,(20,(15,14))),(26,12)),11),((19,17),((54,(44,43)),10))),(18,(((61,60),16),(13,(21,9))))))),(8,6))),((55,(5,4)),3))))))),1);
   tree tree_5687 [p = 0.000, P = 0.210] = [&W 0.000033] (22,(23,(7,((40,(39,2)),((62,(((66,63),(65,59)),((64,58),(57,56)))),((((((52,51),50),34),((49,((53,(47,46)),(48,45))),((38,(41,(42,35))),((37,36),25)))),(((((26,((24,(20,(15,14))),12)),11),(((44,(54,43)),(19,17)),10)),(18,(((61,60),16),(13,(21,9))))),(8,6))),(((69,(68,(70,67))),((33,30),(29,(31,((32,28),27))))),((55,(5,4)),3))))))),1);
   tree tree_5688 [p = 0.000, P = 0.210] = [&W 0.000033] (22,(23,(7,((40,(39,2)),((62,(((66,63),(65,59)),((64,58),(57,56)))),(((((49,((53,(47,46)),(48,45))),((38,(41,(42,35))),((37,36),25))),(((51,(52,50)),34),(((((24,(20,(15,14))),(26,12)),11),((19,17),((54,(44,43)),10))),(18,(((61,60),16),(13,(21,9))))))),(8,6)),((((69,68),(70,67)),((32,28),((31,((33,30),29)),27))),((55,(5,4)),3))))))),1);
   tree tree_5689 [p = 0.000, P = 0.210] = [&W 0.000033] (22,(23,(7,((40,(39,2)),((62,(((66,63),(65,59)),((64,58),(57,56)))),((((49,((53,(47,46)),(48,45))),((38,(41,(42,35))),((37,36),25))),(((52,(51,50)),34),((((((24,(20,(15,14))),(26,12)),11),((19,17),((44,(54,43)),10))),(18,(((61,60),16),(13,(21,9))))),(8,6)))),(((68,(69,(70,67))),(30,(33,(29,(31,((32,28),27)))))),((55,(5,4)),3))))))),1);
   tree tree_5690 [p = 0.000, P = 0.210] = [&W 0.000033] (22,(23,(7,((40,(39,2)),(((69,(68,(70,67))),(29,((33,30),((32,28),(31,27))))),((62,(((66,63),(65,59)),((64,58),(57,56)))),((((38,(41,(42,35))),((37,36),25)),((((49,((53,(47,46)),(48,45))),(((52,51),50),34)),(((((24,(20,(15,14))),(26,12)),11),(((44,(54,43)),(19,17)),10)),(18,(((61,60),16),(13,(21,9)))))),(8,6))),((55,(5,4)),3))))))),1);
   tree tree_5691 [p = 0.000, P = 0.210] = [&W 0.000033] (22,(23,(7,((40,(39,2)),((62,(((66,63),(65,59)),((64,58),(57,56)))),(((((53,(47,46)),(49,(48,45))),((38,(41,(42,35))),((37,36),25))),(((((52,51),50),34),(((((24,(20,(15,14))),(26,12)),11),((19,17),((54,(44,43)),10))),(18,(((61,60),16),(13,(21,9)))))),(8,6))),(((((69,68),(70,67)),(29,((33,30),((31,(32,28)),27)))),(55,(5,4))),3)))))),1);
   tree tree_5692 [p = 0.000, P = 0.210] = [&W 0.000033] (22,(23,(7,((40,(39,2)),((62,(((66,63),(65,59)),((64,58),(57,56)))),((((((52,51),50),34),((49,((53,(47,46)),(48,45))),((38,(41,(42,35))),((37,36),25)))),((((((24,(20,(15,14))),(26,12)),11),((19,17),((54,(44,43)),10))),(18,(((61,60),16),(13,(21,9))))),(8,6))),((((69,68),(70,67)),((33,30),(29,(31,((32,28),27))))),((55,(5,4)),3))))))),1);
   tree tree_5693 [p = 0.000, P = 0.210] = [&W 0.000033] (22,(23,(7,((40,(39,2)),((((69,68),(70,67)),((33,30),(29,((32,28),(31,27))))),((62,(((66,63),(65,59)),(58,(64,(57,56))))),((((49,((53,(47,46)),(48,45))),((38,(41,(42,35))),((37,36),25))),((((((24,(20,(15,14))),(26,12)),11),((19,17),((54,(44,43)),10))),(18,(((61,60),16),(13,(21,9))))),(((51,(52,50)),34),(8,6)))),((55,(5,4)),3))))))),1);
   tree tree_5694 [p = 0.000, P = 0.210] = [&W 0.000033] (22,(23,(7,((40,(39,2)),((((69,68),(70,67)),(29,((33,30),(31,((32,28),27))))),((62,(((66,63),(65,59)),((64,58),(57,56)))),((((38,(41,(42,35))),((37,36),25)),((((49,((53,(47,46)),(48,45))),((52,(51,50)),34)),(((((24,(20,(15,14))),(26,12)),11),((19,17),((44,(54,43)),10))),(18,(((61,60),16),(13,(21,9)))))),(8,6))),((55,(5,4)),3))))))),1);
   tree tree_5695 [p = 0.000, P = 0.210] = [&W 0.000033] (22,(23,(7,((40,(39,2)),((62,(((66,63),(65,59)),((64,58),(57,56)))),((((38,(41,(42,35))),(37,(36,25))),((((52,(51,50)),((49,((53,(47,46)),(48,45))),34)),(((((24,(20,(15,14))),(26,12)),11),((19,17),(((54,44),43),10))),(18,(((61,60),16),(13,(21,9)))))),(8,6))),((((69,68),(70,67)),(29,((33,30),(31,((32,28),27))))),((55,(5,4)),3))))))),1);
   tree tree_5696 [p = 0.000, P = 0.210] = [&W 0.000033] (22,(23,(7,((40,(39,2)),((62,(((66,63),(65,59)),((64,58),(57,56)))),(((((38,(41,(42,35))),((37,36),25)),((((52,51),50),34),((49,((53,(47,46)),(48,45))),(((((24,(20,(15,14))),(26,12)),11),((19,17),((54,(44,43)),10))),(18,(((61,60),16),(13,(21,9)))))))),(8,6)),(((69,(68,(70,67))),(29,((33,30),((32,28),(31,27))))),((55,(5,4)),3))))))),1);
   tree tree_5697 [p = 0.000, P = 0.210] = [&W 0.000033] (22,(23,(7,((40,(39,2)),((62,(((66,63),(65,59)),((64,58),(57,56)))),(((((38,(41,(42,35))),((37,36),25)),(((49,((53,(47,46)),(48,45))),((51,(52,50)),34)),(((((24,(20,(15,14))),(26,12)),11),((19,17),((44,(54,43)),10))),(18,(((61,60),16),(13,(21,9))))))),(8,6)),(((69,(68,(70,67))),(33,(29,(30,((32,28),(31,27)))))),((55,(5,4)),3))))))),1);
   tree tree_5698 [p = 0.000, P = 0.210] = [&W 0.000033] (22,(23,(7,((40,(39,2)),((62,(((66,63),(65,59)),((64,58),(57,56)))),(((((49,((53,(47,46)),(48,45))),((38,(41,(42,35))),((37,36),25))),((((52,51),50),34),(((((24,(20,(15,14))),(26,12)),11),((19,17),((54,(44,43)),10))),(18,(((61,60),16),(13,(21,9))))))),(8,6)),((((69,68),(70,67)),(29,((33,30),((32,28),(31,27))))),((55,(5,4)),3))))))),1);
   tree tree_5699 [p = 0.000, P = 0.210] = [&W 0.000033] (22,(23,(7,((40,(39,2)),((62,(((66,63),(65,59)),((64,58),(57,56)))),(((((38,(41,(42,35))),((37,36),25)),(((49,((47,46),(53,(48,45)))),(((52,51),50),34)),(((((24,(20,(15,14))),(26,12)),11),((19,17),((54,(44,43)),10))),(18,(((61,60),16),(13,(21,9))))))),(8,6)),((((69,68),(70,67)),(29,(33,(30,((32,28),(31,27)))))),((55,(5,4)),3))))))),1);
   tree tree_5700 [p = 0.000, P = 0.210] = [&W 0.000033] (22,(23,(7,((40,(39,2)),((62,(((66,63),(65,59)),((64,58),(57,56)))),((34,(((((52,51),50),((38,(41,(42,35))),((37,36),25))),((49,((53,(47,46)),(48,45))),(((((24,(20,(15,14))),(26,12)),11),((19,17),((44,(54,43)),10))),(18,(((61,60),16),(13,(21,9))))))),(8,6))),((((69,68),(70,67)),(29,((33,30),(31,((32,28),27))))),((55,(5,4)),3))))))),1);
   tree tree_5701 [p = 0.000, P = 0.210] = [&W 0.000033] (22,(23,(7,((40,(39,2)),((62,(((66,63),(65,59)),((64,58),(57,56)))),((((((52,(51,50)),34),((49,((53,(47,46)),(48,45))),((38,(41,(42,35))),((37,36),25)))),(((((24,(20,(15,14))),(26,12)),11),((19,17),((54,(44,43)),10))),(18,(((61,60),16),(13,(21,9)))))),(8,6)),((((69,68),(70,67)),(29,((33,30),(31,((32,28),27))))),((55,(5,4)),3))))))),1);
   tree tree_5702 [p = 0.000, P = 0.210] = [&W 0.000033] (22,(23,(7,((40,(39,2)),((62,(((66,63),(65,59)),((64,58),(57,56)))),(((((((52,51),50),34),((49,((53,(47,46)),(48,45))),((38,(41,(42,35))),((37,36),25)))),(((((24,(20,(15,14))),(26,12)),11),((19,17),(((54,44),43),10))),(18,(((61,60),16),(13,(21,9)))))),(8,6)),((((69,68),(70,67)),(29,((33,30),(31,((32,28),27))))),((55,(5,4)),3))))))),1);
   tree tree_5703 [p = 0.000, P = 0.210] = [&W 0.000033] (22,(23,(7,((40,(39,2)),((62,(((66,63),(65,59)),((64,58),(57,56)))),((((38,(41,(42,35))),((37,36),25)),((((49,((53,(47,46)),(48,45))),((52,(51,50)),34)),(((((24,(20,(15,14))),(26,12)),11),((19,17),(((54,44),43),10))),(18,(((61,60),16),(13,(21,9)))))),(8,6))),(((69,(68,(70,67))),(29,((33,30),(31,((32,28),27))))),((55,(5,4)),3))))))),1);
   tree tree_5704 [p = 0.000, P = 0.210] = [&W 0.000033] (22,(23,(7,((40,(39,2)),(((((((52,51),50),34),((49,((53,(47,46)),(48,45))),((38,(41,(42,35))),(37,(36,25))))),(((((24,(20,(15,14))),(26,12)),11),((19,17),((54,(44,43)),10))),(18,(((61,60),16),(13,(21,9)))))),(8,6)),((62,(((66,63),(65,59)),(64,(58,(57,56))))),((((69,68),(70,67)),(((31,((33,30),29)),(32,28)),27)),((55,(5,4)),3))))))),1);
   tree tree_5705 [p = 0.000, P = 0.210] = [&W 0.000033] (22,(23,(7,((40,(39,2)),(((62,(((66,63),(65,59)),((64,58),(57,56)))),(((69,68),(70,67)),(29,((33,30),((31,(32,28)),27))))),(((((52,(51,50)),34),((49,((53,(47,46)),(48,45))),((38,(41,(42,35))),((37,36),25)))),((((((24,(20,(15,14))),(26,12)),11),((19,17),((54,(44,43)),10))),(18,(((61,60),16),(13,(21,9))))),(8,6))),((55,(5,4)),3)))))),1);
   tree tree_5706 [p = 0.000, P = 0.210] = [&W 0.000033] (22,(23,(7,((40,(39,2)),((62,(((66,63),(65,59)),(58,(64,(57,56))))),(((((38,(41,(42,35))),((37,36),25)),(((52,(51,50)),34),((49,((53,(47,46)),(48,45))),(((((24,(20,(15,14))),(26,12)),11),((19,17),((44,(54,43)),10))),(18,(((61,60),16),(13,(21,9)))))))),(8,6)),((((69,68),(70,67)),(((33,30),29),((32,28),(31,27)))),((55,(5,4)),3))))))),1);
   tree tree_5707 [p = 0.000, P = 0.210] = [&W 0.000033] (22,(23,(7,((40,(39,2)),((62,(((66,63),(65,59)),((64,58),(57,56)))),(((((52,(51,50)),34),(((49,((53,(47,46)),(48,45))),((38,(41,(42,35))),((37,36),25))),(((((24,(20,(15,14))),(26,12)),11),((54,(44,43)),((19,17),10))),(18,(((61,60),16),(13,(21,9))))))),(8,6)),((((69,68),(70,67)),(29,((33,30),((32,28),(31,27))))),((55,(5,4)),3))))))),1);
   tree tree_5708 [p = 0.000, P = 0.210] = [&W 0.000033] (22,(23,(7,((40,(39,2)),(((((38,(41,(42,35))),((37,36),25)),(((51,(52,50)),34),((49,((53,(47,46)),(48,45))),(((((24,(20,(15,14))),(26,12)),11),((19,17),((54,(44,43)),10))),(18,(((61,60),16),(13,(21,9)))))))),(8,6)),((62,(((66,63),(65,59)),(64,(58,(57,56))))),((((69,68),(70,67)),(((33,30),29),(31,((32,28),27)))),((55,(5,4)),3))))))),1);
   tree tree_5709 [p = 0.000, P = 0.210] = [&W 0.000033] (22,(23,(7,((40,(39,2)),((62,(((66,63),(65,59)),((64,58),(57,56)))),(((((49,((53,(47,46)),(48,45))),((38,(41,(42,35))),((37,36),25))),(((52,(51,50)),34),(((((24,(20,(15,14))),(26,12)),11),((19,17),((54,(44,43)),10))),(18,(((61,60),16),(13,(21,9))))))),(8,6)),((((69,68),(70,67)),(((33,30),29),(31,((32,28),27)))),((55,(5,4)),3))))))),1);
   tree tree_5710 [p = 0.000, P = 0.210] = [&W 0.000033] (22,(23,(7,((40,(39,2)),((62,(((66,63),(65,59)),((64,58),(57,56)))),(((((52,(51,50)),34),(18,((((26,12),((24,(20,(15,14))),11)),((19,17),(((54,44),43),10))),(((61,60),16),(13,(21,9)))))),(((38,(41,(42,35))),((37,36),25)),(((53,(47,46)),(49,(48,45))),(8,6)))),(((68,(69,(70,67))),(30,(33,(29,(31,((32,28),27)))))),((55,(5,4)),3))))))),1);
   tree tree_5711 [p = 0.000, P = 0.210] = [&W 0.000033] (22,(23,(7,((40,(39,2)),((62,(((66,63),(65,59)),((64,58),(57,56)))),(((34,(18,((((26,12),((24,(20,(15,14))),11)),((19,17),((54,(44,43)),10))),(((61,60),16),(13,(21,9)))))),(((49,((53,(47,46)),(48,45))),(((52,51),50),((38,(41,(42,35))),((37,36),25)))),(8,6))),((((69,68),(70,67)),((33,30),(29,(31,((32,28),27))))),((55,(5,4)),3))))))),1);
   tree tree_5712 [p = 0.000, P = 0.210] = [&W 0.000033] (22,(23,(7,((40,(39,2)),((62,(((66,63),(65,59)),((64,58),(57,56)))),((((((52,51),50),34),(18,((((26,12),((24,(20,(15,14))),11)),((19,17),((54,(44,43)),10))),(((61,60),16),(13,(21,9)))))),(((49,((53,(47,46)),(48,45))),((38,(41,(42,35))),(37,(36,25)))),(8,6))),((((69,68),(70,67)),((33,30),(29,(31,((32,28),27))))),((55,(5,4)),3))))))),1);
   tree tree_5713 [p = 0.000, P = 0.210] = [&W 0.000033] (22,(23,(7,((40,(39,2)),((62,(((66,63),(65,59)),((64,58),(57,56)))),(((18,((((26,12),((24,(20,(15,14))),11)),((19,17),((54,(44,43)),10))),(((61,60),16),(13,(21,9))))),(((((52,51),50),34),((49,((53,(47,46)),(48,45))),((38,(41,(42,35))),((37,36),25)))),(8,6))),((((69,68),(70,67)),(30,(33,(29,(31,((32,28),27)))))),((55,(5,4)),3))))))),1);
   tree tree_5714 [p = 0.000, P = 0.211] = [&W 0.000033] (22,(23,(7,((40,(39,2)),((62,(((66,63),(65,59)),((64,58),(57,56)))),(((((52,(51,50)),34),(18,((((26,12),((24,(20,(15,14))),11)),(((54,(44,43)),(19,17)),10)),(((61,60),16),(13,(21,9)))))),(((49,((53,(47,46)),(48,45))),((38,(41,(42,35))),((37,36),25))),(8,6))),(((69,(68,(70,67))),(29,((33,30),(31,((32,28),27))))),((55,(5,4)),3))))))),1);
   tree tree_5715 [p = 0.000, P = 0.211] = [&W 0.000033] (22,(23,(7,((40,(39,2)),((62,(((66,63),(65,59)),((64,58),(57,56)))),(((((51,(52,50)),34),(18,((((26,12),((24,(20,(15,14))),11)),((19,17),(((54,44),43),10))),(((61,60),16),(13,(21,9)))))),(((49,((53,(47,46)),(48,45))),((38,(41,(42,35))),((37,36),25))),(8,6))),(((69,(68,(70,67))),(30,(33,(29,(31,((32,28),27)))))),((55,(5,4)),3))))))),1);
   tree tree_5716 [p = 0.000, P = 0.211] = [&W 0.000033] (22,(23,(7,((40,(39,2)),((62,(((66,63),(65,59)),((64,58),(57,56)))),(((((52,(51,50)),34),(18,((((26,12),((24,(20,(15,14))),11)),((19,17),((54,(44,43)),10))),(((61,60),16),(13,(21,9)))))),(((49,(53,((47,46),(48,45)))),((38,(41,(42,35))),((37,36),25))),(8,6))),((((69,68),(70,67)),(33,(30,(29,((31,(32,28)),27))))),((55,(5,4)),3))))))),1);
   tree tree_5717 [p = 0.000, P = 0.211] = [&W 0.000033] (22,(23,(7,((40,(39,2)),((62,(((66,63),(65,59)),(57,((64,58),56)))),(((((51,(52,50)),34),(18,((((26,12),((24,(20,(15,14))),11)),((19,17),((44,(54,43)),10))),(((61,60),16),(13,(21,9)))))),(((38,(41,(42,35))),((37,36),25)),((49,((53,(47,46)),(48,45))),(8,6)))),((((69,68),(70,67)),(33,(30,(29,((31,(32,28)),27))))),((55,(5,4)),3))))))),1);
   tree tree_5718 [p = 0.000, P = 0.211] = [&W 0.000033] (22,(23,(7,((40,(39,2)),((62,(((66,63),(65,59)),((64,58),(57,56)))),((((((52,51),50),34),(18,((((26,12),((24,(20,(15,14))),11)),((19,17),((54,(44,43)),10))),(((61,60),16),(13,(21,9)))))),(((49,((53,(47,46)),(48,45))),((38,(41,(42,35))),((37,36),25))),(8,6))),((((69,68),(70,67)),(30,(33,(29,((31,(32,28)),27))))),((55,(5,4)),3))))))),1);
   tree tree_5719 [p = 0.000, P = 0.211] = [&W 0.000033] (22,(23,(7,((40,(39,2)),((62,(((66,63),(65,59)),((64,58),(57,56)))),((((((52,51),50),34),(18,((((26,12),((24,(20,(15,14))),11)),((19,17),((54,(44,43)),10))),(((61,60),16),(13,(21,9)))))),(((38,(41,(42,35))),((37,36),25)),((49,((53,(47,46)),(48,45))),(8,6)))),(((68,(69,(70,67))),(33,(30,(29,((32,28),(31,27)))))),((55,(5,4)),3))))))),1);
   tree tree_5720 [p = 0.000, P = 0.211] = [&W 0.000033] (22,(23,(7,((40,(39,2)),(((62,(((66,63),(65,59)),((64,58),(57,56)))),(52,(51,50))),(((34,(18,((((26,12),((24,(20,(15,14))),11)),((19,17),(((54,44),43),10))),(((61,60),16),(13,(21,9)))))),(((49,((53,(47,46)),(48,45))),((38,(41,(42,35))),((37,36),25))),(8,6))),((((69,68),(70,67)),((33,30),(29,((31,(32,28)),27)))),((55,(5,4)),3))))))),1);
   tree tree_5721 [p = 0.000, P = 0.211] = [&W 0.000033] (22,(23,(7,((40,(39,2)),((62,(((66,63),(65,59)),((64,58),(57,56)))),(((((51,(52,50)),34),(18,((((26,12),((24,(20,(15,14))),11)),((((54,44),43),(19,17)),10)),(((61,60),16),(13,(21,9)))))),(((49,((53,(47,46)),(48,45))),((38,(41,(42,35))),((37,36),25))),(8,6))),((((69,68),(70,67)),((33,30),(29,(31,((32,28),27))))),((55,(5,4)),3))))))),1);
   tree tree_5722 [p = 0.000, P = 0.211] = [&W 0.000033] (22,(23,(7,((40,(39,2)),((62,(((66,63),(65,59)),((64,58),(57,56)))),((((((52,51),50),34),(18,((((26,12),((24,(20,(15,14))),11)),((19,17),((44,(54,43)),10))),(((61,60),16),(13,(21,9)))))),(((38,(41,(42,35))),((37,36),25)),((49,((53,(47,46)),(48,45))),(8,6)))),((((69,68),(70,67)),((33,30),(29,(31,((32,28),27))))),((55,(5,4)),3))))))),1);
   tree tree_5723 [p = 0.000, P = 0.211] = [&W 0.000033] (22,(23,(7,((40,(39,2)),((62,(((66,63),(65,59)),((64,58),(57,56)))),(((((51,(52,50)),34),(18,((((26,12),((24,(20,(15,14))),11)),((44,(54,43)),((19,17),10))),(((61,60),16),(13,(21,9)))))),(((38,(41,(42,35))),((37,36),25)),(((49,(53,(47,46))),(48,45)),(8,6)))),((((69,68),(70,67)),(33,(30,(29,((31,(32,28)),27))))),((55,(5,4)),3))))))),1);
   tree tree_5724 [p = 0.000, P = 0.211] = [&W 0.000033] (22,(23,(7,((40,(39,2)),((62,(((66,63),(65,59)),((64,58),(57,56)))),(((18,((((26,12),((24,(20,(15,14))),11)),((19,17),((54,(44,43)),10))),(((61,60),16),(13,(21,9))))),(((52,(51,50)),34),(((49,((53,(47,46)),(48,45))),((38,(41,(42,35))),((37,36),25))),(8,6)))),(((69,(68,(70,67))),(33,(30,(29,(31,((32,28),27)))))),((55,(5,4)),3))))))),1);
   tree tree_5725 [p = 0.000, P = 0.211] = [&W 0.000033] (22,(23,(7,((40,(39,2)),((62,(((66,63),(65,59)),((64,58),(57,56)))),(((((52,(51,50)),34),(18,((((26,12),((24,(20,(15,14))),11)),(((44,(54,43)),(19,17)),10)),(((61,60),16),(13,(21,9)))))),((((49,(53,(47,46))),(48,45)),((38,(41,(42,35))),((37,36),25))),(8,6))),((((69,68),(70,67)),(33,(30,(29,(31,((32,28),27)))))),((55,(5,4)),3))))))),1);
   tree tree_5726 [p = 0.000, P = 0.211] = [&W 0.000033] (22,(23,(7,((40,(39,2)),((62,(((66,63),(65,59)),((64,58),(57,56)))),(((((51,(52,50)),34),(18,((((26,12),((24,(20,(15,14))),11)),((19,17),((54,(44,43)),10))),(((61,60),16),(13,(21,9)))))),(((49,((53,(47,46)),(48,45))),((38,(41,(42,35))),((37,36),25))),(8,6))),(((68,(69,(70,67))),(33,(30,(29,(31,((32,28),27)))))),((55,(5,4)),3))))))),1);
   tree tree_5727 [p = 0.000, P = 0.211] = [&W 0.000033] (22,(23,(7,((40,(39,2)),((62,(((66,63),(65,59)),(58,(64,(57,56))))),(((18,((((26,12),((24,(20,(15,14))),11)),((19,17),((44,(54,43)),10))),(((61,60),16),(13,(21,9))))),(((52,(51,50)),34),(((49,((53,(47,46)),(48,45))),((38,(41,(42,35))),((37,36),25))),(8,6)))),((((69,68),(70,67)),(33,(30,(29,(31,((32,28),27)))))),((55,(5,4)),3))))))),1);
   tree tree_5728 [p = 0.000, P = 0.211] = [&W 0.000033] (22,(23,(7,((40,(39,2)),((62,(((66,63),(65,59)),((64,58),(57,56)))),((((((52,51),50),34),(18,((((26,12),((24,(20,(15,14))),11)),(((54,44),43),((19,17),10))),(((61,60),16),(13,(21,9)))))),(((49,((53,(47,46)),(48,45))),((38,(41,(42,35))),((37,36),25))),(8,6))),((((69,68),(70,67)),(33,(30,(29,(31,((32,28),27)))))),((55,(5,4)),3))))))),1);
   tree tree_5729 [p = 0.000, P = 0.211] = [&W 0.000033] (22,(23,(7,((40,(39,2)),(((62,(((66,63),(65,59)),((64,58),(57,56)))),((18,((((26,12),((24,(20,(15,14))),11)),((54,(44,43)),((19,17),10))),(((61,60),16),(13,(21,9))))),(34,((52,(51,50)),(((53,(47,46)),(49,(48,45))),(((38,(41,(42,35))),((37,36),25)),(8,6))))))),((((69,68),(70,67)),(33,(30,(29,(31,((32,28),27)))))),((55,(5,4)),3)))))),1);
   tree tree_5730 [p = 0.000, P = 0.211] = [&W 0.000033] (22,(23,(7,((40,(39,2)),((62,(((66,63),(65,59)),((64,58),(57,56)))),(((18,((((26,12),((24,(20,(15,14))),11)),(((44,(54,43)),(19,17)),10)),(((61,60),16),(13,(21,9))))),((((52,51),50),34),(((49,((53,(47,46)),(48,45))),((38,(41,(42,35))),((37,36),25))),(8,6)))),((((69,68),(70,67)),(33,(30,(29,(31,((32,28),27)))))),((55,(5,4)),3))))))),1);
   tree tree_5731 [p = 0.000, P = 0.211] = [&W 0.000033] (22,(23,(7,((40,(39,2)),((62,(((66,63),(65,59)),((64,58),(57,56)))),(((18,((((26,12),((24,(20,(15,14))),11)),((19,17),((54,(44,43)),10))),(((61,60),16),(13,(21,9))))),((((52,51),50),34),(((49,((53,(47,46)),(48,45))),((38,((42,41),35)),((37,36),25))),(8,6)))),((((69,68),(70,67)),(30,(33,(29,(31,((32,28),27)))))),((55,(5,4)),3))))))),1);
   tree tree_5732 [p = 0.000, P = 0.211] = [&W 0.000033] (22,(23,(7,((40,(39,2)),((62,(((66,63),(65,59)),((64,58),(57,56)))),((((((52,51),50),34),(18,((((26,12),((24,(20,(15,14))),11)),((54,(44,43)),((19,17),10))),(((61,60),16),(13,(21,9)))))),(((49,((53,(47,46)),(48,45))),((38,(41,(42,35))),((37,36),25))),(8,6))),(((69,(68,(70,67))),(30,(33,(29,(31,((32,28),27)))))),((55,(5,4)),3))))))),1);
   tree tree_5733 [p = 0.000, P = 0.211] = [&W 0.000033] (22,(23,(7,((40,(39,2)),((62,(((66,63),(65,59)),((64,58),(57,56)))),(((((52,(51,50)),34),(18,((((26,12),((24,(20,(15,14))),11)),((19,17),((54,(44,43)),10))),(((61,60),16),(13,(21,9)))))),(((49,((53,(47,46)),(48,45))),((38,(41,(42,35))),((37,36),25))),(8,6))),((((69,68),(70,67)),(30,(33,(29,(31,((32,28),27)))))),((55,(5,4)),3))))))),1);
   tree tree_5734 [p = 0.000, P = 0.211] = [&W 0.000033] (22,(23,(7,((40,(39,2)),((62,(((66,63),(65,59)),((64,58),(57,56)))),(((((52,51),50),34),((18,((((26,12),((24,(20,(15,14))),11)),((19,17),((44,(54,43)),10))),(((61,60),16),(13,(21,9))))),(((49,((53,(47,46)),(48,45))),((38,(41,(42,35))),((37,36),25))),(8,6)))),((((69,68),(70,67)),(33,(30,(29,(31,((32,28),27)))))),((55,(5,4)),3))))))),1);
   tree tree_5735 [p = 0.000, P = 0.211] = [&W 0.000033] (22,(23,(7,((40,(39,2)),((62,(((66,63),(65,59)),((64,58),(57,56)))),(((((52,(51,50)),34),(18,((((26,12),((24,(20,(15,14))),11)),((19,17),((54,(44,43)),10))),(((61,60),16),(13,(21,9)))))),(((49,((53,(47,46)),(48,45))),((38,(41,(42,35))),((37,36),25))),(8,6))),((((69,68),(70,67)),(33,(30,(29,(31,((32,28),27)))))),((55,(5,4)),3))))))),1);
   tree tree_5736 [p = 0.000, P = 0.211] = [&W 0.000033] (22,(23,(7,((40,(39,2)),((62,(((66,63),(65,59)),((64,58),(57,56)))),(((((52,(51,50)),34),(18,((((26,12),((24,(20,(15,14))),11)),((19,17),((44,(54,43)),10))),(((61,60),16),(13,(21,9)))))),(((49,((53,(47,46)),(48,45))),((38,(41,(42,35))),((37,36),25))),(8,6))),((((70,(69,68)),67),(33,(30,(29,(31,((32,28),27)))))),((55,(5,4)),3))))))),1);
   tree tree_5737 [p = 0.000, P = 0.211] = [&W 0.000033] (22,(23,(7,((40,(39,2)),((62,(((66,63),(65,59)),((64,58),(57,56)))),((((51,(52,50)),34),((18,((((26,12),((24,(20,(15,14))),11)),((((54,44),43),(19,17)),10)),(((61,60),16),(13,(21,9))))),(((49,((53,(47,46)),(48,45))),((38,(41,(42,35))),((37,36),25))),(8,6)))),((((69,68),(70,67)),(33,(30,(29,(31,((32,28),27)))))),((55,(5,4)),3))))))),1);
   tree tree_5738 [p = 0.000, P = 0.211] = [&W 0.000033] (22,(23,(7,((40,(39,2)),(((62,(((66,63),(65,59)),((64,58),(57,56)))),((((49,((53,(47,46)),(48,45))),((52,(51,50)),34)),(18,((((26,12),((24,(20,(15,14))),11)),(((44,(54,43)),(19,17)),10)),(((61,60),16),(13,(21,9)))))),(((38,(41,(42,35))),(37,(36,25))),(8,6)))),(((69,(68,(70,67))),(((33,30),29),(31,((32,28),27)))),((55,(5,4)),3)))))),1);
   tree tree_5739 [p = 0.000, P = 0.211] = [&W 0.000033] (22,(23,(7,((40,(39,2)),((62,(((66,63),(65,59)),((64,58),(57,56)))),(((((49,((53,(47,46)),(48,45))),((51,(52,50)),34)),(18,((((26,12),((24,(20,(15,14))),11)),((19,17),((44,(54,43)),10))),(((61,60),16),(13,(21,9)))))),(((38,(41,(42,35))),((37,36),25)),(8,6))),((((69,68),(70,67)),(29,((33,30),((32,28),(31,27))))),((55,(5,4)),3))))))),1);
   tree tree_5740 [p = 0.000, P = 0.211] = [&W 0.000033] (22,(23,(7,((40,(39,2)),((62,(((66,63),(65,59)),(64,(58,(57,56))))),((((((52,51),50),34),(18,((((26,12),((24,(20,(15,14))),11)),((19,17),((54,(44,43)),10))),(((61,60),16),(13,(21,9)))))),(((49,((53,(47,46)),(48,45))),((38,(41,(42,35))),((37,36),25))),(8,6))),((((69,68),(70,67)),(29,((33,30),((32,28),(31,27))))),((55,(5,4)),3))))))),1);
   tree tree_5741 [p = 0.000, P = 0.211] = [&W 0.000033] (22,(23,(7,((40,(39,2)),((62,(((66,63),(65,59)),((64,58),(57,56)))),(((((38,(41,(42,35))),((37,36),25)),(((49,((53,(47,46)),(48,45))),((51,(52,50)),34)),((((26,12),((24,(20,(15,14))),11)),(((44,(54,43)),(19,17)),10)),((18,((61,60),16)),(13,(21,9)))))),(8,6)),(((68,(69,(70,67))),(33,(30,(29,(31,((32,28),27)))))),((55,(5,4)),3))))))),1);
   tree tree_5742 [p = 0.000, P = 0.211] = [&W 0.000033] (22,(23,(7,((40,(39,2)),((62,(((66,63),(65,59)),((64,58),(57,56)))),((((((52,51),50),34),(18,((((26,12),((24,(20,(15,14))),11)),((19,17),((54,(44,43)),10))),(((61,60),16),(13,(21,9)))))),(((49,((53,(47,46)),(48,45))),((38,(41,(42,35))),((37,36),25))),(8,6))),((((69,68),(70,67)),(29,((33,30),(31,((32,28),27))))),((55,(5,4)),3))))))),1);
   tree tree_5743 [p = 0.000, P = 0.211] = [&W 0.000033] (22,(23,(7,((40,(39,2)),(((((52,(51,50)),34),(18,((((26,12),((24,(20,(15,14))),11)),((19,17),((44,(54,43)),10))),(((61,60),16),(13,(21,9)))))),(((49,((53,(47,46)),(48,45))),((38,(41,(42,35))),((37,36),25))),(8,6))),((62,(((66,63),(65,59)),((64,58),(57,56)))),((((69,68),(70,67)),(29,((33,30),(31,((32,28),27))))),((55,(5,4)),3))))))),1);
   tree tree_5744 [p = 0.000, P = 0.212] = [&W 0.000033] (22,(23,(7,((40,(39,2)),((62,(((66,63),(65,59)),(((64,58),57),56))),(((((52,51),50),34),((18,((((26,12),((24,(20,(15,14))),11)),((19,17),((44,(54,43)),10))),(((61,60),16),(13,(21,9))))),(((49,((53,(47,46)),(48,45))),((38,(41,(42,35))),((37,36),25))),(8,6)))),((((69,68),(70,67)),(29,((33,30),((31,(32,28)),27)))),((55,(5,4)),3))))))),1);
   tree tree_5745 [p = 0.000, P = 0.212] = [&W 0.000033] (22,(23,(7,((40,(39,2)),((62,(((66,63),(65,59)),((64,58),(57,56)))),((((49,((53,(47,46)),(48,45))),(((52,(51,50)),34),((((26,12),((24,(20,(15,14))),11)),((19,17),((54,(44,43)),10))),((18,((61,60),16)),(21,(13,9)))))),(((38,(41,(42,35))),(37,(36,25))),(8,6))),(((69,(68,(70,67))),(30,(33,(29,((32,28),(31,27)))))),((55,(5,4)),3))))))),1);
   tree tree_5746 [p = 0.000, P = 0.212] = [&W 0.000033] (22,(23,(7,((40,(39,2)),((62,(((66,63),(65,59)),((64,58),(57,56)))),(((((52,(51,50)),34),(18,((((26,12),((24,(20,(15,14))),11)),((19,17),((54,(44,43)),10))),(((61,60),16),(13,(21,9)))))),(((38,(41,(42,35))),((37,36),25)),((49,((53,(47,46)),(48,45))),(8,6)))),((((69,68),(70,67)),(((31,((33,30),29)),(32,28)),27)),((55,(5,4)),3))))))),1);
   tree tree_5747 [p = 0.000, P = 0.212] = [&W 0.000033] (22,(23,(7,((40,(39,2)),((62,(((66,63),(65,59)),(64,(58,(57,56))))),(((((51,(52,50)),34),(18,((((26,12),((24,(20,(15,14))),11)),(((44,(54,43)),(19,17)),10)),(((61,60),16),(13,(21,9)))))),(((49,((53,(47,46)),(48,45))),((38,(41,(42,35))),((37,36),25))),(8,6))),((((69,68),(70,67)),(((31,((33,30),29)),(32,28)),27)),((55,(5,4)),3))))))),1);
   tree tree_5748 [p = 0.000, P = 0.212] = [&W 0.000033] (22,(23,(7,((40,(39,2)),((62,(((66,63),(65,59)),((64,58),(57,56)))),((((((52,51),50),34),((((26,12),((24,(20,(15,14))),11)),(((44,(54,43)),(19,17)),10)),((18,((61,60),16)),((21,13),9)))),(((38,(41,(42,35))),((37,36),25)),((49,((53,(47,46)),(48,45))),(8,6)))),(((68,(69,(70,67))),(30,(33,(29,((32,28),(31,27)))))),((55,(5,4)),3))))))),1);
   tree tree_5749 [p = 0.000, P = 0.212] = [&W 0.000033] (22,(23,(7,((40,(39,2)),((62,(((66,63),(65,59)),((64,58),(57,56)))),(((18,((((26,12),((24,(20,(15,14))),11)),((19,17),((44,(54,43)),10))),(((61,60),16),(13,(21,9))))),(((52,(51,50)),34),(((49,((53,(47,46)),(48,45))),((38,(41,(42,35))),((37,36),25))),(8,6)))),((((69,68),(70,67)),(29,((33,30),((32,28),(31,27))))),((55,(5,4)),3))))))),1);
   tree tree_5750 [p = 0.000, P = 0.212] = [&W 0.000033] (22,(23,(7,((40,(39,2)),((62,(((66,63),(65,59)),((64,58),(57,56)))),(((18,((((26,12),((24,(20,(15,14))),11)),((19,17),((44,(54,43)),10))),(((61,60),16),(13,(21,9))))),((((52,51),50),34),(((38,(41,(42,35))),((37,36),25)),((49,((53,(47,46)),(48,45))),(8,6))))),((((69,68),(70,67)),(29,((33,30),((32,28),(31,27))))),((55,(5,4)),3))))))),1);
   tree tree_5751 [p = 0.000, P = 0.212] = [&W 0.000033] (22,(23,(7,((40,(39,2)),((62,(((66,63),(65,59)),((64,58),(57,56)))),((((52,(51,50)),34),((18,((((26,12),((24,(20,(15,14))),11)),((19,17),(((54,44),43),10))),(((61,60),16),(13,(21,9))))),(((49,((53,(47,46)),(48,45))),((38,(41,(42,35))),((37,36),25))),(8,6)))),((((69,68),(70,67)),(29,((33,30),((32,28),(31,27))))),((55,(5,4)),3))))))),1);
   tree tree_5752 [p = 0.000, P = 0.212] = [&W 0.000033] (22,(23,(7,((40,(39,2)),((62,(((66,63),(65,59)),((64,58),(57,56)))),(((((51,(52,50)),34),(18,((((26,12),((24,(20,(15,14))),11)),((19,17),(((54,44),43),10))),(((61,60),16),(13,(21,9)))))),(((49,((53,(47,46)),(48,45))),((38,(41,(42,35))),((37,36),25))),(8,6))),((((69,68),(70,67)),(30,(33,(29,((32,28),(31,27)))))),((55,(5,4)),3))))))),1);
   tree tree_5753 [p = 0.000, P = 0.212] = [&W 0.000033] (22,(23,(7,((40,(39,2)),((62,(((66,63),(65,59)),((64,58),(57,56)))),((((52,(51,50)),34),((18,((((26,12),((24,(20,(15,14))),11)),(((44,(54,43)),(19,17)),10)),(((61,60),16),(13,(21,9))))),(((49,((53,(47,46)),(48,45))),((38,(41,(42,35))),((37,36),25))),(8,6)))),(((68,(69,(70,67))),(33,(30,(29,((32,28),(31,27)))))),((55,(5,4)),3))))))),1);
   tree tree_5754 [p = 0.000, P = 0.212] = [&W 0.000033] (22,(23,(7,((40,(39,2)),((62,(((66,63),(65,59)),((64,58),(57,56)))),(((((51,(52,50)),34),(18,((((26,12),((24,(20,(15,14))),11)),(((44,(54,43)),(19,17)),10)),(((61,60),16),(13,(21,9)))))),(((49,((53,(47,46)),(48,45))),((38,(41,(42,35))),((37,36),25))),(8,6))),(((69,(68,(70,67))),(30,(33,(29,((32,28),(31,27)))))),((55,(5,4)),3))))))),1);
   tree tree_5755 [p = 0.000, P = 0.212] = [&W 0.000033] (22,(23,(7,((40,(39,2)),((62,(((66,63),(65,59)),((64,58),(57,56)))),((52,(51,50)),(((34,(18,((((26,12),((24,(20,(15,14))),11)),(((54,(44,43)),(19,17)),10)),(((61,60),16),(13,(21,9)))))),((49,((53,(47,46)),(48,45))),(((38,(41,(42,35))),((37,36),25)),(8,6)))),(((69,(68,(70,67))),((33,30),(29,((32,28),(31,27))))),((55,(5,4)),3)))))))),1);
   tree tree_5756 [p = 0.000, P = 0.212] = [&W 0.000033] (22,(23,(7,((40,(39,2)),((62,(((66,63),(65,59)),((64,58),(57,56)))),(((18,((((26,12),((24,(20,(15,14))),11)),((19,17),(((54,44),43),10))),(((61,60),16),(13,(21,9))))),(((52,(51,50)),34),((49,((53,(47,46)),(48,45))),(((38,(41,(42,35))),((37,36),25)),(8,6))))),((((69,68),(70,67)),(33,(30,(29,((32,28),(31,27)))))),((55,(5,4)),3))))))),1);
   tree tree_5757 [p = 0.000, P = 0.212] = [&W 0.000033] (22,(23,(7,((40,(39,2)),((62,(((66,63),(65,59)),((64,58),(57,56)))),((((((52,51),50),34),(18,((((26,12),((24,(20,(15,14))),11)),((19,17),(((54,44),43),10))),(((61,60),16),(13,(21,9)))))),(((49,((53,(47,46)),(48,45))),((38,(41,(42,35))),((37,36),25))),(8,6))),(((68,(69,(70,67))),(33,(30,(29,((32,28),(31,27)))))),((55,(5,4)),3))))))),1);
   tree tree_5758 [p = 0.000, P = 0.212] = [&W 0.000033] (22,(23,(7,((40,(39,2)),((62,(((66,63),(65,59)),((64,58),(57,56)))),(((((51,(52,50)),34),(18,((((26,12),((24,(20,(15,14))),11)),((19,17),((54,(44,43)),10))),(((61,60),16),(13,(21,9)))))),(((49,((53,(47,46)),(48,45))),((38,(41,(42,35))),((37,36),25))),(8,6))),((((69,68),(70,67)),(33,(30,(29,((32,28),(31,27)))))),((55,(5,4)),3))))))),1);
   tree tree_5759 [p = 0.000, P = 0.212] = [&W 0.000033] (22,(23,(7,((40,(39,2)),((62,(((66,63),(65,59)),((64,58),(57,56)))),(((((52,(51,50)),34),(18,((((26,12),((24,(20,(15,14))),11)),((((54,44),43),(19,17)),10)),(((61,60),16),(13,(21,9)))))),(((49,((53,(47,46)),(48,45))),((38,(41,(42,35))),((37,36),25))),(8,6))),(((68,(69,(70,67))),(29,((33,30),(31,((32,28),27))))),((55,(5,4)),3))))))),1);
   tree tree_5760 [p = 0.000, P = 0.212] = [&W 0.000033] (22,(23,(7,((40,(39,2)),((62,(((66,63),(65,59)),((64,58),(57,56)))),(((((52,(51,50)),34),(18,((((26,12),((24,(20,(15,14))),11)),(((54,44),43),((19,17),10))),(((61,60),16),(13,(21,9)))))),(((49,((53,(47,46)),(48,45))),((38,(41,(42,35))),((37,36),25))),(8,6))),((((69,68),(70,67)),(29,((33,30),(31,((32,28),27))))),((55,(5,4)),3))))))),1);
   tree tree_5761 [p = 0.000, P = 0.212] = [&W 0.000033] (22,(23,(7,((40,(39,2)),((62,(((66,63),(65,59)),((64,58),(57,56)))),((((((52,51),50),34),(18,((((26,12),((24,(20,(15,14))),11)),((44,(54,43)),((19,17),10))),(((61,60),16),(13,(21,9)))))),(((38,(41,(42,35))),((37,36),25)),((49,((53,(47,46)),(48,45))),(8,6)))),(((68,(69,(70,67))),(29,((33,30),(31,((32,28),27))))),((55,(5,4)),3))))))),1);
   tree tree_5762 [p = 0.000, P = 0.212] = [&W 0.000033] (22,(23,(7,((40,(39,2)),(((((52,(51,50)),34),(18,((((26,12),((24,(20,(15,14))),11)),((19,17),((54,(44,43)),10))),(((61,60),16),(13,(21,9)))))),(((49,((53,(47,46)),(48,45))),((38,(41,(42,35))),((37,36),25))),(8,6))),((62,(((66,63),(65,59)),((64,58),(57,56)))),((((69,68),(70,67)),(29,((33,30),(31,((32,28),27))))),((55,(5,4)),3))))))),1);
   tree tree_5763 [p = 0.000, P = 0.212] = [&W 0.000033] (22,(23,(7,((40,(39,2)),((52,(51,50)),((62,(((66,63),(65,59)),((64,58),(57,56)))),(((34,(18,((((26,12),((24,(20,(15,14))),11)),((19,17),((44,(54,43)),10))),(((61,60),16),(13,(21,9)))))),(((49,((53,(47,46)),(48,45))),((38,(41,(42,35))),((37,36),25))),(8,6))),((((69,68),(70,67)),((33,30),(29,((32,28),(31,27))))),((55,(5,4)),3)))))))),1);
   tree tree_5764 [p = 0.000, P = 0.212] = [&W 0.000033] (22,(23,(7,((40,(39,2)),((62,(((66,63),(65,59)),((64,58),(57,56)))),(((((52,(51,50)),34),(18,((((26,12),((24,(20,(15,14))),11)),(((54,(44,43)),(19,17)),10)),(((61,60),16),(13,(21,9)))))),((((49,(53,(47,46))),(48,45)),((38,(41,(42,35))),((37,36),25))),(8,6))),((((69,68),(70,67)),(29,((33,30),(31,((32,28),27))))),((55,(5,4)),3))))))),1);
   tree tree_5765 [p = 0.000, P = 0.212] = [&W 0.000033] (22,(23,(7,((40,(39,2)),((((((52,51),50),34),(18,((((26,12),((24,(20,(15,14))),11)),((19,17),((44,(54,43)),10))),(((61,60),16),(13,(21,9)))))),(((38,(41,(42,35))),((37,36),25)),((49,((53,(47,46)),(48,45))),(8,6)))),((62,(((66,63),(65,59)),((64,58),(57,56)))),((((69,68),(70,67)),(29,((33,30),(31,((32,28),27))))),((55,(5,4)),3))))))),1);
   tree tree_5766 [p = 0.000, P = 0.212] = [&W 0.000033] (22,(23,(7,((40,(39,2)),((62,(((65,(66,63)),59),((64,58),(57,56)))),(((((51,(52,50)),34),((49,((53,(47,46)),(48,45))),(18,((((26,12),((24,(20,(15,14))),11)),((54,(44,43)),((19,17),10))),(((61,60),16),(13,(21,9))))))),(((38,(41,(42,35))),((37,36),25)),(8,6))),(((((69,68),(70,67)),(33,(30,(29,((31,(32,28)),27))))),(55,(5,4))),3)))))),1);
   tree tree_5767 [p = 0.000, P = 0.212] = [&W 0.000033] (22,(23,(7,((40,(39,2)),((62,(((66,63),(65,59)),((64,58),(57,56)))),(((((52,(51,50)),34),(18,((((26,12),((24,(20,(15,14))),11)),((19,17),((54,(44,43)),10))),(((61,60),16),(21,(13,9)))))),(((49,((53,(47,46)),(48,45))),((38,(41,(42,35))),((37,36),25))),(8,6))),(((68,(69,(70,67))),(33,(30,(29,(31,((32,28),27)))))),((55,(5,4)),3))))))),1);
   tree tree_5768 [p = 0.000, P = 0.212] = [&W 0.000033] (22,(23,(7,((40,(39,2)),((62,(((66,63),(65,59)),((64,58),(57,56)))),(((52,(51,50)),34),(((18,((((26,12),((24,(20,(15,14))),11)),((19,17),((44,(54,43)),10))),(((61,60),16),(21,(13,9))))),(((49,((53,(47,46)),(48,45))),((38,(41,(42,35))),((37,36),25))),(8,6))),((((69,68),(70,67)),(30,(33,(29,(31,((32,28),27)))))),((55,(5,4)),3)))))))),1);
   tree tree_5769 [p = 0.000, P = 0.212] = [&W 0.000033] (22,(23,(7,((40,(39,2)),((62,(((66,63),(65,59)),((64,58),(57,56)))),(((((51,(52,50)),34),(18,((((26,12),((24,(20,(15,14))),11)),((54,(44,43)),((19,17),10))),(((61,60),16),(21,(13,9)))))),(((49,(53,((47,46),(48,45)))),((38,(41,(42,35))),((37,36),25))),(8,6))),(((69,(68,(70,67))),(30,(33,(29,(31,((32,28),27)))))),((55,(5,4)),3))))))),1);
   tree tree_5770 [p = 0.000, P = 0.212] = [&W 0.000033] (22,(23,(7,((40,(39,2)),((62,(((66,63),(65,59)),(64,(58,(57,56))))),(((((49,((53,(47,46)),(48,45))),((38,(41,(42,35))),((37,36),25))),((((52,51),50),34),(18,(((12,(26,((24,(20,(15,14))),11))),((19,17),((44,(54,43)),10))),(((61,60),16),(21,(13,9))))))),(8,6)),(((69,(68,(70,67))),(33,(30,(29,((32,28),(31,27)))))),((55,(5,4)),3))))))),1);
   tree tree_5771 [p = 0.000, P = 0.212] = [&W 0.000033] (22,(23,(7,((40,(39,2)),((62,(((66,63),(65,59)),((64,58),(57,56)))),(((((51,(52,50)),34),((18,(((26,12),((24,(20,(15,14))),11)),((19,17),(((54,44),43),10)))),(((61,60),16),(13,(21,9))))),(((49,((53,(47,46)),(48,45))),((38,(41,(42,35))),((37,36),25))),(8,6))),(((68,(69,(70,67))),(((33,30),29),((32,28),(31,27)))),((55,(5,4)),3))))))),1);
   tree tree_5772 [p = 0.000, P = 0.212] = [&W 0.000033] (22,(23,(7,((40,(39,2)),((62,(((66,63),(65,59)),((64,58),(57,56)))),((((((49,((53,(47,46)),(48,45))),((52,(51,50)),34)),((38,(41,(42,35))),((37,36),25))),(18,((((26,12),((24,(20,(15,14))),11)),(((54,(44,43)),(19,17)),10)),(((61,60),16),(21,(13,9)))))),(8,6)),((((69,68),(70,67)),(33,(30,(29,(31,((32,28),27)))))),((55,(5,4)),3))))))),1);
   tree tree_5773 [p = 0.000, P = 0.212] = [&W 0.000033] (22,(23,(7,((40,(39,2)),((62,(((66,63),(65,59)),((64,58),(57,56)))),(((((49,((53,(47,46)),(48,45))),((38,(41,(42,35))),((37,36),25))),((((52,51),50),34),((18,(((26,12),((24,(15,(20,14))),11)),((19,17),(((54,44),43),10)))),(((61,60),16),(13,(21,9)))))),(8,6)),((((69,68),(70,67)),(29,((33,30),(31,((32,28),27))))),((55,(5,4)),3))))))),1);
   tree tree_5774 [p = 0.000, P = 0.213] = [&W 0.000033] (22,(23,(7,((40,(39,2)),((62,(((66,63),(65,59)),(58,(64,(57,56))))),((((49,((53,(47,46)),(48,45))),((((52,51),50),34),(18,((((26,12),((24,(20,(15,14))),11)),((19,17),((54,(44,43)),10))),(((61,60),16),(21,(13,9))))))),(((38,(41,(42,35))),((37,36),25)),(8,6))),((((69,68),(70,67)),(29,((33,30),(31,((32,28),27))))),((55,(5,4)),3))))))),1);
   tree tree_5775 [p = 0.000, P = 0.213] = [&W 0.000033] (22,(23,(7,((40,(39,2)),((62,(((66,63),(65,59)),((64,58),(57,56)))),(((((((52,51),50),34),((49,((53,(47,46)),(48,45))),((38,(41,(42,35))),((37,36),25)))),(18,((((26,12),((24,(20,(15,14))),11)),(((54,(44,43)),(19,17)),10)),(((61,60),16),((21,13),9))))),(8,6)),((((69,68),(70,67)),(33,(30,(29,(31,((32,28),27)))))),((55,(5,4)),3))))))),1);
   tree tree_5776 [p = 0.000, P = 0.213] = [&W 0.000033] (22,(23,(7,((40,(39,2)),((62,(((66,63),(65,59)),((64,58),(57,56)))),(((((49,((53,(47,46)),(48,45))),((52,(51,50)),34)),(18,((((26,12),((24,(20,(15,14))),11)),(((44,(54,43)),(19,17)),10)),(((61,60),16),(21,(13,9)))))),(((38,(41,(42,35))),((37,36),25)),(8,6))),((((69,68),(70,67)),((32,28),((31,((33,30),29)),27))),((55,(5,4)),3))))))),1);
   tree tree_5777 [p = 0.000, P = 0.213] = [&W 0.000033] (22,(23,(7,((40,(39,2)),((62,(((66,63),(65,59)),(64,(58,(57,56))))),((((52,(51,50)),34),((18,((((26,12),((24,(20,(15,14))),11)),((54,(44,43)),((19,17),10))),(((61,60),16),(21,(13,9))))),(((49,((53,(47,46)),(48,45))),((38,(41,(42,35))),((37,36),25))),(8,6)))),((((69,68),(70,67)),(((33,30),29),(31,((32,28),27)))),((55,(5,4)),3))))))),1);
   tree tree_5778 [p = 0.000, P = 0.213] = [&W 0.000033] (22,(23,(7,((40,(39,2)),((62,(((66,63),(65,59)),((64,58),(57,56)))),((((((52,51),50),34),((11,((24,(20,(15,14))),((26,12),((19,17),(((54,44),43),10))))),(18,(((61,60),16),(13,(21,9)))))),(((49,((53,(47,46)),(48,45))),((38,(41,(42,35))),((37,36),25))),(8,6))),((((69,68),(70,67)),(33,(30,(29,(31,((32,28),27)))))),((55,(5,4)),3))))))),1);
   tree tree_5779 [p = 0.000, P = 0.213] = [&W 0.000033] (22,(23,(7,((40,(39,2)),((62,(((66,63),(65,59)),((64,58),(57,56)))),(((18,((((26,12),((24,(20,(15,14))),11)),((19,17),((44,(54,43)),10))),(((61,60),16),((21,13),9)))),(((52,(51,50)),34),(((49,((53,(47,46)),(48,45))),((38,(41,(42,35))),((37,36),25))),(8,6)))),(((69,(68,(70,67))),(((33,30),29),(31,((32,28),27)))),((55,(5,4)),3))))))),1);
   tree tree_5780 [p = 0.000, P = 0.213] = [&W 0.000033] (22,(23,(7,((40,(39,2)),((62,(((66,63),(65,59)),(58,(64,(57,56))))),(((((51,(52,50)),34),(18,((((26,12),((24,(20,(15,14))),11)),((19,17),((44,(54,43)),10))),(((61,60),16),(21,(13,9)))))),(((49,((53,(47,46)),(48,45))),((38,(41,(42,35))),((37,36),25))),(8,6))),((((69,68),(70,67)),((33,30),(29,(31,((32,28),27))))),((55,(5,4)),3))))))),1);
   tree tree_5781 [p = 0.000, P = 0.213] = [&W 0.000033] (22,(23,(7,((40,(39,2)),((62,(((66,63),(65,59)),((64,58),(57,56)))),((((18,(((26,12),((24,(20,(15,14))),11)),((19,17),((44,(54,43)),10)))),(((61,60),16),(13,(21,9)))),((((52,(51,50)),34),((49,((53,(47,46)),(48,45))),((38,(41,(42,35))),((37,36),25)))),(8,6))),((((69,68),(70,67)),(29,((33,30),((31,(32,28)),27)))),((55,(5,4)),3))))))),1);
   tree tree_5782 [p = 0.000, P = 0.213] = [&W 0.000033] (22,(23,(7,((40,(39,2)),((62,(((66,63),(65,59)),((64,58),(57,56)))),(((((51,(52,50)),34),((18,(((26,12),((24,(20,(15,14))),11)),((19,17),((54,(44,43)),10)))),(((61,60),16),(13,(21,9))))),(((49,((53,(47,46)),(48,45))),((38,(41,(42,35))),((37,36),25))),(8,6))),(((68,(69,(70,67))),(29,((33,30),(31,((32,28),27))))),((55,(5,4)),3))))))),1);
   tree tree_5783 [p = 0.000, P = 0.213] = [&W 0.000033] (22,(23,(7,((40,(39,2)),(((69,(68,(70,67))),(33,(30,(29,(31,((32,28),27)))))),((52,(51,50)),((62,(((66,63),(65,59)),((64,58),(57,56)))),(((((49,((53,(47,46)),(48,45))),34),(18,((((26,12),((24,(20,(15,14))),11)),((19,17),((44,(54,43)),10))),(((61,60),16),(21,(13,9)))))),(((38,(41,(42,35))),((37,36),25)),(8,6))),((55,(5,4)),3)))))))),1);
   tree tree_5784 [p = 0.000, P = 0.213] = [&W 0.000033] (22,(23,(7,((40,(39,2)),((62,(((66,63),(65,59)),(58,(64,(57,56))))),(((((52,(51,50)),34),((49,((53,(47,46)),(48,45))),(18,((((26,12),((24,(20,(15,14))),11)),((44,(54,43)),((19,17),10))),(((61,60),16),(21,(13,9))))))),(((38,(41,(42,35))),((37,36),25)),(8,6))),(((((69,68),(70,67)),(30,(33,(29,((32,28),(31,27)))))),(55,(5,4))),3)))))),1);
   tree tree_5785 [p = 0.000, P = 0.213] = [&W 0.000033] (22,(23,(7,((40,(39,2)),((62,(((66,63),(65,59)),((64,58),(57,56)))),((((18,(((26,12),((24,(20,(15,14))),11)),((54,(44,43)),((19,17),10)))),(((61,60),16),(13,(21,9)))),(((52,(51,50)),34),(((49,((53,(47,46)),(48,45))),((38,(41,(42,35))),((37,36),25))),(8,6)))),((((69,68),(70,67)),(29,(33,(30,(31,((32,28),27)))))),((55,(5,4)),3))))))),1);
   tree tree_5786 [p = 0.000, P = 0.213] = [&W 0.000033] (22,(23,(7,((40,(39,2)),((62,(((66,63),(65,59)),((64,58),(57,56)))),((((((52,51),50),34),((18,(((26,12),((24,(20,(15,14))),11)),((19,17),((54,(44,43)),10)))),(((61,60),16),(13,(21,9))))),(((49,((53,(47,46)),(48,45))),((38,(41,(42,35))),((37,36),25))),(8,6))),((((69,68),(70,67)),(29,(30,(33,(31,((32,28),27)))))),((55,(5,4)),3))))))),1);
   tree tree_5787 [p = 0.000, P = 0.213] = [&W 0.000033] (22,(23,(7,((40,(39,2)),((62,(((66,63),(65,59)),((64,58),(57,56)))),((((((52,51),50),34),((18,(((26,12),((24,(20,(15,14))),11)),(((44,(54,43)),(19,17)),10))),(((61,60),16),(13,(21,9))))),(((49,((53,(47,46)),(48,45))),((38,(41,(42,35))),((37,36),25))),(8,6))),((((69,68),(70,67)),(29,((33,30),(31,((32,28),27))))),((55,(5,4)),3))))))),1);
   tree tree_5788 [p = 0.000, P = 0.213] = [&W 0.000033] (22,(23,(7,((40,(39,2)),((62,(((66,63),(65,59)),((64,58),(57,56)))),(((((38,(41,(42,35))),((37,36),25)),((((52,51),50),34),((49,((53,(47,46)),(48,45))),((18,(((26,12),(((24,20),(15,14)),11)),((44,(54,43)),((19,17),10)))),(((61,60),16),(13,(21,9))))))),(8,6)),((((69,68),(70,67)),(33,(30,(29,(31,((32,28),27)))))),((55,(5,4)),3))))))),1);
   tree tree_5789 [p = 0.000, P = 0.213] = [&W 0.000033] (22,(23,(7,((40,(39,2)),((62,(((66,63),(65,59)),((64,58),(57,56)))),((((18,(((26,12),((24,(20,(15,14))),11)),(((44,(54,43)),(19,17)),10))),(((61,60),16),(13,(21,9)))),(((52,(51,50)),34),(((49,((53,(47,46)),(48,45))),((38,(41,(42,35))),((37,36),25))),(8,6)))),(((69,(68,(70,67))),(((33,30),29),(31,((32,28),27)))),((55,(5,4)),3))))))),1);
   tree tree_5790 [p = 0.000, P = 0.213] = [&W 0.000033] (22,(23,(7,((40,(39,2)),((62,(((66,63),(65,59)),((64,58),(57,56)))),(((((52,(51,50)),34),((18,(((26,12),((24,(20,(15,14))),11)),((19,17),(((54,44),43),10)))),(((61,60),16),(13,(21,9))))),(((49,((53,(47,46)),(48,45))),((38,(41,(42,35))),((37,36),25))),(8,6))),(((68,(69,(70,67))),(((33,30),29),(31,((32,28),27)))),((55,(5,4)),3))))))),1);
   tree tree_5791 [p = 0.000, P = 0.213] = [&W 0.000033] (22,(23,(7,((40,(39,2)),((62,(((66,63),(65,59)),((64,58),(57,56)))),((((((52,51),50),34),((18,(((26,12),((24,(20,(15,14))),11)),((19,17),((54,(44,43)),10)))),(((61,60),16),(13,(21,9))))),(((49,((53,(47,46)),(48,45))),((38,(41,(42,35))),((37,36),25))),(8,6))),((((69,68),(70,67)),(29,((33,30),((32,28),(31,27))))),((55,(5,4)),3))))))),1);
   tree tree_5792 [p = 0.000, P = 0.213] = [&W 0.000033] (22,(23,(7,((40,(39,2)),((62,(((66,63),(65,59)),((64,58),(57,56)))),(((((52,(51,50)),34),((18,(((26,12),((24,(20,(15,14))),11)),((19,17),((54,(44,43)),10)))),(((61,60),16),(13,(21,9))))),(((49,((53,(47,46)),(48,45))),((38,(41,(42,35))),((37,36),25))),(8,6))),(((69,(68,(70,67))),(29,((33,30),((32,28),(31,27))))),((55,(5,4)),3))))))),1);
   tree tree_5793 [p = 0.000, P = 0.213] = [&W 0.000033] (22,(23,(7,((40,(39,2)),((62,(((65,(66,63)),59),(64,(58,(57,56))))),((((18,(((26,12),((24,(20,(15,14))),11)),((19,17),((44,(54,43)),10)))),(((61,60),16),(13,(21,9)))),(((52,(51,50)),34),(((49,((53,(47,46)),(48,45))),((38,(41,(42,35))),((37,36),25))),(8,6)))),((((69,68),(70,67)),(29,((33,30),((32,28),(31,27))))),((55,(5,4)),3))))))),1);
   tree tree_5794 [p = 0.000, P = 0.213] = [&W 0.000033] (22,(23,(7,((40,(39,2)),((62,(((66,63),(65,59)),((64,58),(57,56)))),(((((38,(41,(42,35))),((37,36),25)),(((52,(51,50)),34),((49,((53,(47,46)),(48,45))),((18,(((26,12),(((24,20),(15,14)),11)),((19,17),((44,(54,43)),10)))),(((61,60),16),(13,(21,9))))))),(8,6)),((((69,68),(70,67)),(33,(30,(29,(31,((32,28),27)))))),((55,(5,4)),3))))))),1);
   tree tree_5795 [p = 0.000, P = 0.213] = [&W 0.000033] (22,(23,(7,((40,(39,2)),((62,(((66,63),(65,59)),((64,58),(57,56)))),((((38,(41,(42,35))),((37,36),25)),(((((52,51),50),34),(18,((((26,12),((24,(20,(15,14))),11)),((19,17),((44,(54,43)),10))),(((61,60),16),(13,(21,9)))))),((49,((53,(47,46)),(48,45))),(8,6)))),((((69,68),(70,67)),(30,(33,(29,(31,((32,28),27)))))),((55,(5,4)),3))))))),1);
   tree tree_5796 [p = 0.000, P = 0.213] = [&W 0.000033] (22,(23,(7,((40,(39,2)),((62,(((66,63),(65,59)),((64,58),(57,56)))),(((((52,(51,50)),34),((49,((53,(47,46)),(48,45))),((38,(41,(42,35))),((37,36),25)))),((18,((((26,12),((24,(20,(15,14))),11)),(((44,(54,43)),(19,17)),10)),(((61,60),16),(13,(21,9))))),(8,6))),((((69,68),(70,67)),(((33,30),29),(31,((32,28),27)))),((55,(5,4)),3))))))),1);
   tree tree_5797 [p = 0.000, P = 0.213] = [&W 0.000033] (22,(23,(7,((40,(39,2)),((62,(((66,63),(65,59)),((64,58),(57,56)))),((((((52,51),50),34),((49,((53,(47,46)),(48,45))),((38,(41,(42,35))),((37,36),25)))),((18,((((26,12),((24,(20,(15,14))),11)),((19,17),((54,(44,43)),10))),(((61,60),16),(13,(21,9))))),(8,6))),((((69,68),(70,67)),(((33,30),29),(31,((32,28),27)))),((55,(5,4)),3))))))),1);
   tree tree_5798 [p = 0.000, P = 0.213] = [&W 0.000033] (22,(23,(7,((40,(39,2)),((62,(((66,63),(65,59)),((64,58),(57,56)))),(((69,(68,(70,67))),((33,30),(29,(31,((32,28),27))))),((((49,((53,(47,46)),(48,45))),((38,(41,(42,35))),((37,36),25))),((((52,(51,50)),34),(18,((((26,12),((24,(20,(15,14))),11)),((19,17),(((54,44),43),10))),(((61,60),16),(13,(21,9)))))),(8,6))),((55,(5,4)),3))))))),1);
   tree tree_5799 [p = 0.000, P = 0.213] = [&W 0.000033] (22,(23,(7,((40,(39,2)),((62,(((66,63),(65,59)),((64,58),(57,56)))),(((((49,((53,(47,46)),(48,45))),((38,(41,(42,35))),((37,36),25))),((((52,51),50),34),(18,((((26,12),((24,(20,(15,14))),11)),((19,17),((54,(44,43)),10))),(((61,60),16),(13,(21,9))))))),(8,6)),(((69,(68,(70,67))),(29,((33,30),(31,((32,28),27))))),((55,(5,4)),3))))))),1);
   tree tree_5800 [p = 0.000, P = 0.213] = [&W 0.000033] (22,(23,(7,((40,(39,2)),((62,(((66,63),(65,59)),(57,((64,58),56)))),((((38,(41,(42,35))),((37,36),25)),((18,((((26,12),((49,((53,(47,46)),(48,45))),((24,(20,(15,14))),11))),((19,17),((54,(44,43)),10))),(((61,60),16),(13,(21,9))))),((((52,51),50),34),(8,6)))),(((69,(68,(70,67))),(30,(33,(29,((32,28),(31,27)))))),((55,(5,4)),3))))))),1);
   tree tree_5801 [p = 0.000, P = 0.213] = [&W 0.000033] (22,(23,(7,((40,(39,2)),((62,(((66,63),(65,59)),(58,(64,(57,56))))),(((((49,((53,(47,46)),(48,45))),((51,(52,50)),34)),((38,(41,(42,35))),((37,36),25))),((18,((((26,12),((24,(20,(15,14))),11)),((19,17),((54,(44,43)),10))),(((61,60),16),(13,(21,9))))),(8,6))),((((69,68),(70,67)),(30,(33,(29,(31,((32,28),27)))))),((55,(5,4)),3))))))),1);
   tree tree_5802 [p = 0.000, P = 0.213] = [&W 0.000033] (22,(23,(7,((40,(39,2)),((62,(((66,63),(65,59)),((64,58),(57,56)))),(((18,((((26,12),((24,(20,(15,14))),11)),(((44,(54,43)),(19,17)),10)),(((61,60),16),(13,(21,9))))),(((52,(51,50)),34),(((49,((53,(47,46)),(48,45))),((38,(41,(42,35))),((37,36),25))),(8,6)))),(((68,(69,(70,67))),(33,(30,(29,(31,((32,28),27)))))),((55,(5,4)),3))))))),1);
   tree tree_5803 [p = 0.000, P = 0.213] = [&W 0.000033] (22,(23,(7,((40,(39,2)),((62,(((66,63),(65,59)),((64,58),(57,56)))),(((52,(51,50)),((34,(18,((((26,12),((24,(20,(15,14))),11)),(((44,(54,43)),(19,17)),10)),(((61,60),16),(13,(21,9)))))),(((49,((53,(47,46)),(48,45))),((38,(41,(42,35))),((37,36),25))),(8,6)))),(((((69,68),(70,67)),(29,((33,30),(31,((32,28),27))))),(55,(5,4))),3)))))),1);
   tree tree_5804 [p = 0.000, P = 0.214] = [&W 0.000033] (22,(23,(7,((40,(39,2)),((62,(((66,63),(65,59)),((64,58),(57,56)))),((((((52,51),50),34),(18,((((26,12),((24,(20,(15,14))),11)),(((44,(54,43)),(19,17)),10)),(((61,60),16),(13,(21,9)))))),(((49,((53,(47,46)),(48,45))),((38,(41,(42,35))),((37,36),25))),(8,6))),(((((69,68),(70,67)),(30,(33,(29,((32,28),(31,27)))))),(55,(5,4))),3)))))),1);
   tree tree_5805 [p = 0.000, P = 0.214] = [&W 0.000033] (22,(23,(7,((40,(39,2)),((62,(((66,63),(65,59)),((64,58),(57,56)))),(((((52,(51,50)),34),(18,((((26,12),((24,(20,(15,14))),11)),((19,17),((54,(44,43)),10))),(((61,60),16),(13,(21,9)))))),((49,((53,(47,46)),(48,45))),(((38,(41,(42,35))),((37,36),25)),(8,6)))),(((68,(69,(70,67))),(33,(30,(29,(31,((32,28),27)))))),((55,(5,4)),3))))))),1);
   tree tree_5806 [p = 0.000, P = 0.214] = [&W 0.000033] (22,(23,(7,((40,(39,2)),((62,(((66,63),(65,59)),((64,58),(57,56)))),((((((52,(51,50)),34),((69,(68,(70,67))),(29,((33,30),(31,((32,28),27)))))),(18,((((26,12),((24,(20,(15,14))),11)),((19,17),((54,(44,43)),10))),(((61,60),16),(13,(21,9)))))),(((49,((53,(47,46)),(48,45))),((38,(41,(42,35))),((37,36),25))),(8,6))),((55,(5,4)),3)))))),1);
   tree tree_5807 [p = 0.000, P = 0.214] = [&W 0.000033] (22,(23,(7,((40,(39,2)),(((62,(((66,63),(65,59)),((64,58),(57,56)))),((((52,(51,50)),34),((68,(69,(70,67))),(30,(33,(29,(31,((32,28),27))))))),((18,((((26,12),((24,(20,(15,14))),11)),((19,17),((54,(44,43)),10))),(((61,60),16),(13,(21,9))))),(((49,((53,(47,46)),(48,45))),((38,(41,(42,35))),(37,(36,25)))),(8,6))))),((55,(5,4)),3))))),1);
   tree tree_5808 [p = 0.000, P = 0.214] = [&W 0.000033] (22,(23,(7,((40,(39,2)),((62,(((66,63),(65,59)),(64,(58,(57,56))))),(((((69,68),(70,67)),(29,((33,30),((32,28),(31,27))))),((((52,(51,50)),34),(18,((((26,12),((24,(20,(15,14))),11)),((44,(54,43)),((19,17),10))),(((61,60),16),(13,(21,9)))))),(((49,((53,(47,46)),(48,45))),((38,(41,(42,35))),((37,36),25))),(8,6)))),((55,(5,4)),3)))))),1);
   tree tree_5809 [p = 0.000, P = 0.214] = [&W 0.000033] (22,(23,(7,((40,(39,2)),((62,(((66,63),(65,59)),((64,58),(57,56)))),((((34,((((52,51),50),((49,(53,(47,46))),(48,45))),((38,(41,(42,35))),((37,36),25)))),(18,((((26,12),((24,(20,(15,14))),11)),((19,17),((54,(44,43)),10))),(((61,60),16),(13,(21,9)))))),(8,6)),((55,(5,4)),(((69,(68,(70,67))),(30,(33,(29,((31,(32,28)),27))))),3))))))),1);
   tree tree_5810 [p = 0.000, P = 0.214] = [&W 0.000033] (22,(23,(7,((40,(39,2)),((62,(((66,63),(65,59)),((64,58),(57,56)))),(((((38,(41,(42,35))),((37,36),25)),((((49,(53,(47,46))),(48,45)),((52,(51,50)),34)),(18,((((26,12),((24,(20,(15,14))),11)),(((54,(44,43)),(19,17)),10)),(((61,60),16),(13,(21,9))))))),(8,6)),((((69,(68,(70,67))),((33,30),(29,(31,((32,28),27))))),(55,(5,4))),3)))))),1);
   tree tree_5811 [p = 0.000, P = 0.214] = [&W 0.000033] (22,(23,(7,((40,(39,2)),((62,(((66,63),(65,59)),((64,58),(57,56)))),(((((49,((53,(47,46)),(48,45))),((38,(41,(42,35))),((37,36),25))),(((52,(51,50)),34),(18,((((26,12),((24,(20,(15,14))),11)),((19,17),(((54,44),43),10))),(((61,60),16),(13,(21,9))))))),(8,6)),((((69,68),(70,67)),(30,(33,(29,(31,((32,28),27)))))),((55,(5,4)),3))))))),1);
   tree tree_5812 [p = 0.000, P = 0.214] = [&W 0.000033] (22,(23,(7,((40,(39,2)),((((69,68),(70,67)),(29,((33,30),((31,(32,28)),27)))),((62,(((66,63),(65,59)),((64,58),(57,56)))),(((18,((((26,12),((24,(20,(15,14))),11)),(((44,(54,43)),(19,17)),10)),(((61,60),16),(13,(21,9))))),(((52,(51,50)),34),(((38,(41,(42,35))),((37,36),25)),((49,((53,(47,46)),(48,45))),(8,6))))),((55,(5,4)),3))))))),1);
   tree tree_5813 [p = 0.000, P = 0.214] = [&W 0.000033] (22,(23,(7,((40,(39,2)),((62,(((66,63),(65,59)),((64,58),(57,56)))),(((((52,51),50),34),((18,((((26,12),((24,(20,(15,14))),11)),((19,17),((44,(54,43)),10))),(((61,60),16),((21,13),9)))),(((49,((53,(47,46)),(48,45))),((38,(41,(42,35))),(37,(36,25)))),(8,6)))),(((69,(68,(70,67))),(33,(30,(29,((31,(32,28)),27))))),((55,(5,4)),3))))))),1);
   tree tree_5814 [p = 0.000, P = 0.214] = [&W 0.000033] (22,(23,(7,((40,(39,2)),((62,(((66,63),(65,59)),((64,58),(57,56)))),(((((51,(52,50)),34),(18,((((26,12),((24,(20,(15,14))),11)),((((54,44),43),(19,17)),10)),(((61,60),16),(13,(21,9)))))),((49,((53,(47,46)),(48,45))),(((38,(41,(42,35))),((37,36),25)),(8,6)))),((((69,68),(70,67)),(29,(33,(30,((32,28),(31,27)))))),((55,(5,4)),3))))))),1);
   tree tree_5815 [p = 0.000, P = 0.214] = [&W 0.000033] (22,(23,(7,((40,(39,2)),((62,(((66,63),(65,59)),((64,58),(57,56)))),(((((52,(51,50)),34),(18,((((26,12),((24,(20,(15,14))),11)),((19,17),((54,(44,43)),10))),(((61,60),16),(13,(21,9)))))),(((49,((53,(47,46)),(48,45))),((38,(41,(42,35))),((37,36),25))),(8,6))),(((69,(68,(70,67))),(30,(33,(29,(31,((32,28),27)))))),((55,(5,4)),3))))))),1);
   tree tree_5816 [p = 0.000, P = 0.214] = [&W 0.000033] (22,(23,(7,((40,(39,2)),((62,(((66,63),(65,59)),((64,58),(57,56)))),(((((38,(41,(42,35))),((37,36),25)),((49,((53,(47,46)),(48,45))),(((52,(51,50)),34),(18,((((26,12),((24,(20,(15,14))),11)),((19,17),((54,(44,43)),10))),(((61,60),16),(13,(21,9)))))))),(8,6)),(((69,(68,(70,67))),(30,((33,29),(31,((32,28),27))))),((55,(5,4)),3))))))),1);
   tree tree_5817 [p = 0.000, P = 0.214] = [&W 0.000033] (22,(23,(7,((40,(39,2)),(((62,(((66,63),(65,59)),((64,58),(57,56)))),((((38,(41,(42,35))),((37,36),25)),(((51,(52,50)),34),((49,((53,(47,46)),(48,45))),(18,((((26,12),((24,(20,(15,14))),11)),((19,17),((54,(44,43)),10))),(((61,60),16),(13,(21,9)))))))),(8,6))),((((69,68),(70,67)),(33,(30,(29,((31,(32,28)),27))))),((55,(5,4)),3)))))),1);
   tree tree_5818 [p = 0.000, P = 0.214] = [&W 0.000033] (22,(23,(7,((40,(39,2)),((62,(((66,63),(65,59)),(57,((64,58),56)))),(((((49,((53,(47,46)),(48,45))),((38,(41,(42,35))),((37,36),25))),(((52,(51,50)),34),(18,((((26,12),((24,(20,(15,14))),11)),((19,17),((54,(44,43)),10))),(((61,60),16),(13,(21,9))))))),(8,6)),((((69,68),(70,67)),((33,30),(29,((32,28),(31,27))))),((55,(5,4)),3))))))),1);
   tree tree_5819 [p = 0.000, P = 0.214] = [&W 0.000033] (22,(23,(7,((40,(39,2)),((62,(((66,63),(65,59)),((64,58),(57,56)))),(((((38,(41,(42,35))),((37,36),25)),(((49,((53,(47,46)),(48,45))),((52,(51,50)),34)),(18,((((26,12),((24,(20,(15,14))),11)),((19,17),((54,(44,43)),10))),(((61,60),16),(13,(21,9))))))),(8,6)),((((69,68),(70,67)),(30,(33,(29,(31,((32,28),27)))))),((55,(5,4)),3))))))),1);
   tree tree_5820 [p = 0.000, P = 0.214] = [&W 0.000033] (22,(23,(7,((40,(39,2)),((62,(((66,63),(65,59)),((64,58),(57,56)))),(((((38,(41,(42,35))),((37,36),25)),(((49,((53,(47,46)),(48,45))),(((52,51),50),34)),(18,((((26,12),((24,(20,(15,14))),11)),(((44,(54,43)),(19,17)),10)),(((61,60),16),(13,(21,9))))))),(8,6)),((((69,68),(70,67)),(30,(33,(29,(31,((32,28),27)))))),((55,(5,4)),3))))))),1);
   tree tree_5821 [p = 0.000, P = 0.214] = [&W 0.000033] (22,(23,(7,((40,(39,2)),((62,(((66,63),(65,59)),(58,(64,(57,56))))),(((((38,(41,(42,35))),((37,36),25)),(((49,((53,(47,46)),(48,45))),((51,(52,50)),34)),(18,((((26,12),((24,(20,(15,14))),11)),((54,(44,43)),((19,17),10))),(((61,60),16),(13,(21,9))))))),(8,6)),((((69,68),(70,67)),(29,((33,30),(31,((32,28),27))))),((55,(5,4)),3))))))),1);
   tree tree_5822 [p = 0.000, P = 0.214] = [&W 0.000033] (22,(23,(7,((40,(39,2)),((62,(((66,63),(65,59)),(58,(64,(57,56))))),(((((38,(41,(42,35))),((37,36),25)),((((52,(51,50)),(49,((53,(47,46)),(48,45)))),34),(18,((((26,12),((24,(20,(15,14))),11)),((19,17),((44,(54,43)),10))),(((61,60),16),(13,(21,9))))))),(8,6)),((((69,68),(70,67)),((33,30),(29,(31,((32,28),27))))),((55,(5,4)),3))))))),1);
   tree tree_5823 [p = 0.000, P = 0.214] = [&W 0.000033] (22,(23,(7,((40,(39,2)),((62,(((66,63),(65,59)),((64,58),(57,56)))),(((((38,(41,(42,35))),((37,36),25)),(((49,((53,(47,46)),(48,45))),((52,(51,50)),34)),((11,(((24,(20,(15,14))),(26,12)),((((54,44),43),(19,17)),10))),(18,(((61,60),16),(13,(21,9))))))),(8,6)),((((69,68),(70,67)),(29,((33,30),((32,28),(31,27))))),((55,(5,4)),3))))))),1);
   tree tree_5824 [p = 0.000, P = 0.214] = [&W 0.000033] (22,(23,(7,((40,(39,2)),((62,(((66,63),(65,59)),((64,58),(57,56)))),((((((52,51),50),34),((49,((53,(47,46)),(48,45))),((11,(((26,(24,(20,(15,14)))),12),((19,17),(((54,44),43),10)))),(18,(((61,60),16),(13,(21,9))))))),(((38,(41,(42,35))),((37,36),25)),(8,6))),((((69,68),(70,67)),(((33,30),29),(31,((32,28),27)))),((55,(5,4)),3))))))),1);
   tree tree_5825 [p = 0.000, P = 0.214] = [&W 0.000033] (22,(23,(7,((40,(39,2)),((62,(((66,63),(65,59)),((64,58),(57,56)))),((((((52,51),50),34),((49,((53,(47,46)),(48,45))),((11,(((26,(24,(20,(15,14)))),12),(((44,(54,43)),(19,17)),10))),(18,(((61,60),16),(13,(21,9))))))),(((38,(41,(42,35))),((37,36),25)),(8,6))),((((69,68),(70,67)),(29,((33,30),(31,((32,28),27))))),((55,(5,4)),3))))))),1);
   tree tree_5826 [p = 0.000, P = 0.214] = [&W 0.000033] (22,(23,(7,((40,(39,2)),((62,(((66,63),(65,59)),((64,58),(57,56)))),(((((49,((53,(47,46)),(48,45))),((38,(41,(42,35))),((37,36),25))),(((52,(51,50)),34),((11,(((24,(20,(15,14))),(26,12)),((19,17),((44,(54,43)),10)))),(18,(((61,60),16),(13,(21,9))))))),(8,6)),((((69,68),(70,67)),(((33,30),29),((32,28),(31,27)))),((55,(5,4)),3))))))),1);
   tree tree_5827 [p = 0.000, P = 0.214] = [&W 0.000033] (22,(23,(7,((40,(39,2)),((62,(((66,63),(65,59)),((64,58),(57,56)))),(((((38,(41,(42,35))),((37,36),25)),(((52,(51,50)),34),((49,((53,(47,46)),(48,45))),((11,(((24,(20,(15,14))),(26,12)),((19,17),((44,(54,43)),10)))),(18,(((61,60),16),(13,(21,9)))))))),(8,6)),(((68,(69,(70,67))),((33,30),(29,(31,((32,28),27))))),((55,(5,4)),3))))))),1);
   tree tree_5828 [p = 0.000, P = 0.214] = [&W 0.000033] (22,(23,(7,((40,(39,2)),((((11,(((24,(20,(15,14))),(26,12)),((54,(44,43)),((19,17),10)))),(18,(((61,60),16),((21,13),9)))),(((49,((53,(47,46)),(48,45))),((38,(41,(42,35))),((37,36),25))),((((52,51),50),34),(8,6)))),((62,(((66,63),(65,59)),((64,58),(57,56)))),((((69,68),(70,67)),(((33,30),29),((32,28),(31,27)))),((55,(5,4)),3))))))),1);
   tree tree_5829 [p = 0.000, P = 0.214] = [&W 0.000033] (22,(23,(7,((40,(39,2)),((62,(((66,63),(65,59)),((64,58),(57,56)))),(((((52,(51,50)),34),((11,(((24,(20,(15,14))),(26,12)),((19,17),((54,(44,43)),10)))),(18,(((61,60),16),((21,13),9))))),(((49,((53,(47,46)),(48,45))),((38,(41,(42,35))),((37,36),25))),(8,6))),(((68,(69,(70,67))),(((33,30),29),((32,28),(31,27)))),((55,(5,4)),3))))))),1);
   tree tree_5830 [p = 0.000, P = 0.214] = [&W 0.000033] (22,(23,(7,((40,(39,2)),((62,(((66,63),(65,59)),((64,58),(57,56)))),((((38,(41,(42,35))),((37,36),25)),(((49,((53,(47,46)),(48,45))),((11,(((24,(20,(15,14))),(26,12)),((19,17),(((54,44),43),10)))),(18,(((61,60),16),(13,(21,9)))))),((((52,51),50),34),(8,6)))),((((69,68),(70,67)),((33,30),(29,(31,((32,28),27))))),((55,(5,4)),3))))))),1);
   tree tree_5831 [p = 0.000, P = 0.214] = [&W 0.000033] (22,(23,(7,((40,(39,2)),((62,(((66,63),(65,59)),((64,58),(57,56)))),((((38,(41,(42,35))),((37,36),25)),(((((52,51),50),34),((((49,((53,(47,46)),(48,45))),11),(((24,(20,(15,14))),(26,12)),(((44,(54,43)),(19,17)),10))),(18,(((61,60),16),(13,(21,9)))))),(8,6))),(((69,(68,(70,67))),(30,(33,(29,((32,28),(31,27)))))),((55,(5,4)),3))))))),1);
   tree tree_5832 [p = 0.000, P = 0.214] = [&W 0.000033] (22,(23,(7,((40,(39,2)),(((62,(((66,63),(65,59)),((64,58),(57,56)))),((34,((11,(((26,(((52,51),50),(24,(20,(15,14))))),12),((19,17),((54,(44,43)),10)))),(18,(((61,60),16),(13,(21,9)))))),(((38,(41,(42,35))),((37,36),25)),((49,((53,(47,46)),(48,45))),(8,6))))),(((68,(69,(70,67))),(29,((33,30),((31,(32,28)),27)))),((55,(5,4)),3)))))),1);
   tree tree_5833 [p = 0.000, P = 0.214] = [&W 0.000033] (22,(23,(7,((40,(39,2)),((62,(((66,63),(65,59)),((64,58),(57,56)))),((((38,(41,(42,35))),((37,36),25)),(((49,((53,(47,46)),(48,45))),((11,(((24,(20,(15,14))),(26,12)),(((44,(54,43)),(19,17)),10))),(18,(((61,60),16),(13,(21,9)))))),((((52,51),50),34),(8,6)))),((((69,68),(70,67)),(33,(30,(29,(31,((32,28),27)))))),((55,(5,4)),3))))))),1);
   tree tree_5834 [p = 0.000, P = 0.215] = [&W 0.000033] (22,(23,(7,((40,(39,2)),((62,(((66,63),(65,59)),((64,58),(57,56)))),((((38,(41,(42,35))),((37,36),25)),(((49,((53,(47,46)),(48,45))),(((52,(51,50)),34),((11,(((24,(20,(15,14))),(26,12)),((19,17),((54,(44,43)),10)))),(18,(((61,60),16),(13,(21,9))))))),(8,6))),((((69,68),(70,67)),(33,(30,(29,((31,(32,28)),27))))),((55,(5,4)),3))))))),1);
   tree tree_5835 [p = 0.000, P = 0.215] = [&W 0.000033] (22,(23,(7,((40,(39,2)),((62,(((66,63),(65,59)),(64,(58,(57,56))))),((((49,((53,(47,46)),(48,45))),((38,(41,(42,35))),((37,36),25))),(((((52,51),50),34),((11,(((24,(20,(15,14))),(26,12)),((19,17),((54,(44,43)),10)))),(18,(((61,60),16),(13,(21,9)))))),(8,6))),((((69,68),(70,67)),(33,(30,(29,(31,((32,28),27)))))),((55,(5,4)),3))))))),1);
   tree tree_5836 [p = 0.000, P = 0.215] = [&W 0.000033] (22,(23,(7,((40,(39,2)),((62,(((66,63),(65,59)),((64,58),(57,56)))),((((38,(41,(42,35))),((37,36),25)),(((((52,(51,50)),11),((((49,((53,(47,46)),(48,45))),(24,(20,(15,14)))),(26,12)),((19,17),((44,(54,43)),10)))),(18,(((61,60),16),(13,(21,9))))),(34,(8,6)))),(((68,(69,(70,67))),(30,(33,(29,(31,((32,28),27)))))),((55,(5,4)),3))))))),1);
   tree tree_5837 [p = 0.000, P = 0.215] = [&W 0.000033] (22,(23,(7,((40,(39,2)),((62,(((66,63),(65,59)),((64,58),(57,56)))),(((((49,((53,(47,46)),(48,45))),((52,(51,50)),34)),((((24,(20,(15,14))),11),((26,12),((((54,44),43),(19,17)),10))),(18,(((61,60),16),((21,13),9))))),(((38,(41,(42,35))),(37,(36,25))),(8,6))),((((69,68),(70,67)),(33,(30,(29,(31,((32,28),27)))))),((55,(5,4)),3))))))),1);
   tree tree_5838 [p = 0.000, P = 0.215] = [&W 0.000033] (22,(23,(7,((40,(39,2)),((62,(((66,63),(65,59)),((64,58),(57,56)))),((((11,(((24,(20,(15,14))),(26,12)),((19,17),(((54,44),43),10)))),(18,(((61,60),16),(13,(21,9))))),(((52,(51,50)),34),(((49,((53,(47,46)),(48,45))),((38,(41,(42,35))),((37,36),25))),(8,6)))),((((69,68),(70,67)),(30,(33,(29,(31,((32,28),27)))))),((55,(5,4)),3))))))),1);
   tree tree_5839 [p = 0.000, P = 0.215] = [&W 0.000033] (22,(23,(7,((40,(39,2)),((62,(((66,63),(65,59)),((64,58),(57,56)))),((((49,((53,(47,46)),(48,45))),((((52,51),50),34),((11,(((24,(20,(15,14))),(26,12)),(((44,(54,43)),(19,17)),10))),(18,(((61,60),16),(13,(21,9))))))),(((38,(41,(42,35))),((37,36),25)),(8,6))),((((68,(69,(70,67))),(29,((33,30),(31,((32,28),27))))),(55,(5,4))),3)))))),1);
   tree tree_5840 [p = 0.000, P = 0.215] = [&W 0.000033] (22,(23,(7,((40,(39,2)),(((((52,(51,50)),34),((((24,(20,(15,14))),11),((26,12),((19,17),((54,(44,43)),10)))),(18,(((61,60),16),(13,(21,9)))))),((49,((53,(47,46)),(48,45))),(((38,(41,(42,35))),((37,36),25)),(8,6)))),((62,(((66,63),(65,59)),((64,58),(57,56)))),((((69,68),(70,67)),((33,30),(29,(31,((32,28),27))))),((55,(5,4)),3))))))),1);
   tree tree_5841 [p = 0.000, P = 0.215] = [&W 0.000033] (22,(23,(7,((40,(39,2)),((62,(((66,63),(65,59)),((64,58),(57,56)))),(((((51,(52,50)),34),((11,(((24,(20,(15,14))),(26,12)),((19,17),((44,(54,43)),10)))),(18,(((61,60),16),((21,13),9))))),(((49,((53,(47,46)),(48,45))),((38,(42,(41,35))),((37,36),25))),(8,6))),((((69,68),(70,67)),(30,(33,(29,(31,((32,28),27)))))),((55,(5,4)),3))))))),1);
   tree tree_5842 [p = 0.000, P = 0.215] = [&W 0.000033] (22,(23,(7,((40,(39,2)),((((62,(((66,63),(65,59)),((64,58),(57,56)))),((52,(51,50)),34)),(((11,(((24,(20,(15,14))),(26,12)),((19,17),((54,(44,43)),10)))),(18,(((61,60),16),((21,13),9)))),(((49,((53,(47,46)),(48,45))),((38,(41,(42,35))),((37,36),25))),(8,6)))),((((69,68),(70,67)),(30,(33,(29,(31,((32,28),27)))))),((55,(5,4)),3)))))),1);
   tree tree_5843 [p = 0.000, P = 0.215] = [&W 0.000033] (22,(23,(7,((40,(39,2)),(((((52,51),50),34),(((11,(18,((19,17),((44,(54,43)),10)))),((24,(20,(15,14))),((26,12),(((61,60),16),((21,13),9))))),(((38,(41,(42,35))),((37,36),25)),((49,((53,(47,46)),(48,45))),(8,6))))),((62,(((66,63),(65,59)),((64,58),(57,56)))),(((69,(68,(70,67))),(29,((33,30),(31,((32,28),27))))),((55,(5,4)),3))))))),1);
   tree tree_5844 [p = 0.000, P = 0.215] = [&W 0.000033] (22,(23,(7,((40,(39,2)),((62,(((66,63),(65,59)),((64,58),(57,56)))),((((((52,51),50),34),((11,(((24,(20,(15,14))),(26,12)),((19,17),((54,(44,43)),10)))),(18,(((61,60),16),((21,13),9))))),(((49,((53,(47,46)),(48,45))),((38,(41,(42,35))),((37,36),25))),(8,6))),((((69,68),(70,67)),(29,((33,30),((31,(32,28)),27)))),((55,(5,4)),3))))))),1);
   tree tree_5845 [p = 0.000, P = 0.215] = [&W 0.000033] (22,(23,(7,((40,(39,2)),((62,(((66,63),(65,59)),((64,58),(57,56)))),(((((52,(51,50)),((38,(41,(42,35))),((37,36),25))),((49,((53,(47,46)),(48,45))),(34,((11,(((24,(20,(15,14))),(26,12)),((19,17),((44,(54,43)),10)))),(18,(((61,60),16),(13,(21,9)))))))),(8,6)),((((69,68),(70,67)),(29,((33,30),(31,((32,28),27))))),((55,(5,4)),3))))))),1);
   tree tree_5846 [p = 0.000, P = 0.215] = [&W 0.000033] (22,(23,(7,((40,(39,2)),((62,(((66,63),(65,59)),((64,58),(57,56)))),((((((52,51),50),34),((11,(((24,(20,(15,14))),(26,12)),((19,17),((54,(44,43)),10)))),(18,(((61,60),16),((21,13),9))))),((((49,(53,(47,46))),(48,45)),((38,(41,(42,35))),(37,(36,25)))),(8,6))),(((69,(68,(70,67))),(((33,30),29),((31,(32,28)),27))),((55,(5,4)),3))))))),1);
   tree tree_5847 [p = 0.000, P = 0.215] = [&W 0.000033] (22,(23,(7,((40,(39,2)),((62,(((66,63),(65,59)),((64,58),(57,56)))),(((((52,(51,50)),34),((11,(((24,(20,(15,14))),(26,12)),((19,17),((44,(54,43)),10)))),(18,(((61,60),16),((21,13),9))))),(((49,((53,(47,46)),(48,45))),((38,(41,(42,35))),((37,36),25))),(8,6))),((((69,68),(70,67)),((33,30),(29,((32,28),(31,27))))),((55,(5,4)),3))))))),1);
   tree tree_5848 [p = 0.000, P = 0.215] = [&W 0.000033] (22,(23,(7,((40,(39,2)),((62,(((66,63),(65,59)),(64,(58,(57,56))))),(((34,((51,(52,50)),((11,(((24,(20,(15,14))),(26,12)),((19,17),((44,(54,43)),10)))),(18,(((61,60),16),((21,13),9)))))),(((49,((53,(47,46)),(48,45))),((38,(41,(42,35))),((37,36),25))),(8,6))),((((69,68),(70,67)),(30,(33,(29,((32,28),(31,27)))))),((55,(5,4)),3))))))),1);
   tree tree_5849 [p = 0.000, P = 0.215] = [&W 0.000033] (22,(23,(7,((40,(39,2)),((62,(((66,63),(65,59)),((64,58),(57,56)))),(((69,(68,(70,67))),(29,((33,30),((31,(32,28)),27)))),((((((52,51),50),34),((49,((53,(47,46)),(48,45))),((38,(41,(42,35))),((37,36),25)))),(((11,(((24,(20,(15,14))),(26,12)),((44,(54,43)),((19,17),10)))),(18,(((61,60),16),(13,(21,9))))),(8,6))),((55,(5,4)),3))))))),1);
   tree tree_5850 [p = 0.000, P = 0.215] = [&W 0.000033] (22,(23,(7,((40,(39,2)),((62,(((66,63),(65,59)),((64,58),(57,56)))),((((((52,51),50),34),((49,((53,(47,46)),(48,45))),((11,(((24,(20,(15,14))),(26,12)),((19,17),((54,(44,43)),10)))),(18,(((61,60),16),((21,13),9)))))),(((38,(41,(42,35))),((37,36),25)),(8,6))),(((69,(68,(70,67))),(29,((33,30),((32,28),(31,27))))),((55,(5,4)),3))))))),1);
   tree tree_5851 [p = 0.000, P = 0.215] = [&W 0.000033] (22,(23,(7,((40,(39,2)),((62,(((66,63),(65,59)),((64,58),(57,56)))),(((((52,(51,50)),34),((11,(((24,(20,(15,14))),(26,12)),(((44,(54,43)),(19,17)),10))),(18,(((61,60),16),(13,(21,9)))))),((((49,(53,(47,46))),(48,45)),((38,(41,(42,35))),((37,36),25))),(8,6))),((((69,68),(70,67)),(30,(33,(29,(31,((32,28),27)))))),((55,(5,4)),3))))))),1);
   tree tree_5852 [p = 0.000, P = 0.215] = [&W 0.000033] (22,(23,(7,((40,(39,2)),((62,(((66,63),(65,59)),((64,58),(57,56)))),(((((52,(51,50)),34),((11,(((24,(20,(15,14))),(26,12)),((((54,44),43),(19,17)),10))),(18,(((61,60),16),(13,(21,9)))))),(((49,(53,(47,46))),(48,45)),(((38,(41,(42,35))),(37,(36,25))),(8,6)))),(((68,(69,(70,67))),(30,(33,(29,(31,((32,28),27)))))),((55,(5,4)),3))))))),1);
   tree tree_5853 [p = 0.000, P = 0.215] = [&W 0.000033] (22,(23,(7,((40,(39,2)),((62,(((66,63),(65,59)),((64,58),(57,56)))),(((((49,((53,(47,46)),(48,45))),34),((11,(((51,(52,50)),((24,(20,(15,14))),(26,12))),(((54,(44,43)),(19,17)),10))),(18,(((61,60),16),(13,(21,9)))))),(((38,(41,(42,35))),((37,36),25)),(8,6))),((((69,68),(70,67)),(30,(33,(29,(31,((32,28),27)))))),((55,(5,4)),3))))))),1);
   tree tree_5854 [p = 0.000, P = 0.215] = [&W 0.000033] (22,(23,(7,((40,(39,2)),((62,(((66,63),(65,59)),((64,58),(57,56)))),(((((52,51),50),34),(((11,(((24,(20,(15,14))),(26,12)),((19,17),((54,(44,43)),10)))),(18,(((61,60),16),(13,(21,9))))),((((49,(53,(47,46))),(48,45)),((38,(41,(42,35))),((37,36),25))),(8,6)))),((((69,68),(70,67)),(30,(33,(29,(31,((32,28),27)))))),((55,(5,4)),3))))))),1);
   tree tree_5855 [p = 0.000, P = 0.215] = [&W 0.000033] (22,(23,(7,((40,(39,2)),((62,(((66,63),(65,59)),((64,58),(57,56)))),(((((49,((53,(47,46)),(48,45))),((52,(51,50)),34)),((11,(((24,(20,(15,14))),(26,12)),((44,(54,43)),((19,17),10)))),(18,(((61,60),16),(13,(21,9)))))),(((38,(41,(42,35))),((37,36),25)),(8,6))),((((69,68),(70,67)),(29,((33,30),(31,((32,28),27))))),((55,(5,4)),3))))))),1);
   tree tree_5856 [p = 0.000, P = 0.215] = [&W 0.000033] (22,(23,(7,((40,(39,2)),(((((52,(51,50)),34),((11,(((24,(20,(15,14))),(26,12)),((19,17),((54,(44,43)),10)))),(18,(((61,60),16),(13,(21,9)))))),(((49,((53,(47,46)),(48,45))),((38,(41,(42,35))),((37,36),25))),(8,6))),((62,(((66,63),(65,59)),((64,58),(57,56)))),(((68,(69,(70,67))),(33,(30,(29,((31,(32,28)),27))))),((55,(5,4)),3))))))),1);
   tree tree_5857 [p = 0.000, P = 0.215] = [&W 0.000033] (22,(23,(7,((40,(39,2)),((62,(((66,63),(65,59)),((64,58),(57,56)))),((((((52,(51,50)),11),(((24,(20,(15,14))),(26,12)),((19,17),((54,(44,43)),10)))),(18,(((61,60),16),(13,(21,9))))),(34,(((49,((53,(47,46)),(48,45))),((38,(41,(42,35))),((37,36),25))),(8,6)))),((((69,68),(70,67)),((33,30),(29,(31,((32,28),27))))),((55,(5,4)),3))))))),1);
   tree tree_5858 [p = 0.000, P = 0.215] = [&W 0.000033] (22,(23,(7,((40,(39,2)),((62,(((66,63),(65,59)),((64,58),(57,56)))),((((11,(((24,(20,(15,14))),(26,12)),((19,17),((54,(44,43)),10)))),(18,(((61,60),16),(13,(21,9))))),(((52,(51,50)),34),(((49,((53,(47,46)),(48,45))),((38,(41,(42,35))),((37,36),25))),(8,6)))),((((69,68),(70,67)),(33,(30,(29,((31,(32,28)),27))))),((55,(5,4)),3))))))),1);
   tree tree_5859 [p = 0.000, P = 0.215] = [&W 0.000033] (22,(23,(7,((40,(39,2)),((62,(((66,63),(65,59)),((64,58),(57,56)))),((((((49,(53,(47,46))),(48,45)),((52,(51,50)),34)),((11,(((24,(20,(15,14))),(26,12)),((19,17),((54,(44,43)),10)))),(18,(((61,60),16),(13,(21,9)))))),(((38,(41,(42,35))),((37,36),25)),(8,6))),((((69,68),(70,67)),((33,30),(29,(31,((32,28),27))))),((55,(5,4)),3))))))),1);
   tree tree_5860 [p = 0.000, P = 0.215] = [&W 0.000033] (22,(23,(7,((40,(39,2)),((62,(((66,63),(65,59)),((64,58),(57,56)))),(((((49,((53,(47,46)),(48,45))),(((52,51),50),34)),((11,(((24,(20,(15,14))),(26,12)),(((44,(54,43)),(19,17)),10))),(18,(((61,60),16),(13,(21,9)))))),(((38,(41,(42,35))),((37,36),25)),(8,6))),((((69,68),(70,67)),((33,30),(29,((32,28),(31,27))))),((55,(5,4)),3))))))),1);
   tree tree_5861 [p = 0.000, P = 0.215] = [&W 0.000033] (22,(23,(7,((40,(39,2)),((62,(((66,63),(65,59)),((64,58),(57,56)))),(((((51,(52,50)),34),((((49,((53,(47,46)),(48,45))),11),(((24,(20,(15,14))),(26,12)),((19,17),((44,(54,43)),10)))),(18,(((61,60),16),(13,(21,9)))))),(((38,(41,(42,35))),(37,(36,25))),(8,6))),(((69,(68,(70,67))),((33,30),(29,(31,((32,28),27))))),((55,(5,4)),3))))))),1);
   tree tree_5862 [p = 0.000, P = 0.215] = [&W 0.000033] (22,(23,(7,((40,(39,2)),((62,(((66,63),(65,59)),((64,58),(57,56)))),((((((52,51),50),34),((11,(((24,(20,(15,14))),(26,12)),(((54,(44,43)),(19,17)),10))),(18,(((61,60),16),(13,(21,9)))))),(((49,((53,(47,46)),(48,45))),((38,(41,(42,35))),((37,36),25))),(8,6))),((((69,68),(70,67)),(30,(33,(29,(31,((32,28),27)))))),((55,(5,4)),3))))))),1);
   tree tree_5863 [p = 0.000, P = 0.215] = [&W 0.000033] (22,(23,(7,((40,(39,2)),((62,(((66,63),(65,59)),((64,58),(57,56)))),(((((51,(52,50)),34),((11,(((24,(20,(15,14))),(26,12)),(((54,44),43),((19,17),10)))),(18,(((61,60),16),(13,(21,9)))))),(((49,((53,(47,46)),(48,45))),((38,(41,(42,35))),((37,36),25))),(8,6))),((((69,68),(70,67)),(30,(33,(29,(31,((32,28),27)))))),((55,(5,4)),3))))))),1);
   tree tree_5864 [p = 0.000, P = 0.216] = [&W 0.000033] (22,(23,(7,((40,(39,2)),((62,(((66,63),(65,59)),((64,58),(57,56)))),(((34,(((((52,51),50),11),(((24,(20,(15,14))),(26,12)),((19,17),((54,(44,43)),10)))),(18,(((61,60),16),(13,(21,9)))))),(((38,(41,(42,35))),((37,36),25)),((49,((53,(47,46)),(48,45))),(8,6)))),((((69,68),(70,67)),(30,(33,(29,(31,((32,28),27)))))),((55,(5,4)),3))))))),1);
   tree tree_5865 [p = 0.000, P = 0.216] = [&W 0.000033] (22,(23,(7,((40,(39,2)),((62,(((66,63),(65,59)),((64,58),(57,56)))),(((34,((11,(((24,(20,(15,14))),(26,12)),((19,17),((54,(44,43)),10)))),(18,(((61,60),16),(13,(21,9)))))),(((51,(52,50)),((49,((53,(47,46)),(48,45))),((38,(41,(42,35))),((37,36),25)))),(8,6))),((((68,(69,(70,67))),(((33,30),29),((31,(32,28)),27))),(55,(5,4))),3)))))),1);
   tree tree_5866 [p = 0.000, P = 0.216] = [&W 0.000033] (22,(23,(7,((40,(39,2)),((62,(((65,(66,63)),59),(64,(58,(57,56))))),(((((49,((53,(47,46)),(48,45))),34),((11,(((24,(20,(15,14))),(26,12)),((19,17),((54,(44,43)),10)))),(18,(((61,60),16),(13,(21,9)))))),(((38,(41,(42,35))),((37,36),25)),(8,6))),((52,(51,50)),((((69,68),(70,67)),(33,(30,(29,(31,((32,28),27)))))),((55,(5,4)),3)))))))),1);
   tree tree_5867 [p = 0.000, P = 0.216] = [&W 0.000033] (22,(23,(7,((40,(39,2)),((62,(((66,63),(65,59)),((64,58),(57,56)))),(((((52,(51,50)),34),((11,(((24,(20,(15,14))),(26,12)),((19,17),((54,(44,43)),10)))),(18,(((61,60),16),(13,(21,9)))))),(((49,((53,(47,46)),(48,45))),((38,(41,(42,35))),((37,36),25))),(8,6))),(((68,(69,(70,67))),(33,(30,(29,(31,((32,28),27)))))),((55,(5,4)),3))))))),1);
   tree tree_5868 [p = 0.000, P = 0.216] = [&W 0.000033] (22,(23,(7,((40,(39,2)),((62,(((66,63),(65,59)),((64,58),(57,56)))),(((((49,((53,(47,46)),(48,45))),((52,(51,50)),34)),((11,(((24,(20,(15,14))),(26,12)),(((54,(44,43)),(19,17)),10))),(18,(((61,60),16),(13,(21,9)))))),(((38,(41,(42,35))),((37,36),25)),(8,6))),(((68,(69,(70,67))),(33,(30,(29,(31,((32,28),27)))))),((55,(5,4)),3))))))),1);
   tree tree_5869 [p = 0.000, P = 0.216] = [&W 0.000033] (22,(23,(7,((40,(39,2)),((62,(((66,63),(65,59)),(58,(64,(57,56))))),(((((51,(52,50)),34),((11,((26,((24,(20,(15,14))),12)),((19,17),((44,(54,43)),10)))),(18,(((61,60),16),(13,(21,9)))))),(((49,((53,(47,46)),(48,45))),((38,(41,(42,35))),((37,36),25))),(8,6))),((((68,(69,(70,67))),(33,(30,(29,((32,28),(31,27)))))),(55,(5,4))),3)))))),1);
   tree tree_5870 [p = 0.000, P = 0.216] = [&W 0.000033] (22,(23,(7,((40,(39,2)),(((62,(((66,63),(65,59)),((64,58),(57,56)))),(((69,68),(70,67)),(29,((33,30),((32,28),(31,27)))))),(((((49,((53,(47,46)),(48,45))),34),((((51,(52,50)),11),(((24,(20,(15,14))),(26,12)),((19,17),((54,(44,43)),10)))),(18,(((61,60),16),(13,(21,9)))))),(((38,(41,(42,35))),(37,(36,25))),(8,6))),((55,(5,4)),3)))))),1);
   tree tree_5871 [p = 0.000, P = 0.216] = [&W 0.000033] (22,(23,(7,((40,(39,2)),((62,(((66,63),(65,59)),((64,58),(57,56)))),((((69,(68,(70,67))),(29,((33,30),(31,((32,28),27))))),((((52,(51,50)),34),((11,(((24,(20,(15,14))),(26,12)),((((54,44),43),(19,17)),10))),(18,(((61,60),16),(13,(21,9)))))),(((49,((53,(47,46)),(48,45))),((38,(41,(42,35))),((37,36),25))),(8,6)))),((55,(5,4)),3)))))),1);
   tree tree_5872 [p = 0.000, P = 0.216] = [&W 0.000033] (22,(23,(7,((40,(39,2)),((62,(((66,63),(65,59)),((64,58),(57,56)))),((((11,(((24,(20,(15,14))),(26,12)),(((44,(54,43)),(19,17)),10))),(18,(((61,60),16),(13,(21,9))))),(((51,(52,50)),34),(((49,((53,(47,46)),(48,45))),((38,(41,(42,35))),((37,36),25))),(8,6)))),(((68,(69,(70,67))),(30,(33,(29,(31,((32,28),27)))))),((55,(5,4)),3))))))),1);
   tree tree_5873 [p = 0.000, P = 0.216] = [&W 0.000033] (22,(23,(7,((40,(39,2)),((62,(((66,63),(65,59)),((64,58),(57,56)))),((((11,(((24,(20,(15,14))),(26,12)),((19,17),((54,(44,43)),10)))),(18,(((61,60),16),(13,(21,9))))),(((51,(52,50)),34),(((49,((53,(47,46)),(48,45))),((38,(41,(42,35))),((37,36),25))),(8,6)))),((((69,68),(70,67)),(29,((33,30),((32,28),(31,27))))),((55,(5,4)),3))))))),1);
   tree tree_5874 [p = 0.000, P = 0.216] = [&W 0.000033] (22,(23,(7,((40,(39,2)),((62,(((66,63),(65,59)),((64,58),(57,56)))),(((((52,(51,50)),34),((11,(((24,(20,(15,14))),(26,12)),((19,17),((44,(54,43)),10)))),(18,(((61,60),16),(13,(21,9)))))),((49,((53,(47,46)),(48,45))),(((38,(41,(42,35))),((37,36),25)),(8,6)))),((((69,68),(70,67)),(29,((33,30),(31,((32,28),27))))),((55,(5,4)),3))))))),1);
   tree tree_5875 [p = 0.000, P = 0.216] = [&W 0.000033] (22,(23,(7,((40,(39,2)),((62,(((66,63),(65,59)),((64,58),(57,56)))),((((((52,51),50),34),((49,((53,(47,46)),(48,45))),((11,(((24,(20,(15,14))),(26,12)),((19,17),((44,(54,43)),10)))),(18,(((61,60),16),(13,(21,9))))))),(((38,(41,(42,35))),((37,36),25)),(8,6))),(((68,(69,(70,67))),(33,(30,(29,(31,((32,28),27)))))),((55,(5,4)),3))))))),1);
   tree tree_5876 [p = 0.000, P = 0.216] = [&W 0.000033] (22,(23,(7,((40,(39,2)),((62,(((66,63),(65,59)),((64,58),(57,56)))),(((((52,(51,50)),34),((11,(((24,(20,(15,14))),(26,12)),((19,17),((54,(44,43)),10)))),(18,(((61,60),16),(13,(21,9)))))),(((38,(41,(42,35))),((37,36),25)),((49,((53,(47,46)),(48,45))),(8,6)))),((((69,68),(70,67)),(33,(30,(29,(31,((32,28),27)))))),((55,(5,4)),3))))))),1);
   tree tree_5877 [p = 0.000, P = 0.216] = [&W 0.000033] (22,(23,(7,((40,(39,2)),((((((52,51),50),34),((11,(((24,(20,(15,14))),(26,12)),((19,17),((54,(44,43)),10)))),(18,(((61,60),16),(13,(21,9)))))),(((49,((53,(47,46)),(48,45))),((38,(41,(42,35))),((37,36),25))),(8,6))),((62,(((66,63),(65,59)),((64,58),(57,56)))),((((69,68),(70,67)),(33,(30,(29,(31,((32,28),27)))))),((55,(5,4)),3))))))),1);
   tree tree_5878 [p = 0.000, P = 0.216] = [&W 0.000033] (22,(23,(7,((40,(39,2)),((62,(((66,63),(65,59)),((64,58),(57,56)))),((((((52,51),50),34),((11,(((24,(20,(15,14))),(26,12)),((19,17),((44,(54,43)),10)))),(18,(((61,60),16),(13,(21,9)))))),(((49,((53,(47,46)),(48,45))),((38,(41,(42,35))),((37,36),25))),(8,6))),(((69,(68,(70,67))),(33,(30,(29,(31,((32,28),27)))))),((55,(5,4)),3))))))),1);
   tree tree_5879 [p = 0.000, P = 0.216] = [&W 0.000033] (22,(23,(7,((40,(39,2)),(((62,(((66,63),(65,59)),((64,58),(57,56)))),(34,(((11,(((52,(51,50)),((24,(20,(15,14))),(26,12))),((19,17),((54,(44,43)),10)))),(18,(((61,60),16),((21,13),9)))),(((49,((53,(47,46)),(48,45))),((38,(41,(42,35))),((37,36),25))),(8,6))))),((((69,68),(70,67)),(33,(30,(29,(31,((32,28),27)))))),((55,(5,4)),3)))))),1);
   tree tree_5880 [p = 0.000, P = 0.216] = [&W 0.000033] (22,(23,(7,((40,(39,2)),((62,(((66,63),(65,59)),((64,58),(57,56)))),(((34,(((53,(47,46)),(49,(48,45))),((38,(41,(42,35))),((37,36),25)))),(((((52,(51,50)),11),((24,(20,(15,14))),((26,12),(((54,(44,43)),(19,17)),10)))),(18,(((61,60),16),(13,(21,9))))),(8,6))),((((69,68),(70,67)),(30,(33,(29,(31,((32,28),27)))))),((55,(5,4)),3))))))),1);
   tree tree_5881 [p = 0.000, P = 0.216] = [&W 0.000033] (22,(23,(7,((40,(39,2)),((62,(((66,63),(65,59)),((64,58),(57,56)))),((((11,(((49,((53,(47,46)),(48,45))),(24,(20,(15,14)))),((26,12),((19,17),((54,(44,43)),10))))),(18,(((61,60),16),((21,13),9)))),(((51,(52,50)),34),(((38,(41,(42,35))),((37,36),25)),(8,6)))),((((69,68),(70,67)),(33,(30,(29,(31,((32,28),27)))))),((55,(5,4)),3))))))),1);
   tree tree_5882 [p = 0.000, P = 0.216] = [&W 0.000033] (22,(23,(7,((40,(39,2)),((62,(((66,63),(65,59)),((64,58),(57,56)))),((((49,((53,(47,46)),(48,45))),((38,(41,(42,35))),(37,(36,25)))),((((51,(52,50)),34),((11,((24,(20,(15,14))),((26,12),(((44,(54,43)),(19,17)),10)))),(18,(((61,60),16),(13,(21,9)))))),(8,6))),((((69,68),(70,67)),((33,30),(29,((32,28),(31,27))))),((55,(5,4)),3))))))),1);
   tree tree_5883 [p = 0.000, P = 0.216] = [&W 0.000033] (22,(23,(7,((40,(39,2)),((62,(((66,63),(65,59)),((64,58),(57,56)))),((((((52,51),50),34),((((26,12),((20,(24,(15,14))),11)),((19,17),((54,(44,43)),10))),((18,((61,60),16)),(13,(21,9))))),(((49,((53,(47,46)),(48,45))),((38,(41,(42,35))),((37,36),25))),(8,6))),((((69,68),(70,67)),(29,((33,30),(31,((32,28),27))))),((55,(5,4)),3))))))),1);
   tree tree_5884 [p = 0.000, P = 0.216] = [&W 0.000033] (22,(23,(7,((40,(39,2)),(((62,(((66,63),(65,59)),((64,58),(57,56)))),(((69,68),(70,67)),(29,((33,30),((32,28),(31,27)))))),(((((52,(51,50)),34),((((26,12),((24,(20,(15,14))),11)),((19,17),((54,(44,43)),10))),((18,((61,60),16)),(13,(21,9))))),((((49,(53,(47,46))),(48,45)),((38,(41,(42,35))),((37,36),25))),(8,6))),((55,(5,4)),3)))))),1);
   tree tree_5885 [p = 0.000, P = 0.216] = [&W 0.000033] (22,(23,(7,((40,(39,2)),((62,(((66,63),(65,59)),((64,58),(57,56)))),(((34,((52,(51,50)),((49,((53,(47,46)),(48,45))),((38,(41,(42,35))),((37,36),25))))),(((11,((24,(20,(15,14))),((26,12),((19,17),((54,(44,43)),10))))),(18,(((61,60),16),((21,13),9)))),(8,6))),((((69,68),(70,67)),(33,(30,(29,(31,((32,28),27)))))),((55,(5,4)),3))))))),1);
   tree tree_5886 [p = 0.000, P = 0.216] = [&W 0.000033] (22,(23,(7,((40,(39,2)),((62,(((66,63),(65,59)),((64,58),(57,56)))),((((((52,51),50),34),(((12,11),((26,(24,(20,(15,14)))),((19,17),((44,(54,43)),10)))),(18,(((61,60),16),((21,13),9))))),(((49,((53,(47,46)),(48,45))),((38,(41,(42,35))),((37,36),25))),(8,6))),((((69,68),(70,67)),(30,(33,(29,((32,28),(31,27)))))),((55,(5,4)),3))))))),1);
   tree tree_5887 [p = 0.000, P = 0.216] = [&W 0.000033] (22,(23,(7,((40,(39,2)),(((62,(((66,63),(65,59)),((64,58),(57,56)))),(((11,((24,(20,(15,14))),((26,12),((44,(54,43)),((19,17),10))))),(18,(((61,60),16),(13,(21,9))))),(((52,(51,50)),34),(((49,((53,(47,46)),(48,45))),((38,(41,(42,35))),((37,36),25))),(8,6))))),((((69,68),(70,67)),(33,(30,(29,((32,28),(31,27)))))),((55,(5,4)),3)))))),1);
   tree tree_5888 [p = 0.000, P = 0.216] = [&W 0.000033] (22,(23,(7,((40,(39,2)),((62,(((66,63),(65,59)),((64,58),(57,56)))),(((((49,((53,(47,46)),(48,45))),((51,(52,50)),34)),((11,(((24,20),(15,14)),((26,12),((19,17),((44,(54,43)),10))))),(18,(((61,60),16),(13,(21,9)))))),(((38,(41,(42,35))),((37,36),25)),(8,6))),((((69,68),(70,67)),(30,(33,(29,((32,28),(31,27)))))),((55,(5,4)),3))))))),1);
   tree tree_5889 [p = 0.000, P = 0.216] = [&W 0.000033] (22,(23,(7,((40,(39,2)),((62,(((66,63),(65,59)),((64,58),(57,56)))),((((((49,(53,(47,46))),(48,45)),((52,(51,50)),34)),((11,(((24,20),(15,14)),((26,12),(((44,(54,43)),(19,17)),10)))),(18,(((61,60),16),(13,(21,9)))))),(((38,(41,(42,35))),((37,36),25)),(8,6))),((((69,68),(70,67)),((33,30),(29,(31,((32,28),27))))),((55,(5,4)),3))))))),1);
   tree tree_5890 [p = 0.000, P = 0.216] = [&W 0.000033] (22,(23,(7,((40,(39,2)),((62,(((66,63),(65,59)),((64,58),(57,56)))),(((((51,(52,50)),34),(((24,(20,(15,14))),(11,((26,12),((19,17),((54,(44,43)),10))))),(18,(((61,60),16),(13,(21,9)))))),(((49,((53,(47,46)),(48,45))),((38,(41,(42,35))),((37,36),25))),(8,6))),((((69,68),(70,67)),((33,30),(29,((31,(32,28)),27)))),((55,(5,4)),3))))))),1);
   tree tree_5891 [p = 0.000, P = 0.216] = [&W 0.000033] (22,(23,(7,((40,(39,2)),((62,(((66,63),(65,59)),((64,58),(57,56)))),(((((69,68),(70,67)),(29,((33,30),((31,(32,28)),27)))),(((52,(51,50)),34),(((11,(((49,((53,(47,46)),(48,45))),(24,(20,(15,14)))),((26,12),(((54,(44,43)),(19,17)),10)))),(18,(((61,60),16),(13,(21,9))))),(((38,(41,(42,35))),((37,36),25)),(8,6))))),((55,(5,4)),3)))))),1);
   tree tree_5892 [p = 0.000, P = 0.216] = [&W 0.000033] (22,(23,(7,((40,(39,2)),((62,(((66,63),(65,59)),((64,58),(57,56)))),((((((52,51),50),34),((11,(((24,(20,(15,14))),(26,12)),((19,17),(((54,44),43),10)))),(18,(((61,60),16),((21,13),9))))),(((49,((53,(47,46)),(48,45))),((38,(41,(42,35))),((37,36),25))),(8,6))),((((69,68),(70,67)),(33,(30,(29,(31,((32,28),27)))))),((55,(5,4)),3))))))),1);
   tree tree_5893 [p = 0.000, P = 0.216] = [&W 0.000033] (22,(23,(7,((40,(39,2)),((62,(((66,63),(65,59)),(58,(64,(57,56))))),((((((52,51),50),34),((((24,20),(15,14)),(11,((26,12),((19,17),(((54,44),43),10))))),(18,(((61,60),16),(13,(21,9)))))),(((49,((53,(47,46)),(48,45))),((38,(41,(42,35))),((37,36),25))),(8,6))),((((69,68),(70,67)),(29,((33,30),(31,((32,28),27))))),((55,(5,4)),3))))))),1);
   tree tree_5894 [p = 0.000, P = 0.217] = [&W 0.000033] (22,(23,(7,((40,(39,2)),((62,(((66,63),(65,59)),((64,58),(57,56)))),((((((52,51),50),34),(18,((((26,12),((20,(24,(15,14))),11)),(((54,(44,43)),(19,17)),10)),(((61,60),16),(13,(21,9)))))),(((49,((53,(47,46)),(48,45))),((38,(41,(42,35))),((37,36),25))),(8,6))),((((69,68),(70,67)),(33,(30,(29,(31,((32,28),27)))))),((55,(5,4)),3))))))),1);
   tree tree_5895 [p = 0.000, P = 0.217] = [&W 0.000033] (22,(23,(7,((40,(39,2)),((62,(((66,63),(65,59)),((64,58),(57,56)))),(((38,(41,(42,35))),((37,36),25)),(((((49,((53,(47,46)),(48,45))),(((52,51),50),34)),(18,((((26,12),((24,(20,(15,14))),11)),((19,17),((54,(44,43)),10))),(((61,60),16),(13,(21,9)))))),(8,6)),(((68,(69,(70,67))),(33,(30,(29,(31,((32,28),27)))))),((55,(5,4)),3)))))))),1);
   tree tree_5896 [p = 0.000, P = 0.217] = [&W 0.000033] (22,(23,(7,((40,(39,2)),((62,(((66,63),(65,59)),((64,58),(57,56)))),(((((52,(51,50)),34),(18,((((26,12),((24,(20,(15,14))),11)),((19,17),(((54,44),43),10))),(((61,60),16),(13,(21,9)))))),(((38,(41,(42,35))),((37,36),25)),((49,((53,(47,46)),(48,45))),(8,6)))),(((68,(69,(70,67))),(((31,((33,30),29)),(32,28)),27)),((55,(5,4)),3))))))),1);
   tree tree_5897 [p = 0.000, P = 0.217] = [&W 0.000033] (22,(23,(7,((40,(39,2)),((62,(((66,63),(65,59)),((64,58),(57,56)))),((((((52,51),50),34),(18,((((26,12),((24,(20,(15,14))),11)),((44,(54,43)),((19,17),10))),(((61,60),16),(13,(21,9)))))),(((49,((53,(47,46)),(48,45))),((38,(41,(42,35))),((37,36),25))),(8,6))),((((69,68),(70,67)),(((33,30),29),(31,((32,28),27)))),((55,(5,4)),3))))))),1);
   tree tree_5898 [p = 0.000, P = 0.217] = [&W 0.000033] (22,(23,(7,((40,(39,2)),((62,(((66,63),(65,59)),(58,(64,(57,56))))),((((((52,51),50),34),(18,((((26,12),((24,(20,(15,14))),11)),(((54,(44,43)),(19,17)),10)),(((61,60),16),(13,(21,9)))))),(((49,((53,(47,46)),(48,45))),((38,(41,(42,35))),((37,36),25))),(8,6))),((((69,68),(70,67)),(((33,30),29),(31,((32,28),27)))),((55,(5,4)),3))))))),1);
   tree tree_5899 [p = 0.000, P = 0.217] = [&W 0.000033] (22,(23,(7,((40,(39,2)),((62,(((66,63),(65,59)),((64,58),(57,56)))),(((((51,(52,50)),34),(18,((((26,12),((24,(20,(15,14))),11)),((19,17),((44,(54,43)),10))),(((61,60),16),(13,(21,9)))))),(((38,(41,(42,35))),((37,36),25)),((49,((53,(47,46)),(48,45))),(8,6)))),((((69,68),(70,67)),(((33,30),29),(31,((32,28),27)))),((55,(5,4)),3))))))),1);
   tree tree_5900 [p = 0.000, P = 0.217] = [&W 0.000033] (22,(23,(7,((40,(39,2)),((62,(((66,63),(65,59)),((64,58),(57,56)))),(((((51,(52,50)),34),(18,((((26,12),((24,(20,(15,14))),11)),((19,17),(((54,44),43),10))),(((61,60),16),(13,(21,9)))))),(((49,((53,(47,46)),(48,45))),((38,(41,(42,35))),((37,36),25))),(8,6))),((((69,68),(70,67)),(((33,30),29),(31,((32,28),27)))),((55,(5,4)),3))))))),1);
   tree tree_5901 [p = 0.000, P = 0.217] = [&W 0.000033] (22,(23,(7,((40,(39,2)),((62,(((66,63),(65,59)),((64,58),(57,56)))),((((((51,(52,50)),(49,((53,(47,46)),(48,45)))),34),((((26,12),((24,(20,(15,14))),11)),((19,17),(((54,44),43),10))),((18,((61,60),16)),((21,13),9)))),(((38,(41,(42,35))),((37,36),25)),(8,6))),((((69,68),(70,67)),((32,28),((31,((33,30),29)),27))),((55,(5,4)),3))))))),1);
   tree tree_5902 [p = 0.000, P = 0.217] = [&W 0.000033] (22,(23,(7,((40,(39,2)),((62,(((66,63),(65,59)),((64,58),(57,56)))),((((((52,51),50),34),((49,((53,(47,46)),(48,45))),((((26,12),((24,(20,(15,14))),11)),((19,17),((44,(54,43)),10))),((18,((61,60),16)),(13,(21,9)))))),(((38,(41,(42,35))),((37,36),25)),(8,6))),((((69,68),(70,67)),(((33,30),29),(31,((32,28),27)))),((55,(5,4)),3))))))),1);
   tree tree_5903 [p = 0.000, P = 0.217] = [&W 0.000033] (22,(23,(7,((40,(39,2)),((62,(((66,63),(65,59)),((64,58),(57,56)))),(((((38,(41,(42,35))),((37,36),25)),(((49,((53,(47,46)),(48,45))),34),((((26,12),((52,(51,50)),((24,(20,(15,14))),11))),((19,17),((54,(44,43)),10))),((18,((61,60),16)),(13,(21,9)))))),(8,6)),((((69,68),(70,67)),((33,30),(29,(31,((32,28),27))))),((55,(5,4)),3))))))),1);
   tree tree_5904 [p = 0.000, P = 0.217] = [&W 0.000033] (22,(23,(7,((40,(39,2)),((62,(((66,63),(65,59)),(((64,58),57),56))),(((((51,(52,50)),34),((((26,12),((24,(20,(15,14))),11)),(((54,(44,43)),(19,17)),10)),((18,((61,60),16)),((21,13),9)))),(((49,((53,(47,46)),(48,45))),((38,(41,(42,35))),((37,36),25))),(8,6))),((((70,(69,68)),67),(29,((33,30),(31,((32,28),27))))),((55,(5,4)),3))))))),1);
   tree tree_5905 [p = 0.000, P = 0.217] = [&W 0.000033] (22,(23,(7,((40,(39,2)),((62,(((66,63),(65,59)),((64,58),(57,56)))),((((((52,51),50),34),(18,((((26,12),((20,(24,(15,14))),11)),((19,17),(((54,44),43),10))),(((61,60),16),(13,(21,9)))))),(((49,((53,(47,46)),(48,45))),((38,(41,(42,35))),((37,36),25))),(8,6))),(((69,(68,(70,67))),(33,(30,(29,((32,28),(31,27)))))),((55,(5,4)),3))))))),1);
   tree tree_5906 [p = 0.000, P = 0.217] = [&W 0.000033] (22,(23,(7,((40,(39,2)),((62,(((66,63),(65,59)),((64,58),(57,56)))),(((((49,((53,(47,46)),(48,45))),((52,(51,50)),34)),(18,((((26,12),((20,(24,(15,14))),11)),((19,17),((44,(54,43)),10))),(((61,60),16),(13,(21,9)))))),(((38,(41,(42,35))),((37,36),25)),(8,6))),((((69,68),(70,67)),(29,((33,30),((32,28),(31,27))))),((55,(5,4)),3))))))),1);
   tree tree_5907 [p = 0.000, P = 0.217] = [&W 0.000033] (22,(23,(7,((40,(39,2)),((62,(((66,63),(65,59)),(57,((64,58),56)))),(((((52,(51,50)),34),((((26,12),((24,(20,(15,14))),11)),(((44,(54,43)),(19,17)),10)),((18,((61,60),16)),((21,13),9)))),(((49,((53,(47,46)),(48,45))),((38,(41,(42,35))),((37,36),25))),(8,6))),(((68,(69,(70,67))),(33,(30,(29,(31,((32,28),27)))))),((55,(5,4)),3))))))),1);
   tree tree_5908 [p = 0.000, P = 0.217] = [&W 0.000033] (22,(23,(7,((40,(39,2)),((62,(((66,63),(65,59)),((64,58),(57,56)))),(((((52,(51,50)),34),((49,((53,(47,46)),(48,45))),((11,(((24,(20,(15,14))),(26,12)),((((54,44),43),(19,17)),10))),(18,(((61,60),16),(21,(13,9))))))),(((38,(41,(42,35))),((37,36),25)),(8,6))),((((69,68),(70,67)),(30,(33,(29,(31,((32,28),27)))))),((55,(5,4)),3))))))),1);
   tree tree_5909 [p = 0.000, P = 0.217] = [&W 0.000033] (22,(23,(7,((40,(39,2)),((62,(((66,63),(65,59)),(64,(58,(57,56))))),(((((51,(52,50)),34),((11,(((24,(20,(15,14))),(26,12)),((19,17),((54,(44,43)),10)))),(18,(((61,60),16),(21,(13,9)))))),(((49,((53,(47,46)),(48,45))),((38,(41,(42,35))),(37,(36,25)))),(8,6))),((((69,68),(70,67)),(29,((33,30),(31,((32,28),27))))),((55,(5,4)),3))))))),1);
   tree tree_5910 [p = 0.000, P = 0.217] = [&W 0.000033] (22,(23,(7,((40,(39,2)),((62,(((66,63),(65,59)),((64,58),(57,56)))),((((11,(((24,(20,(15,14))),(26,12)),(((44,(54,43)),(19,17)),10))),(18,(((61,60),16),(21,(13,9))))),((((52,51),50),34),(((49,((53,(47,46)),(48,45))),((38,(41,(42,35))),((37,36),25))),(8,6)))),(((68,(69,(70,67))),(29,((33,30),((32,28),(31,27))))),((55,(5,4)),3))))))),1);
   tree tree_5911 [p = 0.000, P = 0.217] = [&W 0.000033] (22,(23,(7,((40,(39,2)),((62,(((66,63),(65,59)),((64,58),(57,56)))),((((((52,51),50),(((49,((53,(47,46)),(48,45))),34),((38,(41,(42,35))),((37,36),25)))),((11,(((24,(20,(15,14))),(26,12)),((19,17),((54,(44,43)),10)))),(18,(((61,60),16),(21,(13,9)))))),(8,6)),((((69,68),(70,67)),(33,(30,(29,((32,28),(31,27)))))),((55,(5,4)),3))))))),1);
   tree tree_5912 [p = 0.000, P = 0.217] = [&W 0.000033] (22,(23,(7,((40,(39,2)),((62,(((66,63),(65,59)),((64,58),(57,56)))),(((((38,(41,(42,35))),((37,36),25)),(((52,(51,50)),34),((49,((53,(47,46)),(48,45))),((24,(20,(15,14))),((11,((26,12),((19,17),((54,(44,43)),10)))),(18,(((61,60),16),(13,(21,9))))))))),(8,6)),((((69,68),(70,67)),(29,((33,30),((32,28),(31,27))))),((55,(5,4)),3))))))),1);
   tree tree_5913 [p = 0.000, P = 0.217] = [&W 0.000033] (22,(23,(7,((40,(39,2)),((62,(((66,63),(65,59)),((64,58),(57,56)))),((((((52,51),50),34),((49,((53,(47,46)),(48,45))),((11,(((24,(20,(15,14))),(26,12)),(18,((19,17),((44,(54,43)),10))))),(((61,60),16),(13,(21,9)))))),(((38,(41,(42,35))),((37,36),25)),(8,6))),((((69,68),(70,67)),(30,(33,(29,(31,((32,28),27)))))),((55,(5,4)),3))))))),1);
   tree tree_5914 [p = 0.000, P = 0.217] = [&W 0.000033] (22,(23,(7,((40,(39,2)),((62,(((66,63),(65,59)),((64,58),(57,56)))),(((((49,((53,(47,46)),(48,45))),((38,(41,(42,35))),((37,36),25))),(((52,(51,50)),34),((11,(((24,(20,(15,14))),(26,12)),((19,17),((44,(54,43)),10)))),(18,(((61,60),16),(21,(13,9))))))),(8,6)),(((69,(68,(70,67))),(33,(30,(29,(31,((32,28),27)))))),((55,(5,4)),3))))))),1);
   tree tree_5915 [p = 0.000, P = 0.217] = [&W 0.000033] (22,(23,(7,((40,(39,2)),((62,(((66,63),(65,59)),((64,58),(57,56)))),((34,((((49,((53,(47,46)),(48,45))),((38,(41,(42,35))),((37,36),25))),((11,(((52,(51,50)),((24,(20,(15,14))),(26,12))),((19,17),((44,(54,43)),10)))),(18,(((61,60),16),((21,13),9))))),(8,6))),((((69,68),(70,67)),(29,((33,30),(31,((32,28),27))))),((55,(5,4)),3))))))),1);
   tree tree_5916 [p = 0.000, P = 0.217] = [&W 0.000033] (22,(23,(7,((40,(39,2)),((62,(((66,63),(65,59)),((64,58),(57,56)))),((((11,(((24,(20,(15,14))),(26,12)),((19,17),(((54,44),43),10)))),(18,(((61,60),16),((21,13),9)))),(((52,(51,50)),34),(((49,((53,(47,46)),(48,45))),((38,(41,(42,35))),((37,36),25))),(8,6)))),((((69,68),(70,67)),(33,(30,(29,(31,((32,28),27)))))),((55,(5,4)),3))))))),1);
   tree tree_5917 [p = 0.000, P = 0.217] = [&W 0.000033] (22,(23,(7,((40,(39,2)),((62,(((66,63),(65,59)),((64,58),(57,56)))),(((((51,(52,50)),34),((11,(((24,(20,(15,14))),(26,12)),((19,17),((54,(44,43)),10)))),(18,(((61,60),16),((21,13),9))))),(((49,((53,(47,46)),(48,45))),((38,(41,(42,35))),((37,36),25))),(8,6))),(((69,(68,(70,67))),(30,(33,(29,(31,((32,28),27)))))),((55,(5,4)),3))))))),1);
   tree tree_5918 [p = 0.000, P = 0.217] = [&W 0.000033] (22,(23,(7,((40,(39,2)),((62,(((66,63),(65,59)),((64,58),(57,56)))),(((((((52,51),50),34),((49,((53,(47,46)),(48,45))),((38,(41,(42,35))),((37,36),25)))),((11,(((24,(20,(15,14))),(26,12)),((19,17),((54,(44,43)),10)))),(18,(((61,60),16),((21,13),9))))),(8,6)),((((69,68),(70,67)),(33,(30,(29,(31,((32,28),27)))))),((55,(5,4)),3))))))),1);
   tree tree_5919 [p = 0.000, P = 0.217] = [&W 0.000033] (22,(23,(7,((40,(39,2)),((62,(((66,63),(65,59)),((64,58),(57,56)))),(((70,((69,68),67)),((32,28),((31,((33,30),29)),27))),((((11,((((24,20),(15,14)),(26,12)),(((54,(44,43)),(19,17)),10))),(18,(((61,60),16),(21,(13,9))))),(((51,(52,50)),34),((((49,(53,(47,46))),(48,45)),((38,(41,(42,35))),((37,36),25))),(8,6)))),((55,(5,4)),3))))))),1);
   tree tree_5920 [p = 0.000, P = 0.217] = [&W 0.000033] (22,(23,(7,((40,(39,2)),((62,(((66,63),(65,59)),((64,58),(57,56)))),((((((52,(51,50)),34),((49,((53,(47,46)),(48,45))),((38,(41,(42,35))),((37,36),25)))),((11,(((24,(20,(15,14))),(26,12)),((54,(44,43)),((19,17),10)))),(18,(((61,60),16),((21,13),9))))),(8,6)),((((69,68),(70,67)),(29,((33,30),(31,((32,28),27))))),((55,(5,4)),3))))))),1);
   tree tree_5921 [p = 0.000, P = 0.217] = [&W 0.000033] (22,(23,(7,((40,(39,2)),((62,(((66,63),(65,59)),((64,58),(57,56)))),(((((38,(41,(42,35))),((37,36),25)),(((49,((53,(47,46)),(48,45))),((52,(51,50)),34)),((11,(((24,(20,(15,14))),(26,12)),((19,17),((44,(54,43)),10)))),(18,(((61,60),16),((21,13),9)))))),(8,6)),((((69,68),(70,67)),(29,((33,30),(31,((32,28),27))))),((55,(5,4)),3))))))),1);
   tree tree_5922 [p = 0.000, P = 0.217] = [&W 0.000033] (22,(23,(7,((40,(39,2)),((62,(((66,63),(65,59)),((64,58),(57,56)))),((((((69,68),(70,67)),(33,(30,(29,((32,28),(31,27)))))),((11,(((24,(20,(15,14))),(26,12)),(((44,(54,43)),(19,17)),10))),(18,(((61,60),16),((21,13),9))))),(((52,(51,50)),34),((49,((53,(47,46)),(48,45))),(((38,(41,(42,35))),((37,36),25)),(8,6))))),((55,(5,4)),3)))))),1);
   tree tree_5923 [p = 0.000, P = 0.217] = [&W 0.000033] (22,(23,(7,((40,(39,2)),((62,(((66,63),(65,59)),((64,58),(57,56)))),((((49,((53,(47,46)),(48,45))),(((52,(51,50)),34),((11,(((24,(20,(15,14))),(26,12)),((19,17),(((54,44),43),10)))),(18,(((61,60),16),(21,(13,9))))))),(((38,(41,(42,35))),((37,36),25)),(8,6))),(((68,(69,(70,67))),(29,((33,30),(31,((32,28),27))))),((55,(5,4)),3))))))),1);
   tree tree_5924 [p = 0.000, P = 0.218] = [&W 0.000033] (22,(23,(7,((40,(39,2)),(((62,(((66,63),(65,59)),((64,58),(57,56)))),((((52,(51,50)),34),((49,((53,(47,46)),(48,45))),((24,(20,(15,14))),((11,((26,12),(((54,(44,43)),(19,17)),10))),(18,(((61,60),16),((21,13),9))))))),(((38,(41,(42,35))),((37,36),25)),(8,6)))),(((68,(69,(70,67))),(((33,30),29),(31,((32,28),27)))),((55,(5,4)),3)))))),1);
   tree tree_5925 [p = 0.000, P = 0.218] = [&W 0.000033] (22,(23,(7,((40,(39,2)),((62,(((66,63),(65,59)),(58,(64,(57,56))))),((((((52,51),50),34),(((24,(20,(15,14))),(11,((26,12),(18,(((44,(54,43)),(19,17)),10))))),(((61,60),16),(13,(21,9))))),((49,((53,(47,46)),(48,45))),(((38,(41,(42,35))),((37,36),25)),(8,6)))),(((68,(69,(70,67))),(33,(30,(29,((32,28),(31,27)))))),((55,(5,4)),3))))))),1);
   tree tree_5926 [p = 0.000, P = 0.218] = [&W 0.000033] (22,(23,(7,((40,(39,2)),((62,(((65,(66,63)),59),((64,58),(57,56)))),((((((52,51),50),34),((11,((20,(24,(15,14))),((26,12),((19,17),((54,(44,43)),10))))),(18,(((61,60),16),(13,(21,9)))))),(((49,((53,(47,46)),(48,45))),((38,(41,(42,35))),((37,36),25))),(8,6))),((((69,68),(70,67)),(29,((33,30),(31,((32,28),27))))),((55,(5,4)),3))))))),1);
   tree tree_5927 [p = 0.000, P = 0.218] = [&W 0.000033] (22,(23,(7,((40,(39,2)),((62,(((66,63),(65,59)),(57,((64,58),56)))),((((11,(((24,20),(15,14)),((26,12),(((54,(44,43)),(19,17)),10)))),(((61,60),16),(18,((21,13),9)))),(((52,(51,50)),34),(((38,(41,(42,35))),((37,36),25)),((49,((53,(47,46)),(48,45))),(8,6))))),((((69,68),(70,67)),(33,(30,(29,((32,28),(31,27)))))),((55,(5,4)),3))))))),1);
   tree tree_5928 [p = 0.000, P = 0.218] = [&W 0.000033] (22,(23,(7,((40,(39,2)),((62,(((66,63),(65,59)),((64,58),(57,56)))),(((((49,((53,(47,46)),(48,45))),(((52,51),50),34)),(((20,(24,(15,14))),(11,((26,12),((19,17),((54,(44,43)),10))))),(18,(((61,60),16),((21,13),9))))),(((38,(41,(42,35))),((37,36),25)),(8,6))),(((69,(68,(70,67))),(((33,30),29),((31,(32,28)),27))),((55,(5,4)),3))))))),1);
   tree tree_5929 [p = 0.000, P = 0.218] = [&W 0.000033] (22,(23,(7,((40,(39,2)),(((((52,(51,50)),34),(((53,(47,46)),(49,(48,45))),((24,(20,(15,14))),((11,((18,(26,12)),(((44,(54,43)),(19,17)),10))),(((61,60),16),(13,(21,9))))))),(((38,(41,(42,35))),((37,36),25)),(8,6))),((62,(((66,63),(65,59)),((64,58),(57,56)))),(((69,(68,(70,67))),(29,((33,30),((32,28),(31,27))))),((55,(5,4)),3))))))),1);
   tree tree_5930 [p = 0.000, P = 0.218] = [&W 0.000033] (22,(23,(7,((40,(39,2)),((62,(((66,63),(65,59)),((64,58),(57,56)))),((((((49,((53,(47,46)),(48,45))),((52,(51,50)),34)),(24,(20,(15,14)))),((11,((26,12),(((54,(44,43)),(19,17)),10))),(18,(((61,60),16),(13,(21,9)))))),(((38,(41,(42,35))),(37,(36,25))),(8,6))),((((69,68),(70,67)),(30,(33,(29,(31,((32,28),27)))))),((55,(5,4)),3))))))),1);
   tree tree_5931 [p = 0.000, P = 0.218] = [&W 0.000033] (22,(23,(7,((40,(39,2)),((62,(((66,63),(65,59)),((64,58),(57,56)))),((((((51,(52,50)),34),(((49,(53,(47,46))),(48,45)),(20,(24,(15,14))))),((11,((26,12),((((54,44),43),(19,17)),10))),(18,(((61,60),16),((21,13),9))))),(((38,(41,(42,35))),((37,36),25)),(8,6))),(((69,(68,(70,67))),(((33,30),29),((31,(32,28)),27))),((55,(5,4)),3))))))),1);
   tree tree_5932 [p = 0.000, P = 0.218] = [&W 0.000033] (22,(23,(7,((40,(39,2)),((62,(((66,63),(65,59)),((64,58),(57,56)))),(((((52,(51,50)),34),((11,((26,((24,(20,(15,14))),12)),((19,17),(((54,44),43),10)))),(18,(((61,60),16),(21,(13,9)))))),((((49,(53,(47,46))),(48,45)),((38,(41,(42,35))),((37,36),25))),(8,6))),((((69,68),(70,67)),(29,((33,30),((31,(32,28)),27)))),((55,(5,4)),3))))))),1);
   tree tree_5933 [p = 0.000, P = 0.218] = [&W 0.000033] (22,(23,(7,((40,(39,2)),((62,(((66,63),(65,59)),((64,58),(57,56)))),((((((52,51),50),34),((49,((53,(47,46)),(48,45))),(((24,20),(15,14)),((11,((26,12),(18,((19,17),((44,(54,43)),10))))),(((61,60),16),((21,13),9)))))),(((38,(41,(42,35))),((37,36),25)),(8,6))),(((69,(68,(70,67))),(33,(30,(29,(31,((32,28),27)))))),((55,(5,4)),3))))))),1);
   tree tree_5934 [p = 0.000, P = 0.218] = [&W 0.000033] (22,(23,(7,((40,(39,2)),((62,(((66,63),(65,59)),((64,58),(57,56)))),(((((52,(51,50)),34),((11,(((24,(20,(15,14))),(26,12)),((19,17),(((54,44),43),10)))),(18,(((61,60),16),(21,(13,9)))))),(((49,((53,(47,46)),(48,45))),((38,(41,(42,35))),((37,36),25))),(8,6))),((((69,68),(70,67)),(33,(30,(29,(31,((32,28),27)))))),((55,(5,4)),3))))))),1);
   tree tree_5935 [p = 0.000, P = 0.218] = [&W 0.000033] (22,(23,(7,((40,(39,2)),((62,(((66,63),(65,59)),((64,58),(57,56)))),(((((52,(51,50)),34),((11,(((24,(20,(15,14))),(26,12)),((((54,44),43),(19,17)),10))),(18,(((61,60),16),(21,(13,9)))))),(((49,((53,(47,46)),(48,45))),((38,(41,(42,35))),((37,36),25))),(8,6))),(((69,(68,(70,67))),(33,(30,(29,(31,((32,28),27)))))),((55,(5,4)),3))))))),1);
   tree tree_5936 [p = 0.000, P = 0.218] = [&W 0.000033] (22,(23,(7,((40,(39,2)),((62,(((66,63),(65,59)),((64,58),(57,56)))),(((((51,(52,50)),34),((((26,12),((24,(20,(15,14))),11)),(((54,44),43),((19,17),10))),(18,(((61,60),16),(13,(21,9)))))),(((49,((53,(47,46)),(48,45))),((38,(41,(42,35))),((37,36),25))),(8,6))),((((69,68),(70,67)),(((33,30),29),((32,28),(31,27)))),((55,(5,4)),3))))))),1);
   tree tree_5937 [p = 0.000, P = 0.218] = [&W 0.000033] (22,(23,(7,((40,(39,2)),((62,(((66,63),(65,59)),((64,58),(57,56)))),(((((52,(51,50)),34),((((26,12),((24,(20,(15,14))),11)),((19,17),((54,(44,43)),10))),(18,(((61,60),16),(13,(21,9)))))),(((49,((53,(47,46)),(48,45))),((38,(41,(42,35))),((37,36),25))),(8,6))),(((69,(68,(70,67))),(((33,30),29),((32,28),(31,27)))),((55,(5,4)),3))))))),1);
   tree tree_5938 [p = 0.000, P = 0.218] = [&W 0.000033] (22,(23,(7,((40,(39,2)),((62,(((66,63),(65,59)),((64,58),(57,56)))),(((((52,(51,50)),34),((((26,12),((24,(20,(15,14))),11)),((19,17),((44,(54,43)),10))),(18,(((61,60),16),(13,(21,9)))))),(((49,((53,(47,46)),(48,45))),((38,(41,(42,35))),((37,36),25))),(8,6))),(((68,(69,(70,67))),(((33,30),29),((32,28),(31,27)))),((55,(5,4)),3))))))),1);
   tree tree_5939 [p = 0.000, P = 0.218] = [&W 0.000033] (22,(23,(7,((40,(39,2)),((62,(((66,63),(65,59)),(64,(58,(57,56))))),((52,(51,50)),(((34,((((26,12),((24,(20,(15,14))),11)),((19,17),((44,(54,43)),10))),(18,(((61,60),16),(13,(21,9)))))),(((49,((53,(47,46)),(48,45))),((38,(41,(42,35))),((37,36),25))),(8,6))),((((69,68),(70,67)),(((33,30),29),((32,28),(31,27)))),((55,(5,4)),3)))))))),1);
   tree tree_5940 [p = 0.000, P = 0.218] = [&W 0.000033] (22,(23,(7,((40,(39,2)),((62,(((66,63),(65,59)),((64,58),(57,56)))),(((((((52,51),50),((26,12),((24,(20,(15,14))),11))),((19,17),((54,(44,43)),10))),(18,(((61,60),16),(13,(21,9))))),(34,(((49,((53,(47,46)),(48,45))),((38,(41,(42,35))),((37,36),25))),(8,6)))),((((69,68),(70,67)),(((33,30),29),((32,28),(31,27)))),((55,(5,4)),3))))))),1);
   tree tree_5941 [p = 0.000, P = 0.218] = [&W 0.000033] (22,(23,(7,((40,(39,2)),(((((52,(51,50)),34),((((26,12),((24,(20,(15,14))),11)),(((44,(54,43)),(19,17)),10)),(18,(((61,60),16),(13,(21,9)))))),((49,((53,(47,46)),(48,45))),(((38,(41,(42,35))),((37,36),25)),(8,6)))),((62,(((66,63),(65,59)),((64,58),(57,56)))),((((69,68),(70,67)),(((33,30),29),((32,28),(31,27)))),((55,(5,4)),3))))))),1);
   tree tree_5942 [p = 0.000, P = 0.218] = [&W 0.000033] (22,(23,(7,((40,(39,2)),((62,(((66,63),(65,59)),((64,58),(57,56)))),(((((51,(52,50)),34),((49,((53,(47,46)),(48,45))),((((26,12),((24,(20,(15,14))),11)),(((54,(44,43)),(19,17)),10)),(18,(((61,60),16),(13,(21,9))))))),(((38,(41,(42,35))),((37,36),25)),(8,6))),((((69,68),(70,67)),(((33,30),29),((32,28),(31,27)))),((55,(5,4)),3))))))),1);
   tree tree_5943 [p = 0.000, P = 0.218] = [&W 0.000033] (22,(23,(7,((40,(39,2)),((62,(((66,63),(65,59)),((64,58),(57,56)))),((((((52,51),50),34),((((26,12),((24,(20,(15,14))),11)),((19,17),((54,(44,43)),10))),(18,(((61,60),16),(13,(21,9)))))),(((38,(41,(42,35))),((37,36),25)),((49,((53,(47,46)),(48,45))),(8,6)))),((((69,68),(70,67)),(((33,30),29),((32,28),(31,27)))),((55,(5,4)),3))))))),1);
   tree tree_5944 [p = 0.000, P = 0.218] = [&W 0.000033] (22,(23,(7,((40,(39,2)),((62,(((66,63),(65,59)),((64,58),(57,56)))),(((((51,(52,50)),34),((((26,12),((24,(20,(15,14))),11)),((19,17),((44,(54,43)),10))),(18,(((61,60),16),(13,(21,9)))))),(((49,((53,(47,46)),(48,45))),((38,(41,(42,35))),((37,36),25))),(8,6))),(((68,(69,(70,67))),(((33,30),29),((32,28),(31,27)))),((55,(5,4)),3))))))),1);
   tree tree_5945 [p = 0.000, P = 0.218] = [&W 0.000033] (22,(23,(7,((40,(39,2)),((62,(((66,63),(65,59)),(64,(58,(57,56))))),(((((51,(52,50)),34),((((26,12),((24,(20,(15,14))),11)),((19,17),(((54,44),43),10))),(18,(((61,60),16),(13,(21,9)))))),(((49,((53,(47,46)),(48,45))),((38,(41,(42,35))),((37,36),25))),(8,6))),((((69,68),(70,67)),(((33,30),29),((32,28),(31,27)))),((55,(5,4)),3))))))),1);
   tree tree_5946 [p = 0.000, P = 0.218] = [&W 0.000033] (22,(23,(7,((40,(39,2)),((62,(((66,63),(65,59)),((64,58),(57,56)))),((((((52,51),50),34),((((26,12),((24,(20,(15,14))),11)),((19,17),((54,(44,43)),10))),(18,(((61,60),16),(13,(21,9)))))),(((49,((53,(47,46)),(48,45))),((38,(41,(42,35))),(37,(36,25)))),(8,6))),(((69,(68,(70,67))),(((31,((33,30),29)),(32,28)),27)),((55,(5,4)),3))))))),1);
   tree tree_5947 [p = 0.000, P = 0.218] = [&W 0.000033] (22,(23,(7,((40,(39,2)),((62,(((66,63),(65,59)),((64,58),(57,56)))),(((((38,(41,(42,35))),((37,36),25)),(((52,(51,50)),34),((49,((53,(47,46)),(48,45))),((((26,12),((20,(24,(15,14))),11)),(((54,44),43),((19,17),10))),(18,(((61,60),16),(13,(21,9)))))))),(8,6)),((((69,68),(70,67)),(30,(33,(29,((31,(32,28)),27))))),((55,(5,4)),3))))))),1);
   tree tree_5948 [p = 0.000, P = 0.218] = [&W 0.000033] (22,(23,(7,((40,(39,2)),((62,(((66,63),(65,59)),((64,58),(57,56)))),(((((49,((53,(47,46)),(48,45))),((52,(51,50)),34)),((((26,12),((24,(20,(15,14))),11)),((19,17),((44,(54,43)),10))),(18,(((61,60),16),(13,(21,9)))))),(((38,(41,(42,35))),(37,(36,25))),(8,6))),((((69,68),(70,67)),((((33,30),29),(31,(32,28))),27)),((55,(5,4)),3))))))),1);
   tree tree_5949 [p = 0.000, P = 0.218] = [&W 0.000033] (22,(23,(7,((40,(39,2)),((62,(((66,63),(65,59)),((64,58),(57,56)))),(((((49,((53,(47,46)),(48,45))),((52,(51,50)),34)),((((26,12),((24,(20,(15,14))),11)),((((54,44),43),(19,17)),10)),(18,(((61,60),16),(13,(21,9)))))),(((38,(41,(42,35))),((37,36),25)),(8,6))),((((69,68),(70,67)),(((31,((33,30),29)),(32,28)),27)),((55,(5,4)),3))))))),1);
   tree tree_5950 [p = 0.000, P = 0.218] = [&W 0.000033] (22,(23,(7,((40,(39,2)),((62,(((66,63),(65,59)),((64,58),(57,56)))),(((((((52,(51,50)),(26,12)),((24,(20,(15,14))),11)),(((54,(44,43)),(19,17)),10)),(18,(((61,60),16),(13,(21,9))))),(34,((49,((53,(47,46)),(48,45))),(((38,(41,(42,35))),((37,36),25)),(8,6))))),((((69,68),(70,67)),(((33,30),29),((31,(32,28)),27))),((55,(5,4)),3))))))),1);
   tree tree_5951 [p = 0.000, P = 0.218] = [&W 0.000033] (22,(23,(7,((40,(39,2)),(((62,(((66,63),(65,59)),((64,58),(57,56)))),((((49,((53,(47,46)),(48,45))),((52,(51,50)),34)),((((26,12),((24,(20,(15,14))),11)),((((54,44),43),(19,17)),10)),(18,(((61,60),16),(13,(21,9)))))),(((38,(41,(42,35))),((37,36),25)),(8,6)))),((((69,68),(70,67)),(((33,30),29),((31,(32,28)),27))),((55,(5,4)),3)))))),1);
   tree tree_5952 [p = 0.000, P = 0.218] = [&W 0.000033] (22,(23,(7,((40,(39,2)),((62,(((66,63),(65,59)),(64,(58,(57,56))))),((((((52,51),50),34),((((26,12),((24,(20,(15,14))),11)),((19,17),((44,(54,43)),10))),(18,(((61,60),16),(13,(21,9)))))),(((49,((53,(47,46)),(48,45))),((38,(41,(42,35))),((37,36),25))),(8,6))),(((69,(68,(70,67))),(((33,30),29),((32,28),(31,27)))),((55,(5,4)),3))))))),1);
   tree tree_5953 [p = 0.000, P = 0.218] = [&W 0.000033] (22,(23,(7,((40,(39,2)),((62,(((66,63),(65,59)),((64,58),(57,56)))),(((((52,(51,50)),34),((((26,12),((24,(20,(15,14))),11)),(((44,(54,43)),(19,17)),10)),(18,(((61,60),16),(13,(21,9)))))),((49,((53,(47,46)),(48,45))),(((38,(41,(42,35))),((37,36),25)),(8,6)))),((((69,68),(70,67)),(((33,30),29),((31,(32,28)),27))),((55,(5,4)),3))))))),1);
   tree tree_5954 [p = 0.000, P = 0.219] = [&W 0.000033] (22,(23,(7,((40,(39,2)),((62,(((66,63),(65,59)),((64,58),(57,56)))),(((((52,51),50),34),(((((26,12),((24,(20,(15,14))),11)),((19,17),((54,(44,43)),10))),(18,(((61,60),16),(13,(21,9))))),(((49,((53,(47,46)),(48,45))),((38,(41,(42,35))),((37,36),25))),(8,6)))),((((69,68),(70,67)),(((33,30),29),(31,((32,28),27)))),((55,(5,4)),3))))))),1);
   tree tree_5955 [p = 0.000, P = 0.219] = [&W 0.000033] (22,(23,(7,((40,(39,2)),((62,(((66,63),(65,59)),((64,58),(57,56)))),((((((26,12),((24,(20,(15,14))),11)),(((54,(44,43)),(19,17)),10)),(18,(((61,60),16),(13,(21,9))))),(((51,(52,50)),34),(((49,((53,(47,46)),(48,45))),((38,(41,(42,35))),((37,36),25))),(8,6)))),((((69,68),(70,67)),((30,(33,29)),(31,((32,28),27)))),((55,(5,4)),3))))))),1);
   tree tree_5956 [p = 0.000, P = 0.219] = [&W 0.000033] (22,(23,(7,((40,(39,2)),((62,(((66,63),(65,59)),((64,58),(57,56)))),((((52,(51,50)),34),(((((26,12),((24,(20,(15,14))),11)),((19,17),((44,(54,43)),10))),(18,(((61,60),16),(13,(21,9))))),((49,((53,(47,46)),(48,45))),(((38,(41,(42,35))),((37,36),25)),(8,6))))),((((69,68),(70,67)),(((33,30),29),(31,((32,28),27)))),((55,(5,4)),3))))))),1);
   tree tree_5957 [p = 0.000, P = 0.219] = [&W 0.000033] (22,(23,(7,((40,(39,2)),((62,(((66,63),(65,59)),((64,58),(57,56)))),((((((26,12),((24,(20,(15,14))),11)),((44,(54,43)),((19,17),10))),(18,(((61,60),16),(13,(21,9))))),(((51,(52,50)),34),(((38,(41,(42,35))),((37,36),25)),((49,((53,(47,46)),(48,45))),(8,6))))),(((69,(68,(70,67))),(((33,30),29),((32,28),(31,27)))),((55,(5,4)),3))))))),1);
   tree tree_5958 [p = 0.000, P = 0.219] = [&W 0.000033] (22,(23,(7,((40,(39,2)),((62,(((66,63),(65,59)),((64,58),(57,56)))),((((((26,12),((24,(20,(15,14))),11)),((((54,44),43),(19,17)),10)),(18,(((61,60),16),(13,(21,9))))),(((52,(51,50)),34),(((((53,49),(47,46)),(48,45)),((38,(41,(42,35))),((37,36),25))),(8,6)))),(((68,(69,(70,67))),(((33,30),29),((32,28),(31,27)))),((55,(5,4)),3))))))),1);
   tree tree_5959 [p = 0.000, P = 0.219] = [&W 0.000033] (22,(23,(7,((40,(39,2)),((62,(((66,63),(65,59)),(64,(58,(57,56))))),(((((49,((53,(47,46)),(48,45))),((51,(52,50)),34)),((((26,12),((24,(20,(15,14))),11)),((19,17),((44,(54,43)),10))),(18,(((61,60),16),(13,(21,9)))))),(((38,(41,(42,35))),((37,36),25)),(8,6))),((((69,68),(70,67)),(((33,30),29),((31,(32,28)),27))),((55,(5,4)),3))))))),1);
   tree tree_5960 [p = 0.000, P = 0.219] = [&W 0.000033] (22,(23,(7,((40,(39,2)),((62,(((66,63),(65,59)),((64,58),(57,56)))),((((((52,51),50),34),((((26,12),((24,(20,(15,14))),11)),((44,(54,43)),((19,17),10))),(18,(((61,60),16),(13,(21,9)))))),(((38,(41,(42,35))),(37,(36,25))),((49,((53,(47,46)),(48,45))),(8,6)))),((((69,68),(70,67)),(((33,30),29),((32,28),(31,27)))),((55,(5,4)),3))))))),1);
   tree tree_5961 [p = 0.000, P = 0.219] = [&W 0.000033] (22,(23,(7,((40,(39,2)),((62,(((66,63),(65,59)),((64,58),(57,56)))),(((34,((((26,12),((24,(20,(15,14))),11)),(((54,44),43),((19,17),10))),(18,(((61,60),16),(13,(21,9)))))),(((49,((53,(47,46)),(48,45))),((52,(51,50)),((38,(41,(42,35))),((37,36),25)))),(8,6))),(((68,(69,(70,67))),(((33,30),29),((32,28),(31,27)))),((55,(5,4)),3))))))),1);
   tree tree_5962 [p = 0.000, P = 0.219] = [&W 0.000033] (22,(23,(7,((40,(39,2)),(((62,(((66,63),(65,59)),((64,58),(57,56)))),(52,(51,50))),(((((49,((53,(47,46)),(48,45))),34),((((26,12),((24,(20,(15,14))),11)),((19,17),((44,(54,43)),10))),(18,(((61,60),16),(13,(21,9)))))),(((38,(41,(42,35))),((37,36),25)),(8,6))),((((69,68),(70,67)),(((33,30),29),((31,(32,28)),27))),((55,(5,4)),3))))))),1);
   tree tree_5963 [p = 0.000, P = 0.219] = [&W 0.000033] (22,(23,(7,((40,(39,2)),((62,(((66,63),(65,59)),((64,58),(57,56)))),(((((52,(51,50)),34),((((26,12),((24,(20,(15,14))),11)),((19,17),((54,(44,43)),10))),(18,(((61,60),16),(13,(21,9)))))),((49,((53,(47,46)),(48,45))),(((38,(41,(42,35))),((37,36),25)),(8,6)))),((((69,68),(70,67)),(((33,30),29),((31,(32,28)),27))),((55,(5,4)),3))))))),1);
   tree tree_5964 [p = 0.000, P = 0.219] = [&W 0.000033] (22,(23,(7,((40,(39,2)),(((62,(((66,63),(65,59)),((64,58),(57,56)))),(52,(51,50))),(((((49,((53,(47,46)),(48,45))),34),((((26,12),((24,(20,(15,14))),11)),(((54,(44,43)),(19,17)),10)),(18,(((61,60),16),(13,(21,9)))))),(((38,(41,(42,35))),((37,36),25)),(8,6))),((((69,68),(70,67)),((32,28),((31,((33,30),29)),27))),((55,(5,4)),3))))))),1);
   tree tree_5965 [p = 0.000, P = 0.219] = [&W 0.000033] (22,(23,(7,((40,(39,2)),((62,(((66,63),(65,59)),(58,(64,(57,56))))),(((((51,(52,50)),34),((((26,12),((24,(20,(15,14))),11)),(((44,(54,43)),(19,17)),10)),(18,(((61,60),16),(13,(21,9)))))),(((49,((53,(47,46)),(48,45))),((38,(41,(42,35))),((37,36),25))),(8,6))),(((68,(69,(70,67))),((((33,30),29),(31,(32,28))),27)),((55,(5,4)),3))))))),1);
   tree tree_5966 [p = 0.000, P = 0.219] = [&W 0.000033] (22,(23,(7,((40,(39,2)),((62,(((66,63),(65,59)),(64,(58,(57,56))))),((((((26,12),((24,(20,(15,14))),11)),(((54,(44,43)),(19,17)),10)),(18,(((61,60),16),(13,(21,9))))),(((52,(51,50)),34),(((49,((53,(47,46)),(48,45))),((38,(41,(42,35))),((37,36),25))),(8,6)))),(((69,(68,(70,67))),((32,28),((31,((33,30),29)),27))),((55,(5,4)),3))))))),1);
   tree tree_5967 [p = 0.000, P = 0.219] = [&W 0.000033] (22,(23,(7,((40,(39,2)),((62,(((66,63),(65,59)),(64,(58,(57,56))))),((((((26,12),((24,(20,(15,14))),11)),((19,17),((44,(54,43)),10))),(18,(((61,60),16),(13,(21,9))))),(((49,((53,(47,46)),(48,45))),((38,(41,(42,35))),((37,36),25))),(8,6))),(((51,(52,50)),34),(((68,(69,(70,67))),((32,28),(((33,30),29),(31,27)))),((55,(5,4)),3)))))))),1);
   tree tree_5968 [p = 0.000, P = 0.219] = [&W 0.000033] (22,(23,(7,((40,(39,2)),((62,(((66,63),(65,59)),((64,58),(57,56)))),((((((52,51),50),34),((((((53,(47,46)),(49,(48,45))),(26,12)),((24,(20,(15,14))),11)),((19,17),((54,(44,43)),10))),(18,(((61,60),16),(13,(21,9)))))),(((38,(41,(42,35))),((37,36),25)),(8,6))),((((69,68),(70,67)),((31,(((33,30),29),(32,28))),27)),((55,(5,4)),3))))))),1);
   tree tree_5969 [p = 0.000, P = 0.219] = [&W 0.000033] (22,(23,(7,((40,(39,2)),((62,(((66,63),(65,59)),((64,58),(57,56)))),(((((52,(51,50)),34),((((26,12),((24,(20,(15,14))),11)),((19,17),((54,(44,43)),10))),(18,(((61,60),16),(13,(21,9)))))),(((38,(41,(42,35))),((37,36),25)),((49,((53,(47,46)),(48,45))),(8,6)))),(((68,(69,(70,67))),((31,(((33,30),29),(32,28))),27)),((55,(5,4)),3))))))),1);
   tree tree_5970 [p = 0.000, P = 0.219] = [&W 0.000033] (22,(23,(7,((40,(39,2)),((62,(((66,63),(65,59)),((64,58),(57,56)))),(((((52,(51,50)),34),((((26,12),((24,(20,(15,14))),11)),((19,17),((54,(44,43)),10))),(18,(((61,60),16),(13,(21,9)))))),(((49,((53,(47,46)),(48,45))),((38,(41,(42,35))),((37,36),25))),(8,6))),((((69,68),(70,67)),((32,28),(((33,30),29),(31,27)))),((55,(5,4)),3))))))),1);
   tree tree_5971 [p = 0.000, P = 0.219] = [&W 0.000033] (22,(23,(7,((40,(39,2)),((62,(((66,63),(65,59)),((64,58),(57,56)))),((((((26,12),((24,(20,(15,14))),11)),((19,17),((54,(44,43)),10))),(18,(((61,60),16),(13,(21,9))))),(((49,((53,(47,46)),(48,45))),((52,(51,50)),34)),(((38,(41,(42,35))),((37,36),25)),(8,6)))),((55,(5,4)),((((69,68),(70,67)),(33,(30,(29,(31,((32,28),27)))))),3))))))),1);
   tree tree_5972 [p = 0.000, P = 0.219] = [&W 0.000033] (22,(23,(7,((40,(39,2)),((62,(((66,63),(65,59)),(64,(58,(57,56))))),((((((51,(52,50)),(49,((53,(47,46)),(48,45)))),34),((((26,12),((24,(20,(15,14))),11)),((19,17),((44,(54,43)),10))),(18,(((61,60),16),(13,(21,9)))))),(8,6)),(((38,(41,(42,35))),((37,36),25)),((((69,68),(70,67)),(33,(30,(29,(31,((32,28),27)))))),((55,(5,4)),3)))))))),1);
   tree tree_5973 [p = 0.000, P = 0.219] = [&W 0.000033] (22,(23,(7,((40,(39,2)),((62,(((66,63),(65,59)),((64,58),(57,56)))),(((((52,(51,50)),34),((((26,12),((24,(20,(15,14))),11)),(((54,(44,43)),(19,17)),10)),(18,(((61,60),16),(13,(21,9)))))),((49,((53,(47,46)),(48,45))),(((38,(41,(42,35))),((37,36),25)),(8,6)))),((55,(5,4)),(((69,(68,(70,67))),(30,(33,(29,((31,(32,28)),27))))),3))))))),1);
   tree tree_5974 [p = 0.000, P = 0.219] = [&W 0.000033] (22,(23,(7,((40,(39,2)),((62,(((66,63),(65,59)),((64,58),(57,56)))),(((((52,(51,50)),34),((((26,12),((24,(20,(15,14))),11)),(((54,(44,43)),(19,17)),10)),(18,(((61,60),16),(13,(21,9)))))),(((49,((53,(47,46)),(48,45))),((38,(41,(42,35))),(37,(36,25)))),(8,6))),((55,(5,4)),((((69,68),(70,67)),(30,(33,(29,(31,((32,28),27)))))),3))))))),1);
   tree tree_5975 [p = 0.000, P = 0.219] = [&W 0.000033] (22,(23,(7,((40,(39,2)),((62,(((66,63),(65,59)),((64,58),(57,56)))),(((((51,(52,50)),34),((((26,12),((24,(20,(15,14))),11)),((19,17),((54,(44,43)),10))),(18,(((61,60),16),(13,(21,9)))))),(((49,((53,(47,46)),(48,45))),((38,(41,(42,35))),((37,36),25))),(8,6))),(((68,(69,(70,67))),((32,28),((31,((33,30),29)),27))),((55,(5,4)),3))))))),1);
   tree tree_5976 [p = 0.000, P = 0.219] = [&W 0.000033] (22,(23,(7,((40,(39,2)),((62,(((66,63),(65,59)),((64,58),(57,56)))),(((((51,(52,50)),34),((((26,12),((24,(20,(15,14))),11)),((19,17),((44,(54,43)),10))),(18,(((61,60),16),(13,(21,9)))))),(((49,((53,(47,46)),(48,45))),((38,(41,(42,35))),((37,36),25))),(8,6))),(((68,(69,(70,67))),((32,28),((31,((33,30),29)),27))),((55,(5,4)),3))))))),1);
   tree tree_5977 [p = 0.000, P = 0.219] = [&W 0.000033] (22,(23,(7,((40,(39,2)),((62,(((66,63),(65,59)),((64,58),(57,56)))),((((((26,12),((24,(20,(15,14))),11)),((44,(54,43)),((19,17),10))),(18,(((61,60),16),(13,(21,9))))),(8,6)),((((49,(53,(47,46))),(48,45)),((38,(41,(42,35))),((37,36),25))),(((52,(51,50)),34),(((68,(69,(70,67))),(33,(30,(29,((31,(32,28)),27))))),((55,(5,4)),3))))))))),1);
   tree tree_5978 [p = 0.000, P = 0.219] = [&W 0.000033] (22,(23,(7,((40,(39,2)),((62,(((66,63),(65,59)),((64,58),(57,56)))),(((((((52,51),50),(49,((53,(47,46)),(48,45)))),34),((((26,12),((24,(20,(15,14))),11)),((19,17),((44,(54,43)),10))),(18,(((61,60),16),(13,(21,9)))))),(((38,(41,(42,35))),((37,36),25)),(8,6))),(((68,(69,(70,67))),(((33,30),29),((32,28),(31,27)))),((55,(5,4)),3))))))),1);
   tree tree_5979 [p = 0.000, P = 0.219] = [&W 0.000033] (22,(23,(7,((40,(39,2)),((62,(((66,63),(65,59)),((64,58),(57,56)))),(((51,(52,50)),34),((((((26,12),((24,(20,(15,14))),11)),((19,17),((54,(44,43)),10))),(18,(((61,60),16),(13,(21,9))))),(((49,((53,(47,46)),(48,45))),((38,(41,(42,35))),((37,36),25))),(8,6))),((((69,68),(70,67)),(((33,30),29),((32,28),(31,27)))),((55,(5,4)),3)))))))),1);
   tree tree_5980 [p = 0.000, P = 0.219] = [&W 0.000033] (22,(23,(7,((40,(39,2)),((62,(((66,63),(65,59)),((64,58),(57,56)))),((((((26,12),((24,(20,(15,14))),11)),((19,17),((44,(54,43)),10))),(18,(((61,60),16),(13,(21,9))))),(((51,(52,50)),34),(((38,(41,(42,35))),((37,36),25)),((49,((53,(47,46)),(48,45))),(8,6))))),(((69,(68,(70,67))),(((31,((33,30),29)),(32,28)),27)),((55,(5,4)),3))))))),1);
   tree tree_5981 [p = 0.000, P = 0.219] = [&W 0.000033] (22,(23,(7,((40,(39,2)),((62,(((66,63),(65,59)),(58,(64,(57,56))))),((((((26,12),((24,(20,(15,14))),11)),((19,17),((54,(44,43)),10))),(18,(((61,60),16),(13,(21,9))))),(((52,(51,50)),34),((((49,((53,(47,46)),(48,45))),(38,(41,(42,35)))),((37,36),25)),(8,6)))),((((69,68),(70,67)),(((31,((33,30),29)),(32,28)),27)),((55,(5,4)),3))))))),1);
   tree tree_5982 [p = 0.000, P = 0.219] = [&W 0.000033] (22,(23,(7,((40,(39,2)),((62,(((66,63),(65,59)),((64,58),(57,56)))),((((((52,51),50),34),((((26,12),((24,(20,(15,14))),11)),((19,17),((44,(54,43)),10))),(18,(((61,60),16),(13,(21,9)))))),(((49,((53,(47,46)),(48,45))),((38,(41,(42,35))),((37,36),25))),(8,6))),(((68,(69,(70,67))),(((33,30),29),((32,28),(31,27)))),((55,(5,4)),3))))))),1);
   tree tree_5983 [p = 0.000, P = 0.219] = [&W 0.000033] (22,(23,(7,((40,(39,2)),((62,(((66,63),(65,59)),((64,58),(57,56)))),((((((52,51),50),34),((((26,12),((24,(20,(15,14))),11)),((19,17),((54,(44,43)),10))),(18,(((61,60),16),(13,(21,9)))))),(((38,(41,(42,35))),((37,36),25)),((49,((53,(47,46)),(48,45))),(8,6)))),(((69,(68,(70,67))),(((33,30),29),((32,28),(31,27)))),((55,(5,4)),3))))))),1);
   tree tree_5984 [p = 0.000, P = 0.220] = [&W 0.000033] (22,(23,(7,((40,(39,2)),((62,(((66,63),(65,59)),((64,58),(57,56)))),((((((26,12),((24,(20,(15,14))),11)),((19,17),((54,(44,43)),10))),(18,(((61,60),16),(13,(21,9))))),((((52,51),50),34),(((49,((53,(47,46)),(48,45))),((38,(41,(42,35))),((37,36),25))),(8,6)))),((((69,68),(70,67)),(((31,((33,30),29)),(32,28)),27)),((55,(5,4)),3))))))),1);
   tree tree_5985 [p = 0.000, P = 0.220] = [&W 0.000033] (22,(23,(7,((40,(39,2)),((62,(((66,63),(65,59)),((64,58),(57,56)))),(((((51,(52,50)),34),((((26,12),((24,(20,(15,14))),11)),((19,17),((54,(44,43)),10))),(18,(((61,60),16),(13,(21,9)))))),((((49,(53,(47,46))),(48,45)),((38,(41,(42,35))),((37,36),25))),(8,6))),(((69,(68,(70,67))),(((31,((33,30),29)),(32,28)),27)),((55,(5,4)),3))))))),1);
   tree tree_5986 [p = 0.000, P = 0.220] = [&W 0.000033] (22,(23,(7,((40,(39,2)),((((66,63),(65,59)),(62,((64,58),(57,56)))),(((((52,(51,50)),34),((((26,12),((24,(20,(15,14))),11)),((19,17),((44,(54,43)),10))),(18,(((61,60),16),(13,(21,9)))))),(((49,((53,(47,46)),(48,45))),((38,(41,(42,35))),((37,36),25))),(8,6))),((((69,68),(70,67)),(((31,((33,30),29)),(32,28)),27)),((55,(5,4)),3))))))),1);
   tree tree_5987 [p = 0.000, P = 0.220] = [&W 0.000033] (22,(23,(7,((40,(39,2)),((62,(((66,63),(65,59)),((64,58),(57,56)))),(((((49,((53,(47,46)),(48,45))),((51,(52,50)),34)),((((26,12),((24,(20,(15,14))),11)),((19,17),((54,(44,43)),10))),(18,(((61,60),16),(13,(21,9)))))),(((38,(41,(42,35))),((37,36),25)),(8,6))),((((69,68),(70,67)),(((31,((33,30),29)),(32,28)),27)),((55,(5,4)),3))))))),1);
   tree tree_5988 [p = 0.000, P = 0.220] = [&W 0.000033] (22,(23,(7,((40,(39,2)),((62,(((66,63),(65,59)),((64,58),(57,56)))),(((((51,(52,50)),34),((((26,12),((24,(20,(15,14))),11)),((19,17),((54,(44,43)),10))),(18,(((61,60),16),(13,(21,9)))))),(((38,(41,(42,35))),((37,36),25)),((49,((53,(47,46)),(48,45))),(8,6)))),(((68,(69,(70,67))),(((31,((33,30),29)),(32,28)),27)),((55,(5,4)),3))))))),1);
   tree tree_5989 [p = 0.000, P = 0.220] = [&W 0.000033] (22,(23,(7,((40,(39,2)),((62,(((66,63),(65,59)),((64,58),(57,56)))),(((((52,(51,50)),34),((((26,12),((24,(20,(15,14))),11)),(((54,(44,43)),(19,17)),10)),(18,(((61,60),16),(13,(21,9)))))),(((49,((53,(47,46)),(48,45))),((38,(41,(42,35))),((37,36),25))),(8,6))),((((69,68),(70,67)),(((31,((33,30),29)),(32,28)),27)),((55,(5,4)),3))))))),1);
   tree tree_5990 [p = 0.000, P = 0.220] = [&W 0.000033] (22,(23,(7,((40,(39,2)),((62,(((66,63),(65,59)),((64,58),(57,56)))),(((34,((((26,12),((24,(20,(15,14))),((52,(51,50)),11))),(((54,(44,43)),(19,17)),10)),(18,(((61,60),16),(13,(21,9)))))),((49,((53,(47,46)),(48,45))),(((38,(41,(42,35))),((37,36),25)),(8,6)))),(((68,(69,(70,67))),(((31,((33,30),29)),(32,28)),27)),((55,(5,4)),3))))))),1);
   tree tree_5991 [p = 0.000, P = 0.220] = [&W 0.000033] (22,(23,(7,((40,(39,2)),(((((52,(51,50)),34),((((26,12),((24,(20,(15,14))),11)),((19,17),((44,(54,43)),10))),(18,(((61,60),16),(13,(21,9)))))),((((49,(53,(47,46))),(48,45)),((38,(41,(42,35))),((37,36),25))),(8,6))),(((62,(((66,63),(65,59)),((64,58),(57,56)))),(((69,68),(70,67)),((31,(((33,30),29),(32,28))),27))),((55,(5,4)),3)))))),1);
   tree tree_5992 [p = 0.000, P = 0.220] = [&W 0.000033] (22,(23,(7,((40,(39,2)),((62,(((66,63),(65,59)),((64,58),(57,56)))),((((((52,51),50),34),((((26,12),((24,(20,(15,14))),11)),((44,(54,43)),((19,17),10))),(18,(((61,60),16),(13,(21,9)))))),((49,((53,(47,46)),(48,45))),(((38,(41,(42,35))),((37,36),25)),(8,6)))),((((69,68),(70,67)),(((33,30),29),((31,(32,28)),27))),((55,(5,4)),3))))))),1);
   tree tree_5993 [p = 0.000, P = 0.220] = [&W 0.000033] (22,(23,(7,((40,(39,2)),((62,(((66,63),(65,59)),((64,58),(57,56)))),(((((52,(51,50)),34),((49,((53,(47,46)),(48,45))),((((26,12),((24,(20,(15,14))),11)),((19,17),((54,(44,43)),10))),(18,(((61,60),16),(13,(21,9))))))),(((38,(41,(42,35))),((37,36),25)),(8,6))),(((68,(69,(70,67))),(((33,30),29),(31,((32,28),27)))),((55,(5,4)),3))))))),1);
   tree tree_5994 [p = 0.000, P = 0.220] = [&W 0.000033] (22,(23,(7,((40,(39,2)),((62,(((66,63),(65,59)),((64,58),(57,56)))),(((((52,(51,50)),34),((((26,12),((24,(20,(15,14))),11)),((19,17),((44,(54,43)),10))),(18,(((61,60),16),(13,(21,9)))))),(((49,((53,(47,46)),(48,45))),((38,(41,(42,35))),((37,36),25))),(8,6))),((((69,68),(70,67)),(((33,30),29),(31,((32,28),27)))),((55,(5,4)),3))))))),1);
   tree tree_5995 [p = 0.000, P = 0.220] = [&W 0.000033] (22,(23,(7,((40,(39,2)),(((((51,(52,50)),34),((49,((53,(47,46)),(48,45))),((((26,12),((24,(20,(15,14))),11)),((54,(44,43)),((19,17),10))),(18,(((61,60),16),(13,(21,9))))))),(((38,(41,(42,35))),((37,36),25)),(8,6))),((62,(((66,63),(65,59)),((64,58),(57,56)))),((((69,68),(70,67)),(((33,30),29),(31,((32,28),27)))),((55,(5,4)),3))))))),1);
   tree tree_5996 [p = 0.000, P = 0.220] = [&W 0.000033] (22,(23,(7,((40,(39,2)),((62,(((66,63),(65,59)),((64,58),(57,56)))),((((((52,51),50),34),((((26,12),((24,(20,(15,14))),11)),((19,17),(((54,44),43),10))),(18,(((61,60),16),(13,(21,9)))))),(((38,(41,(42,35))),((37,36),25)),((49,((53,(47,46)),(48,45))),(8,6)))),((((69,68),(70,67)),(((33,30),29),(31,((32,28),27)))),((55,(5,4)),3))))))),1);
   tree tree_5997 [p = 0.000, P = 0.220] = [&W 0.000033] (22,(23,(7,((40,(39,2)),((62,(((66,63),(65,59)),(58,(64,(57,56))))),((((((26,12),((24,(20,(15,14))),11)),((19,17),((44,(54,43)),10))),(18,(((61,60),16),(13,(21,9))))),((((52,51),50),34),(((49,((53,(47,46)),(48,45))),((38,(41,(42,35))),((37,36),25))),(8,6)))),(((68,(69,(70,67))),(((33,30),29),(31,((32,28),27)))),((55,(5,4)),3))))))),1);
   tree tree_5998 [p = 0.000, P = 0.220] = [&W 0.000033] (22,(23,(7,((40,(39,2)),((62,(((66,63),(65,59)),((64,58),(57,56)))),((((((26,12),((24,(20,(15,14))),11)),((19,17),((44,(54,43)),10))),(18,(((61,60),16),(13,(21,9))))),(((52,(51,50)),34),(((49,((53,(47,46)),(48,45))),((38,(41,(42,35))),((37,36),25))),(8,6)))),((((69,68),(70,67)),(((33,30),29),(31,((32,28),27)))),((55,(5,4)),3))))))),1);
   tree tree_5999 [p = 0.000, P = 0.220] = [&W 0.000033] (22,(23,(7,((40,(39,2)),((((62,(((66,63),(65,59)),((64,58),(57,56)))),(((52,51),50),34)),(((((26,12),((24,(20,(15,14))),11)),((19,17),((54,(44,43)),10))),(18,(((61,60),16),(13,(21,9))))),(((49,((53,(47,46)),(48,45))),((38,(41,(42,35))),((37,36),25))),(8,6)))),((((69,68),(70,67)),(((33,30),29),(31,((32,28),27)))),((55,(5,4)),3)))))),1);
   tree tree_6000 [p = 0.000, P = 0.220] = [&W 0.000033] (22,(23,(7,((40,(39,2)),((62,(((66,63),(65,59)),((64,58),(57,56)))),(((((52,(51,50)),34),((((26,12),((24,(20,(15,14))),11)),(((44,(54,43)),(19,17)),10)),(18,((61,60),(16,(13,(21,9))))))),(((49,((53,(47,46)),(48,45))),((38,(41,(42,35))),((37,36),25))),(8,6))),((((69,68),(70,67)),(((33,30),29),(31,((32,28),27)))),((55,(5,4)),3))))))),1);
   tree tree_6001 [p = 0.000, P = 0.220] = [&W 0.000033] (22,(23,(7,((40,(39,2)),((62,(((66,63),(65,59)),((64,58),(57,56)))),((((((52,51),50),34),((((26,12),((24,(20,(15,14))),11)),(((44,(54,43)),(19,17)),10)),(18,(((61,60),16),(13,(21,9)))))),((49,((53,(47,46)),(48,45))),(((38,(41,(42,35))),((37,36),25)),(8,6)))),((((69,68),(70,67)),(((33,30),29),(31,((32,28),27)))),((55,(5,4)),3))))))),1);
   tree tree_6002 [p = 0.000, P = 0.220] = [&W 0.000033] (22,(23,(7,((40,(39,2)),((62,(((66,63),(65,59)),((64,58),(57,56)))),(((((51,(52,50)),34),((((26,12),((24,(20,(15,14))),11)),(((54,(44,43)),(19,17)),10)),(18,(((61,60),16),(13,(21,9)))))),(((49,((53,(47,46)),(48,45))),((38,(41,(42,35))),((37,36),25))),(8,6))),((((69,68),(70,67)),(((33,30),29),(31,((32,28),27)))),((55,(5,4)),3))))))),1);
   tree tree_6003 [p = 0.000, P = 0.220] = [&W 0.000033] (22,(23,(7,((40,(39,2)),((62,((65,((66,63),59)),((64,58),(57,56)))),(((((52,(51,50)),34),((((26,12),((24,(20,(15,14))),11)),(((44,(54,43)),(19,17)),10)),(18,(((61,60),16),(13,(21,9)))))),(((49,((53,(47,46)),(48,45))),((38,(41,(42,35))),((37,36),25))),(8,6))),((((69,68),(70,67)),(((33,30),29),(31,((32,28),27)))),((55,(5,4)),3))))))),1);
   tree tree_6004 [p = 0.000, P = 0.220] = [&W 0.000033] (22,(23,(7,((40,(39,2)),((62,(((66,63),(65,59)),((64,58),(57,56)))),(((((51,(52,50)),34),((((26,12),((24,(20,(15,14))),11)),((((54,44),43),(19,17)),10)),(18,(((61,60),16),(13,(21,9)))))),(((49,((53,(47,46)),(48,45))),((38,(41,(42,35))),(37,(36,25)))),(8,6))),(((69,(68,(70,67))),(((33,30),29),(31,((32,28),27)))),((55,(5,4)),3))))))),1);
   tree tree_6005 [p = 0.000, P = 0.220] = [&W 0.000033] (22,(23,(7,((40,(39,2)),((62,(((66,63),(65,59)),((64,58),(57,56)))),((((((26,12),((24,(20,(15,14))),11)),((19,17),(((54,44),43),10))),(18,(((61,60),16),(13,(21,9))))),(((51,(52,50)),34),(((49,((53,(47,46)),(48,45))),((38,(41,(42,35))),((37,36),25))),(8,6)))),(((69,(68,(70,67))),(((33,30),29),(31,((32,28),27)))),((55,(5,4)),3))))))),1);
   tree tree_6006 [p = 0.000, P = 0.220] = [&W 0.000033] (22,(23,(7,((40,(39,2)),((62,(((66,63),(65,59)),((64,58),(57,56)))),((((49,((53,(47,46)),(48,45))),((((26,12),((24,(20,(15,14))),11)),((19,17),((54,(44,43)),10))),(18,(((61,60),16),(13,(21,9)))))),((((52,51),50),34),(((38,(41,(42,35))),((37,36),25)),(8,6)))),((((69,68),(70,67)),(((33,30),29),(31,((32,28),27)))),((55,(5,4)),3))))))),1);
   tree tree_6007 [p = 0.000, P = 0.220] = [&W 0.000033] (22,(23,(7,((40,(39,2)),((62,(((66,63),(65,59)),((64,58),(57,56)))),(((((51,(52,50)),34),((((26,12),((24,(20,(15,14))),11)),((19,17),((54,(44,43)),10))),(18,(((61,60),16),(13,(21,9)))))),(((38,(41,(42,35))),((37,36),25)),((49,((53,(47,46)),(48,45))),(8,6)))),((((69,68),(70,67)),(29,((33,30),((32,28),(31,27))))),((55,(5,4)),3))))))),1);
   tree tree_6008 [p = 0.000, P = 0.220] = [&W 0.000033] (22,(23,(7,((40,(39,2)),((62,(((66,63),(65,59)),((64,58),(57,56)))),((((((26,12),((24,(20,(15,14))),11)),((19,17),(((54,44),43),10))),(18,(((61,60),16),(13,(21,9))))),(((49,((53,(47,46)),(48,45))),((38,(41,(42,35))),((37,36),25))),((((52,51),50),34),(8,6)))),((((69,68),(70,67)),(29,((33,30),((32,28),(31,27))))),((55,(5,4)),3))))))),1);
   tree tree_6009 [p = 0.000, P = 0.220] = [&W 0.000033] (22,(23,(7,((40,(39,2)),((62,(((66,63),(65,59)),(64,(58,(57,56))))),((34,(((51,(52,50)),((((26,12),((24,(20,(15,14))),11)),((19,17),((54,(44,43)),10))),(18,(((61,60),16),(13,(21,9)))))),(((49,((53,(47,46)),(48,45))),((38,(41,(42,35))),((37,36),25))),(8,6)))),((((69,68),(70,67)),(29,((33,30),((32,28),(31,27))))),((55,(5,4)),3))))))),1);
   tree tree_6010 [p = 0.000, P = 0.220] = [&W 0.000033] (22,(23,(7,((40,(39,2)),((62,(((66,63),(65,59)),((64,58),(57,56)))),((((((52,51),50),34),((((26,12),((24,(20,(15,14))),11)),((19,17),((54,(44,43)),10))),(18,(((61,60),16),(13,(21,9)))))),((49,((53,(47,46)),(48,45))),(((38,(41,(42,35))),((37,36),25)),(8,6)))),(((68,(69,(70,67))),(29,((33,30),((32,28),(31,27))))),((55,(5,4)),3))))))),1);
   tree tree_6011 [p = 0.000, P = 0.220] = [&W 0.000033] (22,(23,(7,((40,(39,2)),((62,(((66,63),(65,59)),((64,58),(57,56)))),((((49,((53,(47,46)),(48,45))),((((52,51),50),34),((((26,12),((24,(20,(15,14))),11)),((19,17),((54,(44,43)),10))),(18,(((61,60),16),(13,(21,9))))))),(((38,(41,(42,35))),((37,36),25)),(8,6))),((((69,68),(70,67)),(29,((33,30),((32,28),(31,27))))),((55,(5,4)),3))))))),1);
   tree tree_6012 [p = 0.000, P = 0.220] = [&W 0.000033] (22,(23,(7,((40,(39,2)),((62,(((66,63),(65,59)),((64,58),(57,56)))),(((((49,((53,(47,46)),(48,45))),((52,(51,50)),34)),((((26,12),((24,(20,(15,14))),11)),((19,17),((44,(54,43)),10))),(18,(((61,60),16),(13,(21,9)))))),(((38,(41,(42,35))),((37,36),25)),(8,6))),(((68,(69,(70,67))),(29,((33,30),((32,28),(31,27))))),((55,(5,4)),3))))))),1);
   tree tree_6013 [p = 0.000, P = 0.220] = [&W 0.000033] (22,(23,(7,((40,(39,2)),((62,(((66,63),(65,59)),((64,58),(57,56)))),(((((51,(52,50)),34),((49,((53,(47,46)),(48,45))),((((26,12),((24,(20,(15,14))),11)),((19,17),((54,(44,43)),10))),(18,(((61,60),16),(13,(21,9))))))),(((38,(41,(42,35))),((37,36),25)),(8,6))),(((69,(68,(70,67))),(29,((33,30),((32,28),(31,27))))),((55,(5,4)),3))))))),1);
   tree tree_6014 [p = 0.000, P = 0.221] = [&W 0.000033] (22,(23,(7,((40,(39,2)),(((62,(((66,63),(65,59)),(64,(58,(57,56))))),(52,(51,50))),((((((26,12),((24,(20,(15,14))),11)),((54,(44,43)),((19,17),10))),(18,(((61,60),16),(13,(21,9))))),(34,(((49,((53,(47,46)),(48,45))),((38,(41,(42,35))),((37,36),25))),(8,6)))),((((69,68),(70,67)),(((33,30),29),(31,((32,28),27)))),((55,(5,4)),3))))))),1);
   tree tree_6015 [p = 0.000, P = 0.221] = [&W 0.000033] (22,(23,(7,((40,(39,2)),((62,(((66,63),(65,59)),((64,58),(57,56)))),((((((26,12),((24,(20,(15,14))),11)),((((54,44),43),(19,17)),10)),(18,(((61,60),16),(13,(21,9))))),((((52,51),50),34),(((38,(41,(42,35))),((37,36),25)),((49,((53,(47,46)),(48,45))),(8,6))))),(((69,(68,(70,67))),(((33,30),29),(31,((32,28),27)))),((55,(5,4)),3))))))),1);
   tree tree_6016 [p = 0.000, P = 0.221] = [&W 0.000033] (22,(23,(7,((40,(39,2)),((62,(((66,63),(65,59)),(57,((64,58),56)))),((((((26,12),((24,(20,(15,14))),11)),(((44,(54,43)),(19,17)),10)),(18,(((61,60),16),(13,(21,9))))),(((52,(51,50)),34),(((38,(41,(42,35))),((37,36),25)),((49,((53,(47,46)),(48,45))),(8,6))))),((((69,68),(70,67)),(((33,30),29),(31,((32,28),27)))),((55,(5,4)),3))))))),1);
   tree tree_6017 [p = 0.000, P = 0.221] = [&W 0.000033] (22,(23,(7,((40,(39,2)),((((((26,12),((24,(20,(15,14))),11)),((19,17),((44,(54,43)),10))),(18,(((61,60),16),(13,(21,9))))),((((52,51),50),34),(((49,((53,(47,46)),(48,45))),((38,(41,(42,35))),(37,(36,25)))),(8,6)))),((62,(((66,63),(65,59)),((64,58),(57,56)))),(((68,(69,(70,67))),(((33,30),29),(31,((32,28),27)))),((55,(5,4)),3))))))),1);
   tree tree_6018 [p = 0.000, P = 0.221] = [&W 0.000033] (22,(23,(7,((40,(39,2)),((62,(((66,63),(65,59)),((64,58),(57,56)))),((((((26,12),((24,(20,(15,14))),11)),(((54,(44,43)),(19,17)),10)),(18,(((61,60),16),(13,(21,9))))),((((49,((53,(47,46)),(48,45))),((52,(51,50)),34)),((38,(41,(42,35))),((37,36),25))),(8,6))),(((68,(69,(70,67))),(29,((33,30),((32,28),(31,27))))),((55,(5,4)),3))))))),1);
   tree tree_6019 [p = 0.000, P = 0.221] = [&W 0.000033] (22,(23,(7,((40,(39,2)),((62,(((66,63),(65,59)),(58,(64,(57,56))))),((((((26,12),((24,(20,(15,14))),11)),((19,17),((44,(54,43)),10))),(18,(((61,60),16),(13,(21,9))))),((((52,(51,50)),34),((49,((53,(47,46)),(48,45))),((38,(41,(42,35))),((37,36),25)))),(8,6))),(((69,(68,(70,67))),(29,((33,30),((32,28),(31,27))))),((55,(5,4)),3))))))),1);
   tree tree_6020 [p = 0.000, P = 0.221] = [&W 0.000033] (22,(23,(7,((40,(39,2)),((62,(((66,63),(65,59)),((64,58),(57,56)))),((((52,(51,50)),34),(((((26,12),((24,(20,(15,14))),11)),((19,17),(((54,44),43),10))),(18,(((61,60),16),(13,(21,9))))),(((49,((53,(47,46)),(48,45))),((38,(41,(42,35))),((37,36),25))),(8,6)))),((((69,68),(70,67)),((30,29),(33,(31,((32,28),27))))),((55,(5,4)),3))))))),1);
   tree tree_6021 [p = 0.000, P = 0.221] = [&W 0.000033] (22,(23,(7,((40,(39,2)),((62,(((66,63),(65,59)),((64,58),(57,56)))),((((52,(51,50)),34),(((((26,12),((24,(20,(15,14))),11)),((19,17),((54,(44,43)),10))),(18,(((61,60),16),(13,(21,9))))),((((49,(53,(47,46))),(48,45)),((38,(41,(42,35))),((37,36),25))),(8,6)))),((((69,68),(70,67)),(((33,30),29),(31,((32,28),27)))),((55,(5,4)),3))))))),1);
   tree tree_6022 [p = 0.000, P = 0.221] = [&W 0.000033] (22,(23,(7,((40,(39,2)),((62,(((66,63),(65,59)),((64,58),(57,56)))),(((((49,((53,(47,46)),(48,45))),(((52,51),50),34)),((((24,(20,(15,14))),11),(((54,(44,43)),(19,17)),10)),((26,12),(18,(((61,60),16),(13,(21,9))))))),(((38,(41,(42,35))),((37,36),25)),(8,6))),(((68,(69,(70,67))),((33,30),(29,((32,28),(31,27))))),((55,(5,4)),3))))))),1);
   tree tree_6023 [p = 0.000, P = 0.221] = [&W 0.000033] (22,(23,(7,((40,(39,2)),((62,(((66,63),(65,59)),((64,58),(57,56)))),((((52,(51,50)),34),((((49,((53,(47,46)),(48,45))),(24,(20,(15,14)))),((11,(18,((19,17),((44,(54,43)),10)))),((26,12),(((61,60),16),(13,(21,9)))))),(((38,(41,(42,35))),((37,36),25)),(8,6)))),((((68,(69,(70,67))),(((33,30),29),((31,(32,28)),27))),(55,(5,4))),3)))))),1);
   tree tree_6024 [p = 0.000, P = 0.221] = [&W 0.000033] (22,(23,(7,((40,(39,2)),((62,(((66,63),(65,59)),((64,58),(57,56)))),((((52,(51,50)),34),(((((26,12),((24,(20,(15,14))),11)),((19,17),((54,(44,43)),10))),(18,(((61,60),16),(13,(21,9))))),(((49,((53,(47,46)),(48,45))),((38,(41,(42,35))),((37,36),25))),(8,6)))),((((69,68),(70,67)),(((33,30),29),(31,((32,28),27)))),((55,(5,4)),3))))))),1);
   tree tree_6025 [p = 0.000, P = 0.221] = [&W 0.000033] (22,(23,(7,((40,(39,2)),((62,(((66,63),(65,59)),((64,58),(57,56)))),((((52,(51,50)),34),(((((26,12),((24,(20,(15,14))),11)),((44,(54,43)),((19,17),10))),(18,(((61,60),16),(13,(21,9))))),(((49,((53,(47,46)),(48,45))),((38,(41,(42,35))),((37,36),25))),(8,6)))),((((69,68),(70,67)),(((33,30),29),(31,((32,28),27)))),((55,(5,4)),3))))))),1);
   tree tree_6026 [p = 0.000, P = 0.221] = [&W 0.000033] (22,(23,(7,((40,(39,2)),((62,(((66,63),(65,59)),(58,(64,(57,56))))),(((((49,((53,(47,46)),(48,45))),(((52,51),50),34)),((((26,12),((24,(20,(15,14))),11)),((19,17),((44,(54,43)),10))),(18,(((61,60),16),(13,(21,9)))))),(((38,(41,(42,35))),((37,36),25)),(8,6))),((((69,68),(70,67)),(((33,30),29),(31,((32,28),27)))),((55,(5,4)),3))))))),1);
   tree tree_6027 [p = 0.000, P = 0.221] = [&W 0.000033] (22,(23,(7,((40,(39,2)),((62,(((66,63),(65,59)),((64,58),(57,56)))),((((52,(51,50)),34),(((((26,12),((24,(20,(15,14))),11)),(((54,(44,43)),(19,17)),10)),(18,(((61,60),16),(13,(21,9))))),(((49,((53,(47,46)),(48,45))),((38,(41,(42,35))),((37,36),25))),(8,6)))),((((69,68),(70,67)),(((33,30),29),(31,((32,28),27)))),((55,(5,4)),3))))))),1);
   tree tree_6028 [p = 0.000, P = 0.221] = [&W 0.000033] (22,(23,(7,((40,(39,2)),((62,(((66,63),(65,59)),((64,58),(57,56)))),(((((38,(41,(42,35))),((37,36),25)),(((49,((53,(47,46)),(48,45))),((52,(51,50)),34)),((((26,12),(((24,20),(15,14)),11)),((19,17),((54,(44,43)),10))),(18,(((61,60),16),(13,(21,9))))))),(8,6)),((((69,68),(70,67)),(29,((33,30),(31,((32,28),27))))),((55,(5,4)),3))))))),1);
   tree tree_6029 [p = 0.000, P = 0.221] = [&W 0.000033] (22,(23,(7,((40,(39,2)),(((62,(((66,63),(65,59)),(58,(64,(57,56))))),((((51,(52,50)),34),((49,((53,(47,46)),(48,45))),((((26,12),((20,(24,(15,14))),11)),(((44,(54,43)),(19,17)),10)),(18,(((61,60),16),(13,(21,9))))))),(((38,(41,(42,35))),((37,36),25)),(8,6)))),((((69,68),(70,67)),(((31,((33,30),29)),(32,28)),27)),((55,(5,4)),3)))))),1);
   tree tree_6030 [p = 0.000, P = 0.221] = [&W 0.000033] (22,(23,(7,((40,(39,2)),((62,(((66,63),(65,59)),((64,58),(57,56)))),((((49,((53,(47,46)),(48,45))),(((52,(51,50)),34),((((26,12),((24,(20,(15,14))),11)),((19,17),((44,(54,43)),10))),(18,(((61,60),16),(13,(21,9))))))),(((38,(41,(42,35))),((37,36),25)),(8,6))),(((69,(68,(70,67))),(((33,30),29),((31,(32,28)),27))),((55,(5,4)),3))))))),1);
   tree tree_6031 [p = 0.000, P = 0.221] = [&W 0.000033] (22,(23,(7,((40,(39,2)),((62,(((66,63),(65,59)),((64,58),(57,56)))),(((((38,(41,(42,35))),((37,36),25)),(((51,(52,50)),34),((49,((53,(47,46)),(48,45))),((18,(((26,12),((24,(20,(15,14))),11)),((19,17),((54,(44,43)),10)))),(((61,60),16),(13,(21,9))))))),(8,6)),((((69,68),(70,67)),(33,(30,(29,((32,28),(31,27)))))),((55,(5,4)),3))))))),1);
   tree tree_6032 [p = 0.000, P = 0.221] = [&W 0.000033] (22,(23,(7,((40,(39,2)),((62,(((66,63),(65,59)),((64,58),(57,56)))),((((((52,51),50),34),((11,(((24,(20,(15,14))),(26,12)),(((54,(44,43)),(19,17)),10))),(18,(((61,60),16),((21,13),9))))),(((49,((53,(47,46)),(48,45))),((38,(41,(42,35))),((37,36),25))),(8,6))),(((68,(69,(70,67))),(33,(30,(29,((31,(32,28)),27))))),((55,(5,4)),3))))))),1);
   tree tree_6033 [p = 0.000, P = 0.221] = [&W 0.000033] (22,(23,(7,((40,(39,2)),((62,(((66,63),(65,59)),((64,58),(57,56)))),((((((52,51),50),34),(18,((((26,12),((24,(20,(15,14))),11)),(((54,(44,43)),(19,17)),10)),(((61,60),16),(21,(13,9)))))),(((49,((53,(47,46)),(48,45))),((38,(41,(42,35))),((37,36),25))),(8,6))),((((69,68),(70,67)),((33,30),(29,(31,((32,28),27))))),((55,(5,4)),3))))))),1);
   tree tree_6034 [p = 0.000, P = 0.221] = [&W 0.000033] (22,(23,(7,((40,(39,2)),((62,(((66,63),(65,59)),((64,58),(57,56)))),((52,(51,50)),(((34,((18,(((26,12),((24,(20,(15,14))),11)),((19,17),((54,(44,43)),10)))),(((61,60),16),(13,(21,9))))),(((49,((53,(47,46)),(48,45))),((38,(41,(42,35))),((37,36),25))),(8,6))),((((69,68),(70,67)),(29,((33,30),(31,((32,28),27))))),((55,(5,4)),3)))))))),1);
   tree tree_6035 [p = 0.000, P = 0.221] = [&W 0.000033] (22,(23,(7,((40,(39,2)),((62,(((66,63),(65,59)),(64,(58,(57,56))))),(((((52,(51,50)),34),((((26,12),((24,(20,(15,14))),11)),((19,17),(((54,44),43),10))),(18,(((61,60),16),(13,(21,9)))))),(((49,((53,(47,46)),(48,45))),((38,(41,(42,35))),((37,36),25))),(8,6))),((((69,68),(70,67)),(((33,30),29),(31,((32,28),27)))),((55,(5,4)),3))))))),1);
   tree tree_6036 [p = 0.000, P = 0.221] = [&W 0.000033] (22,(23,(7,((40,(39,2)),((62,(((66,63),(65,59)),((64,58),(57,56)))),(((((51,(52,50)),34),((((26,12),((24,(20,(15,14))),11)),((19,17),((44,(54,43)),10))),(18,(((61,60),16),(13,(21,9)))))),(((49,((53,(47,46)),(48,45))),((38,(41,(42,35))),((37,36),25))),(8,6))),(((68,(69,(70,67))),(((33,30),29),(31,((32,28),27)))),((55,(5,4)),3))))))),1);
   tree tree_6037 [p = 0.000, P = 0.221] = [&W 0.000033] (22,(23,(7,((40,(39,2)),((62,(((66,63),(65,59)),((64,58),(57,56)))),((((((52,51),50),34),((((26,12),((24,(20,(15,14))),11)),((19,17),((44,(54,43)),10))),(18,(((61,60),16),(13,(21,9)))))),(((49,((53,(47,46)),(48,45))),((38,(41,(42,35))),((37,36),25))),(8,6))),(((69,(68,(70,67))),(((33,30),29),(31,((32,28),27)))),((55,(5,4)),3))))))),1);
   tree tree_6038 [p = 0.000, P = 0.221] = [&W 0.000033] (22,(23,(7,((40,(39,2)),((62,(((66,63),(65,59)),((64,58),(57,56)))),(((((52,(51,50)),34),((((26,12),((24,(20,(15,14))),11)),((19,17),((54,(44,43)),10))),(18,(((61,60),16),(13,(21,9)))))),(((49,((53,(47,46)),(48,45))),((38,(41,(42,35))),((37,36),25))),(8,6))),(((68,(69,(70,67))),(((33,30),29),(31,((32,28),27)))),((55,(5,4)),3))))))),1);
   tree tree_6039 [p = 0.000, P = 0.221] = [&W 0.000033] (22,(23,(7,((40,(39,2)),((62,(((66,63),(65,59)),((64,58),(57,56)))),(((((52,(51,50)),34),((((26,12),((24,(20,(15,14))),11)),((19,17),((54,(44,43)),10))),(18,(((61,60),16),(13,(21,9)))))),(((49,((53,(47,46)),(48,45))),((38,(41,(42,35))),((37,36),25))),(8,6))),((((69,68),(70,67)),(((33,30),29),(31,((32,28),27)))),((55,(5,4)),3))))))),1);
   tree tree_6040 [p = 0.000, P = 0.221] = [&W 0.000033] (22,(23,(7,((40,(39,2)),(((62,(((66,63),(65,59)),(((64,58),57),56))),((((52,(51,50)),34),((((26,12),((24,(20,(15,14))),11)),((19,17),((54,(44,43)),10))),(18,(((61,60),16),(13,(21,9)))))),((((49,(53,(47,46))),(48,45)),((38,(41,(42,35))),((37,36),25))),(8,6)))),((((69,68),(70,67)),(((33,30),29),(31,((32,28),27)))),((55,(5,4)),3)))))),1);
   tree tree_6041 [p = 0.000, P = 0.221] = [&W 0.000033] (22,(23,(7,((40,(39,2)),((62,(((66,63),(65,59)),((64,58),(57,56)))),(((((52,(51,50)),34),((((26,12),((24,(20,(15,14))),11)),((19,17),((44,(54,43)),10))),(18,(((61,60),16),(13,(21,9)))))),((((49,(53,(47,46))),(48,45)),((38,(41,(42,35))),((37,36),25))),(8,6))),(((69,(68,(70,67))),(((33,30),29),(31,((32,28),27)))),((55,(5,4)),3))))))),1);
   tree tree_6042 [p = 0.000, P = 0.221] = [&W 0.000033] (22,(23,(7,((40,(39,2)),((62,(((66,63),(65,59)),((64,58),(57,56)))),((((((52,51),50),((49,((53,(47,46)),(48,45))),34)),((((26,12),((24,(20,(15,14))),11)),((19,17),((54,(44,43)),10))),(18,(((61,60),16),(13,(21,9)))))),(((38,(41,(42,35))),((37,36),25)),(8,6))),((((69,68),(70,67)),(((33,30),29),(31,((32,28),27)))),((55,(5,4)),3))))))),1);
   tree tree_6043 [p = 0.000, P = 0.221] = [&W 0.000033] (22,(23,(7,((40,(39,2)),((62,(((66,63),(65,59)),((64,58),(57,56)))),((((((49,(53,(47,46))),(48,45)),((51,(52,50)),34)),((((26,12),((24,(20,(15,14))),11)),((19,17),((54,(44,43)),10))),(18,(((61,60),16),(13,(21,9)))))),(((38,(41,(42,35))),((37,36),25)),(8,6))),(((69,(68,(70,67))),(((33,30),29),(31,((32,28),27)))),((55,(5,4)),3))))))),1);
   tree tree_6044 [p = 0.000, P = 0.222] = [&W 0.000033] (22,(23,(7,((40,(39,2)),((62,(((66,63),(65,59)),((64,58),(57,56)))),(((((51,(52,50)),34),((((26,12),((24,(20,(15,14))),11)),((19,17),((54,(44,43)),10))),(18,(((61,60),16),(13,(21,9)))))),(((38,(41,(42,35))),((37,36),25)),((49,((53,(47,46)),(48,45))),(8,6)))),(((69,(68,(70,67))),(((33,30),29),(31,((32,28),27)))),((55,(5,4)),3))))))),1);
   tree tree_6045 [p = 0.000, P = 0.222] = [&W 0.000033] (22,(23,(7,((40,(39,2)),((62,(((66,63),(65,59)),((64,58),(57,56)))),((((((52,51),50),34),((49,((53,(47,46)),(48,45))),((((26,12),((24,(20,(15,14))),11)),((19,17),((54,(44,43)),10))),(18,(((61,60),16),(13,(21,9))))))),(((38,(41,(42,35))),((37,36),25)),(8,6))),((((69,68),(70,67)),(((33,30),29),(31,((32,28),27)))),((55,(5,4)),3))))))),1);
   tree tree_6046 [p = 0.000, P = 0.222] = [&W 0.000033] (22,(23,(7,((40,(39,2)),((62,(((66,63),(65,59)),((64,58),(57,56)))),(((((51,(52,50)),34),((((26,12),((24,(20,(15,14))),11)),((19,17),((54,(44,43)),10))),(18,(((61,60),16),(13,(21,9)))))),(((49,((53,(47,46)),(48,45))),((38,(41,(42,35))),((37,36),25))),(8,6))),((((69,68),(70,67)),(((33,30),29),(31,((32,28),27)))),((55,(5,4)),3))))))),1);
   tree tree_6047 [p = 0.000, P = 0.222] = [&W 0.000033] (22,(23,(7,((40,(39,2)),((62,(((66,63),(65,59)),((64,58),(57,56)))),((((49,((53,(47,46)),(48,45))),(((52,(51,50)),34),((((26,12),((24,(20,(15,14))),11)),((19,17),((54,(44,43)),10))),(18,(((61,60),16),(13,(21,9))))))),(((38,(41,(42,35))),((37,36),25)),(8,6))),((((69,68),(70,67)),(((33,30),29),(31,((32,28),27)))),((55,(5,4)),3))))))),1);
   tree tree_6048 [p = 0.000, P = 0.222] = [&W 0.000033] (22,(23,(7,((40,(39,2)),((62,(((66,63),(65,59)),((64,58),(57,56)))),(((((51,(52,50)),34),((49,((53,(47,46)),(48,45))),((((26,12),((24,(20,(15,14))),11)),((19,17),(((54,44),43),10))),(18,(((61,60),16),(13,(21,9))))))),(((38,(41,(42,35))),((37,36),25)),(8,6))),((((69,68),(70,67)),(((33,30),29),(31,((32,28),27)))),((55,(5,4)),3))))))),1);
   tree tree_6049 [p = 0.000, P = 0.222] = [&W 0.000033] (22,(23,(7,((40,(39,2)),((62,(((66,63),(65,59)),((64,58),(57,56)))),((((49,((53,(47,46)),(48,45))),(((52,(51,50)),34),((((26,12),((24,(20,(15,14))),11)),((19,17),((54,(44,43)),10))),(((61,60),16),(18,((21,13),9)))))),(((38,(41,(42,35))),((37,36),25)),(8,6))),((((69,68),(70,67)),(33,(30,(29,(31,((32,28),27)))))),((55,(5,4)),3))))))),1);
   tree tree_6050 [p = 0.000, P = 0.222] = [&W 0.000033] (22,(23,(7,((40,(39,2)),((62,(((66,63),(65,59)),((64,58),(57,56)))),(((((52,(51,50)),34),((((26,12),((24,(20,(15,14))),11)),((19,17),((54,(44,43)),10))),(((61,60),16),(18,((21,13),9))))),(((49,((53,(47,46)),(48,45))),((38,(41,(42,35))),((37,36),25))),(8,6))),(((69,(68,(70,67))),(29,((33,30),((32,28),(31,27))))),((55,(5,4)),3))))))),1);
   tree tree_6051 [p = 0.000, P = 0.222] = [&W 0.000033] (22,(23,(7,((40,(39,2)),((62,(((66,63),(65,59)),((64,58),(57,56)))),((((18,(((26,12),((24,(20,(15,14))),11)),(((44,(54,43)),(19,17)),10))),(((61,60),16),(21,(13,9)))),(((52,(51,50)),34),(((49,((53,(47,46)),(48,45))),((38,(41,(42,35))),((37,36),25))),(8,6)))),(((((69,68),(70,67)),(29,((33,30),(31,((32,28),27))))),(55,(5,4))),3)))))),1);
   tree tree_6052 [p = 0.000, P = 0.222] = [&W 0.000033] (22,(23,(7,((40,(39,2)),((62,(((66,63),(65,59)),(57,((64,58),56)))),((((((52,51),50),34),((((26,12),((24,(15,(20,14))),11)),((19,17),((54,(44,43)),10))),(18,(((61,60),16),(13,(21,9)))))),(((49,((53,(47,46)),(48,45))),((38,(41,(42,35))),((37,36),25))),(8,6))),(((68,(69,(70,67))),(30,(33,(29,(31,((32,28),27)))))),((55,(5,4)),3))))))),1);
   tree tree_6053 [p = 0.000, P = 0.222] = [&W 0.000033] (22,(23,(7,((40,(39,2)),((62,(((66,63),(65,59)),((64,58),(57,56)))),(((((52,(51,50)),34),((((26,12),((24,(20,(15,14))),11)),((19,17),((54,(44,43)),10))),(((61,60),16),(18,((21,13),9))))),(((49,((53,(47,46)),(48,45))),((38,(41,(42,35))),((37,36),25))),(8,6))),((((69,68),(70,67)),(30,(33,(29,((32,28),(31,27)))))),((55,(5,4)),3))))))),1);
   tree tree_6054 [p = 0.000, P = 0.222] = [&W 0.000033] (22,(23,(7,((40,(39,2)),((62,(((66,63),(65,59)),((64,58),(57,56)))),((((((52,51),50),34),((49,((53,(47,46)),(48,45))),((((26,12),((24,(15,(20,14))),11)),((19,17),((44,(54,43)),10))),(18,(((61,60),16),(13,(21,9))))))),(((38,(41,(42,35))),((37,36),25)),(8,6))),((((69,68),(70,67)),(29,((33,30),(31,((32,28),27))))),((55,(5,4)),3))))))),1);
   tree tree_6055 [p = 0.000, P = 0.222] = [&W 0.000033] (22,(23,(7,((40,(39,2)),((62,((65,((66,63),59)),((64,58),(57,56)))),((((((52,51),50),34),((((26,12),((24,(15,(20,14))),11)),((19,17),((54,(44,43)),10))),(18,(((61,60),16),(13,(21,9)))))),(((49,((53,(47,46)),(48,45))),((38,(41,(42,35))),((37,36),25))),(8,6))),(((68,(69,(70,67))),(29,((33,30),(31,((32,28),27))))),((55,(5,4)),3))))))),1);
   tree tree_6056 [p = 0.000, P = 0.222] = [&W 0.000033] (22,(23,(7,((40,(39,2)),((62,(((66,63),(65,59)),((64,58),(57,56)))),(((((51,(52,50)),34),((18,(((26,12),((24,(20,(15,14))),11)),((19,17),((44,(54,43)),10)))),(((61,60),16),(21,(13,9))))),(((49,((53,(47,46)),(48,45))),((38,(41,(42,35))),((37,36),25))),(8,6))),((((69,68),(70,67)),(((33,30),29),(31,((32,28),27)))),((55,(5,4)),3))))))),1);
   tree tree_6057 [p = 0.000, P = 0.222] = [&W 0.000033] (22,(23,(7,((40,(39,2)),((62,(((66,63),(65,59)),((64,58),(57,56)))),((34,(((51,(52,50)),((49,((53,(47,46)),(48,45))),((38,(41,(42,35))),((37,36),25)))),(((18,(((26,12),((24,(20,(15,14))),11)),((((54,44),43),(19,17)),10))),(((61,60),16),((21,13),9))),(8,6)))),((((69,68),(70,67)),(29,((33,30),(31,((32,28),27))))),((55,(5,4)),3))))))),1);
   tree tree_6058 [p = 0.000, P = 0.222] = [&W 0.000033] (22,(23,(7,((40,(39,2)),((62,(((66,63),(65,59)),((64,58),(57,56)))),(((((51,(52,50)),34),((18,(((26,12),((24,(20,(15,14))),11)),((19,17),((44,(54,43)),10)))),(((61,60),16),(13,(21,9))))),(((49,((53,(47,46)),(48,45))),((38,(41,(42,35))),((37,36),25))),(8,6))),(((69,(68,(70,67))),(30,(33,(29,(31,((32,28),27)))))),((55,(5,4)),3))))))),1);
   tree tree_6059 [p = 0.000, P = 0.222] = [&W 0.000033] (22,(23,(7,((40,(39,2)),((62,(((66,63),(65,59)),(57,((64,58),56)))),(((((52,(51,50)),34),((18,(((26,12),((24,(20,(15,14))),11)),((44,(54,43)),((19,17),10)))),(((61,60),16),(21,(13,9))))),(((49,((53,(47,46)),(48,45))),((38,(41,(42,35))),(37,(36,25)))),(8,6))),((((69,68),(70,67)),(29,((33,30),((32,28),(31,27))))),((55,(5,4)),3))))))),1);
   tree tree_6060 [p = 0.000, P = 0.222] = [&W 0.000033] (22,(23,(7,((40,(39,2)),((62,(((66,63),(65,59)),((64,58),(57,56)))),(((((38,(41,(42,35))),((37,36),25)),(((51,(52,50)),34),((49,((53,(47,46)),(48,45))),((18,(((26,12),((24,(20,(15,14))),11)),((19,17),((44,(54,43)),10)))),(((61,60),16),(21,(13,9))))))),(8,6)),(((68,(69,(70,67))),(((33,30),29),(31,((32,28),27)))),((55,(5,4)),3))))))),1);
   tree tree_6061 [p = 0.000, P = 0.222] = [&W 0.000033] (22,(23,(7,((40,(39,2)),((62,(((66,63),(65,59)),((64,58),(57,56)))),((((18,(((26,12),((24,(20,(15,14))),11)),((19,17),((44,(54,43)),10)))),(((61,60),16),(21,(13,9)))),((((52,51),50),34),((49,((53,(47,46)),(48,45))),(((38,(41,(42,35))),((37,36),25)),(8,6))))),((((69,68),(70,67)),(((33,30),29),(31,((32,28),27)))),((55,(5,4)),3))))))),1);
   tree tree_6062 [p = 0.000, P = 0.222] = [&W 0.000033] (22,(23,(7,((40,(39,2)),((62,(((66,63),(65,59)),((64,58),(57,56)))),(((((49,((53,(47,46)),(48,45))),((51,(52,50)),34)),((18,(((26,12),((24,(20,(15,14))),11)),(((44,(54,43)),(19,17)),10))),(((61,60),16),(21,(13,9))))),(((38,(41,(42,35))),((37,36),25)),(8,6))),((((69,68),(70,67)),(29,((33,30),((32,28),(31,27))))),((55,(5,4)),3))))))),1);
   tree tree_6063 [p = 0.000, P = 0.222] = [&W 0.000033] (22,(23,(7,((40,(39,2)),((62,(((66,63),(65,59)),((64,58),(57,56)))),(((((52,(51,50)),34),((((26,12),(((24,20),(15,14)),11)),((19,17),((44,(54,43)),10))),(18,(((61,60),16),(13,(21,9)))))),(((49,((53,(47,46)),(48,45))),((38,(41,(42,35))),((37,36),25))),(8,6))),((((69,68),(70,67)),(29,((33,30),(31,((32,28),27))))),((55,(5,4)),3))))))),1);
   tree tree_6064 [p = 0.000, P = 0.222] = [&W 0.000033] (22,(23,(7,((40,(39,2)),((62,(((66,63),(65,59)),((64,58),(57,56)))),((((((52,51),50),((49,((53,(47,46)),(48,45))),34)),((((26,12),(((24,20),(15,14)),11)),(((54,(44,43)),(19,17)),10)),(18,(((61,60),16),(13,(21,9)))))),(((38,(41,(42,35))),((37,36),25)),(8,6))),(((69,(68,(70,67))),(29,((33,30),(31,((32,28),27))))),((55,(5,4)),3))))))),1);
   tree tree_6065 [p = 0.000, P = 0.222] = [&W 0.000033] (22,(23,(7,((40,(39,2)),((62,(((66,63),(65,59)),((64,58),(57,56)))),((((52,(51,50)),34),(((((26,12),(((24,20),(15,14)),11)),((19,17),((54,(44,43)),10))),(18,(((61,60),16),(13,(21,9))))),(((49,((53,(47,46)),(48,45))),((38,(41,(42,35))),((37,36),25))),(8,6)))),(((69,(68,(70,67))),(((33,30),29),((31,(32,28)),27))),((55,(5,4)),3))))))),1);
   tree tree_6066 [p = 0.000, P = 0.222] = [&W 0.000033] (22,(23,(7,((40,(39,2)),((62,(((66,63),(65,59)),((64,58),(57,56)))),((((((52,51),50),34),((((26,12),(((24,20),(15,14)),11)),((19,17),((54,(44,43)),10))),(18,(((61,60),16),(13,(21,9)))))),(((49,((53,(47,46)),(48,45))),((38,(41,(42,35))),((37,36),25))),(8,6))),((((69,68),(70,67)),(29,((33,30),(31,((32,28),27))))),((55,(5,4)),3))))))),1);
   tree tree_6067 [p = 0.000, P = 0.222] = [&W 0.000033] (22,(23,(7,((40,(39,2)),((62,(((66,63),(65,59)),(64,(58,(57,56))))),((((((26,12),(((24,20),(15,14)),11)),((19,17),((44,(54,43)),10))),(18,(((61,60),16),(13,(21,9))))),((((52,51),50),34),(((49,((53,(47,46)),(48,45))),((38,(41,(42,35))),((37,36),25))),(8,6)))),((((69,68),(70,67)),(33,(30,(29,(31,((32,28),27)))))),((55,(5,4)),3))))))),1);
   tree tree_6068 [p = 0.000, P = 0.222] = [&W 0.000033] (22,(23,(7,((40,(39,2)),((62,(((66,63),(65,59)),((64,58),(57,56)))),((((((52,51),50),34),((((26,12),(((24,20),(15,14)),11)),((19,17),((44,(54,43)),10))),(18,(((61,60),16),(13,(21,9)))))),(((49,((53,(47,46)),(48,45))),((38,(41,(42,35))),((37,36),25))),(8,6))),((((69,68),(70,67)),(30,(33,(29,(31,((32,28),27)))))),((55,(5,4)),3))))))),1);
   tree tree_6069 [p = 0.000, P = 0.222] = [&W 0.000033] (22,(23,(7,((40,(39,2)),((62,(((66,63),(65,59)),((64,58),(57,56)))),(((((52,(51,50)),34),((((26,12),(((24,20),(15,14)),11)),((19,17),((54,(44,43)),10))),(18,(((61,60),16),(13,(21,9)))))),(((49,((53,(47,46)),(48,45))),((38,(41,(42,35))),((37,36),25))),(8,6))),((((69,68),(70,67)),(30,(33,(29,((31,(32,28)),27))))),((55,(5,4)),3))))))),1);
   tree tree_6070 [p = 0.000, P = 0.222] = [&W 0.000033] (22,(23,(7,((40,(39,2)),((62,(((66,63),(65,59)),(64,(58,(57,56))))),(((((38,(41,(42,35))),((37,36),25)),(((49,((53,(47,46)),(48,45))),((52,(51,50)),34)),((((26,12),((24,(15,(20,14))),11)),((19,17),(((54,44),43),10))),(18,(((61,60),16),(13,(21,9))))))),(8,6)),((((69,68),(70,67)),(30,(33,(31,(29,((32,28),27)))))),((55,(5,4)),3))))))),1);
   tree tree_6071 [p = 0.000, P = 0.222] = [&W 0.000033] (22,(23,(7,((40,(39,2)),((62,(((66,63),(65,59)),((64,58),(57,56)))),(((((51,(52,50)),34),((18,(((26,12),((24,(20,(15,14))),11)),(((44,(54,43)),(19,17)),10))),(((61,60),16),(21,(13,9))))),(((49,((53,(47,46)),(48,45))),((38,(41,(42,35))),((37,36),25))),(8,6))),((((69,68),(70,67)),(29,((33,30),((31,(32,28)),27)))),((55,(5,4)),3))))))),1);
   tree tree_6072 [p = 0.000, P = 0.222] = [&W 0.000033] (22,(23,(7,((40,(39,2)),((62,(((66,63),(65,59)),((64,58),(57,56)))),(((((51,(52,50)),34),((((26,12),((20,(24,(15,14))),11)),((19,17),((54,(44,43)),10))),(((61,60),16),(18,((21,13),9))))),(((38,(41,(42,35))),((37,36),25)),((49,((53,(47,46)),(48,45))),(8,6)))),((((69,68),(70,67)),(29,((33,30),((32,28),(31,27))))),((55,(5,4)),3))))))),1);
   tree tree_6073 [p = 0.000, P = 0.222] = [&W 0.000033] (22,(23,(7,((40,(39,2)),((62,(((66,63),(65,59)),((64,58),(57,56)))),((((38,(41,(42,35))),((37,36),25)),((((49,((53,(47,46)),(48,45))),(((52,51),50),34)),((((26,12),((24,(15,(20,14))),11)),((19,17),((44,(54,43)),10))),(18,(((61,60),16),(13,(21,9)))))),(8,6))),(((69,(68,(70,67))),(29,((33,30),(31,((32,28),27))))),((55,(5,4)),3))))))),1);
   tree tree_6074 [p = 0.000, P = 0.223] = [&W 0.000033] (22,(23,(7,((40,(39,2)),((62,(((66,63),(65,59)),((64,58),(57,56)))),((((((52,51),50),34),((((26,12),(((24,20),(15,14)),11)),(((44,(54,43)),(19,17)),10)),(18,(((61,60),16),(13,(21,9)))))),((49,((53,(47,46)),(48,45))),(((38,(41,(42,35))),((37,36),25)),(8,6)))),((((69,68),(70,67)),(29,((33,30),((31,(32,28)),27)))),((55,(5,4)),3))))))),1);
   tree tree_6075 [p = 0.000, P = 0.223] = [&W 0.000033] (22,(23,(7,((40,(39,2)),((((69,68),(70,67)),(29,((33,30),((31,(32,28)),27)))),((62,(((66,63),(65,59)),((64,58),(57,56)))),(((((52,(51,50)),34),((18,(((26,12),((24,(20,(15,14))),11)),((19,17),((44,(54,43)),10)))),(((61,60),16),((21,13),9)))),(((38,(41,(42,35))),((37,36),25)),((49,((53,(47,46)),(48,45))),(8,6)))),((55,(5,4)),3))))))),1);
   tree tree_6076 [p = 0.000, P = 0.223] = [&W 0.000033] (22,(23,(7,((40,(39,2)),((62,(((66,63),(65,59)),((64,58),(57,56)))),(((((51,(52,50)),34),((49,((53,(47,46)),(48,45))),((((26,12),((24,(15,(20,14))),11)),((19,17),((44,(54,43)),10))),(18,(((61,60),16),(13,(21,9))))))),(((38,(41,(42,35))),((37,36),25)),(8,6))),((((69,68),(70,67)),(33,(30,(29,(31,((32,28),27)))))),((55,(5,4)),3))))))),1);
   tree tree_6077 [p = 0.000, P = 0.223] = [&W 0.000033] (22,(23,(7,((40,(39,2)),((62,(((66,63),(65,59)),((64,58),(57,56)))),(((((51,(52,50)),34),((18,(((26,12),((24,(20,(15,14))),11)),((19,17),(((54,44),43),10)))),(((61,60),16),(13,(21,9))))),(((49,((53,(47,46)),(48,45))),((38,(41,(42,35))),((37,36),25))),(8,6))),((((69,68),(70,67)),((33,30),(29,((32,28),(31,27))))),((55,(5,4)),3))))))),1);
   tree tree_6078 [p = 0.000, P = 0.223] = [&W 0.000033] (22,(23,(7,((40,(39,2)),((62,(((66,63),(65,59)),((64,58),(57,56)))),((((18,(((26,12),((24,(20,(15,14))),11)),((19,17),(((54,44),43),10)))),(((61,60),16),(13,(21,9)))),((((52,51),50),34),(((49,((53,(47,46)),(48,45))),((38,(41,(42,35))),((37,36),25))),(8,6)))),((((69,68),(70,67)),(30,(33,(29,((32,28),(31,27)))))),((55,(5,4)),3))))))),1);
   tree tree_6079 [p = 0.000, P = 0.223] = [&W 0.000033] (22,(23,(7,((40,(39,2)),((62,(((66,63),(65,59)),((64,58),(57,56)))),((((51,(52,50)),34),(((18,(((26,12),((24,(20,(15,14))),11)),((19,17),((44,(54,43)),10)))),(((61,60),16),(13,(21,9)))),(((49,((53,(47,46)),(48,45))),((38,(41,(42,35))),((37,36),25))),(8,6)))),((((69,68),(70,67)),((33,30),(29,(31,((32,28),27))))),((55,(5,4)),3))))))),1);
   tree tree_6080 [p = 0.000, P = 0.223] = [&W 0.000033] (22,(23,(7,((40,(39,2)),((62,(((66,63),(65,59)),((64,58),(57,56)))),((((((52,51),50),34),((18,(((26,12),((24,(20,(15,14))),11)),((19,17),((44,(54,43)),10)))),(((61,60),16),(13,(21,9))))),((((49,(53,(47,46))),(48,45)),((38,(41,(42,35))),((37,36),25))),(8,6))),(((69,(68,(70,67))),((33,30),(29,(31,((32,28),27))))),((55,(5,4)),3))))))),1);
   tree tree_6081 [p = 0.000, P = 0.223] = [&W 0.000033] (22,(23,(7,((40,(39,2)),((62,(((66,63),(65,59)),((64,58),(57,56)))),(((((52,(51,50)),34),((18,(((26,12),((24,(20,(15,14))),11)),(((54,(44,43)),(19,17)),10))),(((61,60),16),(13,(21,9))))),(((49,((53,(47,46)),(48,45))),((38,((42,41),35)),((37,36),25))),(8,6))),((((69,68),(70,67)),(30,(33,(29,(31,((32,28),27)))))),((55,(5,4)),3))))))),1);
   tree tree_6082 [p = 0.000, P = 0.223] = [&W 0.000033] (22,(23,(7,((40,(39,2)),((62,(((66,63),(65,59)),((64,58),(57,56)))),((((((52,51),50),34),((18,(((26,12),((24,(20,(15,14))),11)),((44,(54,43)),((19,17),10)))),(((61,60),16),(13,(21,9))))),((49,((53,(47,46)),(48,45))),(((38,(41,(42,35))),((37,36),25)),(8,6)))),((((69,68),(70,67)),((33,30),(29,(31,((32,28),27))))),((55,(5,4)),3))))))),1);
   tree tree_6083 [p = 0.000, P = 0.223] = [&W 0.000033] (22,(23,(7,((40,(39,2)),((62,(((66,63),(65,59)),((64,58),(57,56)))),(((((49,((53,(47,46)),(48,45))),((52,(51,50)),34)),((18,(((26,12),((24,(20,(15,14))),11)),((19,17),((54,(44,43)),10)))),(((61,60),16),(13,(21,9))))),(((38,(41,(42,35))),((37,36),25)),(8,6))),((((69,68),(70,67)),(30,(33,(29,(31,((32,28),27)))))),((55,(5,4)),3))))))),1);
   tree tree_6084 [p = 0.000, P = 0.223] = [&W 0.000033] (22,(23,(7,((40,(39,2)),((62,(((66,63),(65,59)),((64,58),(57,56)))),(((((52,(51,50)),34),((18,(((26,12),((24,(20,(15,14))),11)),(((44,(54,43)),(19,17)),10))),(((61,60),16),(13,(21,9))))),(((49,((53,(47,46)),(48,45))),((38,(41,(42,35))),((37,36),25))),(8,6))),((((69,68),(70,67)),(30,(33,(29,((32,28),(31,27)))))),((55,(5,4)),3))))))),1);
   tree tree_6085 [p = 0.000, P = 0.223] = [&W 0.000033] (22,(23,(7,((40,(39,2)),((62,(((66,63),(65,59)),((64,58),(57,56)))),(((((52,(51,50)),34),((18,(((26,12),((24,(20,(15,14))),11)),(((44,(54,43)),(19,17)),10))),(((61,60),16),(13,(21,9))))),(((49,((53,(47,46)),(48,45))),((38,(41,(42,35))),((37,36),25))),(8,6))),((((69,68),(70,67)),(29,((33,30),(31,((32,28),27))))),((55,(5,4)),3))))))),1);
   tree tree_6086 [p = 0.000, P = 0.223] = [&W 0.000033] (22,(23,(7,((40,(39,2)),((62,(((66,63),(65,59)),((64,58),(57,56)))),((((18,(((26,12),((24,(20,(15,14))),11)),((19,17),((54,(44,43)),10)))),(((61,60),16),(13,(21,9)))),(((52,(51,50)),34),(((49,((53,(47,46)),(48,45))),((38,(41,(42,35))),((37,36),25))),(8,6)))),((((69,68),(70,67)),(29,((33,30),(31,((32,28),27))))),((55,(5,4)),3))))))),1);
   tree tree_6087 [p = 0.000, P = 0.223] = [&W 0.000033] (22,(23,(7,((40,(39,2)),((62,(((66,63),(65,59)),((64,58),(57,56)))),((((18,(((26,12),((24,(20,(15,14))),11)),((19,17),((54,(44,43)),10)))),(((61,60),16),(13,(21,9)))),((((52,51),50),34),(((38,(41,(42,35))),((37,36),25)),((49,((53,(47,46)),(48,45))),(8,6))))),((((69,68),(70,67)),(30,(33,(29,((32,28),(31,27)))))),((55,(5,4)),3))))))),1);
   tree tree_6088 [p = 0.000, P = 0.223] = [&W 0.000033] (22,(23,(7,((40,(39,2)),((62,(((66,63),(65,59)),((64,58),(57,56)))),(((((52,(51,50)),34),((18,(((26,12),((24,(20,(15,14))),11)),((19,17),((54,(44,43)),10)))),(((61,60),16),(13,(21,9))))),(((49,((53,(47,46)),(48,45))),((38,(41,(42,35))),((37,36),25))),(8,6))),(((68,(69,(70,67))),((33,30),(29,((31,(32,28)),27)))),((55,(5,4)),3))))))),1);
   tree tree_6089 [p = 0.000, P = 0.223] = [&W 0.000033] (22,(23,(7,((40,(39,2)),((62,(((66,63),(65,59)),((64,58),(57,56)))),((((18,(((26,12),((24,(20,(15,14))),11)),((19,17),(((54,44),43),10)))),(((61,60),16),(13,(21,9)))),(((52,(51,50)),34),(((49,((53,(47,46)),(48,45))),((38,(41,(42,35))),((37,36),25))),(8,6)))),((((69,68),(70,67)),(30,(33,(29,((32,28),(31,27)))))),((55,(5,4)),3))))))),1);
   tree tree_6090 [p = 0.000, P = 0.223] = [&W 0.000033] (22,(23,(7,((40,(39,2)),(((((52,(51,50)),34),((18,(((26,12),((24,(20,(15,14))),11)),(((54,(44,43)),(19,17)),10))),(((61,60),16),(13,(21,9))))),(((49,((53,(47,46)),(48,45))),((38,(41,(42,35))),((37,36),25))),(8,6))),((62,(((66,63),(65,59)),(64,(58,(57,56))))),((((69,68),(70,67)),(30,(33,(29,((32,28),(31,27)))))),((55,(5,4)),3))))))),1);
   tree tree_6091 [p = 0.000, P = 0.223] = [&W 0.000033] (22,(23,(7,((40,(39,2)),((62,(((66,63),(65,59)),((64,58),(57,56)))),(((((49,((53,(47,46)),(48,45))),((38,(41,(42,35))),((37,36),25))),((((52,51),50),34),((18,(((26,12),((24,(20,(15,14))),11)),((44,(54,43)),((19,17),10)))),(((61,60),16),(13,(21,9)))))),(8,6)),(((69,(68,(70,67))),(29,((33,30),(31,((32,28),27))))),((55,(5,4)),3))))))),1);
   tree tree_6092 [p = 0.000, P = 0.223] = [&W 0.000033] (22,(23,(7,((40,(39,2)),((62,(((66,63),(65,59)),((64,58),(57,56)))),((((52,(51,50)),34),((((49,((53,(47,46)),(48,45))),((38,(41,(42,35))),((37,36),25))),((18,(((26,12),((24,(20,(15,14))),11)),((19,17),((54,(44,43)),10)))),(((61,60),16),(13,(21,9))))),(8,6))),((((69,68),(70,67)),(29,((33,30),(31,((32,28),27))))),((55,(5,4)),3))))))),1);
   tree tree_6093 [p = 0.000, P = 0.223] = [&W 0.000033] (22,(23,(7,((40,(39,2)),(((62,(((66,63),(65,59)),(64,(58,(57,56))))),(((69,68),(70,67)),(29,((33,30),(31,((32,28),27)))))),((((49,((53,(47,46)),(48,45))),((38,(41,(42,35))),((37,36),25))),((((52,(51,50)),34),((18,(((26,12),((24,(20,(15,14))),11)),(((44,(54,43)),(19,17)),10))),(((61,60),16),(13,(21,9))))),(8,6))),((55,(5,4)),3)))))),1);
   tree tree_6094 [p = 0.000, P = 0.223] = [&W 0.000033] (22,(23,(7,((40,(39,2)),((62,(((66,63),(65,59)),((64,58),(57,56)))),((((49,((53,(47,46)),(48,45))),((38,(41,(42,35))),((37,36),25))),((((52,(51,50)),34),((18,(((26,12),((24,(20,(15,14))),11)),((19,17),((44,(54,43)),10)))),(((61,60),16),(13,(21,9))))),(8,6))),((((69,68),(70,67)),((33,30),(29,((32,28),(31,27))))),((55,(5,4)),3))))))),1);
   tree tree_6095 [p = 0.000, P = 0.223] = [&W 0.000033] (22,(23,(7,((40,(39,2)),((62,(((66,63),(65,59)),((64,58),(57,56)))),((((((52,51),50),34),((18,(((26,12),((24,(20,(15,14))),11)),((19,17),((54,(44,43)),10)))),(((61,60),16),(13,(21,9))))),((((53,(47,46)),(49,(48,45))),((38,(41,(42,35))),((37,36),25))),(8,6))),((((69,68),(70,67)),(30,(33,(29,(31,((32,28),27)))))),((55,(5,4)),3))))))),1);
   tree tree_6096 [p = 0.000, P = 0.223] = [&W 0.000033] (22,(23,(7,((40,(39,2)),((62,(((66,63),(65,59)),((64,58),(57,56)))),(((((51,(52,50)),34),((18,(((26,12),((24,(20,(15,14))),11)),((44,(54,43)),((19,17),10)))),(((61,60),16),(13,(21,9))))),((49,((53,(47,46)),(48,45))),(((38,(41,(42,35))),((37,36),25)),(8,6)))),(((69,(68,(70,67))),(33,(30,(29,(31,((32,28),27)))))),((55,(5,4)),3))))))),1);
   tree tree_6097 [p = 0.000, P = 0.223] = [&W 0.000033] (22,(23,(7,((40,(39,2)),((62,(((66,63),(65,59)),((64,58),(57,56)))),((((((69,68),(70,67)),(33,(30,(29,((32,28),(31,27)))))),((((52,51),50),34),((18,(((26,12),((24,(20,(15,14))),11)),(((44,(54,43)),(19,17)),10))),(((61,60),16),(13,(21,9)))))),((49,((53,(47,46)),(48,45))),(((38,(41,(42,35))),((37,36),25)),(8,6)))),((55,(5,4)),3)))))),1);
   tree tree_6098 [p = 0.000, P = 0.223] = [&W 0.000033] (22,(23,(7,((40,(39,2)),((62,(((66,63),(65,59)),((64,58),(57,56)))),(((((52,(51,50)),34),((18,(((26,12),((24,(20,(15,14))),11)),((19,17),((54,(44,43)),10)))),(((61,60),16),(13,(21,9))))),(((49,((53,(47,46)),(48,45))),((38,(41,(42,35))),((37,36),25))),(8,6))),((((69,68),(70,67)),(33,(30,(29,(31,((32,28),27)))))),((55,(5,4)),3))))))),1);
   tree tree_6099 [p = 0.000, P = 0.223] = [&W 0.000033] (22,(23,(7,((40,(39,2)),(((((52,(51,50)),34),((18,(((26,12),((24,(20,(15,14))),11)),((19,17),((44,(54,43)),10)))),(((61,60),16),(13,(21,9))))),(((49,((53,(47,46)),(48,45))),((38,(41,(42,35))),((37,36),25))),(8,6))),((62,(((66,63),(65,59)),((64,58),(57,56)))),((((69,68),(70,67)),(33,(30,(29,(31,((32,28),27)))))),((55,(5,4)),3))))))),1);
   tree tree_6100 [p = 0.000, P = 0.223] = [&W 0.000033] (22,(23,(7,((40,(39,2)),((62,(((66,63),(65,59)),((64,58),(57,56)))),((((18,(((26,12),((24,(20,(15,14))),11)),((((54,44),43),(19,17)),10))),(((61,60),16),(13,(21,9)))),((((52,51),50),34),(((38,(41,(42,35))),((37,36),25)),((49,((53,(47,46)),(48,45))),(8,6))))),(((68,(69,(70,67))),(30,(33,(29,(31,((32,28),27)))))),((55,(5,4)),3))))))),1);
   tree tree_6101 [p = 0.000, P = 0.223] = [&W 0.000033] (22,(23,(7,((40,(39,2)),((62,(((66,63),(65,59)),((64,58),(57,56)))),(((((52,(51,50)),34),((49,((53,(47,46)),(48,45))),((18,(((26,12),((24,(20,(15,14))),11)),((19,17),(((54,44),43),10)))),(((61,60),16),(13,(21,9)))))),(((38,(41,(42,35))),((37,36),25)),(8,6))),((((69,68),(70,67)),(33,(30,(29,(31,((32,28),27)))))),((55,(5,4)),3))))))),1);
   tree tree_6102 [p = 0.000, P = 0.223] = [&W 0.000033] (22,(23,(7,((40,(39,2)),((62,(((66,63),(65,59)),((64,58),(57,56)))),((((((52,51),50),34),((49,((53,(47,46)),(48,45))),((38,(41,(42,35))),((37,36),25)))),(((18,(((26,12),((24,(20,(15,14))),11)),((19,17),((44,(54,43)),10)))),(((61,60),16),(13,(21,9)))),(8,6))),((((69,68),(70,67)),(29,(30,(33,(31,((32,28),27)))))),((55,(5,4)),3))))))),1);
   tree tree_6103 [p = 0.000, P = 0.223] = [&W 0.000033] (22,(23,(7,((40,(39,2)),(((62,(((66,63),(65,59)),((64,58),(57,56)))),(((18,(((26,12),((24,(20,(15,14))),11)),((19,17),((44,(54,43)),10)))),(((61,60),16),(13,(21,9)))),((((51,(52,50)),34),(((69,68),(70,67)),(29,((33,30),(31,((32,28),27)))))),(((49,((53,(47,46)),(48,45))),((38,(41,(42,35))),((37,36),25))),(8,6))))),((55,(5,4)),3))))),1);
   tree tree_6104 [p = 0.000, P = 0.224] = [&W 0.000033] (22,(23,(7,((40,(39,2)),((((69,68),(70,67)),(33,(30,(29,((32,28),(31,27)))))),((((((52,51),50),34),((18,(((26,12),((24,(20,(15,14))),11)),(((54,(44,43)),(19,17)),10))),(((61,60),16),(13,(21,9))))),(((49,((53,(47,46)),(48,45))),((38,(41,(42,35))),((37,36),25))),(8,6))),((62,(((66,63),(65,59)),(58,(64,(57,56))))),((55,(5,4)),3))))))),1);
   tree tree_6105 [p = 0.000, P = 0.224] = [&W 0.000033] (22,(23,(7,((40,(39,2)),((62,(((66,63),(65,59)),((64,58),(57,56)))),(((((52,(51,50)),34),((((26,12),(((24,20),(15,14)),11)),((19,17),((44,(54,43)),10))),(18,(((61,60),16),(13,(21,9)))))),(((49,((53,(47,46)),(48,45))),((38,(41,(42,35))),((37,36),25))),(8,6))),(((68,(69,(70,67))),(30,(33,(29,(31,((32,28),27)))))),((55,(5,4)),3))))))),1);
   tree tree_6106 [p = 0.000, P = 0.224] = [&W 0.000033] (22,(23,(7,((40,(39,2)),((62,(((66,63),(65,59)),((64,58),(57,56)))),((((((26,12),((20,(24,(15,14))),11)),((19,17),((54,(44,43)),10))),(18,(((61,60),16),(13,(21,9))))),(((51,(52,50)),34),(((49,((53,(47,46)),(48,45))),((38,(41,(42,35))),((37,36),25))),(8,6)))),(((68,(69,(70,67))),(33,(30,(29,(31,((32,28),27)))))),((55,(5,4)),3))))))),1);
   tree tree_6107 [p = 0.000, P = 0.224] = [&W 0.000033] (22,(23,(7,((40,(39,2)),((62,(((66,63),(65,59)),((64,58),(57,56)))),((((((52,51),50),34),((((26,12),((20,(24,(15,14))),11)),((19,17),((54,(44,43)),10))),(18,(((61,60),16),(13,(21,9)))))),((((53,(47,46)),(49,(48,45))),((38,(41,(42,35))),((37,36),25))),(8,6))),(((69,(68,(70,67))),(33,(30,(29,(31,((32,28),27)))))),((55,(5,4)),3))))))),1);
   tree tree_6108 [p = 0.000, P = 0.224] = [&W 0.000033] (22,(23,(7,((40,(39,2)),(((((52,(51,50)),34),((((26,12),((20,(24,(15,14))),11)),(((44,(54,43)),(19,17)),10)),(18,(((61,60),16),(13,(21,9)))))),(((38,(41,(42,35))),((37,36),25)),((49,((53,(47,46)),(48,45))),(8,6)))),((62,(((66,63),(65,59)),((64,58),(57,56)))),(((69,(68,(70,67))),(33,(30,(29,(31,((32,28),27)))))),((55,(5,4)),3))))))),1);
   tree tree_6109 [p = 0.000, P = 0.224] = [&W 0.000033] (22,(23,(7,((40,(39,2)),((62,(((66,63),(65,59)),((64,58),(57,56)))),((((38,(41,(42,35))),((37,36),25)),(((((53,(47,46)),(49,(48,45))),(((52,51),50),34)),((((26,12),((20,(24,(15,14))),11)),((19,17),((44,(54,43)),10))),(18,(((61,60),16),(13,(21,9)))))),(8,6))),(((69,(68,(70,67))),((33,30),(29,((31,(32,28)),27)))),((55,(5,4)),3))))))),1);
   tree tree_6110 [p = 0.000, P = 0.224] = [&W 0.000033] (22,(23,(7,((40,(39,2)),((62,(((66,63),(65,59)),((64,58),(57,56)))),((((((52,51),50),34),((((26,12),((20,(24,(15,14))),11)),((19,17),((54,(44,43)),10))),(18,(((61,60),16),(13,(21,9)))))),(((49,((53,(47,46)),(48,45))),((38,(41,(42,35))),((37,36),25))),(8,6))),((((69,68),(70,67)),(33,(30,(29,(31,((32,28),27)))))),((55,(5,4)),3))))))),1);
   tree tree_6111 [p = 0.000, P = 0.224] = [&W 0.000033] (22,(23,(7,((40,(39,2)),((62,(((66,63),(65,59)),((64,58),(57,56)))),((((((52,51),50),34),((((26,12),((20,(24,(15,14))),11)),((((54,44),43),(19,17)),10)),(18,(((61,60),16),(13,(21,9)))))),(((49,((53,(47,46)),(48,45))),((38,(41,(42,35))),((37,36),25))),(8,6))),((((69,68),(70,67)),(33,(30,(29,(31,((32,28),27)))))),((55,(5,4)),3))))))),1);
   tree tree_6112 [p = 0.000, P = 0.224] = [&W 0.000033] (22,(23,(7,((40,(39,2)),(((62,(((66,63),(65,59)),((64,58),(57,56)))),(((49,((53,(47,46)),(48,45))),((38,(41,(42,35))),((37,36),25))),((((51,(52,50)),34),((((26,12),((20,(24,(15,14))),11)),((19,17),((54,(44,43)),10))),(18,(((61,60),16),(13,(21,9)))))),(8,6)))),(((69,(68,(70,67))),(30,(33,(29,((32,28),(31,27)))))),((55,(5,4)),3)))))),1);
   tree tree_6113 [p = 0.000, P = 0.224] = [&W 0.000033] (22,(23,(7,((40,(39,2)),((62,(((65,(66,63)),59),((64,58),(57,56)))),((((((52,51),50),34),((((26,12),((20,(24,(15,14))),11)),((19,17),((54,(44,43)),10))),(18,(((61,60),16),(13,(21,9)))))),(((49,((53,(47,46)),(48,45))),((38,(41,(42,35))),((37,36),25))),(8,6))),(((69,(68,(70,67))),(30,(33,(29,(31,((32,28),27)))))),((55,(5,4)),3))))))),1);
   tree tree_6114 [p = 0.000, P = 0.224] = [&W 0.000033] (22,(23,(7,((40,(39,2)),((62,(((66,63),(65,59)),(64,(58,(57,56))))),(((((52,(51,50)),34),((((26,12),((20,(24,(15,14))),11)),((19,17),((54,(44,43)),10))),(18,(((61,60),16),(13,(21,9)))))),(((49,((53,(47,46)),(48,45))),((38,(41,(42,35))),((37,36),25))),(8,6))),(((69,(68,(70,67))),(30,(33,(29,(31,((32,28),27)))))),((55,(5,4)),3))))))),1);
   tree tree_6115 [p = 0.000, P = 0.224] = [&W 0.000033] (22,(23,(7,((40,(39,2)),((62,(((66,63),(65,59)),(58,(64,(57,56))))),(((((52,(51,50)),34),((((26,12),((20,(24,(15,14))),11)),(((44,(54,43)),(19,17)),10)),(18,(((61,60),16),(13,(21,9)))))),(((49,((53,(47,46)),(48,45))),((38,(41,(42,35))),((37,36),25))),(8,6))),(((69,(68,(70,67))),(30,(33,(29,(31,((32,28),27)))))),((55,(5,4)),3))))))),1);
   tree tree_6116 [p = 0.000, P = 0.224] = [&W 0.000033] (22,(23,(7,((40,(39,2)),((62,(((66,63),(65,59)),((64,58),(57,56)))),(((((52,(51,50)),34),((((26,12),((20,(24,(15,14))),11)),((19,17),((44,(54,43)),10))),(18,(((61,60),16),(13,(21,9)))))),(((38,(41,(42,35))),((37,36),25)),((49,((53,(47,46)),(48,45))),(8,6)))),(((69,(68,(70,67))),((33,30),(29,((31,(32,28)),27)))),((55,(5,4)),3))))))),1);
   tree tree_6117 [p = 0.000, P = 0.224] = [&W 0.000033] (22,(23,(7,((40,(39,2)),((62,(((66,63),(65,59)),((64,58),(57,56)))),((((49,((53,(47,46)),(48,45))),(((52,(51,50)),34),((((26,12),((20,(24,(15,14))),11)),(((44,(54,43)),(19,17)),10)),(18,(((61,60),16),(13,(21,9))))))),(((38,(41,(42,35))),((37,36),25)),(8,6))),(((69,(68,(70,67))),(33,(30,(29,(31,((32,28),27)))))),((55,(5,4)),3))))))),1);
   tree tree_6118 [p = 0.000, P = 0.224] = [&W 0.000033] (22,(23,(7,((40,(39,2)),((62,(((66,63),(65,59)),((64,58),(57,56)))),(((((52,(51,50)),34),((((26,12),((20,(24,(15,14))),11)),(((44,(54,43)),(19,17)),10)),(18,(((61,60),16),(13,(21,9)))))),(((38,(41,(42,35))),((37,36),25)),((49,((53,(47,46)),(48,45))),(8,6)))),(((69,(68,(70,67))),(33,(30,(29,(31,((32,28),27)))))),((55,(5,4)),3))))))),1);
   tree tree_6119 [p = 0.000, P = 0.224] = [&W 0.000033] (22,(23,(7,((40,(39,2)),((62,(((66,63),(65,59)),((64,58),(57,56)))),(((((52,(51,50)),34),((((26,12),((20,(24,(15,14))),11)),((19,17),((54,(44,43)),10))),(18,(((61,60),16),(13,(21,9)))))),(((49,((53,(47,46)),(48,45))),((38,(41,(42,35))),((37,36),25))),(8,6))),(((68,(69,(70,67))),(33,(30,(29,(31,((32,28),27)))))),((55,(5,4)),3))))))),1);
   tree tree_6120 [p = 0.000, P = 0.224] = [&W 0.000033] (22,(23,(7,((40,(39,2)),((62,(((66,63),(65,59)),((64,58),(57,56)))),(((((49,((53,(47,46)),(48,45))),((38,(41,(42,35))),((37,36),25))),((((26,12),((20,(24,(15,14))),11)),((19,17),((44,(54,43)),10))),(18,(((61,60),16),(13,(21,9)))))),(((51,(52,50)),34),(8,6))),((((69,68),(70,67)),(33,(30,(29,(31,((32,28),27)))))),((55,(5,4)),3))))))),1);
   tree tree_6121 [p = 0.000, P = 0.224] = [&W 0.000033] (22,(23,(7,((40,(39,2)),((62,(((66,63),(65,59)),(58,(64,(57,56))))),(((((((52,51),50),34),((38,(41,(42,35))),((37,36),25))),((49,((53,(47,46)),(48,45))),((((26,12),((20,(24,(15,14))),11)),(((54,(44,43)),(19,17)),10)),(18,(((61,60),16),(13,(21,9))))))),(8,6)),((((69,(68,(70,67))),(33,(30,(29,(31,((32,28),27)))))),(55,(5,4))),3)))))),1);
   tree tree_6122 [p = 0.000, P = 0.224] = [&W 0.000033] (22,(23,(7,((40,(39,2)),((62,(((66,63),(65,59)),((64,58),(57,56)))),(((((49,((53,(47,46)),(48,45))),((38,(41,(42,35))),((37,36),25))),(((52,(51,50)),34),((((26,12),((20,(24,(15,14))),11)),((19,17),((54,(44,43)),10))),(18,(((61,60),16),(13,(21,9))))))),(8,6)),((((69,68),(70,67)),(30,(33,(29,(31,((32,28),27)))))),((55,(5,4)),3))))))),1);
   tree tree_6123 [p = 0.000, P = 0.224] = [&W 0.000033] (22,(23,(7,((40,(39,2)),((62,(((66,63),(65,59)),((64,58),(57,56)))),(((((49,((53,(47,46)),(48,45))),((52,(51,50)),34)),((((26,12),((24,(20,(15,14))),11)),(((54,(44,43)),(19,17)),10)),(18,(((61,60),16),(13,(21,9)))))),(8,6)),(((38,(41,(42,35))),((37,36),25)),((((69,68),(70,67)),(29,((33,30),(31,((32,28),27))))),((55,(5,4)),3)))))))),1);
   tree tree_6124 [p = 0.000, P = 0.224] = [&W 0.000033] (22,(23,(7,((40,(39,2)),((62,(((66,63),(65,59)),((64,58),(57,56)))),(((((52,(51,50)),34),((((26,12),((24,(20,(15,14))),11)),((19,17),((44,(54,43)),10))),(18,(((61,60),16),(13,(21,9)))))),(((49,((53,(47,46)),(48,45))),((38,(41,(42,35))),((37,36),25))),(8,6))),((55,(5,4)),((((69,68),(70,67)),((33,30),(29,(31,((32,28),27))))),3))))))),1);
   tree tree_6125 [p = 0.000, P = 0.224] = [&W 0.000033] (22,(23,(7,((40,(39,2)),((62,(((66,63),(65,59)),((64,58),(57,56)))),((((((26,12),((24,(20,(15,14))),11)),((19,17),((44,(54,43)),10))),(18,(((61,60),16),(13,(21,9))))),(((52,(51,50)),34),((((49,(53,(47,46))),(48,45)),((38,(41,(42,35))),((37,36),25))),(8,6)))),((55,(5,4)),((((69,68),(70,67)),(((31,((33,30),29)),(32,28)),27)),3))))))),1);
   tree tree_6126 [p = 0.000, P = 0.224] = [&W 0.000033] (22,(23,(7,((40,(39,2)),((((((26,12),((24,(20,(15,14))),11)),((19,17),(((54,44),43),10))),(18,(((61,60),16),(13,(21,9))))),((49,((53,(47,46)),(48,45))),(8,6))),((((62,(((66,63),(65,59)),((64,58),(57,56)))),((52,(51,50)),34)),(((69,68),(70,67)),(((33,30),29),(31,((32,28),27))))),(((38,(41,(42,35))),((37,36),25)),((55,(5,4)),3))))))),1);
   tree tree_6127 [p = 0.000, P = 0.224] = [&W 0.000033] (22,(23,(7,((40,(39,2)),((((69,68),(70,67)),(33,(30,(29,(31,((32,28),27)))))),(((62,(((66,63),(65,59)),((64,58),(57,56)))),(52,(51,50))),((((49,((53,(47,46)),(48,45))),((38,(41,(42,35))),((37,36),25))),(((((26,12),((20,(24,(15,14))),11)),((19,17),((44,(54,43)),10))),(18,(((61,60),16),(13,(21,9))))),(34,(8,6)))),((55,(5,4)),3))))))),1);
   tree tree_6128 [p = 0.000, P = 0.224] = [&W 0.000033] (22,(23,(7,((40,(39,2)),((62,(((66,63),(65,59)),((64,58),(57,56)))),(((((38,(41,(42,35))),(37,(36,25))),(((49,((53,(47,46)),(48,45))),((51,(52,50)),34)),((((26,12),((20,(24,(15,14))),11)),((19,17),((44,(54,43)),10))),(18,(((61,60),16),(13,(21,9))))))),(8,6)),(((69,(68,(70,67))),(((33,30),29),((32,28),(31,27)))),((55,(5,4)),3))))))),1);
   tree tree_6129 [p = 0.000, P = 0.224] = [&W 0.000033] (22,(23,(7,((40,(39,2)),((62,(((66,63),(65,59)),((64,58),(57,56)))),(((((38,(41,(42,35))),((37,36),25)),((((52,51),50),34),((49,((53,(47,46)),(48,45))),((((26,12),((20,(24,(15,14))),11)),((19,17),((44,(54,43)),10))),(18,(((61,60),16),(13,(21,9)))))))),(8,6)),(((69,(68,(70,67))),(30,(33,(29,((32,28),(31,27)))))),((55,(5,4)),3))))))),1);
   tree tree_6130 [p = 0.000, P = 0.224] = [&W 0.000033] (22,(23,(7,((40,(39,2)),(((62,(((66,63),(65,59)),(58,(64,(57,56))))),((((49,((53,(47,46)),(48,45))),((38,(41,(42,35))),((37,36),25))),(((51,(52,50)),34),((((26,12),((20,(24,(15,14))),11)),((19,17),((44,(54,43)),10))),(18,(((61,60),16),(13,(21,9))))))),(8,6))),(((69,(68,(70,67))),(30,(33,(29,((32,28),(31,27)))))),((55,(5,4)),3)))))),1);
   tree tree_6131 [p = 0.000, P = 0.224] = [&W 0.000033] (22,(23,(7,((40,(39,2)),((62,(((66,63),(65,59)),((64,58),(57,56)))),(((((49,((53,(47,46)),(48,45))),((38,(41,(42,35))),((37,36),25))),(((52,(51,50)),34),((((26,12),((20,(24,(15,14))),11)),(((54,(44,43)),(19,17)),10)),(18,(((61,60),16),(13,(21,9))))))),(8,6)),((((69,68),(70,67)),(30,(33,(29,(31,((32,28),27)))))),((55,(5,4)),3))))))),1);
   tree tree_6132 [p = 0.000, P = 0.224] = [&W 0.000033] (22,(23,(7,((40,(39,2)),((62,(((66,63),(65,59)),((64,58),(57,56)))),(((((52,(51,50)),34),((((26,12),((20,(24,(15,14))),11)),((19,17),((54,(44,43)),10))),(18,(((61,60),16),(13,(21,9)))))),(((49,((53,(47,46)),(48,45))),((38,(41,(42,35))),((37,36),25))),(8,6))),(((68,(69,(70,67))),(33,(30,(29,((32,28),(31,27)))))),((55,(5,4)),3))))))),1);
   tree tree_6133 [p = 0.000, P = 0.224] = [&W 0.000033] (22,(23,(7,((40,(39,2)),((62,(((66,63),(65,59)),((64,58),(57,56)))),((((49,((53,(47,46)),(48,45))),((38,(41,(42,35))),((37,36),25))),((((51,(52,50)),34),((((26,12),((20,(24,(15,14))),11)),(((54,(44,43)),(19,17)),10)),(18,(((61,60),16),(13,(21,9)))))),(8,6))),((((69,68),(70,67)),(33,(30,(29,(31,((32,28),27)))))),((55,(5,4)),3))))))),1);
   tree tree_6134 [p = 0.000, P = 0.225] = [&W 0.000033] (22,(23,(7,((40,(39,2)),((62,(((66,63),(65,59)),((64,58),(57,56)))),(((((49,((53,(47,46)),(48,45))),((51,(52,50)),34)),((((26,12),((20,(24,(15,14))),11)),((19,17),((54,(44,43)),10))),(18,(((61,60),16),(13,(21,9)))))),(((38,(41,(42,35))),((37,36),25)),(8,6))),((((69,68),(70,67)),(29,((33,30),(31,((32,28),27))))),((55,(5,4)),3))))))),1);
   tree tree_6135 [p = 0.000, P = 0.225] = [&W 0.000033] (22,(23,(7,((40,(39,2)),((62,(((66,63),(65,59)),((64,58),(57,56)))),(((((51,(52,50)),34),((49,((53,(47,46)),(48,45))),((((26,12),((20,(24,(15,14))),11)),((19,17),((54,(44,43)),10))),(18,(((61,60),16),(13,(21,9))))))),(((38,(41,(42,35))),((37,36),25)),(8,6))),((((69,68),(70,67)),(29,((33,30),((32,28),(31,27))))),((55,(5,4)),3))))))),1);
   tree tree_6136 [p = 0.000, P = 0.225] = [&W 0.000033] (22,(23,(7,((40,(39,2)),((62,(((66,63),(65,59)),((64,58),(57,56)))),((((51,(52,50)),34),(((49,((53,(47,46)),(48,45))),((((26,12),((20,(24,(15,14))),11)),(((54,(44,43)),(19,17)),10)),(18,(((61,60),16),(13,(21,9)))))),(((38,(41,(42,35))),((37,36),25)),(8,6)))),((((69,68),(70,67)),(29,((33,30),((32,28),(31,27))))),((55,(5,4)),3))))))),1);
   tree tree_6137 [p = 0.000, P = 0.225] = [&W 0.000033] (22,(23,(7,((40,(39,2)),((62,(((66,63),(65,59)),((64,58),(57,56)))),(((((51,(52,50)),34),((((26,12),((20,(24,(15,14))),11)),((19,17),(((54,44),43),10))),(18,(((61,60),16),(13,(21,9)))))),(((49,((53,(47,46)),(48,45))),((38,(41,(42,35))),((37,36),25))),(8,6))),(((70,((69,68),67)),(29,((33,30),(31,((32,28),27))))),((55,(5,4)),3))))))),1);
   tree tree_6138 [p = 0.000, P = 0.225] = [&W 0.000033] (22,(23,(7,((40,(39,2)),((62,(((66,63),(65,59)),((64,58),(57,56)))),((((((26,12),((20,(24,(15,14))),11)),((19,17),((54,(44,43)),10))),(18,(((61,60),16),(13,(21,9))))),((((52,51),50),34),(((49,((53,(47,46)),(48,45))),((38,(41,(42,35))),((37,36),25))),(8,6)))),(((69,(68,(70,67))),(29,((33,30),(31,((32,28),27))))),((55,(5,4)),3))))))),1);
   tree tree_6139 [p = 0.000, P = 0.225] = [&W 0.000033] (22,(23,(7,((40,(39,2)),((62,(((66,63),(65,59)),((64,58),(57,56)))),((((((26,12),((20,(24,(15,14))),11)),((19,17),((54,(44,43)),10))),(18,(((61,60),16),(13,(21,9))))),(((52,(51,50)),34),(((49,((53,(47,46)),(48,45))),((38,(41,(42,35))),((37,36),25))),(8,6)))),((((69,68),(70,67)),(29,((33,30),(31,((32,28),27))))),((55,(5,4)),3))))))),1);
   tree tree_6140 [p = 0.000, P = 0.225] = [&W 0.000033] (22,(23,(7,((40,(39,2)),((62,(((66,63),(65,59)),((64,58),(57,56)))),(((((52,(51,50)),34),((((26,12),((20,(24,(15,14))),11)),((19,17),((44,(54,43)),10))),(18,(((61,60),16),(13,(21,9)))))),(((49,((53,(47,46)),(48,45))),((38,(41,(42,35))),((37,36),25))),(8,6))),((((69,68),(70,67)),(29,((33,30),(31,((32,28),27))))),((55,(5,4)),3))))))),1);
   tree tree_6141 [p = 0.000, P = 0.225] = [&W 0.000033] (22,(23,(7,((40,(39,2)),(((62,(((66,63),(65,59)),((64,58),(57,56)))),((((49,((53,(47,46)),(48,45))),((38,(41,(42,35))),((37,36),25))),((((52,51),50),34),((((26,12),(((24,20),(15,14)),11)),((((54,44),43),(19,17)),10)),(18,(((61,60),16),(13,(21,9))))))),(8,6))),((((69,68),(70,67)),(((33,30),29),((31,(32,28)),27))),((55,(5,4)),3)))))),1);
   tree tree_6142 [p = 0.000, P = 0.225] = [&W 0.000033] (22,(23,(7,((40,(39,2)),((62,(((66,63),(65,59)),((64,58),(57,56)))),((((((26,12),((24,(15,(20,14))),11)),(((44,(54,43)),(19,17)),10)),(18,(((61,60),16),(21,(13,9))))),((((52,51),50),34),((((49,(53,(47,46))),(48,45)),((38,(41,(42,35))),((37,36),25))),(8,6)))),((((69,68),(70,67)),(30,(33,(29,(31,((32,28),27)))))),((55,(5,4)),3))))))),1);
   tree tree_6143 [p = 0.000, P = 0.225] = [&W 0.000033] (22,(23,(7,((40,(39,2)),((62,(((66,63),(65,59)),((64,58),(57,56)))),(((((51,(52,50)),34),((((26,12),(((24,20),(15,14)),11)),((19,17),((44,(54,43)),10))),(18,(((61,60),16),(13,(21,9)))))),(((38,(41,(42,35))),((37,36),25)),((49,((53,(47,46)),(48,45))),(8,6)))),((((69,68),(70,67)),(33,(30,(29,((32,28),(31,27)))))),((55,(5,4)),3))))))),1);
   tree tree_6144 [p = 0.000, P = 0.225] = [&W 0.000033] (22,(23,(7,((40,(39,2)),((62,(((66,63),(65,59)),((64,58),(57,56)))),(((((52,(51,50)),34),(((49,(53,(47,46))),(48,45)),((38,(41,(42,35))),((37,36),25)))),(((((26,12),(((24,20),(15,14)),11)),((19,17),((44,(54,43)),10))),(18,(((61,60),16),(13,(21,9))))),(8,6))),((((69,68),(70,67)),(33,(30,(29,(31,((32,28),27)))))),((55,(5,4)),3))))))),1);
   tree tree_6145 [p = 0.000, P = 0.225] = [&W 0.000033] (22,(23,(7,((40,(39,2)),((62,(((66,63),(65,59)),((64,58),(57,56)))),(((((52,51),50),34),((49,((47,46),(53,(48,45)))),((38,(41,(42,35))),((37,36),25)))),((((((26,12),((20,(24,(15,14))),11)),(((54,44),43),((19,17),10))),(18,(((61,60),16),(13,(21,9))))),(8,6)),((((69,68),(70,67)),(29,((33,30),(31,((32,28),27))))),((55,(5,4)),3)))))))),1);
   tree tree_6146 [p = 0.000, P = 0.225] = [&W 0.000033] (22,(23,(7,((40,(39,2)),((62,(((66,63),(65,59)),((64,58),(57,56)))),((((((26,12),((24,(15,(20,14))),11)),((((54,44),43),(19,17)),10)),(18,(((61,60),16),(21,(13,9))))),(((52,(51,50)),34),(((49,((53,(47,46)),(48,45))),((38,(41,(42,35))),((37,36),25))),(8,6)))),((((69,68),(70,67)),(((33,30),29),(31,((32,28),27)))),((55,(5,4)),3))))))),1);
   tree tree_6147 [p = 0.000, P = 0.225] = [&W 0.000033] (22,(23,(7,((40,(39,2)),((62,(((66,63),(65,59)),((64,58),(57,56)))),(((((51,(52,50)),34),((((26,12),(((24,20),(15,14)),11)),((44,(54,43)),((19,17),10))),(18,(((61,60),16),(13,(21,9)))))),((((49,(53,(47,46))),(48,45)),((38,(41,(42,35))),((37,36),25))),(8,6))),(((((69,68),(70,67)),(29,((33,30),(31,((32,28),27))))),(55,(5,4))),3)))))),1);
   tree tree_6148 [p = 0.000, P = 0.225] = [&W 0.000033] (22,(23,(7,((40,(39,2)),((62,(((66,63),(65,59)),((64,58),(57,56)))),(((((52,(51,50)),34),((((26,12),((20,(24,(15,14))),11)),(((44,(54,43)),(19,17)),10)),(18,(((61,60),16),(13,(21,9)))))),(((49,((53,(47,46)),(48,45))),((38,(41,(42,35))),((37,36),25))),(8,6))),((((69,68),(70,67)),((33,30),(29,((31,(32,28)),27)))),((55,(5,4)),3))))))),1);
   tree tree_6149 [p = 0.000, P = 0.225] = [&W 0.000033] (22,(23,(7,((40,(39,2)),((62,(((66,63),(65,59)),(57,((64,58),56)))),((((52,(51,50)),34),(((((26,12),((20,(24,(15,14))),11)),((19,17),((44,(54,43)),10))),(18,(((61,60),16),(13,(21,9))))),((49,((53,(47,46)),(48,45))),(((38,(41,(42,35))),((37,36),25)),(8,6))))),(((68,(69,(70,67))),((33,30),(29,(31,((32,28),27))))),((55,(5,4)),3))))))),1);
   tree tree_6150 [p = 0.000, P = 0.225] = [&W 0.000033] (22,(23,(7,((40,(39,2)),((62,(((66,63),(65,59)),((64,58),(57,56)))),(((((52,(51,50)),34),((((26,12),((20,(24,(15,14))),11)),((19,17),((44,(54,43)),10))),(18,(((61,60),16),(13,(21,9)))))),(((49,((53,(47,46)),(48,45))),((38,(41,(42,35))),((37,36),25))),(8,6))),(((69,(68,(70,67))),((33,30),(29,(31,((32,28),27))))),((55,(5,4)),3))))))),1);
   tree tree_6151 [p = 0.000, P = 0.225] = [&W 0.000033] (22,(23,(7,((40,(39,2)),((62,(((66,63),(65,59)),((64,58),(57,56)))),(((((49,((53,(47,46)),(48,45))),(((52,51),50),34)),((((26,12),((20,(24,(15,14))),11)),((19,17),((54,(44,43)),10))),(18,(((61,60),16),(13,(21,9)))))),(((38,(41,(42,35))),((37,36),25)),(8,6))),((((69,68),(70,67)),(30,(33,(29,(31,((32,28),27)))))),((55,(5,4)),3))))))),1);
   tree tree_6152 [p = 0.000, P = 0.225] = [&W 0.000033] (22,(23,(7,((40,(39,2)),((62,(((66,63),(65,59)),(58,(64,(57,56))))),((((((52,51),50),34),((49,((53,(47,46)),(48,45))),((((26,12),((20,(24,(15,14))),11)),((19,17),((54,(44,43)),10))),(18,(((61,60),16),(13,(21,9))))))),(((38,(41,(42,35))),((37,36),25)),(8,6))),((((69,68),(70,67)),(33,(30,(29,(31,((32,28),27)))))),((55,(5,4)),3))))))),1);
   tree tree_6153 [p = 0.000, P = 0.225] = [&W 0.000033] (22,(23,(7,((40,(39,2)),((62,(((66,63),(65,59)),((64,58),(57,56)))),(((((51,(52,50)),34),((((26,12),((20,(24,(15,14))),11)),((19,17),((54,(44,43)),10))),(18,(((61,60),16),(13,(21,9)))))),((49,((53,(47,46)),(48,45))),(((38,(41,(42,35))),((37,36),25)),(8,6)))),((((69,68),(70,67)),(30,(33,(29,(31,((32,28),27)))))),((55,(5,4)),3))))))),1);
   tree tree_6154 [p = 0.000, P = 0.225] = [&W 0.000033] (22,(23,(7,((40,(39,2)),((62,(((66,63),(65,59)),((64,58),(57,56)))),((((((52,51),50),34),((((26,12),((20,(24,(15,14))),11)),(((54,(44,43)),(19,17)),10)),(18,(((61,60),16),(13,(21,9)))))),(((49,((53,(47,46)),(48,45))),((38,(41,(42,35))),((37,36),25))),(8,6))),((((69,68),(70,67)),((33,30),(29,(31,((32,28),27))))),((55,(5,4)),3))))))),1);
   tree tree_6155 [p = 0.000, P = 0.225] = [&W 0.000033] (22,(23,(7,((40,(39,2)),((62,(((66,63),(65,59)),((64,58),(57,56)))),((((((52,51),50),34),((((26,12),((20,(24,(15,14))),11)),((19,17),((54,(44,43)),10))),(18,(((61,60),16),(13,(21,9)))))),(((49,((53,(47,46)),(48,45))),((38,(41,(42,35))),((37,36),25))),(8,6))),((((69,68),(70,67)),((33,30),(29,((32,28),(31,27))))),((55,(5,4)),3))))))),1);
   tree tree_6156 [p = 0.000, P = 0.225] = [&W 0.000033] (22,(23,(7,((40,(39,2)),((62,(((66,63),(65,59)),((64,58),(57,56)))),(((((52,51),50),34),(((((26,12),((20,(24,(15,14))),11)),(((54,(44,43)),(19,17)),10)),(18,(((61,60),16),(13,(21,9))))),(((49,((53,(47,46)),(48,45))),((38,(41,(42,35))),((37,36),25))),(8,6)))),(((68,(69,(70,67))),(29,((33,30),((32,28),(31,27))))),((55,(5,4)),3))))))),1);
   tree tree_6157 [p = 0.000, P = 0.225] = [&W 0.000033] (22,(23,(7,((40,(39,2)),((62,(((66,63),(65,59)),((64,58),(57,56)))),(((((51,(52,50)),34),((((26,12),((20,(24,(15,14))),11)),((19,17),((54,(44,43)),10))),(18,(((61,60),16),(13,(21,9)))))),(((49,((53,(47,46)),(48,45))),((38,(41,(42,35))),((37,36),25))),(8,6))),((((69,68),(70,67)),(29,((33,30),(31,((32,28),27))))),((55,(5,4)),3))))))),1);
   tree tree_6158 [p = 0.000, P = 0.225] = [&W 0.000033] (22,(23,(7,((40,(39,2)),((((66,63),(65,59)),(62,((64,58),(57,56)))),((((((52,51),50),34),((49,((53,(47,46)),(48,45))),((((26,12),((20,(24,(15,14))),11)),(((54,(44,43)),(19,17)),10)),(18,(((61,60),16),(13,(21,9))))))),(((38,(41,(42,35))),((37,36),25)),(8,6))),(((69,(68,(70,67))),((33,30),(29,((32,28),(31,27))))),((55,(5,4)),3))))))),1);
   tree tree_6159 [p = 0.000, P = 0.225] = [&W 0.000033] (22,(23,(7,((40,(39,2)),((62,(((66,63),(65,59)),((64,58),(57,56)))),((((((52,51),50),34),((((26,12),((20,(24,(15,14))),11)),((19,17),((54,(44,43)),10))),(18,(((61,60),16),(13,(21,9)))))),(((49,((53,(47,46)),(48,45))),((38,(41,(42,35))),((37,36),25))),(8,6))),(((69,(68,(70,67))),((33,30),(29,(31,((32,28),27))))),((55,(5,4)),3))))))),1);
   tree tree_6160 [p = 0.000, P = 0.225] = [&W 0.000033] (22,(23,(7,((40,(39,2)),(((62,((66,63),(65,59))),((64,58),(57,56))),(((((52,(51,50)),34),((((26,12),((20,(24,(15,14))),11)),((19,17),((44,(54,43)),10))),(18,(((61,60),16),(13,(21,9)))))),(((49,((53,(47,46)),(48,45))),((38,(41,(42,35))),((37,36),25))),(8,6))),((((69,68),(70,67)),(((33,30),29),((32,28),(31,27)))),((55,(5,4)),3))))))),1);
   tree tree_6161 [p = 0.000, P = 0.225] = [&W 0.000033] (22,(23,(7,((40,(39,2)),((62,(((66,63),(65,59)),((64,58),(57,56)))),((((((26,12),((20,(24,(15,14))),11)),((((54,44),43),(19,17)),10)),(18,(((61,60),16),(13,(21,9))))),(((52,(51,50)),34),(((49,((53,(47,46)),(48,45))),((38,(41,(42,35))),(37,(36,25)))),(8,6)))),(((69,(68,(70,67))),(29,((33,30),(31,((32,28),27))))),((55,(5,4)),3))))))),1);
   tree tree_6162 [p = 0.000, P = 0.225] = [&W 0.000033] (22,(23,(7,((40,(39,2)),((62,(((66,63),(65,59)),((64,58),(57,56)))),(((((49,((53,(47,46)),(48,45))),((52,(51,50)),34)),((11,(((24,(20,(15,14))),(26,12)),(((44,(54,43)),(19,17)),10))),(18,(((61,60),16),(13,(21,9)))))),(((38,(41,(42,35))),((37,36),25)),(8,6))),(((68,(69,(70,67))),(33,(30,(29,((32,28),(31,27)))))),((55,(5,4)),3))))))),1);
   tree tree_6163 [p = 0.000, P = 0.225] = [&W 0.000033] (22,(23,(7,((40,(39,2)),((62,(((66,63),(65,59)),(58,(64,(57,56))))),((((69,(68,(70,67))),(30,(33,(29,(31,((32,28),27)))))),(((((52,51),50),34),((49,((53,(47,46)),(48,45))),((24,(20,(15,14))),((11,((19,17),((44,(54,43)),10))),(18,((26,12),(((61,60),16),(21,(13,9))))))))),(((38,(41,(42,35))),((37,36),25)),(8,6)))),((55,(5,4)),3)))))),1);
   tree tree_6164 [p = 0.000, P = 0.226] = [&W 0.000033] (22,(23,(7,((40,(39,2)),((62,(((66,63),(65,59)),((64,58),(57,56)))),((((((53,(47,46)),(49,(48,45))),(24,(20,(15,14)))),((11,((19,17),((54,(44,43)),10))),((26,12),(18,(((61,60),16),(13,(21,9))))))),((((52,51),50),34),(((38,(41,(42,35))),((37,36),25)),(8,6)))),(((68,(69,(70,67))),(29,((33,30),(31,((32,28),27))))),((55,(5,4)),3))))))),1);
   tree tree_6165 [p = 0.000, P = 0.226] = [&W 0.000033] (22,(23,(7,((40,(39,2)),((62,(((66,63),(65,59)),((64,58),(57,56)))),((((((52,51),50),34),((24,(20,(15,14))),((11,(18,((((54,44),43),(19,17)),10))),((26,12),(((61,60),16),(13,(21,9))))))),((((49,(53,(47,46))),(48,45)),((38,(41,(42,35))),((37,36),25))),(8,6))),((((69,68),(70,67)),(33,(30,(29,((32,28),(31,27)))))),((55,(5,4)),3))))))),1);
   tree tree_6166 [p = 0.000, P = 0.226] = [&W 0.000033] (22,(23,(7,((40,(39,2)),(((((51,(52,50)),34),((49,((53,(47,46)),(48,45))),((24,(20,(15,14))),((11,(18,((19,17),((54,(44,43)),10)))),(26,(12,(((61,60),16),(13,(21,9))))))))),(((38,(41,(42,35))),((37,36),25)),(8,6))),((62,(((66,63),(65,59)),((64,58),(57,56)))),(((69,(68,(70,67))),(33,(30,(29,((31,(32,28)),27))))),((55,(5,4)),3))))))),1);
   tree tree_6167 [p = 0.000, P = 0.226] = [&W 0.000033] (22,(23,(7,((40,(39,2)),((62,(((66,63),(65,59)),(58,(64,(57,56))))),((((24,(20,(15,14))),((11,(18,((44,(54,43)),((19,17),10)))),(12,(26,(((61,60),16),(13,(21,9))))))),(((52,(51,50)),34),(((49,((53,(47,46)),(48,45))),((38,(41,(42,35))),((37,36),25))),(8,6)))),(((69,(68,(70,67))),(33,(30,(29,(31,((32,28),27)))))),((55,(5,4)),3))))))),1);
   tree tree_6168 [p = 0.000, P = 0.226] = [&W 0.000033] (22,(23,(7,((40,(39,2)),((62,(((66,63),(65,59)),((64,58),(57,56)))),((((38,(41,(42,35))),((37,36),25)),(((((49,((53,(47,46)),(48,45))),((51,(52,50)),34)),(24,(20,(15,14)))),((11,(18,((19,17),((44,(54,43)),10)))),((26,12),(((61,60),16),(13,(21,9)))))),(8,6))),(((69,(68,(70,67))),(29,((33,30),(31,((32,28),27))))),((55,(5,4)),3))))))),1);
   tree tree_6169 [p = 0.000, P = 0.226] = [&W 0.000033] (22,(23,(7,((40,(39,2)),((62,(((66,63),(65,59)),((64,58),(57,56)))),((((38,(41,(42,35))),((37,36),25)),(((((49,((53,(47,46)),(48,45))),(((52,51),50),34)),(24,(20,(15,14)))),((11,(18,((19,17),((44,(54,43)),10)))),((26,12),(((61,60),16),(13,(21,9)))))),(8,6))),((((69,68),(70,67)),(29,((33,30),((32,28),(31,27))))),((55,(5,4)),3))))))),1);
   tree tree_6170 [p = 0.000, P = 0.226] = [&W 0.000033] (22,(23,(7,((40,(39,2)),((62,(((66,63),(65,59)),((64,58),(57,56)))),((((((52,(51,50)),34),(((49,(53,(47,46))),(48,45)),(24,(20,(15,14))))),((11,(18,((19,17),((44,(54,43)),10)))),((26,12),(((61,60),16),(13,(21,9)))))),(((38,(41,(42,35))),((37,36),25)),(8,6))),((((69,68),(70,67)),(30,(33,(29,(31,((32,28),27)))))),((55,(5,4)),3))))))),1);
   tree tree_6171 [p = 0.000, P = 0.226] = [&W 0.000033] (22,(23,(7,((40,(39,2)),((62,(((66,63),(65,59)),((64,58),(57,56)))),((52,(51,50)),((((24,(20,(15,14))),((11,(((44,(54,43)),18),((19,17),10))),((26,12),(((61,60),16),(13,(21,9)))))),(((49,((53,(47,46)),(48,45))),((38,(41,(42,35))),((37,36),25))),(8,6))),(34,((((69,68),(70,67)),(30,(33,(29,(31,((32,28),27)))))),((55,(5,4)),3))))))))),1);
   tree tree_6172 [p = 0.000, P = 0.226] = [&W 0.000033] (22,(23,(7,((40,(39,2)),((62,(((66,63),(65,59)),((64,58),(57,56)))),(((((52,(51,50)),34),(((49,((53,(47,46)),(48,45))),(24,(20,(15,14)))),((11,(18,((19,17),(((54,44),43),10)))),((26,12),(((61,60),16),(13,(21,9))))))),(((38,(41,(42,35))),((37,36),25)),(8,6))),(((69,(68,(70,67))),(30,(33,(29,(31,((32,28),27)))))),((55,(5,4)),3))))))),1);
   tree tree_6173 [p = 0.000, P = 0.226] = [&W 0.000033] (22,(23,(7,((40,(39,2)),((62,(((66,63),(65,59)),((64,58),(57,56)))),(((((52,(51,50)),34),((24,(20,(15,14))),((11,(18,((19,17),((44,(54,43)),10)))),((26,12),(((61,60),16),(13,(21,9))))))),(((49,((53,(47,46)),(48,45))),((38,(41,(42,35))),((37,36),25))),(8,6))),(((69,(68,(70,67))),(30,(33,(29,(31,((32,28),27)))))),((55,(5,4)),3))))))),1);
   tree tree_6174 [p = 0.000, P = 0.226] = [&W 0.000033] (22,(23,(7,((40,(39,2)),((62,(((66,63),(65,59)),((64,58),(57,56)))),(((52,(51,50)),(((24,(20,(15,14))),((11,(34,(18,((19,17),((54,(44,43)),10))))),((26,12),(((61,60),16),(13,(21,9)))))),(((38,(41,(42,35))),((37,36),25)),((49,((53,(47,46)),(48,45))),(8,6))))),((((69,68),(70,67)),((33,30),(29,(31,((32,28),27))))),((55,(5,4)),3))))))),1);
   tree tree_6175 [p = 0.000, P = 0.226] = [&W 0.000033] (22,(23,(7,((40,(39,2)),(((62,(((66,63),(65,59)),((64,58),(57,56)))),(34,(((24,(20,(15,14))),((11,(18,((19,17),((44,(54,43)),10)))),((26,12),(((61,60),16),(13,(21,9)))))),((((52,51),50),((49,((53,(47,46)),(48,45))),((38,(41,(42,35))),((37,36),25)))),(8,6))))),(((68,(69,(70,67))),(33,(30,(29,(31,((32,28),27)))))),((55,(5,4)),3)))))),1);
   tree tree_6176 [p = 0.000, P = 0.226] = [&W 0.000033] (22,(23,(7,((40,(39,2)),((((((49,((53,(47,46)),(48,45))),34),((52,(51,50)),(24,(20,(15,14))))),((11,(18,((19,17),((54,(44,43)),10)))),((26,12),(((61,60),16),(13,(21,9)))))),(((38,(41,(42,35))),((37,36),25)),(8,6))),((62,(((66,63),(65,59)),((64,58),(57,56)))),(((68,(69,(70,67))),(33,(30,(29,(31,((32,28),27)))))),((55,(5,4)),3))))))),1);
   tree tree_6177 [p = 0.000, P = 0.226] = [&W 0.000033] (22,(23,(7,((40,(39,2)),((62,(((66,63),(65,59)),(58,(64,(57,56))))),(((((38,(41,(42,35))),((37,36),25)),(((52,(51,50)),34),((49,((53,(47,46)),(48,45))),((24,(20,(15,14))),((11,(18,((44,(54,43)),((19,17),10)))),(26,(12,(((61,60),16),(13,(21,9)))))))))),(8,6)),(((69,(68,(70,67))),(29,((33,30),(31,((32,28),27))))),((55,(5,4)),3))))))),1);
   tree tree_6178 [p = 0.000, P = 0.226] = [&W 0.000033] (22,(23,(7,((40,(39,2)),((62,(((66,63),(65,59)),((64,58),(57,56)))),((((52,(51,50)),34),(((20,(24,(15,14))),((11,(18,((19,17),((54,(44,43)),10)))),(12,(26,(((61,60),16),((21,13),9)))))),((((53,(47,46)),(49,(48,45))),((38,(41,(42,35))),((37,36),25))),(8,6)))),((((69,68),(70,67)),(33,(30,(29,(31,((32,28),27)))))),((55,(5,4)),3))))))),1);
   tree tree_6179 [p = 0.000, P = 0.226] = [&W 0.000033] (22,(23,(7,((40,(39,2)),((62,(((66,63),(65,59)),((64,58),(57,56)))),(((((38,(41,(42,35))),((37,36),25)),(((((49,(53,(47,46))),(48,45)),((52,(51,50)),34)),(24,(20,(15,14)))),((11,(18,((44,(54,43)),((19,17),10)))),((26,12),(((61,60),16),((21,13),9)))))),(8,6)),((((69,68),(70,67)),(30,(33,(29,((32,28),(31,27)))))),((55,(5,4)),3))))))),1);
   tree tree_6180 [p = 0.000, P = 0.226] = [&W 0.000033] (22,(23,(7,((40,(39,2)),((62,(((66,63),(65,59)),((64,58),(57,56)))),(((((38,(41,(42,35))),((37,36),25)),((((52,51),50),34),(((49,((53,(47,46)),(48,45))),(24,(20,(15,14)))),((11,(18,((19,17),((54,(44,43)),10)))),((26,12),(((61,60),16),(13,(21,9)))))))),(8,6)),(((69,(68,(70,67))),(33,(30,(29,(31,((32,28),27)))))),((55,(5,4)),3))))))),1);
   tree tree_6181 [p = 0.000, P = 0.226] = [&W 0.000033] (22,(23,(7,((40,(39,2)),((62,(((66,63),(65,59)),((64,58),(57,56)))),(((((38,(41,(42,35))),((37,36),25)),(((49,((53,(47,46)),(48,45))),(((52,51),50),34)),(18,(((24,(20,(15,14))),(11,(((54,(44,43)),(19,17)),10))),((26,12),(((61,60),16),(13,(21,9)))))))),(8,6)),((((69,68),(70,67)),(30,((33,29),(31,((32,28),27))))),((55,(5,4)),3))))))),1);
   tree tree_6182 [p = 0.000, P = 0.226] = [&W 0.000033] (22,(23,(7,((40,(39,2)),((62,(((66,63),(65,59)),((64,58),(57,56)))),((((38,(41,(42,35))),((37,36),25)),((((49,((53,(47,46)),(48,45))),(24,(20,(15,14)))),((11,(18,((44,(54,43)),((19,17),10)))),((26,12),(((61,60),16),(13,(21,9)))))),(((52,(51,50)),34),(8,6)))),((((69,68),(70,67)),(33,(30,(29,(31,((32,28),27)))))),((55,(5,4)),3))))))),1);
   tree tree_6183 [p = 0.000, P = 0.226] = [&W 0.000033] (22,(23,(7,((40,(39,2)),((62,(((66,63),(65,59)),((64,58),(57,56)))),(((((38,(41,(42,35))),((37,36),25)),(((51,(52,50)),34),((49,((53,(47,46)),(48,45))),((24,(20,(15,14))),((11,(18,((19,17),((54,(44,43)),10)))),((26,12),(((61,60),16),(13,(21,9))))))))),(8,6)),((((69,68),(70,67)),(29,((33,30),(31,((32,28),27))))),((55,(5,4)),3))))))),1);
   tree tree_6184 [p = 0.000, P = 0.226] = [&W 0.000033] (22,(23,(7,((40,(39,2)),((62,(((66,63),(65,59)),((64,58),(57,56)))),((51,(52,50)),((34,(((49,((53,(47,46)),(48,45))),((38,(41,(42,35))),((37,36),25))),(((24,(20,(15,14))),((11,(18,((19,17),((44,(54,43)),10)))),((26,12),(((61,60),16),(13,(21,9)))))),(8,6)))),(((69,(68,(70,67))),(33,(30,(29,((31,(32,28)),27))))),((55,(5,4)),3)))))))),1);
   tree tree_6185 [p = 0.000, P = 0.226] = [&W 0.000033] (22,(23,(7,((40,(39,2)),((62,(((66,63),(65,59)),((64,58),(57,56)))),(((52,(51,50)),(((38,(41,(42,35))),((37,36),25)),((34,((49,((53,(47,46)),(48,45))),((24,(20,(15,14))),((11,(18,((19,17),((54,(44,43)),10)))),((26,12),(((61,60),16),(13,(21,9)))))))),(8,6)))),((((69,68),(70,67)),(30,(33,(29,(31,((32,28),27)))))),((55,(5,4)),3))))))),1);
   tree tree_6186 [p = 0.000, P = 0.226] = [&W 0.000033] (22,(23,(7,((40,(39,2)),((62,(((66,63),(65,59)),((64,58),(57,56)))),((((38,(41,(42,35))),((37,36),25)),((34,((49,((53,(47,46)),(48,45))),(((52,(51,50)),(24,(20,(15,14)))),((11,(18,((19,17),(((54,44),43),10)))),((26,12),(((61,60),16),(13,(21,9)))))))),(8,6))),((((69,68),(70,67)),(29,(30,(33,(31,((32,28),27)))))),((55,(5,4)),3))))))),1);
   tree tree_6187 [p = 0.000, P = 0.226] = [&W 0.000033] (22,(23,(7,((40,(39,2)),((62,(((66,63),(65,59)),((64,58),(57,56)))),((((49,((53,(47,46)),(48,45))),((38,(41,(42,35))),((37,36),25))),((((52,(51,50)),34),((24,(20,(15,14))),((11,(18,((19,17),((44,(54,43)),10)))),((26,12),(((61,60),16),(13,(21,9))))))),(8,6))),((((69,68),(70,67)),(33,(30,(29,(31,((32,28),27)))))),((55,(5,4)),3))))))),1);
   tree tree_6188 [p = 0.000, P = 0.226] = [&W 0.000033] (22,(23,(7,((40,(39,2)),((62,(((66,63),(65,59)),((64,58),(57,56)))),(((((52,(51,50)),34),(((49,((53,(47,46)),(48,45))),(24,(20,(15,14)))),((11,(18,((54,(44,43)),((19,17),10)))),((26,12),(((61,60),16),(21,(13,9))))))),(((38,(41,(42,35))),((37,36),25)),(8,6))),((((69,68),(70,67)),(33,(30,(29,((31,(32,28)),27))))),((55,(5,4)),3))))))),1);
   tree tree_6189 [p = 0.000, P = 0.226] = [&W 0.000033] (22,(23,(7,((40,(39,2)),((62,(((66,63),(65,59)),((64,58),(57,56)))),((((((52,(51,50)),34),((49,((53,(47,46)),(48,45))),(20,(24,(15,14))))),((11,(18,((19,17),(((54,44),43),10)))),((26,12),(((61,60),16),(21,(13,9)))))),(((38,(41,(42,35))),((37,36),25)),(8,6))),((((69,68),(70,67)),(29,((33,30),((32,28),(31,27))))),((55,(5,4)),3))))))),1);
   tree tree_6190 [p = 0.000, P = 0.226] = [&W 0.000033] (22,(23,(7,((40,(39,2)),((62,(((66,63),(65,59)),((64,58),(57,56)))),((((34,((52,(51,50)),((38,(41,(42,35))),((37,36),25)))),((49,((53,(47,46)),(48,45))),((24,(20,(15,14))),((11,(18,((19,17),((44,(54,43)),10)))),(12,(26,(((61,60),16),(13,(21,9))))))))),(8,6)),((((69,68),(70,67)),((31,(((33,30),29),(32,28))),27)),((55,(5,4)),3))))))),1);
   tree tree_6191 [p = 0.000, P = 0.226] = [&W 0.000033] (22,(23,(7,((40,(39,2)),((62,(((66,63),(65,59)),((64,58),(57,56)))),(((((((52,51),50),34),(((49,(53,(47,46))),(48,45)),(24,(20,(15,14))))),((11,(18,((19,17),((54,(44,43)),10)))),((26,12),(((61,60),16),(13,(21,9)))))),(((38,(41,(42,35))),((37,36),25)),(8,6))),(((69,(68,(70,67))),(((33,30),29),((32,28),(31,27)))),((55,(5,4)),3))))))),1);
   tree tree_6192 [p = 0.000, P = 0.226] = [&W 0.000033] (22,(23,(7,((40,(39,2)),((34,(((24,(20,(15,14))),((11,(18,((44,(54,43)),((19,17),10)))),((26,12),(((61,60),16),(13,(21,9)))))),(((52,(51,50)),((49,((53,(47,46)),(48,45))),((38,(41,(42,35))),((37,36),25)))),(8,6)))),((62,(((66,63),(65,59)),(58,(64,(57,56))))),((((69,68),(70,67)),(((33,30),29),(31,((32,28),27)))),((55,(5,4)),3))))))),1);
   tree tree_6193 [p = 0.000, P = 0.226] = [&W 0.000033] (22,(23,(7,((40,(39,2)),((62,(((66,63),(65,59)),((64,58),(57,56)))),(((((49,((53,(47,46)),(48,45))),((52,(51,50)),34)),((24,(20,(15,14))),((11,(18,(((44,(54,43)),(19,17)),10))),((26,12),(((61,60),16),(13,(21,9))))))),(((38,(41,(42,35))),((37,36),25)),(8,6))),((((69,68),(70,67)),(((33,30),29),((32,28),(31,27)))),((55,(5,4)),3))))))),1);
   tree tree_6194 [p = 0.000, P = 0.227] = [&W 0.000033] (22,(23,(7,((40,(39,2)),((62,(((66,63),(65,59)),((64,58),(57,56)))),((((((52,(51,50)),34),((49,((53,(47,46)),(48,45))),(20,(24,(15,14))))),((11,(18,((19,17),(((54,44),43),10)))),((26,12),(((61,60),16),(13,(21,9)))))),(((38,(41,(42,35))),((37,36),25)),(8,6))),((((69,68),(70,67)),(30,(33,(29,(31,((32,28),27)))))),((55,(5,4)),3))))))),1);
   tree tree_6195 [p = 0.000, P = 0.227] = [&W 0.000033] (22,(23,(7,((40,(39,2)),((62,(((66,63),(65,59)),((64,58),(57,56)))),(((((52,(51,50)),34),(((49,((53,(47,46)),(48,45))),(24,(20,(15,14)))),((11,(18,((19,17),(((54,44),43),10)))),((26,12),(((61,60),16),(13,(21,9))))))),(((38,((42,41),35)),((37,36),25)),(8,6))),(((69,(68,(70,67))),(29,((33,30),((31,(32,28)),27)))),((55,(5,4)),3))))))),1);
   tree tree_6196 [p = 0.000, P = 0.227] = [&W 0.000033] (22,(23,(7,((40,(39,2)),((62,(((66,63),(65,59)),((64,58),(57,56)))),((((((52,51),50),34),((49,((53,(47,46)),(48,45))),((24,(20,(15,14))),((11,(18,((19,17),((44,(54,43)),10)))),((26,12),(((61,60),16),(13,(21,9)))))))),(((38,(41,(42,35))),((37,36),25)),(8,6))),(((69,(68,(70,67))),(29,((33,30),(31,((32,28),27))))),((55,(5,4)),3))))))),1);
   tree tree_6197 [p = 0.000, P = 0.227] = [&W 0.000033] (22,(23,(7,((40,(39,2)),((62,(((66,63),(65,59)),(64,(58,(57,56))))),((((((51,(52,50)),34),(((49,(53,(47,46))),(48,45)),(24,(20,(15,14))))),((11,(18,((19,17),((54,(44,43)),10)))),((26,12),(((61,60),16),(13,(21,9)))))),(((38,(41,(42,35))),((37,36),25)),(8,6))),(((69,(68,(70,67))),(29,((33,30),((32,28),(31,27))))),((55,(5,4)),3))))))),1);
   tree tree_6198 [p = 0.000, P = 0.227] = [&W 0.000033] (22,(23,(7,((40,(39,2)),((62,(((66,63),(65,59)),((64,58),(57,56)))),((((((52,51),50),34),((((49,(53,(47,46))),(48,45)),(20,(24,(15,14)))),((11,(18,((19,17),((44,(54,43)),10)))),((26,12),(((61,60),16),(13,(21,9))))))),(((38,(41,(42,35))),((37,36),25)),(8,6))),((((69,68),(70,67)),((33,30),(29,((32,28),(31,27))))),((55,(5,4)),3))))))),1);
   tree tree_6199 [p = 0.000, P = 0.227] = [&W 0.000033] (22,(23,(7,((40,(39,2)),((62,(((66,63),(65,59)),((64,58),(57,56)))),(((((52,(51,50)),34),((((49,(53,(47,46))),(48,45)),(20,(24,(15,14)))),((11,(18,((44,(54,43)),((19,17),10)))),((26,12),(((61,60),16),(13,(21,9))))))),(((38,(41,(42,35))),((37,36),25)),(8,6))),((((69,68),(70,67)),((33,30),(29,(31,((32,28),27))))),((55,(5,4)),3))))))),1);
   tree tree_6200 [p = 0.000, P = 0.227] = [&W 0.000033] (22,(23,(7,((40,(39,2)),((62,(((66,63),(65,59)),((64,58),(57,56)))),(((((52,(51,50)),34),((20,(24,(15,14))),((11,(18,((44,(54,43)),((19,17),10)))),((26,12),(((61,60),16),(13,(21,9))))))),((49,((53,(47,46)),(48,45))),(((38,(41,(42,35))),((37,36),25)),(8,6)))),(((69,(68,(70,67))),((33,30),(29,(31,((32,28),27))))),((55,(5,4)),3))))))),1);
   tree tree_6201 [p = 0.000, P = 0.227] = [&W 0.000033] (22,(23,(7,((40,(39,2)),((62,(((66,63),(65,59)),((64,58),(57,56)))),(((((49,((53,(47,46)),(48,45))),((52,(51,50)),34)),((20,(24,(15,14))),((11,(18,((19,17),((44,(54,43)),10)))),((26,12),(((61,60),16),(13,(21,9))))))),(((38,(41,(42,35))),((37,36),25)),(8,6))),((((69,68),(70,67)),(29,((33,30),(31,((32,28),27))))),((55,(5,4)),3))))))),1);
   tree tree_6202 [p = 0.000, P = 0.227] = [&W 0.000033] (22,(23,(7,((40,(39,2)),((62,(((66,63),(65,59)),((64,58),(57,56)))),(((((51,(52,50)),34),(((49,((53,(47,46)),(48,45))),(20,(24,(15,14)))),((11,(18,((19,17),((44,(54,43)),10)))),((26,12),(((61,60),16),(13,(21,9))))))),(((38,(41,(42,35))),((37,36),25)),(8,6))),((((69,68),(70,67)),(33,(30,(29,(31,((32,28),27)))))),((55,(5,4)),3))))))),1);
   tree tree_6203 [p = 0.000, P = 0.227] = [&W 0.000033] (22,(23,(7,((40,(39,2)),((62,(((66,63),(65,59)),((64,58),(57,56)))),(((((51,(52,50)),34),((49,((53,(47,46)),(48,45))),((20,(24,(15,14))),((11,(18,(((44,(54,43)),(19,17)),10))),(26,(12,(((61,60),16),(13,(21,9))))))))),(((38,(41,(42,35))),((37,36),25)),(8,6))),((((69,68),(70,67)),(29,((33,30),((32,28),(31,27))))),((55,(5,4)),3))))))),1);
   tree tree_6204 [p = 0.000, P = 0.227] = [&W 0.000033] (22,(23,(7,((40,(39,2)),(((((52,(51,50)),34),((49,((53,(47,46)),(48,45))),((20,(24,(15,14))),((11,(18,((19,17),((44,(54,43)),10)))),((26,12),(((61,60),16),(13,(21,9)))))))),(((38,(41,(42,35))),((37,36),25)),(8,6))),((62,(((66,63),(65,59)),(64,(58,(57,56))))),((((69,68),(70,67)),(33,(30,(29,(31,((32,28),27)))))),((55,(5,4)),3))))))),1);
   tree tree_6205 [p = 0.000, P = 0.227] = [&W 0.000033] (22,(23,(7,((40,(39,2)),((62,(((66,63),(65,59)),((64,58),(57,56)))),(((((51,(52,50)),34),((49,((53,(47,46)),(48,45))),((24,(20,(15,14))),((11,(18,((19,17),((54,(44,43)),10)))),((26,12),(((61,60),16),(13,(21,9)))))))),(((38,(41,(42,35))),(37,(36,25))),(8,6))),((((69,68),(70,67)),(33,(30,(29,((31,(32,28)),27))))),((55,(5,4)),3))))))),1);
   tree tree_6206 [p = 0.000, P = 0.227] = [&W 0.000033] (22,(23,(7,((40,(39,2)),((62,(((66,63),(65,59)),((64,58),(57,56)))),((((((52,51),50),34),(((49,((53,(47,46)),(48,45))),(24,(20,(15,14)))),((11,(((54,(44,43)),(19,17)),10)),((26,12),(18,(((61,60),16),(13,(21,9)))))))),(((38,(41,(42,35))),((37,36),25)),(8,6))),((((69,68),(70,67)),(33,(30,(29,(31,((32,28),27)))))),((55,(5,4)),3))))))),1);
   tree tree_6207 [p = 0.000, P = 0.227] = [&W 0.000033] (22,(23,(7,((40,(39,2)),((62,(((66,63),(65,59)),((64,58),(57,56)))),(((((51,(52,50)),34),((49,((53,(47,46)),(48,45))),((24,(20,(15,14))),((11,(18,(((54,(44,43)),(19,17)),10))),((26,12),(((61,60),16),(13,(21,9)))))))),(((38,(41,(42,35))),((37,36),25)),(8,6))),((((69,68),(70,67)),((33,30),(29,((32,28),(31,27))))),((55,(5,4)),3))))))),1);
   tree tree_6208 [p = 0.000, P = 0.227] = [&W 0.000033] (22,(23,(7,((40,(39,2)),((52,(51,50)),((62,(((66,63),(65,59)),((64,58),(57,56)))),(((34,((49,((53,(47,46)),(48,45))),((24,(20,(15,14))),((11,(18,((19,17),((54,(44,43)),10)))),((26,12),(((61,60),16),(13,(21,9)))))))),(((38,(41,(42,35))),((37,36),25)),(8,6))),((((69,68),(70,67)),((33,30),(29,(31,((32,28),27))))),((55,(5,4)),3)))))))),1);
   tree tree_6209 [p = 0.000, P = 0.227] = [&W 0.000033] (22,(23,(7,((40,(39,2)),(((62,(((66,63),(65,59)),((64,58),(57,56)))),(((49,((53,(47,46)),(48,45))),((24,(20,(15,14))),((11,(18,((44,(54,43)),((19,17),10)))),((26,12),(((61,60),16),(13,(21,9))))))),((((52,51),50),34),(((38,(41,(42,35))),((37,36),25)),(8,6))))),((((70,(69,68)),67),((33,30),(29,(31,((32,28),27))))),((55,(5,4)),3)))))),1);
   tree tree_6210 [p = 0.000, P = 0.227] = [&W 0.000033] (22,(23,(7,((40,(39,2)),((62,(((66,63),(65,59)),((64,58),(57,56)))),((34,((((52,(51,50)),(24,(20,(15,14)))),((11,(18,((19,17),((44,(54,43)),10)))),((26,12),(((61,60),16),(13,(21,9)))))),((49,((53,(47,46)),(48,45))),(((38,(41,(42,35))),((37,36),25)),(8,6))))),((((69,68),(70,67)),(30,(33,(29,(31,((32,28),27)))))),((55,(5,4)),3))))))),1);
   tree tree_6211 [p = 0.000, P = 0.227] = [&W 0.000033] (22,(23,(7,((40,(39,2)),((62,(((66,63),(65,59)),((64,58),(57,56)))),(((((49,((53,(47,46)),(48,45))),(24,(20,(15,14)))),(((52,(51,50)),34),((11,(18,((19,17),((44,(54,43)),10)))),((26,12),(((61,60),16),(13,(21,9))))))),(((38,(41,(42,35))),((37,36),25)),(8,6))),((((69,68),(70,67)),((33,30),(29,(31,((32,28),27))))),((55,(5,4)),3))))))),1);
   tree tree_6212 [p = 0.000, P = 0.227] = [&W 0.000033] (22,(23,(7,((40,(39,2)),((62,(((66,63),(65,59)),((64,58),(57,56)))),(((((52,(51,50)),34),((24,(20,(15,14))),((11,(18,((19,17),((44,(54,43)),10)))),((26,12),(((61,60),16),(13,(21,9))))))),(((49,((53,(47,46)),(48,45))),((38,(41,(42,35))),((37,36),25))),(8,6))),(((69,(68,(70,67))),(((33,30),29),(31,((32,28),27)))),((55,(5,4)),3))))))),1);
   tree tree_6213 [p = 0.000, P = 0.227] = [&W 0.000033] (22,(23,(7,((40,(39,2)),((62,(((66,63),(65,59)),((64,58),(57,56)))),((((((49,((53,(47,46)),(48,45))),(((52,51),50),34)),(24,(20,(15,14)))),((11,(18,((19,17),(((54,44),43),10)))),((26,12),(((61,60),16),(13,(21,9)))))),(((38,(41,(42,35))),((37,36),25)),(8,6))),(((69,(68,(70,67))),(29,((33,30),(31,((32,28),27))))),((55,(5,4)),3))))))),1);
   tree tree_6214 [p = 0.000, P = 0.227] = [&W 0.000033] (22,(23,(7,((40,(39,2)),((62,(((66,63),(65,59)),((64,58),(57,56)))),((((52,(51,50)),34),(((49,((53,(47,46)),(48,45))),((24,(20,(15,14))),((11,(18,((44,(54,43)),((19,17),10)))),((26,12),(((61,60),16),(13,(21,9))))))),(((38,(41,(42,35))),((37,36),25)),(8,6)))),((((69,68),(70,67)),((33,30),(29,((32,28),(31,27))))),((55,(5,4)),3))))))),1);
   tree tree_6215 [p = 0.000, P = 0.227] = [&W 0.000033] (22,(23,(7,((40,(39,2)),((62,(((66,63),(65,59)),((64,58),(57,56)))),(((((52,51),50),34),(((24,(20,(15,14))),((11,(18,(((44,(54,43)),(19,17)),10))),((26,12),(((61,60),16),(13,(21,9)))))),((49,((53,(47,46)),(48,45))),(((38,(41,(42,35))),((37,36),25)),(8,6))))),((((69,68),(70,67)),(((33,30),29),(31,((32,28),27)))),((55,(5,4)),3))))))),1);
   tree tree_6216 [p = 0.000, P = 0.227] = [&W 0.000033] (22,(23,(7,((40,(39,2)),((62,(((66,63),(65,59)),((64,58),(57,56)))),(((((52,(51,50)),34),((49,((53,(47,46)),(48,45))),((24,(20,(15,14))),((11,(18,((19,17),((44,(54,43)),10)))),((26,12),(((61,60),16),(13,(21,9)))))))),(((38,(41,(42,35))),((37,36),25)),(8,6))),(((68,(69,(70,67))),(33,(30,(29,((32,28),(31,27)))))),((55,(5,4)),3))))))),1);
   tree tree_6217 [p = 0.000, P = 0.227] = [&W 0.000033] (22,(23,(7,((40,(39,2)),((62,(((66,63),(65,59)),((64,58),(57,56)))),(((((49,((53,(47,46)),(48,45))),((52,(51,50)),34)),((24,(20,(15,14))),((11,(18,((19,17),((54,(44,43)),10)))),((26,12),(((61,60),16),(13,(21,9))))))),(((38,(41,(42,35))),((37,36),25)),(8,6))),(((68,(69,(70,67))),(33,(30,(29,((32,28),(31,27)))))),((55,(5,4)),3))))))),1);
   tree tree_6218 [p = 0.000, P = 0.227] = [&W 0.000033] (22,(23,(7,((40,(39,2)),((62,(((66,63),(65,59)),((64,58),(57,56)))),(((((51,(52,50)),34),((49,((53,(47,46)),(48,45))),((24,(20,(15,14))),((11,((19,17),((54,(44,43)),10))),((26,12),(18,(((61,60),16),(21,(13,9))))))))),(((38,(41,(42,35))),(37,(36,25))),(8,6))),((((69,68),(70,67)),(30,(33,(29,((32,28),(31,27)))))),((55,(5,4)),3))))))),1);
   tree tree_6219 [p = 0.000, P = 0.227] = [&W 0.000033] (22,(23,(7,((40,(39,2)),((62,(((66,63),(65,59)),((64,58),(57,56)))),(((((52,(51,50)),(34,(((69,68),(70,67)),((33,30),(29,((32,28),(31,27))))))),(18,(((24,(20,(15,14))),(11,((19,17),((44,(54,43)),10)))),((26,12),(((61,60),16),(13,(21,9))))))),(((38,(41,(42,35))),((37,36),25)),((49,((53,(47,46)),(48,45))),(8,6)))),((55,(5,4)),3)))))),1);
   tree tree_6220 [p = 0.000, P = 0.227] = [&W 0.000033] (22,(23,(7,((40,(39,2)),((62,(((66,63),(65,59)),((64,58),(57,56)))),(((((49,((53,(47,46)),(48,45))),(((52,51),50),34)),((11,((19,17),((54,(44,43)),10))),((24,(20,(15,14))),((26,12),(18,(((61,60),16),(13,(21,9)))))))),(((38,(41,(42,35))),((37,36),25)),(8,6))),(((69,(68,(70,67))),((33,30),(29,(31,((32,28),27))))),((55,(5,4)),3))))))),1);
   tree tree_6221 [p = 0.000, P = 0.227] = [&W 0.000033] (22,(23,(7,((40,(39,2)),((62,(((66,63),(65,59)),((64,58),(57,56)))),(((((51,(52,50)),34),((49,((53,(47,46)),(48,45))),((11,((19,17),(((54,44),43),10))),((24,(20,(15,14))),((26,12),(18,(((61,60),16),(13,(21,9))))))))),(((38,(41,(42,35))),((37,36),25)),(8,6))),((((69,68),(70,67)),(30,(33,(29,(31,((32,28),27)))))),((55,(5,4)),3))))))),1);
   tree tree_6222 [p = 0.000, P = 0.227] = [&W 0.000033] (22,(23,(7,((40,(39,2)),((62,(((66,63),(65,59)),((64,58),(57,56)))),(((((49,((53,(47,46)),(48,45))),(((52,51),50),34)),((11,((19,17),((54,(44,43)),10))),((24,(20,(15,14))),((26,12),(18,(((61,60),16),(13,(21,9)))))))),(((38,(41,(42,35))),(37,(36,25))),(8,6))),((((69,68),(70,67)),(33,(30,(29,(31,((32,28),27)))))),((55,(5,4)),3))))))),1);
   tree tree_6223 [p = 0.000, P = 0.227] = [&W 0.000033] (22,(23,(7,((40,(39,2)),((62,(((66,63),(65,59)),((64,58),(57,56)))),(((((49,((53,(47,46)),(48,45))),(((52,51),50),34)),((11,(((44,(54,43)),(19,17)),10)),((24,(20,(15,14))),((26,12),(18,(((61,60),16),(13,(21,9)))))))),(((38,(41,(42,35))),((37,36),25)),(8,6))),((((69,(68,(70,67))),(33,(29,(30,((32,28),(31,27)))))),(55,(5,4))),3)))))),1);
   tree tree_6224 [p = 0.000, P = 0.228] = [&W 0.000033] (22,(23,(7,((40,(39,2)),((62,(((66,63),(65,59)),((64,58),(57,56)))),(((((52,(51,50)),34),((49,((53,(47,46)),(48,45))),((11,(((44,(54,43)),(19,17)),10)),((24,(20,(15,14))),(26,(12,(18,(((61,60),16),(13,(21,9)))))))))),(((38,(41,(42,35))),((37,36),25)),(8,6))),(((68,(69,(70,67))),(33,(30,(29,((32,28),(31,27)))))),((55,(5,4)),3))))))),1);
   tree tree_6225 [p = 0.000, P = 0.228] = [&W 0.000033] (22,(23,(7,((40,(39,2)),((62,(((66,63),(65,59)),((64,58),(57,56)))),((((52,(51,50)),((11,((19,17),((44,(54,43)),10))),((26,(24,(20,(15,14)))),(12,(18,(((61,60),16),(13,(21,9)))))))),(34,(((38,(41,(42,35))),((37,36),25)),((49,((53,(47,46)),(48,45))),(8,6))))),((((69,68),(70,67)),((33,30),(29,(31,((32,28),27))))),((55,(5,4)),3))))))),1);
   tree tree_6226 [p = 0.000, P = 0.228] = [&W 0.000033] (22,(23,(7,((40,(39,2)),((62,(((66,63),(65,59)),((64,58),(57,56)))),(((((49,((53,(47,46)),(48,45))),((38,(41,(42,35))),((37,36),25))),((((52,51),50),34),((11,(((44,(54,43)),(19,17)),10)),((24,(20,(15,14))),((26,12),(18,(((61,60),16),(13,(21,9))))))))),(8,6)),((((69,68),(70,67)),(29,((33,30),((32,28),(31,27))))),((55,(5,4)),3))))))),1);
   tree tree_6227 [p = 0.000, P = 0.228] = [&W 0.000033] (22,(23,(7,((40,(39,2)),((62,(((66,63),(65,59)),(((64,58),57),56))),((((((49,(53,(47,46))),(48,45)),((51,(52,50)),34)),((11,((19,17),((44,(54,43)),10))),((24,(20,(15,14))),((26,12),(18,(((61,60),16),(13,(21,9)))))))),(((38,(41,(42,35))),((37,36),25)),(8,6))),((((69,68),(70,67)),(29,((33,30),(31,((32,28),27))))),((55,(5,4)),3))))))),1);
   tree tree_6228 [p = 0.000, P = 0.228] = [&W 0.000033] (22,(23,(7,((40,(39,2)),((62,(((66,63),(65,59)),((64,58),(57,56)))),((((11,((19,17),((54,(44,43)),10))),((24,(20,(15,14))),((26,12),(18,(((61,60),16),(13,(21,9))))))),((((52,51),50),34),(((49,((53,(47,46)),(48,45))),((38,(41,(42,35))),((37,36),25))),(8,6)))),(((69,(68,(70,67))),(((33,30),29),(31,((32,28),27)))),((55,(5,4)),3))))))),1);
   tree tree_6229 [p = 0.000, P = 0.228] = [&W 0.000033] (22,(23,(7,((40,(39,2)),((62,(((66,63),(65,59)),((64,58),(57,56)))),((((((52,51),50),34),((11,(((54,(44,43)),(19,17)),10)),((24,(20,(15,14))),((26,12),(18,(((61,60),16),(13,(21,9)))))))),(((49,((53,(47,46)),(48,45))),((38,(41,(42,35))),((37,36),25))),(8,6))),(((69,(68,(70,67))),(((33,30),29),(31,((32,28),27)))),((55,(5,4)),3))))))),1);
   tree tree_6230 [p = 0.000, P = 0.228] = [&W 0.000033] (22,(23,(7,((40,(39,2)),((62,(((66,63),(65,59)),((64,58),(57,56)))),(((((51,(52,50)),34),((49,((53,(47,46)),(48,45))),((11,((19,17),((54,(44,43)),10))),((24,(20,(15,14))),((26,12),(18,(((61,60),16),(13,(21,9))))))))),(((38,(41,(42,35))),((37,36),25)),(8,6))),(((68,(69,(70,67))),(29,((33,30),(31,((32,28),27))))),((55,(5,4)),3))))))),1);
   tree tree_6231 [p = 0.000, P = 0.228] = [&W 0.000033] (22,(23,(7,((40,(39,2)),((62,(((66,63),(65,59)),((64,58),(57,56)))),((((49,((53,(47,46)),(48,45))),((((52,51),50),34),((11,((19,17),((54,(44,43)),10))),((24,(20,(15,14))),((26,12),(18,(((61,60),16),(13,(21,9))))))))),(((38,(41,(42,35))),((37,36),25)),(8,6))),((((69,68),(70,67)),(33,(30,(29,((32,28),(31,27)))))),((55,(5,4)),3))))))),1);
   tree tree_6232 [p = 0.000, P = 0.228] = [&W 0.000033] (22,(23,(7,((40,(39,2)),((62,(((66,63),(65,59)),((64,58),(57,56)))),(((((49,((53,(47,46)),(48,45))),((52,(51,50)),34)),((11,((((54,44),43),(19,17)),10)),((24,(20,(15,14))),((26,12),(18,(((61,60),16),(13,(21,9)))))))),(((38,(41,(42,35))),((37,36),25)),(8,6))),(((68,(69,(70,67))),(((33,30),29),((32,28),(31,27)))),((55,(5,4)),3))))))),1);
   tree tree_6233 [p = 0.000, P = 0.228] = [&W 0.000033] (22,(23,(7,((40,(39,2)),((((52,(51,50)),(((49,((53,(47,46)),(48,45))),34),((11,((19,17),((44,(54,43)),10))),((24,(20,(15,14))),((26,12),(18,(((61,60),16),(13,(21,9))))))))),(((38,(41,(42,35))),((37,36),25)),(8,6))),((62,(((66,63),(65,59)),((64,58),(57,56)))),((((69,68),(70,67)),(29,((33,30),(31,((32,28),27))))),((55,(5,4)),3))))))),1);
   tree tree_6234 [p = 0.000, P = 0.228] = [&W 0.000033] (22,(23,(7,((40,(39,2)),((62,(((66,63),(65,59)),((64,58),(57,56)))),((((49,((53,(47,46)),(48,45))),((((52,51),50),34),((11,(18,((19,17),((44,(54,43)),10)))),((20,(24,(15,14))),((26,12),(((61,60),16),(13,(21,9)))))))),(((38,(41,(42,35))),((37,36),25)),(8,6))),(((69,(68,(70,67))),(33,(30,(29,((32,28),(31,27)))))),((55,(5,4)),3))))))),1);
   tree tree_6235 [p = 0.000, P = 0.228] = [&W 0.000033] (22,(23,(7,((40,(39,2)),((62,(((66,63),(65,59)),((64,58),(57,56)))),((((11,((19,17),((54,(44,43)),10))),((24,(20,(15,14))),((26,12),(18,(((61,60),16),((21,13),9)))))),((((52,51),50),34),((49,((53,(47,46)),(48,45))),(((38,(41,(42,35))),((37,36),25)),(8,6))))),(((68,(69,(70,67))),(29,((33,30),(31,((32,28),27))))),((55,(5,4)),3))))))),1);
   tree tree_6236 [p = 0.000, P = 0.228] = [&W 0.000033] (22,(23,(7,((40,(39,2)),((62,(((66,63),(65,59)),((64,58),(57,56)))),((((((52,51),50),34),((11,(18,((19,17),(((54,44),43),10)))),((20,(24,(15,14))),((26,12),(((61,60),16),(13,(21,9))))))),(((49,((53,(47,46)),(48,45))),((38,(41,(42,35))),((37,36),25))),(8,6))),((((69,68),(70,67)),(((33,30),29),(31,((32,28),27)))),((55,(5,4)),3))))))),1);
   tree tree_6237 [p = 0.000, P = 0.228] = [&W 0.000033] (22,(23,(7,((40,(39,2)),((62,(((66,63),(65,59)),((64,58),(57,56)))),(((((52,(51,50)),34),((11,(18,((19,17),((54,(44,43)),10)))),((20,(24,(15,14))),((26,12),(((61,60),16),(13,(21,9))))))),(((49,((53,(47,46)),(48,45))),((38,(41,(42,35))),((37,36),25))),(8,6))),((((69,68),(70,67)),((33,30),(29,((32,28),(31,27))))),((55,(5,4)),3))))))),1);
   tree tree_6238 [p = 0.000, P = 0.228] = [&W 0.000033] (22,(23,(7,((40,(39,2)),((62,(((66,63),(65,59)),((64,58),(57,56)))),((((((52,51),50),34),((49,((53,(47,46)),(48,45))),((11,(18,((19,17),((44,(54,43)),10)))),((24,(20,(15,14))),((26,12),(((61,60),16),(13,(21,9)))))))),(((38,(41,(42,35))),((37,36),25)),(8,6))),(((68,(69,(70,67))),(29,((33,30),((32,28),(31,27))))),((55,(5,4)),3))))))),1);
   tree tree_6239 [p = 0.000, P = 0.228] = [&W 0.000033] (22,(23,(7,((40,(39,2)),((62,(((66,63),(65,59)),((64,58),(57,56)))),((((((52,51),50),34),((11,(18,((44,(54,43)),((19,17),10)))),(((49,((53,(47,46)),(48,45))),(24,(20,(15,14)))),((26,12),(((61,60),16),(13,(21,9))))))),(((38,(41,(42,35))),((37,36),25)),(8,6))),(((69,(68,(70,67))),((32,28),((31,((33,30),29)),27))),((55,(5,4)),3))))))),1);
   tree tree_6240 [p = 0.000, P = 0.228] = [&W 0.000033] (22,(23,(7,((40,(39,2)),(((62,(((66,63),(65,59)),((64,58),(57,56)))),((69,(68,(70,67))),(33,(30,(29,(31,((32,28),27))))))),(((((49,((53,(47,46)),(48,45))),((52,(51,50)),34)),((11,(18,((19,17),((54,(44,43)),10)))),((20,(24,(15,14))),((26,12),(((61,60),16),(13,(21,9))))))),(((38,(41,(42,35))),((37,36),25)),(8,6))),((55,(5,4)),3)))))),1);
   tree tree_6241 [p = 0.000, P = 0.228] = [&W 0.000033] (22,(23,(7,((40,(39,2)),((62,(((66,63),(65,59)),((64,58),(57,56)))),(((((38,(41,(42,35))),((37,36),25)),(((52,(51,50)),34),((49,((53,(47,46)),(48,45))),((11,((19,17),((44,(54,43)),10))),((24,(20,(15,14))),((26,12),(18,(((61,60),16),(13,(21,9)))))))))),(8,6)),((((69,68),(70,67)),(33,(30,(29,(31,((32,28),27)))))),((55,(5,4)),3))))))),1);
   tree tree_6242 [p = 0.000, P = 0.228] = [&W 0.000033] (22,(23,(7,((40,(39,2)),(((68,(69,(70,67))),((33,30),(29,(31,((32,28),27))))),((62,(((66,63),(65,59)),((64,58),(57,56)))),(((((38,(41,(42,35))),((37,36),25)),(((52,(51,50)),34),((49,((53,(47,46)),(48,45))),((11,((19,17),(((54,44),43),10))),((24,(20,(15,14))),((26,12),(18,(((61,60),16),(13,(21,9)))))))))),(8,6)),((55,(5,4)),3))))))),1);
   tree tree_6243 [p = 0.000, P = 0.228] = [&W 0.000033] (22,(23,(7,((40,(39,2)),((62,(((66,63),(65,59)),((64,58),(57,56)))),(((((38,(41,(42,35))),((37,36),25)),(((51,(52,50)),34),((49,((53,(47,46)),(48,45))),((11,((((54,44),43),(19,17)),10)),((24,(20,(15,14))),((26,12),(18,(((61,60),16),(13,(21,9)))))))))),(8,6)),(((69,(68,(70,67))),(29,((33,30),((31,(32,28)),27)))),((55,(5,4)),3))))))),1);
   tree tree_6244 [p = 0.000, P = 0.228] = [&W 0.000033] (22,(23,(7,((40,(39,2)),((62,(((66,63),(65,59)),((64,58),(57,56)))),(((((38,(41,(42,35))),((37,36),25)),((((53,(47,46)),(49,(48,45))),((52,(51,50)),34)),((11,(((54,(44,43)),(19,17)),10)),((24,(20,(15,14))),((26,12),(18,(((61,60),16),(13,(21,9))))))))),(8,6)),((((69,68),(70,67)),((33,30),(29,(31,((32,28),27))))),((55,(5,4)),3))))))),1);
   tree tree_6245 [p = 0.000, P = 0.228] = [&W 0.000033] (22,(23,(7,((40,(39,2)),((((11,((19,17),((54,(44,43)),10))),((24,(20,(15,14))),((26,12),(18,(((61,60),16),(21,(13,9))))))),((((52,51),50),34),((49,((53,(47,46)),(48,45))),(((38,(41,(42,35))),((37,36),25)),(8,6))))),((62,(((66,63),(65,59)),((64,58),(57,56)))),(((69,(68,(70,67))),(29,((33,30),(31,((32,28),27))))),((55,(5,4)),3))))))),1);
   tree tree_6246 [p = 0.000, P = 0.228] = [&W 0.000033] (22,(23,(7,((40,(39,2)),((62,(((66,63),(65,59)),(57,((64,58),56)))),((((((52,51),50),34),((11,((44,(54,43)),((19,17),10))),((24,(20,(15,14))),((26,12),(18,(((61,60),16),(13,(21,9)))))))),(((49,((53,(47,46)),(48,45))),((38,(41,(42,35))),((37,36),25))),(8,6))),((((69,68),(70,67)),(29,((33,30),(31,((32,28),27))))),((55,(5,4)),3))))))),1);
   tree tree_6247 [p = 0.000, P = 0.228] = [&W 0.000033] (22,(23,(7,((40,(39,2)),((62,(((66,63),(65,59)),((64,58),(57,56)))),(((((38,(41,(42,35))),((37,36),25)),(((52,(51,50)),34),((49,((53,(47,46)),(48,45))),((11,(((54,(44,43)),(19,17)),10)),((24,(20,(15,14))),((26,12),(18,(((61,60),16),(13,(21,9)))))))))),(8,6)),((((69,68),(70,67)),(29,((33,30),(31,((32,28),27))))),((55,(5,4)),3))))))),1);
   tree tree_6248 [p = 0.000, P = 0.228] = [&W 0.000033] (22,(23,(7,((40,(39,2)),((62,(((66,63),(65,59)),((64,58),(57,56)))),(((((52,(51,50)),34),((11,((19,17),((54,(44,43)),10))),(((49,((47,46),(53,(48,45)))),(20,(24,(15,14)))),((26,12),((18,((61,60),16)),(13,(21,9))))))),(((38,(41,(42,35))),((37,36),25)),(8,6))),((((69,68),(70,67)),((33,30),(29,((32,28),(31,27))))),((55,(5,4)),3))))))),1);
   tree tree_6249 [p = 0.000, P = 0.228] = [&W 0.000033] (22,(23,(7,((40,(39,2)),((62,(((66,63),(65,59)),((64,58),(57,56)))),((((38,(41,(42,35))),((37,36),25)),(((((52,51),50),34),((49,((53,(47,46)),(48,45))),((11,((19,17),((44,(54,43)),10))),((24,(20,(15,14))),((18,(26,12)),(((61,60),16),(21,(13,9)))))))),(8,6))),((((69,68),(70,67)),(33,(30,(29,(31,((32,28),27)))))),((55,(5,4)),3))))))),1);
   tree tree_6250 [p = 0.000, P = 0.228] = [&W 0.000033] (22,(23,(7,((40,(39,2)),((62,(((66,63),(65,59)),((64,58),(57,56)))),(((((38,(41,(42,35))),((37,36),25)),((49,((53,(47,46)),(48,45))),((((52,51),50),34),(((18,11),((19,17),((44,(54,43)),10))),((24,(20,(15,14))),((26,12),(((61,60),16),(13,(21,9))))))))),(8,6)),((((69,(68,(70,67))),(33,(30,(29,((32,28),(31,27)))))),(55,(5,4))),3)))))),1);
   tree tree_6251 [p = 0.000, P = 0.228] = [&W 0.000033] (22,(23,(7,((40,(39,2)),((62,(((66,63),(65,59)),((64,58),(57,56)))),(((((69,68),(70,67)),(29,((33,30),(31,((32,28),27))))),(((38,(41,(42,35))),((37,36),25)),((((52,(51,50)),34),((49,((53,(47,46)),(48,45))),((11,((19,17),((54,(44,43)),10))),((26,(24,(20,(15,14)))),((18,12),(((61,60),16),(13,(21,9)))))))),(8,6)))),((55,(5,4)),3)))))),1);
   tree tree_6252 [p = 0.000, P = 0.228] = [&W 0.000033] (22,(23,(7,((40,(39,2)),(((62,(((66,63),(65,59)),((64,58),(57,56)))),(52,(51,50))),(((34,(18,((11,((19,17),((44,(54,43)),10))),((24,(20,(15,14))),((26,12),(((61,60),16),(13,(21,9)))))))),(((38,(41,(42,35))),((37,36),25)),((49,((53,(47,46)),(48,45))),(8,6)))),(((69,(68,(70,67))),(33,(30,(29,((32,28),(31,27)))))),((55,(5,4)),3))))))),1);
   tree tree_6253 [p = 0.000, P = 0.228] = [&W 0.000033] (22,(23,(7,((40,(39,2)),((62,(((66,63),(65,59)),((64,58),(57,56)))),((((((52,51),50),34),((49,((53,(47,46)),(48,45))),((11,(((44,(54,43)),(19,17)),10)),((20,(24,(15,14))),(12,(26,((18,((61,60),16)),(13,(21,9))))))))),(((38,(41,(42,35))),((37,36),25)),(8,6))),((((69,68),(70,67)),(((33,30),29),(31,((32,28),27)))),((55,(5,4)),3))))))),1);
   tree tree_6254 [p = 0.000, P = 0.229] = [&W 0.000033] (22,(23,(7,((40,(39,2)),((62,(((66,63),(65,59)),(58,(64,(57,56))))),(((((49,((53,(47,46)),(48,45))),(((52,51),50),34)),((11,(((44,(54,43)),(19,17)),10)),((24,(20,(15,14))),((26,12),((18,((61,60),16)),(13,(21,9))))))),(((38,(41,(42,35))),((37,36),25)),(8,6))),((((69,68),(70,67)),(29,((33,30),((32,28),(31,27))))),((55,(5,4)),3))))))),1);
   tree tree_6255 [p = 0.000, P = 0.229] = [&W 0.000033] (22,(23,(7,((40,(39,2)),((52,(51,50)),((62,(((66,63),(65,59)),((64,58),(57,56)))),(((((49,((53,(47,46)),(48,45))),34),(((24,(20,(15,14))),(11,(((44,(54,43)),(19,17)),10))),((26,12),(18,(((61,60),16),(13,(21,9))))))),(((38,(41,(42,35))),((37,36),25)),(8,6))),(((69,(68,(70,67))),(29,((33,30),(31,((32,28),27))))),((55,(5,4)),3)))))))),1);
   tree tree_6256 [p = 0.000, P = 0.229] = [&W 0.000033] (22,(23,(7,((40,(39,2)),((62,(((66,63),(65,59)),((64,58),(57,56)))),(((((38,(41,(42,35))),((37,36),25)),(((52,(51,50)),34),((49,((53,(47,46)),(48,45))),(((20,(24,(15,14))),(11,((19,17),((54,(44,43)),10)))),((26,12),(18,(((61,60),16),(13,(21,9))))))))),(8,6)),((((69,68),(70,67)),((33,30),(29,(31,((32,28),27))))),((55,(5,4)),3))))))),1);
   tree tree_6257 [p = 0.000, P = 0.229] = [&W 0.000033] (22,(23,(7,((40,(39,2)),((62,(((66,63),(65,59)),((64,58),(57,56)))),(((((52,51),50),34),((((38,(41,(42,35))),((37,36),25)),(((49,((53,(47,46)),(48,45))),(20,(24,(15,14)))),((((44,(54,43)),((19,17),11)),10),((26,12),(18,(((61,60),16),(13,(21,9)))))))),(8,6))),(((68,(69,(70,67))),((33,30),(29,((32,28),(31,27))))),((55,(5,4)),3))))))),1);
   tree tree_6258 [p = 0.000, P = 0.229] = [&W 0.000033] (22,(23,(7,((40,(39,2)),((62,(((66,63),(65,59)),((64,58),(57,56)))),((((((52,51),50),34),(((20,(24,(15,14))),(11,(((54,(44,43)),(19,17)),10))),((26,12),(18,(((61,60),16),(13,(21,9))))))),(((49,((53,(47,46)),(48,45))),((38,(41,(42,35))),((37,36),25))),(8,6))),((((69,68),(70,67)),(33,(30,(29,((32,28),(31,27)))))),((55,(5,4)),3))))))),1);
   tree tree_6259 [p = 0.000, P = 0.229] = [&W 0.000033] (22,(23,(7,((40,(39,2)),((62,(((66,63),(65,59)),((64,58),(57,56)))),(((((((52,51),50),34),(((53,(47,46)),(49,(48,45))),((38,(41,(42,35))),((37,36),25)))),(((24,(20,(15,14))),(11,(((44,(54,43)),(19,17)),10))),((26,12),(18,(((61,60),16),((21,13),9)))))),(8,6)),(((68,(69,(70,67))),(33,(30,(29,(31,((32,28),27)))))),((55,(5,4)),3))))))),1);
   tree tree_6260 [p = 0.000, P = 0.229] = [&W 0.000033] (22,(23,(7,((40,(39,2)),((62,(((66,63),(65,59)),((64,58),(57,56)))),(((34,(((18,11),((44,(54,43)),((19,17),10))),((24,(20,(15,14))),((26,12),(((61,60),16),(13,(21,9))))))),((52,(51,50)),((49,((53,(47,46)),(48,45))),(((38,(41,(42,35))),((37,36),25)),(8,6))))),(((68,(69,(70,67))),(29,((33,30),(31,((32,28),27))))),((55,(5,4)),3))))))),1);
   tree tree_6261 [p = 0.000, P = 0.229] = [&W 0.000033] (22,(23,(7,((40,(39,2)),((62,(((66,63),(65,59)),(58,(64,(57,56))))),(((((51,(52,50)),34),(((18,11),((19,17),((54,(44,43)),10))),((24,(20,(15,14))),((26,12),(((61,60),16),(13,(21,9))))))),(((49,((53,(47,46)),(48,45))),((38,(41,(42,35))),((37,36),25))),(8,6))),((((69,68),(70,67)),((33,30),(29,((31,(32,28)),27)))),((55,(5,4)),3))))))),1);
   tree tree_6262 [p = 0.000, P = 0.229] = [&W 0.000033] (22,(23,(7,((40,(39,2)),((62,(((66,63),(65,59)),((64,58),(57,56)))),(((((51,(52,50)),34),((11,((19,17),((44,(54,43)),10))),((24,(20,(15,14))),(18,((26,12),(((61,60),16),(13,(21,9)))))))),(((49,((53,(47,46)),(48,45))),((38,(41,(42,35))),((37,36),25))),(8,6))),(((68,(69,(70,67))),(33,(30,(29,(31,((32,28),27)))))),((55,(5,4)),3))))))),1);
   tree tree_6263 [p = 0.000, P = 0.229] = [&W 0.000033] (22,(23,(7,((40,(39,2)),((62,(((66,63),(65,59)),((64,58),(57,56)))),(((((38,(41,(42,35))),((37,36),25)),((((52,51),50),((49,((53,(47,46)),(48,45))),34)),((11,(((54,44),43),((19,17),10))),((24,(20,(15,14))),(18,((26,12),(((61,60),16),(13,(21,9))))))))),(8,6)),((((69,68),(70,67)),(33,(30,(29,((32,28),(31,27)))))),((55,(5,4)),3))))))),1);
   tree tree_6264 [p = 0.000, P = 0.229] = [&W 0.000033] (22,(23,(7,((40,(39,2)),((((11,((44,(54,43)),((19,17),10))),((24,(20,(15,14))),(18,((26,12),(((61,60),16),(13,(21,9))))))),(34,((52,(51,50)),(((38,(41,(42,35))),((37,36),25)),((49,((53,(47,46)),(48,45))),(8,6)))))),((62,(((66,63),(65,59)),((64,58),(57,56)))),((((69,68),(70,67)),(29,((33,30),(31,((32,28),27))))),((55,(5,4)),3))))))),1);
   tree tree_6265 [p = 0.000, P = 0.229] = [&W 0.000033] (22,(23,(7,((40,(39,2)),((62,(((66,63),(65,59)),((64,58),(57,56)))),(((((52,(51,50)),34),((11,(((44,(54,43)),(19,17)),10)),(((24,20),(15,14)),(18,((26,12),(((61,60),16),(13,(21,9)))))))),(((38,(41,(42,35))),((37,36),25)),((49,((53,(47,46)),(48,45))),(8,6)))),((((69,68),(70,67)),(29,((33,30),(31,((32,28),27))))),((55,(5,4)),3))))))),1);
   tree tree_6266 [p = 0.000, P = 0.229] = [&W 0.000033] (22,(23,(7,((40,(39,2)),((((62,(((66,63),(65,59)),((64,58),(57,56)))),(((52,51),50),34)),(((11,((19,17),(((54,44),43),10))),(18,((24,(20,(15,14))),((26,12),(((61,60),16),(21,(13,9))))))),(((49,((53,(47,46)),(48,45))),((38,(41,(42,35))),((37,36),25))),(8,6)))),(((68,(69,(70,67))),((33,30),(29,(31,((32,28),27))))),((55,(5,4)),3)))))),1);
   tree tree_6267 [p = 0.000, P = 0.229] = [&W 0.000033] (22,(23,(7,((40,(39,2)),((62,(((66,63),(65,59)),((64,58),(57,56)))),((((11,(((44,(54,43)),(19,17)),10)),((20,(24,(15,14))),((26,12),(18,(((61,60),16),(13,(21,9))))))),(((52,(51,50)),34),(((49,((53,(47,46)),(48,45))),((38,(41,(42,35))),((37,36),25))),(8,6)))),((((69,68),(70,67)),(29,((33,30),(31,((32,28),27))))),((55,(5,4)),3))))))),1);
   tree tree_6268 [p = 0.000, P = 0.229] = [&W 0.000033] (22,(23,(7,((40,(39,2)),((((11,((19,17),((44,(54,43)),10))),(18,((24,(20,(15,14))),((26,12),(((61,60),16),(13,(21,9))))))),(((52,(51,50)),34),(((49,((53,(47,46)),(48,45))),((38,(41,(42,35))),((37,36),25))),(8,6)))),((62,(((66,63),(65,59)),((64,58),(57,56)))),((((69,68),(70,67)),(33,(30,(29,((32,28),(31,27)))))),((55,(5,4)),3))))))),1);
   tree tree_6269 [p = 0.000, P = 0.229] = [&W 0.000033] (22,(23,(7,((40,(39,2)),((62,(((66,63),(65,59)),(57,((64,58),56)))),(((((52,(51,50)),34),((49,((53,(47,46)),(48,45))),(((18,11),((19,17),((54,(44,43)),10))),((24,(20,(15,14))),(26,(12,(((61,60),16),(13,(21,9))))))))),(((38,(41,(42,35))),((37,36),25)),(8,6))),(((69,(68,(70,67))),(30,(33,(29,((32,28),(31,27)))))),((55,(5,4)),3))))))),1);
   tree tree_6270 [p = 0.000, P = 0.229] = [&W 0.000033] (22,(23,(7,((40,(39,2)),((62,(((66,63),(65,59)),((64,58),(57,56)))),((((((52,51),50),34),((11,((19,17),((54,(44,43)),10))),((26,(24,(20,(15,14)))),((18,12),(((61,60),16),(13,(21,9))))))),(((49,((53,(47,46)),(48,45))),((38,(41,(42,35))),((37,36),25))),(8,6))),((((69,68),(70,67)),(29,((33,30),(31,((32,28),27))))),((55,(5,4)),3))))))),1);
   tree tree_6271 [p = 0.000, P = 0.229] = [&W 0.000033] (22,(23,(7,((40,(39,2)),((62,(((66,63),(65,59)),((64,58),(57,56)))),(((((51,(52,50)),34),(18,((11,((19,17),((54,(44,43)),10))),((24,(20,(15,14))),((26,12),(((61,60),16),(13,(21,9)))))))),(((49,((53,(47,46)),(48,45))),((38,(41,(42,35))),((37,36),25))),(8,6))),((((69,68),(70,67)),(33,(30,(29,(31,((32,28),27)))))),((55,(5,4)),3))))))),1);
   tree tree_6272 [p = 0.000, P = 0.229] = [&W 0.000033] (22,(23,(7,((40,(39,2)),((62,(((66,63),(65,59)),((64,58),(57,56)))),(((((52,(51,50)),34),((49,((53,(47,46)),(48,45))),(((24,(20,(15,14))),(11,((54,(44,43)),((19,17),10)))),(26,(12,(18,(((61,60),16),((21,13),9)))))))),(((38,(41,(42,35))),(37,(36,25))),(8,6))),(((68,(69,(70,67))),((33,30),(29,(31,((32,28),27))))),((55,(5,4)),3))))))),1);
   tree tree_6273 [p = 0.000, P = 0.229] = [&W 0.000033] (22,(23,(7,((40,(39,2)),((62,(((66,63),(65,59)),((64,58),(57,56)))),(((((38,(41,(42,35))),((37,36),25)),(((49,((53,(47,46)),(48,45))),34),(18,((11,(((44,(54,43)),(19,17)),10)),(((52,(51,50)),(24,(20,(15,14)))),((26,12),(((61,60),16),(21,(13,9))))))))),(8,6)),((((69,68),(70,67)),(29,((33,30),(31,((32,28),27))))),((55,(5,4)),3))))))),1);
   tree tree_6274 [p = 0.000, P = 0.229] = [&W 0.000033] (22,(23,(7,((40,(39,2)),((62,(((66,63),(65,59)),((64,58),(57,56)))),(((((52,(51,50)),34),((49,((53,(47,46)),(48,45))),((18,(11,((19,17),(((54,44),43),10)))),((24,(20,(15,14))),((26,12),(((61,60),16),(13,(21,9)))))))),(((38,(41,(42,35))),((37,36),25)),(8,6))),(((69,(68,(70,67))),(29,((33,30),(31,((32,28),27))))),((55,(5,4)),3))))))),1);
   tree tree_6275 [p = 0.000, P = 0.229] = [&W 0.000033] (22,(23,(7,((40,(39,2)),((62,(((66,63),(65,59)),((64,58),(57,56)))),(((((49,((53,(47,46)),(48,45))),((38,(41,(42,35))),((37,36),25))),((((52,51),50),34),(18,((11,((44,(54,43)),((19,17),10))),((24,(20,(15,14))),((26,12),(((61,60),16),(13,(21,9))))))))),(8,6)),((((69,68),(70,67)),((33,30),(29,(31,((32,28),27))))),((55,(5,4)),3))))))),1);
   tree tree_6276 [p = 0.000, P = 0.229] = [&W 0.000033] (22,(23,(7,((40,(39,2)),((62,(((66,63),(65,59)),((64,58),(57,56)))),((((38,(41,(42,35))),(37,(36,25))),((((49,((53,(47,46)),(48,45))),(((52,51),50),34)),((24,(20,(15,14))),((11,((19,17),((44,(54,43)),10))),((26,12),(18,(((61,60),16),(13,(21,9)))))))),(8,6))),((((69,68),(70,67)),(30,(33,(29,(31,((32,28),27)))))),((55,(5,4)),3))))))),1);
   tree tree_6277 [p = 0.000, P = 0.229] = [&W 0.000033] (22,(23,(7,((40,(39,2)),((62,(((66,63),(65,59)),((64,58),(57,56)))),((((38,(41,(42,35))),((37,36),25)),((((49,((53,(47,46)),(48,45))),((52,(51,50)),34)),((24,(20,(15,14))),((11,((19,17),((54,(44,43)),10))),((26,12),(18,(((61,60),16),(13,(21,9)))))))),(8,6))),((((69,68),(70,67)),((33,30),(29,((32,28),(31,27))))),((55,(5,4)),3))))))),1);
   tree tree_6278 [p = 0.000, P = 0.229] = [&W 0.000033] (22,(23,(7,((40,(39,2)),((62,(((66,63),(65,59)),((64,58),(57,56)))),((((38,(41,(42,35))),((37,36),25)),((((((52,51),50),34),((49,((53,(47,46)),(48,45))),(24,(20,(15,14))))),((11,((44,(54,43)),((19,17),10))),((26,12),(18,(((61,60),16),(13,(21,9))))))),(8,6))),(((69,(68,(70,67))),(33,(30,(29,((32,28),(31,27)))))),((55,(5,4)),3))))))),1);
   tree tree_6279 [p = 0.000, P = 0.229] = [&W 0.000033] (22,(23,(7,((40,(39,2)),((62,(((66,63),(65,59)),((64,58),(57,56)))),((((38,(41,(42,35))),(37,(36,25))),((((49,((53,(47,46)),(48,45))),(((52,51),50),34)),((24,(20,(15,14))),((11,((44,(54,43)),((19,17),10))),((26,12),(18,(((61,60),16),(13,(21,9)))))))),(8,6))),(((69,(68,(70,67))),(33,(30,(29,(31,((32,28),27)))))),((55,(5,4)),3))))))),1);
   tree tree_6280 [p = 0.000, P = 0.229] = [&W 0.000033] (22,(23,(7,((40,(39,2)),((62,(((66,63),(65,59)),((64,58),(57,56)))),((((38,(41,(42,35))),((37,36),25)),(((49,((53,(47,46)),(48,45))),((24,(20,(15,14))),((((52,51),50),34),((11,((19,17),((54,(44,43)),10))),((26,12),(18,(((61,60),16),(13,(21,9))))))))),(8,6))),((((69,68),(70,67)),((33,30),(29,((32,28),(31,27))))),((55,(5,4)),3))))))),1);
   tree tree_6281 [p = 0.000, P = 0.229] = [&W 0.000033] (22,(23,(7,((40,(39,2)),((62,(((66,63),(65,59)),((64,58),(57,56)))),((((38,(41,(42,35))),((37,36),25)),((((49,((53,(47,46)),(48,45))),(((52,51),50),34)),((24,(20,(15,14))),((11,((19,17),((54,(44,43)),10))),((26,12),(18,(((61,60),16),(13,(21,9)))))))),(8,6))),((((69,68),(70,67)),((33,30),(29,((31,(32,28)),27)))),((55,(5,4)),3))))))),1);
   tree tree_6282 [p = 0.000, P = 0.229] = [&W 0.000033] (22,(23,(7,((40,(39,2)),((62,(((66,63),(65,59)),((64,58),(57,56)))),((((38,(41,(42,35))),((37,36),25)),(34,((((((52,51),50),(49,((53,(47,46)),(48,45)))),(24,(20,(15,14)))),((11,(((44,(54,43)),(19,17)),10)),((26,12),(18,(((61,60),16),(13,(21,9))))))),(8,6)))),((((69,68),(70,67)),(33,(30,(29,(31,((32,28),27)))))),((55,(5,4)),3))))))),1);
   tree tree_6283 [p = 0.000, P = 0.229] = [&W 0.000033] (22,(23,(7,((40,(39,2)),((62,(((66,63),(65,59)),((64,58),(57,56)))),(((((52,(51,50)),34),((49,((53,(47,46)),(48,45))),((24,(20,(15,14))),((11,((19,17),((54,(44,43)),10))),(26,(12,(18,(((61,60),16),(13,(21,9)))))))))),(((38,(41,(42,35))),((37,36),25)),(8,6))),((((69,68),(70,67)),(29,((33,30),(31,((32,28),27))))),((55,(5,4)),3))))))),1);
   tree tree_6284 [p = 0.000, P = 0.230] = [&W 0.000033] (22,(23,(7,((40,(39,2)),((62,(((66,63),(65,59)),((64,58),(57,56)))),(((((52,(51,50)),34),((49,((53,(47,46)),(48,45))),((24,(20,(15,14))),((11,((19,17),((44,(54,43)),10))),((26,12),(18,(((61,60),16),(13,(21,9))))))))),(((38,((42,41),35)),((37,36),25)),(8,6))),((((69,68),(70,67)),(33,(30,(29,(31,((32,28),27)))))),((55,(5,4)),3))))))),1);
   tree tree_6285 [p = 0.000, P = 0.230] = [&W 0.000033] (22,(23,(7,((40,(39,2)),((62,(((66,63),(65,59)),((64,58),(57,56)))),((((((52,51),50),34),((49,((53,(47,46)),(48,45))),((24,(20,(15,14))),((11,((19,17),((54,(44,43)),10))),((26,12),(18,(((61,60),16),(13,(21,9))))))))),(((38,(41,(42,35))),((37,36),25)),(8,6))),((((69,(68,(70,67))),(29,((33,30),(31,((32,28),27))))),(55,(5,4))),3)))))),1);
   tree tree_6286 [p = 0.000, P = 0.230] = [&W 0.000033] (22,(23,(7,((40,(39,2)),((62,(((66,63),(65,59)),((64,58),(57,56)))),((((((52,51),50),34),((((49,(53,(47,46))),(48,45)),(24,(20,(15,14)))),((11,((19,17),((54,(44,43)),10))),(12,(26,(18,(((61,60),16),(13,(21,9))))))))),(((38,(41,(42,35))),((37,36),25)),(8,6))),((((69,68),(70,67)),(29,((33,30),(31,((32,28),27))))),((55,(5,4)),3))))))),1);
   tree tree_6287 [p = 0.000, P = 0.230] = [&W 0.000033] (22,(23,(7,((40,(39,2)),((62,(((66,63),(65,59)),((64,58),(57,56)))),((((38,(41,(42,35))),((37,36),25)),(((((52,(51,50)),34),(((49,(53,(47,46))),(48,45)),(24,(20,(15,14))))),((11,((19,17),((44,(54,43)),10))),((26,12),(18,(((61,60),16),(13,(21,9))))))),(8,6))),((((69,68),(70,67)),(33,(30,(29,((32,28),(31,27)))))),((55,(5,4)),3))))))),1);
   tree tree_6288 [p = 0.000, P = 0.230] = [&W 0.000033] (22,(23,(7,((40,(39,2)),((62,(((66,63),(65,59)),(64,(58,(57,56))))),((((38,(41,(42,35))),((37,36),25)),(((((52,51),50),34),(((49,((53,(47,46)),(48,45))),(24,(20,(15,14)))),((11,((19,17),((54,(44,43)),10))),((26,12),(18,(((61,60),16),(13,(21,9)))))))),(8,6))),((((69,68),(70,67)),(29,((33,30),(31,((32,28),27))))),((55,(5,4)),3))))))),1);
   tree tree_6289 [p = 0.000, P = 0.230] = [&W 0.000033] (22,(23,(7,((40,(39,2)),((62,(((66,63),(65,59)),((64,58),(57,56)))),(((((52,(51,50)),34),((49,((53,(47,46)),(48,45))),((24,(20,(15,14))),((11,(((54,(44,43)),(19,17)),10)),(26,(12,(18,(((61,60),16),(13,(21,9)))))))))),(((38,(41,(42,35))),((37,36),25)),(8,6))),(((69,(68,(70,67))),(29,((33,30),((32,28),(31,27))))),((55,(5,4)),3))))))),1);
   tree tree_6290 [p = 0.000, P = 0.230] = [&W 0.000033] (22,(23,(7,((40,(39,2)),((62,(((66,63),(65,59)),((64,58),(57,56)))),(((((38,(41,(42,35))),(37,(36,25))),(((49,((53,(47,46)),(48,45))),((51,(52,50)),34)),((24,(20,(15,14))),((11,((19,17),(((54,44),43),10))),((26,12),(18,(((61,60),16),(13,(21,9))))))))),(8,6)),((((69,68),(70,67)),((31,((33,30),29)),((32,28),27))),((55,(5,4)),3))))))),1);
   tree tree_6291 [p = 0.000, P = 0.230] = [&W 0.000033] (22,(23,(7,((40,(39,2)),((62,(((66,63),(65,59)),((64,58),(57,56)))),(((((38,(41,(42,35))),((37,36),25)),((((49,(53,(47,46))),(48,45)),((51,(52,50)),34)),((24,(20,(15,14))),((11,((19,17),((54,(44,43)),10))),((26,12),(18,(((61,60),16),(13,(21,9))))))))),(8,6)),((((69,68),(70,67)),(((33,30),29),((32,28),(31,27)))),((55,(5,4)),3))))))),1);
   tree tree_6292 [p = 0.000, P = 0.230] = [&W 0.000033] (22,(23,(7,((40,(39,2)),((62,(((66,63),(65,59)),((64,58),(57,56)))),(((((38,(41,(42,35))),((37,36),25)),((24,(20,(15,14))),(((49,((53,(47,46)),(48,45))),(((52,51),50),34)),((11,((19,17),((54,(44,43)),10))),((26,12),(18,(((61,60),16),(13,(21,9))))))))),(8,6)),((((69,68),(70,67)),(((33,30),29),(31,((32,28),27)))),((55,(5,4)),3))))))),1);
   tree tree_6293 [p = 0.000, P = 0.230] = [&W 0.000033] (22,(23,(7,((40,(39,2)),(((((38,(41,(42,35))),((37,36),25)),((24,(20,(15,14))),((49,((53,(47,46)),(48,45))),(((52,(51,50)),34),((11,((19,17),((54,(44,43)),10))),((26,12),(18,(((61,60),16),(13,(21,9)))))))))),(8,6)),((62,(((66,63),(65,59)),((64,58),(57,56)))),((((69,68),(70,67)),(29,((33,30),(31,((32,28),27))))),((55,(5,4)),3))))))),1);
   tree tree_6294 [p = 0.000, P = 0.230] = [&W 0.000033] (22,(23,(7,((40,(39,2)),((62,(((66,63),(65,59)),((64,58),(57,56)))),(((((49,((53,(47,46)),(48,45))),((38,(41,(42,35))),((37,36),25))),(((52,(51,50)),34),((24,(20,(15,14))),((11,((19,17),((44,(54,43)),10))),((26,12),(18,(((61,60),16),(13,(21,9))))))))),(8,6)),((((69,68),(70,67)),(29,((33,30),(31,((32,28),27))))),((55,(5,4)),3))))))),1);
   tree tree_6295 [p = 0.000, P = 0.230] = [&W 0.000033] (22,(23,(7,((40,(39,2)),((62,(((66,63),(65,59)),((64,58),(57,56)))),(((((38,(41,(42,35))),((37,36),25)),((((52,51),50),34),((49,((53,(47,46)),(48,45))),((24,(20,(15,14))),((11,((19,17),((54,(44,43)),10))),((26,12),(18,(((61,60),16),(13,(21,9)))))))))),(8,6)),(((68,(69,(70,67))),(29,((33,30),(31,((32,28),27))))),((55,(5,4)),3))))))),1);
   tree tree_6296 [p = 0.000, P = 0.230] = [&W 0.000033] (22,(23,(7,((40,(39,2)),(((((38,(41,(42,35))),((37,36),25)),((((52,51),50),34),((49,((53,(47,46)),(48,45))),((24,(20,(15,14))),((11,((19,17),(((54,44),43),10))),((26,12),(18,(((61,60),16),(13,(21,9)))))))))),(8,6)),((62,(((66,63),(65,59)),((64,58),(57,56)))),((((69,68),(70,67)),(29,((33,30),(31,((32,28),27))))),((55,(5,4)),3))))))),1);
   tree tree_6297 [p = 0.000, P = 0.230] = [&W 0.000033] (22,(23,(7,((40,(39,2)),((62,(((66,63),(65,59)),((64,58),(57,56)))),((((38,(41,(42,35))),((37,36),25)),((((49,((53,(47,46)),(48,45))),(24,(20,(15,14)))),(((51,(52,50)),34),((11,((19,17),((54,(44,43)),10))),((26,12),(18,(((61,60),16),(13,(21,9)))))))),(8,6))),((((69,68),(70,67)),((32,28),((31,((33,30),29)),27))),((55,(5,4)),3))))))),1);
   tree tree_6298 [p = 0.000, P = 0.230] = [&W 0.000033] (22,(23,(7,((40,(39,2)),((62,(((66,63),(65,59)),((64,58),(57,56)))),(((34,((38,(41,(42,35))),((37,36),25))),((((52,(51,50)),((49,((53,(47,46)),(48,45))),(24,(20,(15,14))))),((11,((19,17),((44,(54,43)),10))),((26,12),(18,(((61,60),16),(13,(21,9))))))),(8,6))),(((69,(68,(70,67))),(29,((33,30),((32,28),(31,27))))),((55,(5,4)),3))))))),1);
   tree tree_6299 [p = 0.000, P = 0.230] = [&W 0.000033] (22,(23,(7,((40,(39,2)),((62,(((66,63),(65,59)),((64,58),(57,56)))),(((((49,((53,(47,46)),(48,45))),(((52,51),50),34)),((38,(41,(42,35))),((37,36),25))),(((24,(20,(15,14))),((11,((19,17),((54,(44,43)),10))),((26,12),(18,(((61,60),16),(13,(21,9))))))),(8,6))),((((69,68),(70,67)),(29,((33,30),(31,((32,28),27))))),((55,(5,4)),3))))))),1);
   tree tree_6300 [p = 0.000, P = 0.230] = [&W 0.000033] (22,(23,(7,((40,(39,2)),((62,(((66,63),(65,59)),((64,58),(57,56)))),(((((38,(41,(42,35))),((37,36),25)),(((52,(51,50)),34),((49,((53,(47,46)),(48,45))),((24,(20,(15,14))),((11,((19,17),((54,(44,43)),10))),((26,12),(18,(((61,60),16),(13,(21,9)))))))))),(8,6)),((((69,68),(70,67)),((32,28),((31,((33,30),29)),27))),((55,(5,4)),3))))))),1);
   tree tree_6301 [p = 0.000, P = 0.230] = [&W 0.000033] (22,(23,(7,((40,(39,2)),((62,(((66,63),(65,59)),((64,58),(57,56)))),(((((38,(41,(42,35))),((37,36),25)),(((51,(52,50)),34),((49,((53,(47,46)),(48,45))),((24,(20,(15,14))),((11,(((44,(54,43)),(19,17)),10)),((26,12),(18,(((61,60),16),(13,(21,9)))))))))),(8,6)),((((69,68),(70,67)),(((31,((33,30),29)),(32,28)),27)),((55,(5,4)),3))))))),1);
   tree tree_6302 [p = 0.000, P = 0.230] = [&W 0.000033] (22,(23,(7,((40,(39,2)),((62,(((66,63),(65,59)),((64,58),(57,56)))),(((((38,((42,41),35)),((37,36),25)),(((52,(51,50)),34),((49,((53,(47,46)),(48,45))),((24,(20,(15,14))),((11,((44,(54,43)),((19,17),10))),((26,12),(18,(((61,60),16),(13,(21,9)))))))))),(8,6)),(((69,(68,(70,67))),(((31,((33,30),29)),(32,28)),27)),((55,(5,4)),3))))))),1);
   tree tree_6303 [p = 0.000, P = 0.230] = [&W 0.000033] (22,(23,(7,((40,(39,2)),(((((((52,51),50),34),((38,(41,(42,35))),(37,(36,25)))),((((49,(53,(47,46))),(48,45)),(24,(20,(15,14)))),((11,((19,17),((44,(54,43)),10))),((26,12),(18,(((61,60),16),(13,(21,9)))))))),((62,(((66,63),(65,59)),(64,(58,(57,56))))),(8,6))),((((69,68),(70,67)),((((33,30),29),(31,(32,28))),27)),((55,(5,4)),3)))))),1);
   tree tree_6304 [p = 0.000, P = 0.230] = [&W 0.000033] (22,(23,(7,((40,(39,2)),((62,(((66,63),(65,59)),((64,58),(57,56)))),((((((52,51),50),34),((24,(20,(15,14))),((11,(((54,(44,43)),(19,17)),10)),((26,12),(18,(((61,60),16),(13,(21,9)))))))),((49,((53,(47,46)),(48,45))),(((38,(41,(42,35))),(37,(36,25))),(8,6)))),((((69,68),(70,67)),(30,(33,(29,(31,((32,28),27)))))),((55,(5,4)),3))))))),1);
   tree tree_6305 [p = 0.000, P = 0.230] = [&W 0.000033] (22,(23,(7,((40,(39,2)),(((62,(((66,63),(65,59)),((64,58),(57,56)))),(((((52,51),50),34),((24,(20,(15,14))),((11,((19,17),((54,(44,43)),10))),((26,12),(18,(((61,60),16),(13,(21,9)))))))),(((49,((53,(47,46)),(48,45))),((38,(41,(42,35))),(37,(36,25)))),(8,6)))),((((69,68),(70,67)),(30,(33,(29,(31,((32,28),27)))))),((55,(5,4)),3)))))),1);
   tree tree_6306 [p = 0.000, P = 0.230] = [&W 0.000033] (22,(23,(7,((40,(39,2)),((62,(((66,63),(65,59)),((64,58),(57,56)))),((((24,(20,(15,14))),((11,((19,17),((44,(54,43)),10))),((26,12),(18,(((61,60),16),(13,(21,9))))))),(((52,(51,50)),34),(((49,((53,(47,46)),(48,45))),((38,(41,(42,35))),((37,36),25))),(8,6)))),(((68,(69,(70,67))),((33,30),(29,((32,28),(31,27))))),((55,(5,4)),3))))))),1);
   tree tree_6307 [p = 0.000, P = 0.230] = [&W 0.000033] (22,(23,(7,((40,(39,2)),((62,(((66,63),(65,59)),(58,(64,(57,56))))),(((((51,(52,50)),34),((24,(20,(15,14))),((11,((19,17),((44,(54,43)),10))),((26,12),(18,(((61,60),16),(13,(21,9)))))))),(((38,(41,(42,35))),(37,(36,25))),((49,((53,(47,46)),(48,45))),(8,6)))),((((69,68),(70,67)),(30,(33,(29,(31,((32,28),27)))))),((55,(5,4)),3))))))),1);
   tree tree_6308 [p = 0.000, P = 0.230] = [&W 0.000033] (22,(23,(7,((40,(39,2)),((62,(((66,63),(65,59)),((64,58),(57,56)))),((((((52,51),50),34),((24,(20,(15,14))),((11,(((54,(44,43)),(19,17)),10)),((26,12),(18,(((61,60),16),(13,(21,9)))))))),(((49,((53,(47,46)),(48,45))),((38,(41,(42,35))),((37,36),25))),(8,6))),((((69,68),(70,67)),(30,(33,(29,(31,((32,28),27)))))),((55,(5,4)),3))))))),1);
   tree tree_6309 [p = 0.000, P = 0.230] = [&W 0.000033] (22,(23,(7,((40,(39,2)),((62,(((66,63),(65,59)),((64,58),(57,56)))),((((24,(20,(15,14))),((11,((54,(44,43)),((19,17),10))),((26,12),(18,(((61,60),16),(13,(21,9))))))),((((52,(51,50)),34),((49,((53,(47,46)),(48,45))),((38,(41,(42,35))),((37,36),25)))),(8,6))),(((69,(68,(70,67))),(33,(30,(29,(31,((32,28),27)))))),((55,(5,4)),3))))))),1);
   tree tree_6310 [p = 0.000, P = 0.230] = [&W 0.000033] (22,(23,(7,((40,(39,2)),((62,(((66,63),(65,59)),((64,58),(57,56)))),(((((49,((53,(47,46)),(48,45))),((52,(51,50)),34)),((24,(20,(15,14))),((11,((19,17),((54,(44,43)),10))),((26,12),(18,(((61,60),16),(13,(21,9)))))))),(((38,(41,(42,35))),((37,36),25)),(8,6))),(((69,(68,(70,67))),(33,(30,(29,(31,((32,28),27)))))),((55,(5,4)),3))))))),1);
   tree tree_6311 [p = 0.000, P = 0.230] = [&W 0.000033] (22,(23,(7,((40,(39,2)),((62,(((66,63),(65,59)),((64,58),(57,56)))),((((((52,51),50),34),((49,((53,(47,46)),(48,45))),((24,(20,(15,14))),((11,(((54,(44,43)),(19,17)),10)),((26,12),(18,(((61,60),16),(13,(21,9))))))))),(((38,(41,(42,35))),((37,36),25)),(8,6))),((((69,68),(70,67)),(30,(33,(29,(31,((32,28),27)))))),((55,(5,4)),3))))))),1);
   tree tree_6312 [p = 0.000, P = 0.230] = [&W 0.000033] (22,(23,(7,((40,(39,2)),(((62,(((66,63),(65,59)),((64,58),(57,56)))),(52,(51,50))),(((34,((24,(20,(15,14))),((11,((54,(44,43)),((19,17),10))),((26,12),(18,(((61,60),16),(13,(21,9)))))))),((49,((53,(47,46)),(48,45))),(((38,(41,(42,35))),((37,36),25)),(8,6)))),((((69,68),(70,67)),((33,30),(29,((31,(32,28)),27)))),((55,(5,4)),3))))))),1);
   tree tree_6313 [p = 0.000, P = 0.230] = [&W 0.000033] (22,(23,(7,((40,(39,2)),((62,(((66,63),(65,59)),((64,58),(57,56)))),(((((51,(52,50)),34),(((49,((53,(47,46)),(48,45))),(24,(20,(15,14)))),((11,((19,17),(((54,44),43),10))),((26,12),(18,(((61,60),16),(13,(21,9)))))))),(((38,(41,(42,35))),((37,36),25)),(8,6))),((((69,68),(70,67)),((33,30),(29,(31,((32,28),27))))),((55,(5,4)),3))))))),1);
   tree tree_6314 [p = 0.000, P = 0.231] = [&W 0.000033] (22,(23,(7,((40,(39,2)),((62,(((66,63),(65,59)),((64,58),(57,56)))),((((((52,51),50),34),((49,((53,(47,46)),(48,45))),((24,(20,(15,14))),((11,(((44,(54,43)),(19,17)),10)),((26,12),(18,(((61,60),16),(13,(21,9))))))))),(((38,(41,(42,35))),((37,36),25)),(8,6))),((((69,68),(70,67)),(30,(33,(29,(31,((32,28),27)))))),((55,(5,4)),3))))))),1);
   tree tree_6315 [p = 0.000, P = 0.231] = [&W 0.000033] (22,(23,(7,((40,(39,2)),((62,(((66,63),(65,59)),((64,58),(57,56)))),((((24,(20,(15,14))),((11,((19,17),((54,(44,43)),10))),((26,12),(18,(((61,60),16),(13,(21,9))))))),((((52,(51,50)),34),((49,((53,(47,46)),(48,45))),((38,(41,(42,35))),((37,36),25)))),(8,6))),((((69,68),(70,67)),(33,(30,(29,((32,28),(31,27)))))),((55,(5,4)),3))))))),1);
   tree tree_6316 [p = 0.000, P = 0.231] = [&W 0.000033] (22,(23,(7,((40,(39,2)),((62,(((66,63),(65,59)),((64,58),(57,56)))),((((((52,51),50),34),((24,(20,(15,14))),((11,((19,17),((54,(44,43)),10))),((26,12),(18,(((61,60),16),(13,(21,9)))))))),(((49,((53,(47,46)),(48,45))),((38,(41,(42,35))),((37,36),25))),(8,6))),(((69,(68,(70,67))),(30,(33,(29,(31,((32,28),27)))))),((55,(5,4)),3))))))),1);
   tree tree_6317 [p = 0.000, P = 0.231] = [&W 0.000033] (22,(23,(7,((40,(39,2)),((62,(((66,63),(65,59)),((64,58),(57,56)))),(((((51,(52,50)),34),((49,((53,(47,46)),(48,45))),((24,(20,(15,14))),((11,((((54,44),43),(19,17)),10)),((26,12),(18,(((61,60),16),(13,(21,9))))))))),(((38,(41,(42,35))),((37,36),25)),(8,6))),(((69,(68,(70,67))),(30,(33,(29,(31,((32,28),27)))))),((55,(5,4)),3))))))),1);
   tree tree_6318 [p = 0.000, P = 0.231] = [&W 0.000033] (22,(23,(7,((40,(39,2)),((62,(((66,63),(65,59)),((64,58),(57,56)))),((((24,(20,(15,14))),((11,(((54,(44,43)),(19,17)),10)),((26,12),(18,(((61,60),16),(13,(21,9))))))),(((52,(51,50)),34),(((49,((53,(47,46)),(48,45))),((38,(41,(42,35))),((37,36),25))),(8,6)))),((((69,68),(70,67)),(33,(30,(29,(31,((32,28),27)))))),((55,(5,4)),3))))))),1);
   tree tree_6319 [p = 0.000, P = 0.231] = [&W 0.000033] (22,(23,(7,((40,(39,2)),((62,(((66,63),(65,59)),((64,58),(57,56)))),((((((52,51),50),34),(((53,(47,46)),(49,(48,45))),((24,(20,(15,14))),((11,(((54,(44,43)),(19,17)),10)),((26,12),(18,(((61,60),16),(13,(21,9))))))))),(((38,(41,(42,35))),(37,(36,25))),(8,6))),((((69,68),(70,67)),(33,(30,(29,(31,((32,28),27)))))),((55,(5,4)),3))))))),1);
   tree tree_6320 [p = 0.000, P = 0.231] = [&W 0.000033] (22,(23,(7,((40,(39,2)),((62,(((66,63),(65,59)),((64,58),(57,56)))),((((((52,51),50),34),((24,(20,(15,14))),((11,(((44,(54,43)),(19,17)),10)),((26,12),(18,(((61,60),16),(13,(21,9)))))))),(((49,((53,(47,46)),(48,45))),((38,(41,(42,35))),((37,36),25))),(8,6))),((((69,68),(70,67)),(30,(33,(29,(31,((32,28),27)))))),((55,(5,4)),3))))))),1);
   tree tree_6321 [p = 0.000, P = 0.231] = [&W 0.000033] (22,(23,(7,((40,(39,2)),((62,(((66,63),(65,59)),((64,58),(57,56)))),((((24,(20,(15,14))),((11,((54,(44,43)),((19,17),10))),((26,12),(18,(((61,60),16),(13,(21,9))))))),(((52,(51,50)),34),(((49,((53,(47,46)),(48,45))),((38,(41,(42,35))),((37,36),25))),(8,6)))),((((69,68),(70,67)),(33,(30,(29,(31,((32,28),27)))))),((55,(5,4)),3))))))),1);
   tree tree_6322 [p = 0.000, P = 0.231] = [&W 0.000033] (22,(23,(7,((40,(39,2)),((62,(((65,(66,63)),59),((64,58),(57,56)))),(((((69,68),(70,67)),(30,(33,(29,(31,((32,28),27)))))),(((49,((53,(47,46)),(48,45))),((((52,(51,50)),34),(24,(20,(15,14)))),((11,((54,(44,43)),((19,17),10))),((26,12),(18,(((61,60),16),(13,(21,9)))))))),(((38,(41,(42,35))),((37,36),25)),(8,6)))),((55,(5,4)),3)))))),1);
   tree tree_6323 [p = 0.000, P = 0.231] = [&W 0.000033] (22,(23,(7,((40,(39,2)),((62,(((66,63),(65,59)),((64,58),(57,56)))),(((((52,(51,50)),34),((49,((53,(47,46)),(48,45))),((24,(20,(15,14))),((11,((19,17),((54,(44,43)),10))),(26,(12,(18,(((61,60),16),(13,(21,9)))))))))),(((38,(41,(42,35))),((37,36),25)),(8,6))),((((69,68),(70,67)),(((33,30),29),(31,((32,28),27)))),((55,(5,4)),3))))))),1);
   tree tree_6324 [p = 0.000, P = 0.231] = [&W 0.000033] (22,(23,(7,((40,(39,2)),((62,(((66,63),(65,59)),((64,58),(57,56)))),((((24,(20,(15,14))),((11,((44,(54,43)),((19,17),10))),((26,12),(18,(((61,60),16),(13,(21,9))))))),(((52,(51,50)),34),(((49,((53,(47,46)),(48,45))),((38,(41,(42,35))),((37,36),25))),(8,6)))),((((69,68),(70,67)),(33,(30,(29,(31,((32,28),27)))))),((55,(5,4)),3))))))),1);
   tree tree_6325 [p = 0.000, P = 0.231] = [&W 0.000033] (22,(23,(7,((40,(39,2)),((62,(((66,63),(65,59)),((64,58),(57,56)))),((((((52,51),50),34),((49,((53,(47,46)),(48,45))),((24,(20,(15,14))),((11,((19,17),((44,(54,43)),10))),((26,12),(18,(((61,60),16),(13,(21,9))))))))),(((38,(41,(42,35))),((37,36),25)),(8,6))),((((69,68),(70,67)),(33,(30,(29,(31,((32,28),27)))))),((55,(5,4)),3))))))),1);
   tree tree_6326 [p = 0.000, P = 0.231] = [&W 0.000033] (22,(23,(7,((40,(39,2)),(((62,(((66,63),(65,59)),((64,58),(57,56)))),((((52,(51,50)),34),((49,((47,46),(53,(48,45)))),((24,(20,(15,14))),((11,((19,17),((44,(54,43)),10))),((26,12),(18,(((61,60),16),(13,(21,9))))))))),(((38,(41,(42,35))),((37,36),25)),(8,6)))),((((69,68),(70,67)),(33,(30,(29,(31,((32,28),27)))))),((55,(5,4)),3)))))),1);
   tree tree_6327 [p = 0.000, P = 0.231] = [&W 0.000033] (22,(23,(7,((40,(39,2)),(((((52,(51,50)),34),((49,((53,(47,46)),(48,45))),((24,(20,(15,14))),((11,((19,17),((54,(44,43)),10))),((26,12),(18,(((61,60),16),(13,(21,9))))))))),(((38,(41,(42,35))),((37,36),25)),(8,6))),((62,(((66,63),(65,59)),((64,58),(57,56)))),((((69,68),(70,67)),(33,(30,(29,(31,((32,28),27)))))),((55,(5,4)),3))))))),1);
   tree tree_6328 [p = 0.000, P = 0.231] = [&W 0.000033] (22,(23,(7,((40,(39,2)),((62,(((66,63),(65,59)),((64,58),(57,56)))),(((((51,(52,50)),34),((24,(20,(15,14))),((11,((19,17),((54,(44,43)),10))),((26,12),(18,(((61,60),16),(13,(21,9)))))))),((((49,(53,(47,46))),(48,45)),((38,(41,(42,35))),((37,36),25))),(8,6))),((((69,68),(70,67)),(33,(30,(29,(31,((32,28),27)))))),((55,(5,4)),3))))))),1);
   tree tree_6329 [p = 0.000, P = 0.231] = [&W 0.000033] (22,(23,(7,((40,(39,2)),((62,(((66,63),(65,59)),((64,58),(57,56)))),((((49,((53,(47,46)),(48,45))),(((52,(51,50)),34),((24,(20,(15,14))),((11,((19,17),((54,(44,43)),10))),((26,12),(18,(((61,60),16),(13,(21,9))))))))),(((38,(41,(42,35))),((37,36),25)),(8,6))),((((69,68),(70,67)),(33,(30,(29,(31,((32,28),27)))))),((55,(5,4)),3))))))),1);
   tree tree_6330 [p = 0.000, P = 0.231] = [&W 0.000033] (22,(23,(7,((40,(39,2)),((62,(((66,63),(65,59)),(58,(64,(57,56))))),(((((51,(52,50)),34),((24,(20,(15,14))),((11,((19,17),((44,(54,43)),10))),((26,12),(18,(((61,60),16),(13,(21,9)))))))),(((49,((53,(47,46)),(48,45))),((38,(41,(42,35))),((37,36),25))),(8,6))),((((69,68),(70,67)),(33,(30,(29,(31,((32,28),27)))))),((55,(5,4)),3))))))),1);
   tree tree_6331 [p = 0.000, P = 0.231] = [&W 0.000033] (22,(23,(7,((40,(39,2)),((62,(((65,(66,63)),59),((64,58),(57,56)))),(((((51,(52,50)),34),((24,(20,(15,14))),((11,(((54,44),43),((19,17),10))),((26,12),(18,(((61,60),16),(13,(21,9)))))))),((49,((53,(47,46)),(48,45))),(((38,(41,(42,35))),((37,36),25)),(8,6)))),((((69,68),(70,67)),(33,(30,(29,(31,((32,28),27)))))),((55,(5,4)),3))))))),1);
   tree tree_6332 [p = 0.000, P = 0.231] = [&W 0.000033] (22,(23,(7,((40,(39,2)),(((62,(((66,63),(65,59)),((64,58),(57,56)))),((((38,(41,(42,35))),((37,36),25)),((((52,51),50),34),((49,((53,(47,46)),(48,45))),((24,(20,(15,14))),((11,((19,17),((54,(44,43)),10))),((26,12),(18,(((61,60),16),(13,(21,9)))))))))),(8,6))),((((69,68),(70,67)),(29,((33,30),(31,((32,28),27))))),((55,(5,4)),3)))))),1);
   tree tree_6333 [p = 0.000, P = 0.231] = [&W 0.000033] (22,(23,(7,((40,(39,2)),((62,(((66,63),(65,59)),((64,58),(57,56)))),(((((((52,51),50),34),(((53,(47,46)),(49,(48,45))),(24,(20,(15,14))))),((11,((19,17),((54,(44,43)),10))),((26,12),(18,(((61,60),16),((21,13),9)))))),(((38,(41,(42,35))),((37,36),25)),(8,6))),((((69,68),(70,67)),((33,30),(29,(31,((32,28),27))))),((55,(5,4)),3))))))),1);
   tree tree_6334 [p = 0.000, P = 0.231] = [&W 0.000033] (22,(23,(7,((40,(39,2)),((62,(((66,63),(65,59)),((64,58),(57,56)))),((((24,(20,(15,14))),((11,((19,17),((44,(54,43)),10))),((26,12),(18,(((61,60),16),((21,13),9)))))),(((52,(51,50)),34),(((49,((53,(47,46)),(48,45))),((38,(41,(42,35))),((37,36),25))),(8,6)))),((((69,68),(70,67)),((33,30),(29,(31,((32,28),27))))),((55,(5,4)),3))))))),1);
   tree tree_6335 [p = 0.000, P = 0.231] = [&W 0.000033] (22,(23,(7,((40,(39,2)),((62,(((66,63),(65,59)),((64,58),(57,56)))),((52,(51,50)),(((34,((49,((53,(47,46)),(48,45))),((24,(20,(15,14))),((11,((19,17),((54,(44,43)),10))),((26,12),(18,(((61,60),16),((21,13),9)))))))),(((38,(41,(42,35))),((37,36),25)),(8,6))),(((69,(68,(70,67))),((33,30),(29,((32,28),(31,27))))),((55,(5,4)),3)))))))),1);
   tree tree_6336 [p = 0.000, P = 0.231] = [&W 0.000033] (22,(23,(7,((40,(39,2)),(((62,(((66,63),(65,59)),(58,(64,(57,56))))),(((((52,(51,50)),34),((49,((53,(47,46)),(48,45))),(24,(20,(15,14))))),((11,((19,17),((54,(44,43)),10))),((26,12),(18,(((61,60),16),((21,13),9)))))),(((38,(41,(42,35))),((37,36),25)),(8,6)))),(((69,(68,(70,67))),(33,(30,(29,(31,((32,28),27)))))),((55,(5,4)),3)))))),1);
   tree tree_6337 [p = 0.000, P = 0.231] = [&W 0.000033] (22,(23,(7,((40,(39,2)),((62,(((66,63),(65,59)),((64,58),(57,56)))),((((24,(20,(15,14))),((11,((19,17),((54,(44,43)),10))),((26,12),(18,(((61,60),16),((21,13),9)))))),((((52,51),50),34),(((49,((53,(47,46)),(48,45))),((38,(41,(42,35))),((37,36),25))),(8,6)))),(((69,(68,(70,67))),(29,((33,30),((32,28),(31,27))))),((55,(5,4)),3))))))),1);
   tree tree_6338 [p = 0.000, P = 0.231] = [&W 0.000033] (22,(23,(7,((40,(39,2)),((62,(((66,63),(65,59)),((64,58),(57,56)))),(((((51,(52,50)),34),((24,(20,(15,14))),((11,((44,(54,43)),((19,17),10))),((26,12),(18,(((61,60),16),((21,13),9))))))),(((49,((53,(47,46)),(48,45))),((38,(41,(42,35))),((37,36),25))),(8,6))),((((69,68),(70,67)),(30,(33,(29,((31,(32,28)),27))))),((55,(5,4)),3))))))),1);
   tree tree_6339 [p = 0.000, P = 0.231] = [&W 0.000033] (22,(23,(7,((40,(39,2)),((62,(((66,63),(65,59)),((64,58),(57,56)))),((((((52,51),50),34),(((49,((53,(47,46)),(48,45))),(24,(20,(15,14)))),((11,(((54,44),43),((19,17),10))),((26,12),(18,(((61,60),16),((21,13),9))))))),(((38,(41,(42,35))),((37,36),25)),(8,6))),((((69,68),(70,67)),(30,(33,(29,(31,((32,28),27)))))),((55,(5,4)),3))))))),1);
   tree tree_6340 [p = 0.000, P = 0.231] = [&W 0.000033] (22,(23,(7,((40,(39,2)),((62,(((66,63),(65,59)),((64,58),(57,56)))),((((20,(24,(15,14))),((11,((19,17),((54,(44,43)),10))),((26,12),(18,(((61,60),16),((21,13),9)))))),(((52,(51,50)),34),(((49,((53,(47,46)),(48,45))),((38,(41,(42,35))),((37,36),25))),(8,6)))),((((69,68),(70,67)),(33,(30,(29,(31,((32,28),27)))))),((55,(5,4)),3))))))),1);
   tree tree_6341 [p = 0.000, P = 0.231] = [&W 0.000033] (22,(23,(7,((40,(39,2)),((((69,68),(70,67)),(29,((33,30),(31,((32,28),27))))),(((62,(((66,63),(65,59)),((64,58),(57,56)))),(((((52,51),50),34),((20,(24,(15,14))),((11,((19,17),((54,(44,43)),10))),((26,12),(18,(((61,60),16),((21,13),9))))))),((49,((53,(47,46)),(48,45))),(((38,(41,(42,35))),((37,36),25)),(8,6))))),((55,(5,4)),3)))))),1);
   tree tree_6342 [p = 0.000, P = 0.231] = [&W 0.000033] (22,(23,(7,((40,(39,2)),((((((52,51),50),34),(((49,((53,(47,46)),(48,45))),(24,(20,(15,14)))),((11,((54,(44,43)),((19,17),10))),((26,12),(18,(((61,60),16),((21,13),9))))))),(((38,(41,(42,35))),((37,36),25)),(8,6))),((62,(((66,63),(65,59)),((64,58),(57,56)))),((((69,68),(70,67)),(((33,30),29),(31,((32,28),27)))),((55,(5,4)),3))))))),1);
   tree tree_6343 [p = 0.000, P = 0.231] = [&W 0.000033] (22,(23,(7,((40,(39,2)),((((((52,(51,50)),34),((49,((53,(47,46)),(48,45))),(24,(20,(15,14))))),((11,(((54,(44,43)),(19,17)),10)),((26,12),(18,(((61,60),16),((21,13),9)))))),(((38,(41,(42,35))),((37,36),25)),(8,6))),((62,(((66,63),(65,59)),((64,58),(57,56)))),(((69,(68,(70,67))),(29,((33,30),((31,(32,28)),27)))),((55,(5,4)),3))))))),1);
   tree tree_6344 [p = 0.000, P = 0.232] = [&W 0.000033] (22,(23,(7,((40,(39,2)),((62,(((66,63),(65,59)),((64,58),(57,56)))),(((((52,(51,50)),34),((24,(20,(15,14))),((11,((19,17),((44,(54,43)),10))),((26,12),(18,(((61,60),16),((21,13),9))))))),(((49,((53,(47,46)),(48,45))),((38,(41,(42,35))),((37,36),25))),(8,6))),((((69,68),(70,67)),((33,30),(29,((32,28),(31,27))))),((55,(5,4)),3))))))),1);
   tree tree_6345 [p = 0.000, P = 0.232] = [&W 0.000033] (22,(23,(7,((40,(39,2)),((62,(((66,63),(65,59)),((64,58),(57,56)))),(((((52,(51,50)),34),((24,(20,(15,14))),((11,((19,17),((44,(54,43)),10))),((26,12),(18,(((61,60),16),((21,13),9))))))),((((53,(47,46)),(49,(48,45))),((38,(41,(42,35))),((37,36),25))),(8,6))),(((69,(68,(70,67))),(29,((33,30),(31,((32,28),27))))),((55,(5,4)),3))))))),1);
   tree tree_6346 [p = 0.000, P = 0.232] = [&W 0.000033] (22,(23,(7,((40,(39,2)),((62,(((66,63),(65,59)),(64,(58,(57,56))))),((52,(51,50)),(((((49,((53,(47,46)),(48,45))),34),((24,(20,(15,14))),((11,(((44,(54,43)),(19,17)),10)),((26,12),(18,(((61,60),16),((21,13),9))))))),(((38,(41,(42,35))),(37,(36,25))),(8,6))),((((69,68),(70,67)),(29,((33,30),(31,((32,28),27))))),((55,(5,4)),3)))))))),1);
   tree tree_6347 [p = 0.000, P = 0.232] = [&W 0.000033] (22,(23,(7,((40,(39,2)),((62,(((66,63),(65,59)),((64,58),(57,56)))),(((((49,((53,(47,46)),(48,45))),((52,(51,50)),34)),((24,(20,(15,14))),((11,((19,17),((44,(54,43)),10))),((26,12),(18,(((61,60),16),(21,(13,9)))))))),(((38,(41,(42,35))),((37,36),25)),(8,6))),((((69,68),(70,67)),(30,(33,(29,(31,((32,28),27)))))),((55,(5,4)),3))))))),1);
   tree tree_6348 [p = 0.000, P = 0.232] = [&W 0.000033] (22,(23,(7,((40,(39,2)),((62,(((66,63),(65,59)),((64,58),(57,56)))),((((24,(20,(15,14))),((11,((19,17),((54,(44,43)),10))),((26,12),(18,(((61,60),16),(21,(13,9))))))),((((52,51),50),34),(((49,((53,(47,46)),(48,45))),((38,(41,(42,35))),((37,36),25))),(8,6)))),((((69,68),(70,67)),(33,(30,(29,((32,28),(31,27)))))),((55,(5,4)),3))))))),1);
   tree tree_6349 [p = 0.000, P = 0.232] = [&W 0.000033] (22,(23,(7,((40,(39,2)),((62,(((66,63),(65,59)),((64,58),(57,56)))),(((((38,(41,(42,35))),((37,36),25)),((49,((53,(47,46)),(48,45))),(((51,(52,50)),34),(((24,20),(15,14)),((11,((19,17),((44,(54,43)),10))),((26,12),(18,(((61,60),16),((21,13),9))))))))),(8,6)),(((68,(69,(70,67))),(33,(30,(29,(31,((32,28),27)))))),((55,(5,4)),3))))))),1);
   tree tree_6350 [p = 0.000, P = 0.232] = [&W 0.000033] (22,(23,(7,((40,(39,2)),((62,(((66,63),(65,59)),((64,58),(57,56)))),(((((((52,51),50),34),((49,((53,(47,46)),(48,45))),(24,(20,(15,14))))),((11,((44,(54,43)),((19,17),10))),((26,12),(18,(((61,60),16),(21,(13,9))))))),(((38,(41,(42,35))),((37,36),25)),(8,6))),(((68,(69,(70,67))),(30,(33,(29,(31,((32,28),27)))))),((55,(5,4)),3))))))),1);
   tree tree_6351 [p = 0.000, P = 0.232] = [&W 0.000033] (22,(23,(7,((40,(39,2)),((62,(((66,63),(65,59)),((64,58),(57,56)))),(((((49,((53,(47,46)),(48,45))),(((52,51),50),34)),((24,(20,(15,14))),((11,((19,17),((54,(44,43)),10))),((26,12),(18,(((61,60),16),(21,(13,9)))))))),(((38,(41,(42,35))),((37,36),25)),(8,6))),((((69,68),(70,67)),(33,(30,(29,(31,((32,28),27)))))),((55,(5,4)),3))))))),1);
   tree tree_6352 [p = 0.000, P = 0.232] = [&W 0.000033] (22,(23,(7,((40,(39,2)),(((((52,(51,50)),34),(((49,((53,(47,46)),(48,45))),((24,20),(15,14))),((11,(18,((19,17),((44,(54,43)),10)))),((26,12),(((61,60),16),(13,(21,9))))))),(((38,(41,(42,35))),((37,36),25)),(8,6))),((62,(((66,63),(65,59)),((64,58),(57,56)))),((((69,68),(70,67)),((33,30),(29,(31,((32,28),27))))),((55,(5,4)),3))))))),1);
   tree tree_6353 [p = 0.000, P = 0.232] = [&W 0.000033] (22,(23,(7,((40,(39,2)),((62,(((66,63),(65,59)),((64,58),(57,56)))),(((((38,(41,(42,35))),((37,36),25)),(((52,(51,50)),34),((49,((53,(47,46)),(48,45))),((24,(20,(15,14))),((11,((19,17),((44,(54,43)),10))),((26,12),(18,(((61,60),16),(21,(13,9)))))))))),(8,6)),(((69,(68,(70,67))),((33,30),(29,((31,(32,28)),27)))),((55,(5,4)),3))))))),1);
   tree tree_6354 [p = 0.000, P = 0.232] = [&W 0.000033] (22,(23,(7,((40,(39,2)),(((((52,(51,50)),34),((49,((53,(47,46)),(48,45))),((20,(24,(15,14))),((11,((19,17),((54,(44,43)),10))),((26,12),(18,(((61,60),16),(21,(13,9))))))))),(((38,(41,(42,35))),((37,36),25)),(8,6))),((62,(((66,63),(65,59)),((64,58),(57,56)))),((((69,68),(70,67)),(((33,30),29),(31,((32,28),27)))),((55,(5,4)),3))))))),1);
   tree tree_6355 [p = 0.000, P = 0.232] = [&W 0.000033] (22,(23,(7,((40,(39,2)),((62,(((66,63),(65,59)),((64,58),(57,56)))),((((((52,51),50),34),((24,(20,(15,14))),((11,((44,(54,43)),((19,17),10))),((26,12),(18,(((61,60),16),((21,13),9))))))),(((38,(41,(42,35))),((37,36),25)),((49,((53,(47,46)),(48,45))),(8,6)))),((((68,(69,(70,67))),(29,((33,30),(31,((32,28),27))))),(55,(5,4))),3)))))),1);
   tree tree_6356 [p = 0.000, P = 0.232] = [&W 0.000033] (22,(23,(7,((40,(39,2)),((((69,68),(70,67)),((33,30),(29,((31,(32,28)),27)))),((62,(((66,63),(65,59)),((64,58),(57,56)))),((((((52,51),50),34),((49,((53,(47,46)),(48,45))),((24,(20,(15,14))),((11,(((44,(54,43)),(19,17)),10)),(12,(26,(18,(((61,60),16),((21,13),9))))))))),(((38,(41,(42,35))),((37,36),25)),(8,6))),((55,(5,4)),3))))))),1);
   tree tree_6357 [p = 0.000, P = 0.232] = [&W 0.000033] (22,(23,(7,((40,(39,2)),((62,(((66,63),(65,59)),((64,58),(57,56)))),((((((52,51),50),34),(((38,(41,(42,35))),((37,36),25)),(((49,((53,(47,46)),(48,45))),(24,(20,(15,14)))),((11,((44,(54,43)),((19,17),10))),((26,12),(18,(((61,60),16),((21,13),9)))))))),(8,6)),((((69,68),(70,67)),(33,(30,(29,(31,((32,28),27)))))),((55,(5,4)),3))))))),1);
   tree tree_6358 [p = 0.000, P = 0.232] = [&W 0.000033] (22,(23,(7,((40,(39,2)),((62,(((66,63),(65,59)),(64,(58,(57,56))))),((34,(((38,(41,(42,35))),((37,36),25)),(((49,((53,(47,46)),(48,45))),(((52,(51,50)),(24,(20,(15,14)))),((11,((19,17),((54,(44,43)),10))),((26,12),(18,(((61,60),16),((21,13),9))))))),(8,6)))),((((69,68),(70,67)),(33,(30,(29,((31,(32,28)),27))))),((55,(5,4)),3))))))),1);
   tree tree_6359 [p = 0.000, P = 0.232] = [&W 0.000033] (22,(23,(7,((40,(39,2)),((62,(((66,63),(65,59)),((64,58),(57,56)))),(((((52,(51,50)),34),((24,(20,(15,14))),((11,((19,17),((54,(44,43)),10))),((26,12),(18,(((61,60),16),(21,(13,9)))))))),((((49,(53,(47,46))),(48,45)),((38,(41,(42,35))),((37,36),25))),(8,6))),(((69,(68,(70,67))),(((33,30),29),(31,((32,28),27)))),((55,(5,4)),3))))))),1);
   tree tree_6360 [p = 0.000, P = 0.232] = [&W 0.000033] (22,(23,(7,((40,(39,2)),((62,(((66,63),(65,59)),((64,58),(57,56)))),(((((38,(41,(42,35))),((37,36),25)),(((51,(52,50)),34),(((49,((53,(47,46)),(48,45))),(24,(20,(15,14)))),((11,((19,17),((54,(44,43)),10))),((26,12),(18,(((61,60),16),((21,13),9)))))))),(8,6)),((((69,68),(70,67)),(33,(30,(29,(31,((32,28),27)))))),((55,(5,4)),3))))))),1);
   tree tree_6361 [p = 0.000, P = 0.232] = [&W 0.000033] (22,(23,(7,((40,(39,2)),((62,(((66,63),(65,59)),(58,(64,(57,56))))),(((((38,(41,(42,35))),((37,36),25)),((((52,(51,50)),34),((49,((53,(47,46)),(48,45))),(24,(20,(15,14))))),((11,((19,17),((54,(44,43)),10))),((26,12),(18,(((61,60),16),(13,(21,9)))))))),(8,6)),((((69,68),(70,67)),(33,(30,(29,(31,((32,28),27)))))),((55,(5,4)),3))))))),1);
   tree tree_6362 [p = 0.000, P = 0.232] = [&W 0.000033] (22,(23,(7,((40,(39,2)),((62,(((66,63),(65,59)),((64,58),(57,56)))),(((((38,(41,(42,35))),((37,36),25)),((((52,51),50),34),((49,((53,(47,46)),(48,45))),((24,(20,(15,14))),((11,((19,17),((54,(44,43)),10))),((26,12),(18,(((61,60),16),(13,(21,9)))))))))),(8,6)),((((69,68),(70,67)),((33,30),(29,(31,((32,28),27))))),((55,(5,4)),3))))))),1);
   tree tree_6363 [p = 0.000, P = 0.232] = [&W 0.000033] (22,(23,(7,((40,(39,2)),((62,(((66,63),(65,59)),((64,58),(57,56)))),(((51,(52,50)),34),(((((38,(41,(42,35))),((37,36),25)),(((49,((53,(47,46)),(48,45))),(24,(20,(15,14)))),((11,((44,(54,43)),((19,17),10))),((26,12),(18,(((61,60),16),(13,(21,9)))))))),(8,6)),(((68,(69,(70,67))),(30,(33,(29,(31,((32,28),27)))))),((55,(5,4)),3)))))))),1);
   tree tree_6364 [p = 0.000, P = 0.232] = [&W 0.000033] (22,(23,(7,((40,(39,2)),((62,(((66,63),(65,59)),((64,58),(57,56)))),(((((38,(41,(42,35))),((37,36),25)),(((52,(51,50)),34),((24,(20,(15,14))),((49,((53,(47,46)),(48,45))),((11,(((54,(44,43)),(19,17)),10)),((26,12),(18,(((61,60),16),(13,(21,9)))))))))),(8,6)),(((69,(68,(70,67))),(33,(30,(29,(31,((32,28),27)))))),((55,(5,4)),3))))))),1);
   tree tree_6365 [p = 0.000, P = 0.232] = [&W 0.000033] (22,(23,(7,((40,(39,2)),((62,(((66,63),(65,59)),((64,58),(57,56)))),(((((38,(41,(42,35))),((37,36),25)),((((52,51),50),34),((49,((53,(47,46)),(48,45))),((24,(20,(15,14))),((11,(((54,(44,43)),(19,17)),10)),((26,12),(18,(((61,60),16),(13,(21,9)))))))))),(8,6)),((((69,68),(70,67)),(30,(33,(29,(31,((32,28),27)))))),((55,(5,4)),3))))))),1);
   tree tree_6366 [p = 0.000, P = 0.232] = [&W 0.000033] (22,(23,(7,((40,(39,2)),((62,(((66,63),(65,59)),((64,58),(57,56)))),(34,(((((49,((53,(47,46)),(48,45))),((38,(41,(42,35))),((37,36),25))),(((52,(51,50)),(24,(20,(15,14)))),((11,(((44,(54,43)),(19,17)),10)),((26,12),(18,(((61,60),16),(13,(21,9)))))))),(8,6)),((((69,68),(70,67)),(33,(30,(29,(31,((32,28),27)))))),((55,(5,4)),3)))))))),1);
   tree tree_6367 [p = 0.000, P = 0.232] = [&W 0.000033] (22,(23,(7,((40,(39,2)),((62,(((66,63),(65,59)),((64,58),(57,56)))),(((((38,(41,(42,35))),((37,36),25)),(((49,((53,(47,46)),(48,45))),(24,(20,(15,14)))),((((52,51),50),34),((11,((19,17),((54,(44,43)),10))),((26,12),(18,(((61,60),16),(13,(21,9))))))))),(8,6)),((((69,68),(70,67)),(33,(30,(29,(31,((32,28),27)))))),((55,(5,4)),3))))))),1);
   tree tree_6368 [p = 0.000, P = 0.232] = [&W 0.000033] (22,(23,(7,((40,(39,2)),(((62,(((66,63),(65,59)),((64,58),(57,56)))),((((38,(41,(42,35))),((37,36),25)),(((52,(51,50)),34),((49,((53,(47,46)),(48,45))),((24,(20,(15,14))),((11,((44,(54,43)),((19,17),10))),((26,12),(18,(((61,60),16),(13,(21,9)))))))))),(8,6))),(((68,(69,(70,67))),(29,((33,30),(31,((32,28),27))))),((55,(5,4)),3)))))),1);
   tree tree_6369 [p = 0.000, P = 0.232] = [&W 0.000033] (22,(23,(7,((40,(39,2)),((62,(((66,63),(65,59)),((64,58),(57,56)))),(((((38,(41,(42,35))),((37,36),25)),((((52,(51,50)),(49,((53,(47,46)),(48,45)))),34),((24,(20,(15,14))),((11,((19,17),((54,(44,43)),10))),((26,12),(18,(((61,60),16),(13,(21,9))))))))),(8,6)),(((68,(69,(70,67))),(33,(30,(29,((32,28),(31,27)))))),((55,(5,4)),3))))))),1);
   tree tree_6370 [p = 0.000, P = 0.232] = [&W 0.000033] (22,(23,(7,((40,(39,2)),((62,(((66,63),(65,59)),((64,58),(57,56)))),(((((38,(41,(42,35))),((37,36),25)),(((51,(52,50)),34),((49,((53,(47,46)),(48,45))),((24,(20,(15,14))),((11,((19,17),((44,(54,43)),10))),((26,12),(18,(((61,60),16),(13,(21,9)))))))))),(8,6)),((((69,68),(70,67)),(29,((33,30),(31,((32,28),27))))),((55,(5,4)),3))))))),1);
   tree tree_6371 [p = 0.000, P = 0.232] = [&W 0.000033] (22,(23,(7,((40,(39,2)),((62,(((66,63),(65,59)),((64,58),(57,56)))),(((((38,(41,(42,35))),((37,36),25)),(((51,(52,50)),34),((49,((53,(47,46)),(48,45))),((24,(20,(15,14))),((11,((19,17),(((54,44),43),10))),((26,12),(18,(((61,60),16),(13,(21,9)))))))))),(8,6)),((((69,68),(70,67)),((33,30),(29,(31,((32,28),27))))),((55,(5,4)),3))))))),1);
   tree tree_6372 [p = 0.000, P = 0.232] = [&W 0.000033] (22,(23,(7,((40,(39,2)),((62,(((66,63),(65,59)),((64,58),(57,56)))),(((((52,(51,50)),((38,(41,(42,35))),((37,36),25))),(34,((49,((53,(47,46)),(48,45))),((24,(20,(15,14))),((11,((19,17),((54,(44,43)),10))),((26,12),(18,(((61,60),16),(13,(21,9)))))))))),(8,6)),(((69,(68,(70,67))),(30,(33,(29,(31,((32,28),27)))))),((55,(5,4)),3))))))),1);
   tree tree_6373 [p = 0.000, P = 0.232] = [&W 0.000033] (22,(23,(7,((40,(39,2)),((62,(((66,63),(65,59)),((64,58),(57,56)))),(((((38,(41,(42,35))),((37,36),25)),((((52,51),50),34),((24,(20,(15,14))),((49,(53,((47,46),(48,45)))),((11,((19,17),(((54,44),43),10))),((26,12),(18,(((61,60),16),(13,(21,9)))))))))),(8,6)),((((69,68),(70,67)),(30,(33,(29,(31,((32,28),27)))))),((55,(5,4)),3))))))),1);
   tree tree_6374 [p = 0.000, P = 0.233] = [&W 0.000033] (22,(23,(7,((40,(39,2)),((62,(((66,63),(65,59)),((64,58),(57,56)))),(((((38,(41,(42,35))),((37,36),25)),(((52,(51,50)),34),((49,((53,(47,46)),(48,45))),((24,(20,(15,14))),((11,((19,17),((54,(44,43)),10))),((26,12),(18,(((61,60),16),(13,(21,9)))))))))),(8,6)),((((69,68),(70,67)),(30,(33,(29,((31,(32,28)),27))))),((55,(5,4)),3))))))),1);
   tree tree_6375 [p = 0.000, P = 0.233] = [&W 0.000033] (22,(23,(7,((40,(39,2)),((62,(((66,63),(65,59)),((64,58),(57,56)))),(((((51,(52,50)),34),((20,(24,(15,14))),((11,((19,17),(((54,44),43),10))),((26,12),(18,(((61,60),16),((21,13),9))))))),(((49,((53,(47,46)),(48,45))),((38,(41,(42,35))),((37,36),25))),(8,6))),((((69,68),(70,67)),(33,(30,(29,(31,((32,28),27)))))),((55,(5,4)),3))))))),1);
   tree tree_6376 [p = 0.000, P = 0.233] = [&W 0.000033] (22,(23,(7,((40,(39,2)),((62,(((66,63),(65,59)),((64,58),(57,56)))),(((((52,(51,50)),34),((20,(24,(15,14))),((11,((19,17),((54,(44,43)),10))),((26,12),(18,(((61,60),16),((21,13),9))))))),(((49,((53,(47,46)),(48,45))),((38,(41,(42,35))),((37,36),25))),(8,6))),((((69,68),(70,67)),(33,(30,(29,(31,((32,28),27)))))),((55,(5,4)),3))))))),1);
   tree tree_6377 [p = 0.000, P = 0.233] = [&W 0.000033] (22,(23,(7,((40,(39,2)),(((((52,(51,50)),34),((24,(20,(15,14))),((11,(((44,(54,43)),(19,17)),10)),((26,12),(18,(((61,60),16),(13,(21,9)))))))),(((49,((53,(47,46)),(48,45))),((38,(41,(42,35))),((37,36),25))),(8,6))),((62,(((66,63),(65,59)),((64,58),(57,56)))),((((69,68),(70,67)),(33,(30,(29,(31,((32,28),27)))))),((55,(5,4)),3))))))),1);
   tree tree_6378 [p = 0.000, P = 0.233] = [&W 0.000033] (22,(23,(7,((40,(39,2)),((62,(((66,63),(65,59)),(58,(64,(57,56))))),(((((52,(51,50)),(20,(24,(15,14)))),((11,((19,17),((44,(54,43)),10))),((26,12),(18,(((61,60),16),((21,13),9)))))),(34,((((53,(47,46)),(49,(48,45))),((38,(41,(42,35))),((37,36),25))),(8,6)))),(((69,(68,(70,67))),(30,(33,(29,(31,((32,28),27)))))),((55,(5,4)),3))))))),1);
   tree tree_6379 [p = 0.000, P = 0.233] = [&W 0.000033] (22,(23,(7,((40,(39,2)),((62,(((65,(66,63)),59),((64,58),(57,56)))),((((((51,(52,50)),34),((49,((53,(47,46)),(48,45))),(24,(20,(15,14))))),((11,((19,17),((54,(44,43)),10))),((26,12),(18,(((61,60),16),((21,13),9)))))),(((38,(41,(42,35))),((37,36),25)),(8,6))),(((69,(68,(70,67))),(((33,30),29),((32,28),(31,27)))),((55,(5,4)),3))))))),1);
   tree tree_6380 [p = 0.000, P = 0.233] = [&W 0.000033] (22,(23,(7,((40,(39,2)),((62,(((66,63),(65,59)),((64,58),(57,56)))),(((((51,(52,50)),34),((49,((53,(47,46)),(48,45))),((20,(24,(15,14))),((11,((19,17),((54,(44,43)),10))),(26,(12,(18,(((61,60),16),((21,13),9))))))))),(((38,(41,(42,35))),((37,36),25)),(8,6))),((((69,68),(70,67)),(29,((33,30),(31,((32,28),27))))),((55,(5,4)),3))))))),1);
   tree tree_6381 [p = 0.000, P = 0.233] = [&W 0.000033] (22,(23,(7,((40,(39,2)),((62,(((66,63),(65,59)),((64,58),(57,56)))),(((((((52,51),50),34),(20,(24,(15,14)))),((11,((19,17),((54,(44,43)),10))),((26,12),(18,(((61,60),16),((21,13),9)))))),(((49,((53,(47,46)),(48,45))),((38,(41,(42,35))),((37,36),25))),(8,6))),(((69,(68,(70,67))),(30,(33,(29,((32,28),(31,27)))))),((55,(5,4)),3))))))),1);
   tree tree_6382 [p = 0.000, P = 0.233] = [&W 0.000033] (22,(23,(7,((40,(39,2)),((62,(((66,63),(65,59)),((64,58),(57,56)))),(((((38,(41,(42,35))),((37,36),25)),((((52,51),50),34),((49,((53,(47,46)),(48,45))),((24,(20,(15,14))),((11,((((54,44),43),(19,17)),10)),(26,(12,(18,(((61,60),16),(13,(21,9))))))))))),(8,6)),((((70,(69,68)),67),((33,30),(29,((31,(32,28)),27)))),((55,(5,4)),3))))))),1);
   tree tree_6383 [p = 0.000, P = 0.233] = [&W 0.000033] (22,(23,(7,((40,(39,2)),(((69,(68,(70,67))),(33,(30,(29,(31,((32,28),27)))))),((((((62,(((66,63),(65,59)),(((64,58),57),56))),((52,(51,50)),34)),((38,(41,(42,35))),((37,36),25))),((49,((53,(47,46)),(48,45))),((24,(20,(15,14))),((11,((54,(44,43)),((19,17),10))),((26,12),(18,(((61,60),16),(13,(21,9))))))))),(8,6)),((55,(5,4)),3)))))),1);
   tree tree_6384 [p = 0.000, P = 0.233] = [&W 0.000033] (22,(23,(7,((40,(39,2)),((62,(((66,63),(65,59)),((64,58),(57,56)))),(((((38,(41,(42,35))),((37,36),25)),(((52,(51,50)),34),((49,((53,(47,46)),(48,45))),((24,(20,(15,14))),((11,((19,17),(((54,44),43),10))),((26,12),(18,(((61,60),16),(13,(21,9)))))))))),(8,6)),((((69,68),(70,67)),((33,30),(29,((31,(32,28)),27)))),((55,(5,4)),3))))))),1);
   tree tree_6385 [p = 0.000, P = 0.233] = [&W 0.000033] (22,(23,(7,((40,(39,2)),((62,(((66,63),(65,59)),((64,58),(57,56)))),((((69,(68,(70,67))),(30,(33,(29,((32,28),(31,27)))))),((((38,(41,(42,35))),((37,36),25)),(((((52,51),50),34),((49,((53,(47,46)),(48,45))),(24,(20,(15,14))))),((11,((((54,44),43),(19,17)),10)),((26,12),(18,(((61,60),16),(13,(21,9)))))))),(8,6))),((55,(5,4)),3)))))),1);
   tree tree_6386 [p = 0.000, P = 0.233] = [&W 0.000033] (22,(23,(7,((40,(39,2)),((62,(((66,63),(65,59)),(64,(58,(57,56))))),((((38,(41,(42,35))),((37,36),25)),(((((52,51),50),34),((49,((53,(47,46)),(48,45))),((24,(20,(15,14))),((11,((54,(44,43)),((19,17),10))),(26,(12,(18,(((61,60),16),(13,(21,9)))))))))),(8,6))),(((68,(69,(70,67))),(30,(33,(29,(31,((32,28),27)))))),((55,(5,4)),3))))))),1);
   tree tree_6387 [p = 0.000, P = 0.233] = [&W 0.000033] (22,(23,(7,((40,(39,2)),((62,(((66,63),(65,59)),((64,58),(57,56)))),(((((38,(41,(42,35))),((37,36),25)),(((51,(52,50)),34),(((49,((53,(47,46)),(48,45))),(24,(20,(15,14)))),((11,((19,17),((54,(44,43)),10))),((26,12),(18,(((61,60),16),(13,(21,9))))))))),(8,6)),((((69,68),(70,67)),(((33,30),29),(31,((32,28),27)))),((55,(5,4)),3))))))),1);
   tree tree_6388 [p = 0.000, P = 0.233] = [&W 0.000033] (22,(23,(7,((40,(39,2)),((62,(((66,63),(65,59)),((64,58),(57,56)))),(((((38,(41,(42,35))),((37,36),25)),(((52,(51,50)),34),((49,((53,(47,46)),(48,45))),((24,(20,(15,14))),((11,((19,17),((44,(54,43)),10))),((26,12),(18,(((61,60),16),(13,(21,9)))))))))),(8,6)),((((69,(68,(70,67))),((33,30),(29,((31,(32,28)),27)))),(55,(5,4))),3)))))),1);
   tree tree_6389 [p = 0.000, P = 0.233] = [&W 0.000033] (22,(23,(7,((40,(39,2)),((62,(((66,63),(65,59)),((64,58),(57,56)))),((((38,(41,(42,35))),((37,36),25)),(((49,((53,(47,46)),(48,45))),(((52,(51,50)),34),((((24,(20,(15,14))),11),((26,12),((44,(54,43)),((19,17),10)))),(18,(((61,60),16),(13,(21,9))))))),(8,6))),(((69,(68,(70,67))),(33,(30,(29,((32,28),(31,27)))))),((55,(5,4)),3))))))),1);
   tree tree_6390 [p = 0.000, P = 0.233] = [&W 0.000033] (22,(23,(7,((40,(39,2)),((62,(((66,63),(65,59)),((64,58),(57,56)))),((((38,(41,(42,35))),((37,36),25)),((((49,((53,(47,46)),(48,45))),((51,(52,50)),34)),((((24,(20,(15,14))),11),((26,12),(((44,(54,43)),(19,17)),10))),(18,(((61,60),16),(13,(21,9)))))),(8,6))),((((69,68),(70,67)),((33,30),(29,(31,((32,28),27))))),((55,(5,4)),3))))))),1);
   tree tree_6391 [p = 0.000, P = 0.233] = [&W 0.000033] (22,(23,(7,((40,(39,2)),((62,(((66,63),(65,59)),((64,58),(57,56)))),(((((51,(52,50)),34),((((20,(24,(15,14))),11),((26,12),((19,17),(((54,44),43),10)))),(18,(((61,60),16),((21,13),9))))),(((49,((53,(47,46)),(48,45))),((38,(41,(42,35))),((37,36),25))),(8,6))),((((69,68),(70,67)),(((33,30),29),(31,((32,28),27)))),((55,(5,4)),3))))))),1);
   tree tree_6392 [p = 0.000, P = 0.233] = [&W 0.000033] (22,(23,(7,((40,(39,2)),((62,(((66,63),(65,59)),(58,(64,(57,56))))),(((34,((52,(51,50)),((((24,(20,(15,14))),11),((26,12),(((44,(54,43)),(19,17)),10))),(18,(((61,60),16),(13,(21,9))))))),((49,((53,(47,46)),(48,45))),(((38,(41,(42,35))),((37,36),25)),(8,6)))),((((69,68),(70,67)),((33,30),(29,(31,((32,28),27))))),((55,(5,4)),3))))))),1);
   tree tree_6393 [p = 0.000, P = 0.233] = [&W 0.000033] (22,(23,(7,((40,(39,2)),((62,(((66,63),(65,59)),((64,58),(57,56)))),(((((52,(51,50)),34),((((24,(20,(15,14))),11),((26,12),((44,(54,43)),((19,17),10)))),(18,(((61,60),16),((21,13),9))))),(((49,((53,(47,46)),(48,45))),((38,(41,(42,35))),((37,36),25))),(8,6))),(((68,(69,(70,67))),(33,(30,(29,((32,28),(31,27)))))),((55,(5,4)),3))))))),1);
   tree tree_6394 [p = 0.000, P = 0.233] = [&W 0.000033] (22,(23,(7,((40,(39,2)),((62,(((66,63),(65,59)),((64,58),(57,56)))),((((((52,51),50),34),((((24,(20,(15,14))),11),((26,12),((19,17),((54,(44,43)),10)))),(18,(((61,60),16),((21,13),9))))),(((49,((53,(47,46)),(48,45))),((38,(41,(42,35))),((37,36),25))),(8,6))),((((69,68),(70,67)),(30,(33,(29,((32,28),(31,27)))))),((55,(5,4)),3))))))),1);
   tree tree_6395 [p = 0.000, P = 0.233] = [&W 0.000033] (22,(23,(7,((40,(39,2)),((62,(((66,63),(65,59)),((64,58),(57,56)))),(((((52,(51,50)),34),((((24,(20,(15,14))),11),((26,12),(((54,(44,43)),(19,17)),10))),(18,(((61,60),16),((21,13),9))))),(((49,((53,(47,46)),(48,45))),((38,(41,(42,35))),((37,36),25))),(8,6))),((((69,68),(70,67)),(29,((33,30),(31,((32,28),27))))),((55,(5,4)),3))))))),1);
   tree tree_6396 [p = 0.000, P = 0.233] = [&W 0.000033] (22,(23,(7,((40,(39,2)),((62,(((66,63),(65,59)),((64,58),(57,56)))),(((((38,(41,(42,35))),((37,36),25)),((49,((53,(47,46)),(48,45))),((((52,51),50),34),((((24,(20,(15,14))),11),((26,12),((19,17),((54,(44,43)),10)))),(18,(((61,60),16),(13,(21,9)))))))),(8,6)),((((69,68),(70,67)),(33,(30,(29,((31,(32,28)),27))))),((55,(5,4)),3))))))),1);
   tree tree_6397 [p = 0.000, P = 0.233] = [&W 0.000033] (22,(23,(7,((40,(39,2)),((62,(((66,63),(65,59)),((64,58),(57,56)))),(((((38,(41,(42,35))),((37,36),25)),((((52,51),50),34),((((24,(20,(15,14))),11),((26,12),((19,17),((44,(54,43)),10)))),((49,((53,(47,46)),(48,45))),(18,(((61,60),16),(13,(21,9)))))))),(8,6)),(((68,(69,(70,67))),((33,30),(29,(31,((32,28),27))))),((55,(5,4)),3))))))),1);
   tree tree_6398 [p = 0.000, P = 0.233] = [&W 0.000033] (22,(23,(7,((40,(39,2)),((((66,63),(65,59)),(62,((64,58),(57,56)))),(((((38,(41,(42,35))),(37,(36,25))),(((52,(51,50)),34),((49,((53,(47,46)),(48,45))),((((24,(20,(15,14))),11),((26,12),((19,17),((44,(54,43)),10)))),(18,(((61,60),16),(13,(21,9)))))))),(8,6)),((((69,68),(70,67)),(33,(30,(29,(31,((32,28),27)))))),((55,(5,4)),3))))))),1);
   tree tree_6399 [p = 0.000, P = 0.233] = [&W 0.000033] (22,(23,(7,((40,(39,2)),((62,(((66,63),(65,59)),((64,58),(57,56)))),(((((38,(41,(42,35))),((37,36),25)),((((52,51),50),34),((49,((53,(47,46)),(48,45))),((((24,(20,(15,14))),11),((26,12),((19,17),((44,(54,43)),10)))),(18,(((61,60),16),(13,(21,9)))))))),(8,6)),((((69,68),(70,67)),(((33,30),29),(31,((32,28),27)))),((55,(5,4)),3))))))),1);
   tree tree_6400 [p = 0.000, P = 0.233] = [&W 0.000033] (22,(23,(7,((40,(39,2)),((62,(((66,63),(65,59)),((64,58),(57,56)))),(((((49,((53,(47,46)),(48,45))),((52,(51,50)),34)),((((20,(24,(15,14))),11),((26,12),(((44,(54,43)),(19,17)),10))),(18,(((61,60),16),((21,13),9))))),(((38,(41,(42,35))),((37,36),25)),(8,6))),((((69,68),(70,67)),(((33,30),29),(31,((32,28),27)))),((55,(5,4)),3))))))),1);
   tree tree_6401 [p = 0.000, P = 0.233] = [&W 0.000033] (22,(23,(7,((40,(39,2)),((62,(((66,63),(65,59)),((64,58),(57,56)))),(((((52,(51,50)),34),((49,((53,(47,46)),(48,45))),((((24,(20,(15,14))),11),((26,12),((((54,44),43),(19,17)),10))),(18,(((61,60),16),((21,13),9)))))),(((38,(41,(42,35))),((37,36),25)),(8,6))),(((68,(69,(70,67))),(((33,30),29),(31,((32,28),27)))),((55,(5,4)),3))))))),1);
   tree tree_6402 [p = 0.000, P = 0.233] = [&W 0.000033] (22,(23,(7,((40,(39,2)),((62,(((66,63),(65,59)),((64,58),(57,56)))),((((((52,51),50),34),((((24,(20,(15,14))),11),((26,12),((19,17),((54,(44,43)),10)))),(18,(((61,60),16),((21,13),9))))),(((49,((53,(47,46)),(48,45))),((38,(41,(42,35))),((37,36),25))),(8,6))),((((69,68),(70,67)),(((33,30),29),(31,((32,28),27)))),((55,(5,4)),3))))))),1);
   tree tree_6403 [p = 0.000, P = 0.233] = [&W 0.000033] (22,(23,(7,((40,(39,2)),((62,(((66,63),(65,59)),((64,58),(57,56)))),((((((24,(20,(15,14))),11),((26,12),((19,17),((54,(44,43)),10)))),(18,(((61,60),16),((21,13),9)))),(((51,(52,50)),34),(((49,((53,(47,46)),(48,45))),((38,(41,(42,35))),((37,36),25))),(8,6)))),(((((69,68),(70,67)),(((31,((33,30),29)),(32,28)),27)),(55,(5,4))),3)))))),1);
   tree tree_6404 [p = 0.000, P = 0.234] = [&W 0.000033] (22,(23,(7,((40,(39,2)),(((62,(((66,63),(65,59)),((64,58),(57,56)))),((68,(69,(70,67))),((33,30),(29,((31,(32,28)),27))))),(((((52,(51,50)),34),((((24,(20,(15,14))),11),((26,12),((19,17),((54,(44,43)),10)))),(18,(((61,60),16),((21,13),9))))),(((38,(41,(42,35))),((37,36),25)),((49,((53,(47,46)),(48,45))),(8,6)))),((55,(5,4)),3)))))),1);
   tree tree_6405 [p = 0.000, P = 0.234] = [&W 0.000033] (22,(23,(7,((40,(39,2)),(((62,(((66,63),(65,59)),((64,58),(57,56)))),((((49,((53,(47,46)),(48,45))),(((52,51),50),34)),((((24,(20,(15,14))),11),((26,12),((19,17),((54,(44,43)),10)))),(18,(((61,60),16),((21,13),9))))),(((38,(41,(42,35))),((37,36),25)),(8,6)))),((((69,68),(70,67)),(29,((33,30),(31,((32,28),27))))),((55,(5,4)),3)))))),1);
   tree tree_6406 [p = 0.000, P = 0.234] = [&W 0.000033] (22,(23,(7,((40,(39,2)),((62,(((66,63),(65,59)),((64,58),(57,56)))),((((49,((53,(47,46)),(48,45))),((38,(41,(42,35))),((37,36),25))),((((52,(51,50)),34),((((24,(20,(15,14))),11),((26,12),((19,17),((44,(54,43)),10)))),(18,(((61,60),16),((21,13),9))))),(8,6))),((((69,68),(70,67)),(29,((33,30),(31,((32,28),27))))),((55,(5,4)),3))))))),1);
   tree tree_6407 [p = 0.000, P = 0.234] = [&W 0.000033] (22,(23,(7,((40,(39,2)),((62,(((66,63),(65,59)),(64,(58,(57,56))))),((((((52,51),50),34),((((24,(20,(15,14))),11),((26,12),((((54,44),43),(19,17)),10))),(18,(((61,60),16),(21,(13,9)))))),((49,((53,(47,46)),(48,45))),(((38,(41,(42,35))),((37,36),25)),(8,6)))),(((68,(69,(70,67))),(29,((33,30),(31,((32,28),27))))),((55,(5,4)),3))))))),1);
   tree tree_6408 [p = 0.000, P = 0.234] = [&W 0.000033] (22,(23,(7,((40,(39,2)),((62,(((66,63),(65,59)),((64,58),(57,56)))),(((((49,((53,(47,46)),(48,45))),((51,(52,50)),34)),((((24,(20,(15,14))),11),((26,12),((19,17),(((54,44),43),10)))),(18,(((61,60),16),(21,(13,9)))))),(((38,(41,(42,35))),((37,36),25)),(8,6))),((((69,68),(70,67)),(29,((33,30),((32,28),(31,27))))),((55,(5,4)),3))))))),1);
   tree tree_6409 [p = 0.000, P = 0.234] = [&W 0.000033] (22,(23,(7,((40,(39,2)),((62,(((66,63),(65,59)),((64,58),(57,56)))),((((68,(69,(70,67))),(30,(33,(29,((32,28),(31,27)))))),((((51,(52,50)),34),((((24,(20,(15,14))),11),((26,12),((54,(44,43)),((19,17),10)))),(18,(((61,60),16),((21,13),9))))),(((53,((47,46),(49,(48,45)))),((38,(41,(42,35))),((37,36),25))),(8,6)))),((55,(5,4)),3)))))),1);
   tree tree_6410 [p = 0.000, P = 0.234] = [&W 0.000033] (22,(23,(7,((40,(39,2)),((62,(((66,63),(65,59)),(64,(58,(57,56))))),(((((52,51),50),34),(((((24,(20,(15,14))),11),((26,12),((19,17),((44,(54,43)),10)))),(18,(((61,60),16),((21,13),9)))),(((49,((53,(47,46)),(48,45))),((38,(41,(42,35))),((37,36),25))),(8,6)))),(((69,(68,(70,67))),(30,(33,(29,((31,(32,28)),27))))),((55,(5,4)),3))))))),1);
   tree tree_6411 [p = 0.000, P = 0.234] = [&W 0.000033] (22,(23,(7,((40,(39,2)),((62,(((66,63),(65,59)),((64,58),(57,56)))),((((((52,51),50),34),((49,((53,(47,46)),(48,45))),((((24,(20,(15,14))),11),((26,12),((19,17),((54,(44,43)),10)))),(18,(((61,60),16),((21,13),9)))))),(((38,(41,(42,35))),((37,36),25)),(8,6))),((((69,68),(70,67)),((33,30),(29,((31,(32,28)),27)))),((55,(5,4)),3))))))),1);
   tree tree_6412 [p = 0.000, P = 0.234] = [&W 0.000033] (22,(23,(7,((40,(39,2)),(((62,(((66,63),(65,59)),((64,58),(57,56)))),((((49,((53,(47,46)),(48,45))),((52,(51,50)),34)),((((24,(20,(15,14))),11),((26,12),((19,17),((54,(44,43)),10)))),(18,(((61,60),16),((21,13),9))))),(((38,(41,(42,35))),((37,36),25)),(8,6)))),((((69,68),(70,67)),(29,((33,30),(31,((32,28),27))))),((55,(5,4)),3)))))),1);
   tree tree_6413 [p = 0.000, P = 0.234] = [&W 0.000033] (22,(23,(7,((40,(39,2)),((62,(((66,63),(65,59)),((64,58),(57,56)))),(((((52,(51,50)),34),((((24,(20,(15,14))),11),((26,12),((54,(44,43)),((19,17),10)))),(18,(((61,60),16),((21,13),9))))),(((49,((53,(47,46)),(48,45))),((38,(41,(42,35))),((37,36),25))),(8,6))),((((69,68),(70,67)),(33,(30,(29,((32,28),(31,27)))))),((55,(5,4)),3))))))),1);
   tree tree_6414 [p = 0.000, P = 0.234] = [&W 0.000033] (22,(23,(7,((40,(39,2)),((62,(((66,63),(65,59)),((64,58),(57,56)))),((((49,((53,(47,46)),(48,45))),((((52,51),50),34),((((24,(20,(15,14))),11),((26,12),((19,17),((54,(44,43)),10)))),(18,(((61,60),16),((21,13),9)))))),(((38,(41,(42,35))),((37,36),25)),(8,6))),((((69,68),(70,67)),((33,30),(29,(31,((32,28),27))))),((55,(5,4)),3))))))),1);
   tree tree_6415 [p = 0.000, P = 0.234] = [&W 0.000033] (22,(23,(7,((40,(39,2)),((62,(((66,63),(65,59)),((64,58),(57,56)))),(((((52,(51,50)),34),((((24,(20,(15,14))),11),((26,12),(((44,(54,43)),(19,17)),10))),(18,(((61,60),16),((21,13),9))))),(((49,((53,(47,46)),(48,45))),((38,(41,(42,35))),((37,36),25))),(8,6))),(((68,(69,(70,67))),((33,30),(29,(31,((32,28),27))))),((55,(5,4)),3))))))),1);
   tree tree_6416 [p = 0.000, P = 0.234] = [&W 0.000033] (22,(23,(7,((40,(39,2)),((62,(((66,63),(65,59)),((64,58),(57,56)))),(((((49,((53,(47,46)),(48,45))),((52,(51,50)),34)),((((24,(20,(15,14))),11),((26,12),((19,17),((54,(44,43)),10)))),(18,(((61,60),16),((21,13),9))))),(((38,(41,(42,35))),((37,36),25)),(8,6))),((((69,68),(70,67)),(29,((33,30),(31,((32,28),27))))),((55,(5,4)),3))))))),1);
   tree tree_6417 [p = 0.000, P = 0.234] = [&W 0.000033] (22,(23,(7,((40,(39,2)),((62,(((66,63),(65,59)),((64,58),(57,56)))),((((38,(41,(42,35))),((37,36),25)),((((51,(52,50)),34),((49,((53,(47,46)),(48,45))),((((24,(20,(15,14))),11),((26,12),((19,17),((44,(54,43)),10)))),(18,(((61,60),16),(13,(21,9))))))),(8,6))),(((69,(68,(70,67))),(29,((33,30),((32,28),(31,27))))),((55,(5,4)),3))))))),1);
   tree tree_6418 [p = 0.000, P = 0.234] = [&W 0.000033] (22,(23,(7,((40,(39,2)),((((69,68),(70,67)),((33,30),(29,(31,((32,28),27))))),(((((52,(51,50)),34),((((24,(20,(15,14))),11),((26,12),((19,17),((54,(44,43)),10)))),(18,(((61,60),16),(13,(21,9)))))),(((49,((53,(47,46)),(48,45))),((38,(41,(42,35))),(37,(36,25)))),(8,6))),((62,(((66,63),(65,59)),((64,58),(57,56)))),((55,(5,4)),3))))))),1);
   tree tree_6419 [p = 0.000, P = 0.234] = [&W 0.000033] (22,(23,(7,((40,(39,2)),((62,(((66,63),(65,59)),((64,58),(57,56)))),((((((24,(20,(15,14))),11),((26,12),((19,17),((54,(44,43)),10)))),(18,(((61,60),16),(13,(21,9))))),((((52,51),50),34),(((38,(41,(42,35))),((37,36),25)),((49,((53,(47,46)),(48,45))),(8,6))))),((((69,68),(70,67)),(33,(30,(29,(31,((32,28),27)))))),((55,(5,4)),3))))))),1);
   tree tree_6420 [p = 0.000, P = 0.234] = [&W 0.000033] (22,(23,(7,((40,(39,2)),((((69,68),(70,67)),(30,(33,(29,(31,((32,28),27)))))),((62,(((65,(66,63)),59),(64,(58,(57,56))))),((((((24,(20,(15,14))),11),((26,12),(((54,(44,43)),(19,17)),10))),(18,(((61,60),16),(13,(21,9))))),((((52,51),50),34),(((38,(41,(42,35))),((37,36),25)),((49,((53,(47,46)),(48,45))),(8,6))))),((55,(5,4)),3))))))),1);
   tree tree_6421 [p = 0.000, P = 0.234] = [&W 0.000033] (22,(23,(7,((40,(39,2)),((62,(((66,63),(65,59)),((64,58),(57,56)))),((((((52,51),50),34),((38,(41,(42,35))),(37,(36,25)))),(((49,((53,(47,46)),(48,45))),((((24,(20,(15,14))),11),((26,12),(((54,(44,43)),(19,17)),10))),(18,(((61,60),16),(13,(21,9)))))),(8,6))),((((69,68),(70,67)),(29,((33,30),(31,((32,28),27))))),((55,(5,4)),3))))))),1);
   tree tree_6422 [p = 0.000, P = 0.234] = [&W 0.000033] (22,(23,(7,((40,(39,2)),((62,(((66,63),(65,59)),((64,58),(57,56)))),((((49,((53,(47,46)),(48,45))),((38,(41,(42,35))),((37,36),25))),((((51,(52,50)),34),((((24,(20,(15,14))),11),((26,12),((19,17),((44,(54,43)),10)))),(18,(((61,60),16),(13,(21,9)))))),(8,6))),((((69,68),(70,67)),(29,((33,30),(31,((32,28),27))))),((55,(5,4)),3))))))),1);
   tree tree_6423 [p = 0.000, P = 0.234] = [&W 0.000033] (22,(23,(7,((40,(39,2)),((62,(((66,63),(65,59)),((64,58),(57,56)))),(((((52,(51,50)),34),((((24,(20,(15,14))),11),((26,12),((19,17),((54,(44,43)),10)))),(18,(((61,60),16),(13,(21,9)))))),(((38,(41,(42,35))),((37,36),25)),((49,((53,(47,46)),(48,45))),(8,6)))),(((((69,68),(70,67)),(((33,30),29),(31,((32,28),27)))),(55,(5,4))),3)))))),1);
   tree tree_6424 [p = 0.000, P = 0.234] = [&W 0.000033] (22,(23,(7,((40,(39,2)),((62,(((66,63),(65,59)),((64,58),(57,56)))),(((((51,(52,50)),34),((((24,(20,(15,14))),11),((26,12),((19,17),((54,(44,43)),10)))),(18,(((61,60),16),(13,(21,9)))))),(((49,((53,(47,46)),(48,45))),((38,(41,(42,35))),(37,(36,25)))),(8,6))),(((69,(68,(70,67))),(33,(30,(29,(31,((32,28),27)))))),((55,(5,4)),3))))))),1);
   tree tree_6425 [p = 0.000, P = 0.234] = [&W 0.000033] (22,(23,(7,((40,(39,2)),((62,(((66,63),(65,59)),((64,58),(57,56)))),((((((24,(20,(15,14))),11),((26,12),((((54,44),43),(19,17)),10))),(18,(((61,60),16),(13,(21,9))))),(((52,(51,50)),34),(((49,((53,(47,46)),(48,45))),((38,(41,(42,35))),((37,36),25))),(8,6)))),((((69,68),(70,67)),(30,(33,(29,(31,((32,28),27)))))),((55,(5,4)),3))))))),1);
   tree tree_6426 [p = 0.000, P = 0.234] = [&W 0.000033] (22,(23,(7,((40,(39,2)),((62,(((66,63),(65,59)),((64,58),(57,56)))),((((((52,51),50),34),((((24,(20,(15,14))),11),((26,12),((19,17),((54,(44,43)),10)))),(18,(((61,60),16),(13,(21,9)))))),(((49,((53,(47,46)),(48,45))),((38,(41,(42,35))),((37,36),25))),(8,6))),(((68,(69,(70,67))),(30,(33,(29,(31,((32,28),27)))))),((55,(5,4)),3))))))),1);
   tree tree_6427 [p = 0.000, P = 0.234] = [&W 0.000033] (22,(23,(7,((40,(39,2)),((62,(((66,63),(65,59)),((64,58),(57,56)))),((((((52,51),50),34),((((24,(20,(15,14))),11),((26,12),((19,17),((44,(54,43)),10)))),(18,(((61,60),16),(13,(21,9)))))),(((49,((53,(47,46)),(48,45))),((38,(41,(42,35))),((37,36),25))),(8,6))),((((69,68),(70,67)),(33,(30,(29,(31,((32,28),27)))))),((55,(5,4)),3))))))),1);
   tree tree_6428 [p = 0.000, P = 0.234] = [&W 0.000033] (22,(23,(7,((40,(39,2)),((62,(((66,63),(65,59)),((64,58),(57,56)))),(((((52,(51,50)),34),((49,((53,(47,46)),(48,45))),((((24,(20,(15,14))),11),((26,12),((19,17),((54,(44,43)),10)))),(18,(((61,60),16),(13,(21,9))))))),(((38,(41,(42,35))),((37,36),25)),(8,6))),(((69,(68,(70,67))),(30,(33,(29,(31,((32,28),27)))))),((55,(5,4)),3))))))),1);
   tree tree_6429 [p = 0.000, P = 0.234] = [&W 0.000033] (22,(23,(7,((40,(39,2)),(((62,(((66,63),(65,59)),((64,58),(57,56)))),((((52,(51,50)),34),((((24,(20,(15,14))),11),((26,12),(((44,(54,43)),(19,17)),10))),(18,(((61,60),16),(13,(21,9)))))),(((49,((53,(47,46)),(48,45))),((38,(41,(42,35))),((37,36),25))),(8,6)))),(((69,(68,(70,67))),(30,(33,(29,(31,((32,28),27)))))),((55,(5,4)),3)))))),1);
   tree tree_6430 [p = 0.000, P = 0.234] = [&W 0.000033] (22,(23,(7,((40,(39,2)),((62,(((66,63),(65,59)),((64,58),(57,56)))),(((52,(51,50)),(34,(((((24,(20,(15,14))),11),((26,12),((19,17),(((54,44),43),10)))),(18,(((61,60),16),(13,(21,9))))),(((49,((53,(47,46)),(48,45))),((38,(41,(42,35))),((37,36),25))),(8,6))))),((((69,68),(70,67)),(33,(30,(29,(31,((32,28),27)))))),((55,(5,4)),3))))))),1);
   tree tree_6431 [p = 0.000, P = 0.234] = [&W 0.000033] (22,(23,(7,((40,(39,2)),((62,(((66,63),(65,59)),((64,58),(57,56)))),(((((38,(41,(42,35))),((37,36),25)),((((49,(53,(47,46))),(48,45)),((52,(51,50)),34)),((((24,(20,(15,14))),11),((26,12),((19,17),((54,(44,43)),10)))),(18,(((61,60),16),(13,(21,9))))))),(8,6)),((((69,68),(70,67)),(29,(33,(30,(31,((32,28),27)))))),((55,(5,4)),3))))))),1);
   tree tree_6432 [p = 0.000, P = 0.234] = [&W 0.000033] (22,(23,(7,((40,(39,2)),((62,(((66,63),(65,59)),((64,58),(57,56)))),(((((38,(41,(42,35))),((37,36),25)),(((49,((53,(47,46)),(48,45))),((52,(51,50)),34)),((((24,(20,(15,14))),11),((26,12),(((44,(54,43)),(19,17)),10))),(18,(((61,60),16),(13,(21,9))))))),(8,6)),((((69,68),(70,67)),(30,(33,(29,((31,(32,28)),27))))),((55,(5,4)),3))))))),1);
   tree tree_6433 [p = 0.000, P = 0.234] = [&W 0.000033] (22,(23,(7,((40,(39,2)),((62,(((66,63),(65,59)),((64,58),(57,56)))),((((((51,(52,50)),34),((49,((53,(47,46)),(48,45))),((38,(41,(42,35))),(37,(36,25))))),((((24,(20,(15,14))),11),((26,12),(((44,(54,43)),(19,17)),10))),(18,(((61,60),16),(13,(21,9)))))),(8,6)),((((69,68),(70,67)),(33,(30,(29,((32,28),(31,27)))))),((55,(5,4)),3))))))),1);
   tree tree_6434 [p = 0.000, P = 0.235] = [&W 0.000033] (22,(23,(7,((40,(39,2)),((62,(((66,63),(65,59)),((64,58),(57,56)))),(((((49,((53,(47,46)),(48,45))),((38,(41,(42,35))),(37,(36,25)))),((((52,51),50),34),((((24,(20,(15,14))),11),((26,12),((19,17),(((54,44),43),10)))),(18,(((61,60),16),(13,(21,9))))))),(8,6)),((((69,68),(70,67)),(((33,30),29),(31,((32,28),27)))),((55,(5,4)),3))))))),1);
   tree tree_6435 [p = 0.000, P = 0.235] = [&W 0.000033] (22,(23,(7,((40,(39,2)),((62,(((66,63),(65,59)),((64,58),(57,56)))),(((((38,(41,(42,35))),((37,36),25)),(((51,(52,50)),34),((49,((53,(47,46)),(48,45))),((((24,(20,(15,14))),11),((26,12),((19,17),((54,(44,43)),10)))),(18,(((61,60),16),(13,(21,9)))))))),(8,6)),((((69,68),(70,67)),(33,(30,(29,(31,((32,28),27)))))),((55,(5,4)),3))))))),1);
   tree tree_6436 [p = 0.000, P = 0.235] = [&W 0.000033] (22,(23,(7,((40,(39,2)),((62,(((66,63),(65,59)),((64,58),(57,56)))),(((((38,(41,(42,35))),((37,36),25)),(((49,((53,(47,46)),(48,45))),((52,(51,50)),34)),((((24,(20,(15,14))),11),((26,12),(((54,(44,43)),(19,17)),10))),(18,(((61,60),16),(13,(21,9))))))),(8,6)),((((69,68),(70,67)),(30,(33,(29,(31,((32,28),27)))))),((55,(5,4)),3))))))),1);
   tree tree_6437 [p = 0.000, P = 0.235] = [&W 0.000033] (22,(23,(7,((40,(39,2)),((62,(((66,63),(65,59)),(64,(58,(57,56))))),((((((52,51),50),((49,((53,(47,46)),(48,45))),((38,(41,(42,35))),((37,36),25)))),(34,((((24,(20,(15,14))),11),((26,12),((19,17),((54,(44,43)),10)))),(18,(((61,60),16),(13,(21,9))))))),(8,6)),((((69,68),(70,67)),(30,(33,(29,(31,((32,28),27)))))),((55,(5,4)),3))))))),1);
   tree tree_6438 [p = 0.000, P = 0.235] = [&W 0.000033] (22,(23,(7,((40,(39,2)),((62,(((66,63),(65,59)),((64,58),(57,56)))),((((38,((42,41),35)),((37,36),25)),(((((52,51),50),34),((((24,(20,(15,14))),11),((26,12),((19,17),((54,(44,43)),10)))),(18,(((61,60),16),(13,(21,9)))))),(((49,(53,(47,46))),(48,45)),(8,6)))),((((69,68),(70,67)),(33,(30,(29,(31,((32,28),27)))))),((55,(5,4)),3))))))),1);
   tree tree_6439 [p = 0.000, P = 0.235] = [&W 0.000033] (22,(23,(7,((40,(39,2)),((62,(((66,63),(65,59)),((64,58),(57,56)))),((((38,(41,(42,35))),((37,36),25)),((((52,(51,50)),34),(((49,(53,(47,46))),(48,45)),((((24,(20,(15,14))),11),((26,12),((19,17),((44,(54,43)),10)))),(18,(((61,60),16),(13,(21,9))))))),(8,6))),((((69,68),(70,67)),(33,(30,(29,(31,((32,28),27)))))),((55,(5,4)),3))))))),1);
   tree tree_6440 [p = 0.000, P = 0.235] = [&W 0.000033] (22,(23,(7,((40,(39,2)),((62,(((66,63),(65,59)),(64,(58,(57,56))))),((((38,(41,(42,35))),(37,(36,25))),(((49,((53,(47,46)),(48,45))),((52,(51,50)),34)),(((((24,(20,(15,14))),11),((26,12),((19,17),(((54,44),43),10)))),(18,(((61,60),16),(13,(21,9))))),(8,6)))),((((69,68),(70,67)),(33,(30,(29,(31,((32,28),27)))))),((55,(5,4)),3))))))),1);
   tree tree_6441 [p = 0.000, P = 0.235] = [&W 0.000033] (22,(23,(7,((40,(39,2)),((((49,((53,(47,46)),(48,45))),((38,(41,(42,35))),((37,36),25))),(((52,(51,50)),34),(((((24,(20,(15,14))),11),((26,12),((19,17),((54,(44,43)),10)))),(18,(((61,60),16),(13,(21,9))))),(8,6)))),((62,(((66,63),(65,59)),((64,58),(57,56)))),(((69,(68,(70,67))),(30,(33,(29,(31,((32,28),27)))))),((55,(5,4)),3))))))),1);
   tree tree_6442 [p = 0.000, P = 0.235] = [&W 0.000033] (22,(23,(7,((40,(39,2)),((62,(((66,63),(65,59)),((64,58),(57,56)))),(((((((52,51),50),34),((49,((53,(47,46)),(48,45))),((38,(41,(42,35))),((37,36),25)))),((((24,(20,(15,14))),11),((26,12),((19,17),((54,(44,43)),10)))),(18,(((61,60),16),(13,(21,9)))))),(8,6)),((((69,68),(70,67)),(33,(30,(29,((32,28),(31,27)))))),((55,(5,4)),3))))))),1);
   tree tree_6443 [p = 0.000, P = 0.235] = [&W 0.000033] (22,(23,(7,((40,(39,2)),((62,(((66,63),(65,59)),((64,58),(57,56)))),(((((38,(41,(42,35))),((37,36),25)),(((52,(51,50)),34),((49,((53,(47,46)),(48,45))),((((24,(20,(15,14))),11),((26,12),((19,17),((44,(54,43)),10)))),(18,(((61,60),16),(13,(21,9)))))))),(8,6)),((((69,68),(70,67)),(29,((33,30),((32,28),(31,27))))),((55,(5,4)),3))))))),1);
   tree tree_6444 [p = 0.000, P = 0.235] = [&W 0.000033] (22,(23,(7,((40,(39,2)),((62,(((66,63),(65,59)),((64,58),(57,56)))),(((((38,(41,(42,35))),((37,36),25)),(((52,(51,50)),34),((49,((53,(47,46)),(48,45))),((((24,(20,(15,14))),11),((26,12),((19,17),((44,(54,43)),10)))),(18,(((61,60),16),(13,(21,9)))))))),(8,6)),(((68,(69,(70,67))),(29,((33,30),((32,28),(31,27))))),((55,(5,4)),3))))))),1);
   tree tree_6445 [p = 0.000, P = 0.235] = [&W 0.000033] (22,(23,(7,((40,(39,2)),((62,(((66,63),(65,59)),((64,58),(57,56)))),((((((52,51),50),34),((((24,(20,(15,14))),11),((26,12),((54,(44,43)),((19,17),10)))),(18,(((61,60),16),(21,(13,9)))))),(((49,((53,(47,46)),(48,45))),((38,(41,(42,35))),((37,36),25))),(8,6))),(((69,(68,(70,67))),(29,((33,30),(31,((32,28),27))))),((55,(5,4)),3))))))),1);
   tree tree_6446 [p = 0.000, P = 0.235] = [&W 0.000033] (22,(23,(7,((40,(39,2)),((62,(((66,63),(65,59)),((64,58),(57,56)))),(((34,(((((52,51),50),11),(((24,(20,(15,14))),(26,12)),((54,(44,43)),((19,17),10)))),(18,(((61,60),16),(13,(21,9)))))),(((49,((53,(47,46)),(48,45))),((38,(41,(42,35))),((37,36),25))),(8,6))),((((69,68),(70,67)),(29,((33,30),((31,(32,28)),27)))),((55,(5,4)),3))))))),1);
   tree tree_6447 [p = 0.000, P = 0.235] = [&W 0.000033] (22,(23,(7,((40,(39,2)),(((62,(((66,63),(65,59)),((64,58),(57,56)))),(((((52,(51,50)),11),(((24,(20,(15,14))),(26,12)),((((54,44),43),(19,17)),10))),(18,(((61,60),16),(13,(21,9))))),(34,(((49,((53,(47,46)),(48,45))),((38,(41,(42,35))),((37,36),25))),(8,6))))),(((68,(69,(70,67))),(29,((33,30),((32,28),(31,27))))),((55,(5,4)),3)))))),1);
   tree tree_6448 [p = 0.000, P = 0.235] = [&W 0.000033] (22,(23,(7,((40,(39,2)),((62,(((66,63),(65,59)),((64,58),(57,56)))),((((((52,51),50),34),(18,((11,(((24,(20,(15,14))),(26,12)),((19,17),((54,(44,43)),10)))),(((61,60),16),(13,(21,9)))))),(((49,((53,(47,46)),(48,45))),((38,(41,(42,35))),((37,36),25))),(8,6))),(((69,(68,(70,67))),(33,(30,(29,(31,((32,28),27)))))),((55,(5,4)),3))))))),1);
   tree tree_6449 [p = 0.000, P = 0.235] = [&W 0.000033] (22,(23,(7,((40,(39,2)),((52,(51,50)),((62,(((66,63),(65,59)),((64,58),(57,56)))),(((((49,((53,(47,46)),(48,45))),34),((11,(((24,(20,(15,14))),(26,12)),((19,17),((54,(44,43)),10)))),(18,(((61,60),16),(13,(21,9)))))),(((38,(41,(42,35))),((37,36),25)),(8,6))),((((69,68),(70,67)),(29,((33,30),(31,((32,28),27))))),((55,(5,4)),3)))))))),1);
   tree tree_6450 [p = 0.000, P = 0.235] = [&W 0.000033] (22,(23,(7,((40,(39,2)),((62,(((66,63),(65,59)),((64,58),(57,56)))),(((((52,(51,50)),34),((11,(((24,(20,(15,14))),(26,12)),((19,17),((44,(54,43)),10)))),(18,(((61,60),16),(13,(21,9)))))),(((49,((53,(47,46)),(48,45))),((38,(41,(42,35))),((37,36),25))),(8,6))),(((68,(69,(70,67))),(29,((33,30),(31,((32,28),27))))),((55,(5,4)),3))))))),1);
   tree tree_6451 [p = 0.000, P = 0.235] = [&W 0.000033] (22,(23,(7,((40,(39,2)),((62,(((66,63),(65,59)),((64,58),(57,56)))),((((((52,51),50),34),((11,(((24,(20,(15,14))),(26,12)),((19,17),((44,(54,43)),10)))),(18,(((61,60),16),(13,(21,9)))))),(((49,((53,(47,46)),(48,45))),((38,(41,(42,35))),((37,36),25))),(8,6))),(((68,(69,(70,67))),(29,((33,30),(31,((32,28),27))))),((55,(5,4)),3))))))),1);
   tree tree_6452 [p = 0.000, P = 0.235] = [&W 0.000033] (22,(23,(7,((40,(39,2)),((62,(((66,63),(65,59)),((64,58),(57,56)))),((((((52,51),50),((49,((53,(47,46)),(48,45))),34)),((11,(((24,(20,(15,14))),(26,12)),((19,17),((44,(54,43)),10)))),(18,(((61,60),16),(13,(21,9)))))),(((38,(41,(42,35))),((37,36),25)),(8,6))),((((69,68),(70,67)),(29,((33,30),((31,(32,28)),27)))),((55,(5,4)),3))))))),1);
   tree tree_6453 [p = 0.000, P = 0.235] = [&W 0.000033] (22,(23,(7,((40,(39,2)),((62,(((66,63),(65,59)),((64,58),(57,56)))),((((((52,51),50),34),((11,(((24,(20,(15,14))),(26,12)),((54,(44,43)),((19,17),10)))),(18,(((61,60),16),(13,(21,9)))))),(((49,((53,(47,46)),(48,45))),((38,(41,(42,35))),((37,36),25))),(8,6))),(((69,(68,(70,67))),(((33,30),29),(31,((32,28),27)))),((55,(5,4)),3))))))),1);
   tree tree_6454 [p = 0.000, P = 0.235] = [&W 0.000033] (22,(23,(7,((40,(39,2)),((62,(((66,63),(65,59)),((64,58),(57,56)))),(((((49,((53,(47,46)),(48,45))),((51,(52,50)),34)),((11,(((24,(20,(15,14))),(26,12)),((19,17),((54,(44,43)),10)))),(18,(((61,60),16),(13,(21,9)))))),(((38,(41,(42,35))),((37,36),25)),(8,6))),(((68,(69,(70,67))),(((33,30),29),(31,((32,28),27)))),((55,(5,4)),3))))))),1);
   tree tree_6455 [p = 0.000, P = 0.235] = [&W 0.000033] (22,(23,(7,((40,(39,2)),((62,(((66,63),(65,59)),((64,58),(57,56)))),((((((52,51),50),34),((49,((53,(47,46)),(48,45))),((11,(((24,(20,(15,14))),(26,12)),((19,17),(((54,44),43),10)))),(18,(((61,60),16),(13,(21,9))))))),(((38,(41,(42,35))),((37,36),25)),(8,6))),((((69,68),(70,67)),(((33,30),29),(31,((32,28),27)))),((55,(5,4)),3))))))),1);
   tree tree_6456 [p = 0.000, P = 0.235] = [&W 0.000033] (22,(23,(7,((40,(39,2)),((62,(((66,63),(65,59)),((64,58),(57,56)))),((((52,(51,50)),34),(((11,(((24,(20,(15,14))),(26,12)),(((54,44),43),((19,17),10)))),(18,(((61,60),16),(13,(21,9))))),(((49,((53,(47,46)),(48,45))),((38,(41,(42,35))),((37,36),25))),(8,6)))),((((69,68),(70,67)),(((33,30),29),(31,((32,28),27)))),((55,(5,4)),3))))))),1);
   tree tree_6457 [p = 0.000, P = 0.235] = [&W 0.000033] (22,(23,(7,((40,(39,2)),(((62,(((66,63),(65,59)),((64,58),(57,56)))),((((49,((53,(47,46)),(48,45))),34),((11,((((52,(51,50)),(24,(20,(15,14)))),(26,12)),((19,17),((44,(54,43)),10)))),(18,(((61,60),16),(13,(21,9)))))),(((38,(41,(42,35))),((37,36),25)),(8,6)))),(((68,(69,(70,67))),(29,((33,30),((32,28),(31,27))))),((55,(5,4)),3)))))),1);
   tree tree_6458 [p = 0.000, P = 0.235] = [&W 0.000033] (22,(23,(7,((40,(39,2)),((62,(((66,63),(65,59)),((64,58),(57,56)))),(((34,((11,(((((52,51),50),((49,((53,(47,46)),(48,45))),(24,(20,(15,14))))),(26,12)),((19,17),((54,(44,43)),10)))),(18,(((61,60),16),(13,(21,9)))))),(((38,(41,(42,35))),((37,36),25)),(8,6))),((((69,68),(70,67)),(29,((33,30),((32,28),(31,27))))),((55,(5,4)),3))))))),1);
   tree tree_6459 [p = 0.000, P = 0.235] = [&W 0.000033] (22,(23,(7,((40,(39,2)),((62,(((66,63),(65,59)),((64,58),(57,56)))),((((49,((53,(47,46)),(48,45))),(((52,(51,50)),34),((11,(((24,(20,(15,14))),(26,12)),(((44,(54,43)),(19,17)),10))),(18,(((61,60),16),(13,(21,9))))))),(((38,(41,(42,35))),((37,36),25)),(8,6))),((((69,68),(70,67)),(29,((33,30),((32,28),(31,27))))),((55,(5,4)),3))))))),1);
   tree tree_6460 [p = 0.000, P = 0.235] = [&W 0.000033] (22,(23,(7,((40,(39,2)),((62,(((66,63),(65,59)),(57,((64,58),56)))),(((((51,(52,50)),34),((11,(((24,(20,(15,14))),(26,12)),((((54,44),43),(19,17)),10))),(18,(((61,60),16),(13,(21,9)))))),(((49,((53,(47,46)),(48,45))),((38,(41,(42,35))),((37,36),25))),(8,6))),((((69,68),(70,67)),((33,30),(29,((32,28),(31,27))))),((55,(5,4)),3))))))),1);
   tree tree_6461 [p = 0.000, P = 0.235] = [&W 0.000033] (22,(23,(7,((40,(39,2)),((((11,(((24,(20,(15,14))),(26,12)),((44,(54,43)),((19,17),10)))),(18,(((61,60),16),(13,(21,9))))),((((52,51),50),34),(((49,((53,(47,46)),(48,45))),((38,(41,(42,35))),((37,36),25))),(8,6)))),((62,(((66,63),(65,59)),((64,58),(57,56)))),(((68,(69,(70,67))),((33,30),(29,((32,28),(31,27))))),((55,(5,4)),3))))))),1);
   tree tree_6462 [p = 0.000, P = 0.235] = [&W 0.000033] (22,(23,(7,((40,(39,2)),((62,(((66,63),(65,59)),((64,58),(57,56)))),((((11,(((24,(20,(15,14))),(26,12)),(((54,(44,43)),(19,17)),10))),(18,(((61,60),16),(13,(21,9))))),(((52,(51,50)),34),((((49,(53,(47,46))),(48,45)),((38,(41,(42,35))),((37,36),25))),(8,6)))),((((69,68),(70,67)),((33,30),(29,((32,28),(31,27))))),((55,(5,4)),3))))))),1);
   tree tree_6463 [p = 0.000, P = 0.235] = [&W 0.000033] (22,(23,(7,((40,(39,2)),((62,(((66,63),(65,59)),((64,58),(57,56)))),(((((51,(52,50)),34),((11,(((24,(20,(15,14))),(26,12)),((19,17),((44,(54,43)),10)))),(18,(((61,60),16),(13,(21,9)))))),(((49,((53,(47,46)),(48,45))),((38,(41,(42,35))),((37,36),25))),(8,6))),(((68,(69,(70,67))),(30,(33,(29,((31,(32,28)),27))))),((55,(5,4)),3))))))),1);
   tree tree_6464 [p = 0.000, P = 0.236] = [&W 0.000033] (22,(23,(7,((40,(39,2)),((62,(((66,63),(65,59)),((64,58),(57,56)))),((((((52,51),50),34),((11,(((24,(20,(15,14))),(26,12)),(((54,(44,43)),(19,17)),10))),(18,(((61,60),16),(13,(21,9)))))),(((49,((53,(47,46)),(48,45))),((38,(41,(42,35))),((37,36),25))),(8,6))),((((69,68),(70,67)),(33,(30,(29,((32,28),(31,27)))))),((55,(5,4)),3))))))),1);
   tree tree_6465 [p = 0.000, P = 0.236] = [&W 0.000033] (22,(23,(7,((40,(39,2)),((62,(((66,63),(65,59)),((64,58),(57,56)))),(((34,(((((52,51),50),11),(((24,(20,(15,14))),(26,12)),((19,17),((54,(44,43)),10)))),(18,(((61,60),16),(13,(21,9)))))),(((49,((53,(47,46)),(48,45))),((38,(41,(42,35))),((37,36),25))),(8,6))),((((69,68),(70,67)),(33,(30,(29,((31,(32,28)),27))))),((55,(5,4)),3))))))),1);
   tree tree_6466 [p = 0.000, P = 0.236] = [&W 0.000033] (22,(23,(7,((40,(39,2)),((62,(((66,63),(65,59)),((64,58),(57,56)))),((((((52,51),50),34),((11,((((49,((53,(47,46)),(48,45))),(24,(20,(15,14)))),(26,12)),((19,17),((54,(44,43)),10)))),(18,(((61,60),16),(13,(21,9)))))),(((38,(41,(42,35))),(37,(36,25))),(8,6))),((((69,68),(70,67)),(33,(30,(29,((32,28),(31,27)))))),((55,(5,4)),3))))))),1);
   tree tree_6467 [p = 0.000, P = 0.236] = [&W 0.000033] (22,(23,(7,((40,(39,2)),((62,(((66,63),(65,59)),((64,58),(57,56)))),(((((52,(51,50)),34),((11,(((24,(20,(15,14))),(26,12)),((19,17),(((54,44),43),10)))),(18,(((61,60),16),(13,(21,9)))))),(((49,((53,(47,46)),(48,45))),((38,(41,(42,35))),((37,36),25))),(8,6))),(((68,(69,(70,67))),(29,((33,30),(31,((32,28),27))))),((55,(5,4)),3))))))),1);
   tree tree_6468 [p = 0.000, P = 0.236] = [&W 0.000033] (22,(23,(7,((40,(39,2)),((62,(((66,63),(65,59)),((64,58),(57,56)))),(((((52,(51,50)),34),((11,(((24,(20,(15,14))),(26,12)),((19,17),(((54,44),43),10)))),(18,(((61,60),16),(13,(21,9)))))),(((49,((53,(47,46)),(48,45))),((38,(41,(42,35))),((37,36),25))),(8,6))),(((69,(68,(70,67))),(29,((33,30),(31,((32,28),27))))),((55,(5,4)),3))))))),1);
   tree tree_6469 [p = 0.000, P = 0.236] = [&W 0.000033] (22,(23,(7,((40,(39,2)),((62,(((66,63),(65,59)),((64,58),(57,56)))),(((((51,(52,50)),34),((11,(((24,(20,(15,14))),(26,12)),((19,17),((44,(54,43)),10)))),(18,(((61,60),16),(13,(21,9)))))),(((49,((53,(47,46)),(48,45))),((38,(41,(42,35))),((37,36),25))),(8,6))),(((69,(68,(70,67))),(29,((33,30),(31,((32,28),27))))),((55,(5,4)),3))))))),1);
   tree tree_6470 [p = 0.000, P = 0.236] = [&W 0.000033] (22,(23,(7,((40,(39,2)),((62,(((66,63),(65,59)),((64,58),(57,56)))),(((((52,(51,50)),34),((11,(((24,(20,(15,14))),(26,12)),((19,17),((44,(54,43)),10)))),(18,(((61,60),16),(13,(21,9)))))),(((49,((53,(47,46)),(48,45))),((38,(41,(42,35))),((37,36),25))),(8,6))),((((69,68),(70,67)),(29,((33,30),(31,((32,28),27))))),((55,(5,4)),3))))))),1);
   tree tree_6471 [p = 0.000, P = 0.236] = [&W 0.000033] (22,(23,(7,((40,(39,2)),((62,(((66,63),(65,59)),((64,58),(57,56)))),((((11,(((24,(20,(15,14))),(26,12)),((19,17),((54,(44,43)),10)))),(18,(((61,60),16),(13,(21,9))))),(((52,(51,50)),34),(((49,((53,(47,46)),(48,45))),((38,(41,(42,35))),((37,36),25))),(8,6)))),(((69,(68,(70,67))),(30,(33,(29,((32,28),(31,27)))))),((55,(5,4)),3))))))),1);
   tree tree_6472 [p = 0.000, P = 0.236] = [&W 0.000033] (22,(23,(7,((40,(39,2)),((62,(((66,63),(65,59)),((64,58),(57,56)))),(((((51,(52,50)),34),((49,((53,(47,46)),(48,45))),((11,(((24,(20,(15,14))),(26,12)),((19,17),((54,(44,43)),10)))),(18,(((61,60),16),(13,(21,9))))))),(((38,(41,(42,35))),((37,36),25)),(8,6))),(((69,(68,(70,67))),(33,(30,(29,((32,28),(31,27)))))),((55,(5,4)),3))))))),1);
   tree tree_6473 [p = 0.000, P = 0.236] = [&W 0.000033] (22,(23,(7,((40,(39,2)),((62,(((66,63),(65,59)),((64,58),(57,56)))),(((((52,(51,50)),34),((11,(((24,(20,(15,14))),(26,12)),(((54,(44,43)),(19,17)),10))),(18,(((61,60),16),(13,(21,9)))))),(((49,((53,(47,46)),(48,45))),((38,(41,(42,35))),((37,36),25))),(8,6))),(((69,(68,(70,67))),(29,((33,30),(31,((32,28),27))))),((55,(5,4)),3))))))),1);
   tree tree_6474 [p = 0.000, P = 0.236] = [&W 0.000033] (22,(23,(7,((40,(39,2)),((62,(((66,63),(65,59)),((64,58),(57,56)))),((((38,(41,(42,35))),((37,36),25)),((((49,((53,(47,46)),(48,45))),(((52,51),50),34)),((((24,(20,(15,14))),11),((26,12),(18,((19,17),((44,(54,43)),10))))),(((61,60),16),(13,(21,9))))),(8,6))),((((69,68),(70,67)),(30,(33,(29,(31,((32,28),27)))))),((55,(5,4)),3))))))),1);
   tree tree_6475 [p = 0.000, P = 0.236] = [&W 0.000033] (22,(23,(7,((40,(39,2)),((52,(51,50)),((62,(((66,63),(65,59)),((64,58),(57,56)))),((((38,(41,(42,35))),(37,(36,25))),((((49,((53,(47,46)),(48,45))),34),((((24,(20,(15,14))),11),((26,12),(((44,(54,43)),(19,17)),10))),(18,(((61,60),16),(21,(13,9)))))),(8,6))),((((69,68),(70,67)),((33,30),(29,(31,((32,28),27))))),((55,(5,4)),3)))))))),1);
   tree tree_6476 [p = 0.000, P = 0.236] = [&W 0.000033] (22,(23,(7,((40,(39,2)),((62,(((66,63),(65,59)),((64,58),(57,56)))),(((((51,(52,50)),34),((((24,(20,(15,14))),11),((26,12),(18,((19,17),((44,(54,43)),10))))),(((61,60),16),(13,(21,9))))),(((49,((53,(47,46)),(48,45))),((38,(41,(42,35))),((37,36),25))),(8,6))),(((68,(69,(70,67))),(29,((33,30),(31,((32,28),27))))),((55,(5,4)),3))))))),1);
   tree tree_6477 [p = 0.000, P = 0.236] = [&W 0.000033] (22,(23,(7,((40,(39,2)),((62,(((66,63),(65,59)),((64,58),(57,56)))),((((((52,51),50),34),(((18,11),(((24,(20,(15,14))),(26,12)),((19,17),((44,(54,43)),10)))),(((61,60),16),(13,(21,9))))),(((38,(41,(42,35))),((37,36),25)),((49,((53,(47,46)),(48,45))),(8,6)))),((((69,68),(70,67)),(29,((33,30),((31,(32,28)),27)))),((55,(5,4)),3))))))),1);
   tree tree_6478 [p = 0.000, P = 0.236] = [&W 0.000033] (22,(23,(7,((40,(39,2)),((62,(((66,63),(65,59)),((64,58),(57,56)))),(((((18,11),(((24,(20,(15,14))),(26,12)),(((54,44),43),((19,17),10)))),(((61,60),16),(13,(21,9)))),(((52,(51,50)),34),(((49,((53,(47,46)),(48,45))),((38,(41,(42,35))),((37,36),25))),(8,6)))),((((69,68),(70,67)),(29,((33,30),(31,((32,28),27))))),((55,(5,4)),3))))))),1);
   tree tree_6479 [p = 0.000, P = 0.236] = [&W 0.000033] (22,(23,(7,((40,(39,2)),((62,(((66,63),(65,59)),((64,58),(57,56)))),((((((52,51),50),34),(18,((11,(((24,(20,(15,14))),(26,12)),(((54,(44,43)),(19,17)),10))),(((61,60),16),(13,(21,9)))))),(((49,((53,(47,46)),(48,45))),((38,(41,(42,35))),((37,36),25))),(8,6))),((((69,68),(70,67)),(29,((33,30),(31,((32,28),27))))),((55,(5,4)),3))))))),1);
   tree tree_6480 [p = 0.000, P = 0.236] = [&W 0.000033] (22,(23,(7,((40,(39,2)),((62,(((66,63),(65,59)),((64,58),(57,56)))),(((((51,(52,50)),34),(((18,11),(((24,(20,(15,14))),(26,12)),((19,17),((54,(44,43)),10)))),(((61,60),16),(13,(21,9))))),(((49,((53,(47,46)),(48,45))),((38,(41,(42,35))),((37,36),25))),(8,6))),((((69,68),(70,67)),(30,(33,(29,(31,((32,28),27)))))),((55,(5,4)),3))))))),1);
   tree tree_6481 [p = 0.000, P = 0.236] = [&W 0.000033] (22,(23,(7,((40,(39,2)),((62,(((66,63),(65,59)),((64,58),(57,56)))),((((((52,51),50),34),((((24,(20,(15,14))),11),((26,12),((19,17),((54,(44,43)),10)))),(18,(((61,60),16),(21,(13,9)))))),(((49,((53,(47,46)),(48,45))),((38,(41,(42,35))),((37,36),25))),(8,6))),(((68,(69,(70,67))),(33,(30,(29,((31,(32,28)),27))))),((55,(5,4)),3))))))),1);
   tree tree_6482 [p = 0.000, P = 0.236] = [&W 0.000033] (22,(23,(7,((40,(39,2)),((62,(((66,63),(65,59)),((64,58),(57,56)))),((((((24,(20,(15,14))),11),((26,12),(((44,(54,43)),(19,17)),10))),(18,(((61,60),16),(21,(13,9))))),(((52,(51,50)),34),(((49,((53,(47,46)),(48,45))),((38,(41,(42,35))),((37,36),25))),(8,6)))),(((69,(68,(70,67))),(30,((33,29),(31,((32,28),27))))),((55,(5,4)),3))))))),1);
   tree tree_6483 [p = 0.000, P = 0.236] = [&W 0.000033] (22,(23,(7,((40,(39,2)),((62,(((66,63),(65,59)),((64,58),(57,56)))),(((((52,(51,50)),34),((((24,(20,(15,14))),11),((26,12),(((44,(54,43)),(19,17)),10))),(18,(((61,60),16),(21,(13,9)))))),(((49,((53,(47,46)),(48,45))),((38,(41,(42,35))),((37,36),25))),(8,6))),((((69,68),(70,67)),(29,((33,30),(31,((32,28),27))))),((55,(5,4)),3))))))),1);
   tree tree_6484 [p = 0.000, P = 0.236] = [&W 0.000033] (22,(23,(7,((40,(39,2)),((62,(((66,63),(65,59)),((64,58),(57,56)))),(((((52,(51,50)),34),((((24,(20,(15,14))),11),((26,12),((19,17),((54,(44,43)),10)))),(18,(((61,60),16),(21,(13,9)))))),(((49,((53,(47,46)),(48,45))),((38,(41,(42,35))),((37,36),25))),(8,6))),((((69,68),(70,67)),(30,(33,(29,(31,((32,28),27)))))),((55,(5,4)),3))))))),1);
   tree tree_6485 [p = 0.000, P = 0.236] = [&W 0.000033] (22,(23,(7,((40,(39,2)),((62,(((66,63),(65,59)),((64,58),(57,56)))),((34,(((52,(51,50)),((49,((53,(47,46)),(48,45))),((((24,(20,(15,14))),11),((26,12),(18,(((54,(44,43)),(19,17)),10)))),(((61,60),16),(13,(21,9)))))),(((38,(41,(42,35))),((37,36),25)),(8,6)))),((((69,68),(70,67)),(29,((33,30),(31,((32,28),27))))),((55,(5,4)),3))))))),1);
   tree tree_6486 [p = 0.000, P = 0.236] = [&W 0.000033] (22,(23,(7,((40,(39,2)),((62,(((66,63),(65,59)),((64,58),(57,56)))),(((((52,(51,50)),34),((((24,(20,(15,14))),11),((26,12),(((44,(54,43)),(19,17)),10))),(18,(((61,60),16),(21,(13,9)))))),(((49,((53,(47,46)),(48,45))),((38,(41,(42,35))),((37,36),25))),(8,6))),((((69,68),(70,67)),(33,(30,(29,(31,((32,28),27)))))),((55,(5,4)),3))))))),1);
   tree tree_6487 [p = 0.000, P = 0.236] = [&W 0.000033] (22,(23,(7,((40,(39,2)),((62,(((66,63),(65,59)),((64,58),(57,56)))),(((((51,(52,50)),34),((49,((53,(47,46)),(48,45))),((((24,(20,(15,14))),11),((26,12),(((44,(54,43)),(19,17)),10))),(18,(((61,60),16),(21,(13,9))))))),(((38,((42,41),35)),((37,36),25)),(8,6))),(((69,(68,(70,67))),(30,(33,(29,((32,28),(31,27)))))),((55,(5,4)),3))))))),1);
   tree tree_6488 [p = 0.000, P = 0.236] = [&W 0.000033] (22,(23,(7,((40,(39,2)),((((11,(((24,(20,(15,14))),(26,12)),((19,17),((54,(44,43)),10)))),(18,(((61,60),16),(13,(21,9))))),(((49,((53,(47,46)),(48,45))),((38,(41,(42,35))),((37,36),25))),(8,6))),(((62,(((66,63),(65,59)),((64,58),(57,56)))),(((52,51),50),34)),(((69,(68,(70,67))),(((33,30),29),((31,(32,28)),27))),((55,(5,4)),3))))))),1);
   tree tree_6489 [p = 0.000, P = 0.236] = [&W 0.000033] (22,(23,(7,((40,(39,2)),((62,(((66,63),(65,59)),((64,58),(57,56)))),((((11,((((52,(51,50)),(24,(20,(15,14)))),(26,12)),((19,17),(((54,44),43),10)))),(18,(((61,60),16),(13,(21,9))))),(34,(((38,(41,(42,35))),((37,36),25)),((49,((53,(47,46)),(48,45))),(8,6))))),(((69,(68,(70,67))),(((33,30),29),((32,28),(31,27)))),((55,(5,4)),3))))))),1);
   tree tree_6490 [p = 0.000, P = 0.236] = [&W 0.000033] (22,(23,(7,((40,(39,2)),((62,(((66,63),(65,59)),((64,58),(57,56)))),((((49,((53,(47,46)),(48,45))),((((52,51),50),34),((11,(((20,(24,(15,14))),(26,12)),((19,17),(((54,44),43),10)))),(18,(((61,60),16),(13,(21,9))))))),(((38,(41,(42,35))),((37,36),25)),(8,6))),((((69,68),(70,67)),((33,30),(29,((31,(32,28)),27)))),((55,(5,4)),3))))))),1);
   tree tree_6491 [p = 0.000, P = 0.236] = [&W 0.000033] (22,(23,(7,((40,(39,2)),((62,(((66,63),(65,59)),((64,58),(57,56)))),((((((52,51),50),34),((11,(((24,(20,(15,14))),(26,12)),((19,17),((54,(44,43)),10)))),(18,(((61,60),16),(13,(21,9)))))),(((49,((53,(47,46)),(48,45))),((38,(41,(42,35))),((37,36),25))),(8,6))),(((69,(68,(70,67))),(((33,30),29),((32,28),(31,27)))),((55,(5,4)),3))))))),1);
   tree tree_6492 [p = 0.000, P = 0.236] = [&W 0.000033] (22,(23,(7,((40,(39,2)),((62,(((66,63),(65,59)),((64,58),(57,56)))),(((((49,((53,(47,46)),(48,45))),((51,(52,50)),34)),((11,(((24,(20,(15,14))),(26,12)),((19,17),((44,(54,43)),10)))),(18,(((61,60),16),(13,(21,9)))))),(((38,(41,(42,35))),((37,36),25)),(8,6))),((((69,68),(70,67)),(((33,30),29),(31,((32,28),27)))),((55,(5,4)),3))))))),1);
   tree tree_6493 [p = 0.000, P = 0.236] = [&W 0.000033] (22,(23,(7,((40,(39,2)),((62,(((66,63),(65,59)),((64,58),(57,56)))),((((49,((53,(47,46)),(48,45))),((38,(41,(42,35))),((37,36),25))),((((52,(51,50)),34),(18,((11,(((24,(20,(15,14))),(26,12)),(((54,(44,43)),(19,17)),10))),(((61,60),16),(13,(21,9)))))),(8,6))),((((69,68),(70,67)),(30,(33,(29,(31,((32,28),27)))))),((55,(5,4)),3))))))),1);
   tree tree_6494 [p = 0.000, P = 0.237] = [&W 0.000033] (22,(23,(7,((40,(39,2)),((62,(((66,63),(65,59)),((64,58),(57,56)))),((((((52,51),50),34),((11,(((24,(20,(15,14))),(26,12)),((19,17),((54,(44,43)),10)))),(18,(((61,60),16),(13,(21,9)))))),(((49,((53,(47,46)),(48,45))),((38,(41,(42,35))),((37,36),25))),(8,6))),((((69,68),(70,67)),(((33,30),29),((32,28),(31,27)))),((55,(5,4)),3))))))),1);
   tree tree_6495 [p = 0.000, P = 0.237] = [&W 0.000033] (22,(23,(7,((40,(39,2)),((62,(((66,63),(65,59)),((64,58),(57,56)))),(((((51,(52,50)),34),((((24,(20,(15,14))),11),((26,12),(((54,(44,43)),(19,17)),10))),(18,(((61,60),16),(21,(13,9)))))),(((49,((53,(47,46)),(48,45))),((38,(41,(42,35))),((37,36),25))),(8,6))),((((69,68),(70,67)),(33,(30,(29,(31,((32,28),27)))))),((55,(5,4)),3))))))),1);
   tree tree_6496 [p = 0.000, P = 0.237] = [&W 0.000033] (22,(23,(7,((40,(39,2)),((62,(((66,63),(65,59)),((64,58),(57,56)))),((((((24,(20,(15,14))),11),((26,12),(18,((19,17),((44,(54,43)),10))))),(((61,60),16),(13,(21,9)))),(((51,(52,50)),34),(((38,(41,(42,35))),((37,36),25)),((49,((53,(47,46)),(48,45))),(8,6))))),((((69,68),(70,67)),(29,((33,30),(31,((32,28),27))))),((55,(5,4)),3))))))),1);
   tree tree_6497 [p = 0.000, P = 0.237] = [&W 0.000033] (22,(23,(7,((40,(39,2)),((62,(((66,63),(65,59)),((64,58),(57,56)))),(((18,((11,(((24,(20,(15,14))),(26,12)),(((44,(54,43)),(19,17)),10))),(((61,60),16),(13,(21,9))))),(((52,(51,50)),34),(((49,((53,(47,46)),(48,45))),((38,(41,(42,35))),((37,36),25))),(8,6)))),((((69,68),(70,67)),((33,30),(29,(31,((32,28),27))))),((55,(5,4)),3))))))),1);
   tree tree_6498 [p = 0.000, P = 0.237] = [&W 0.000033] (22,(23,(7,((40,(39,2)),((62,(((66,63),(65,59)),((64,58),(57,56)))),((((((24,(20,(15,14))),11),((26,12),((19,17),((54,(44,43)),10)))),(18,(((61,60),16),(21,(13,9))))),(((52,(51,50)),34),((49,((53,(47,46)),(48,45))),(((38,(41,(42,35))),((37,36),25)),(8,6))))),(((69,(68,(70,67))),(29,((33,30),(31,((32,28),27))))),((55,(5,4)),3))))))),1);
   tree tree_6499 [p = 0.000, P = 0.237] = [&W 0.000033] (22,(23,(7,((40,(39,2)),((62,(((66,63),(65,59)),((64,58),(57,56)))),((((38,(41,(42,35))),(37,(36,25))),((18,((((52,(51,50)),11),((((49,((53,(47,46)),(48,45))),(24,(20,(15,14)))),(26,12)),((19,17),((44,(54,43)),10)))),(((61,60),16),(13,(21,9))))),(34,(8,6)))),((((69,68),(70,67)),(29,((33,30),(31,((32,28),27))))),((55,(5,4)),3))))))),1);
   tree tree_6500 [p = 0.000, P = 0.237] = [&W 0.000033] (22,(23,(7,((40,(39,2)),((62,(((66,63),(65,59)),((64,58),(57,56)))),(((((51,(52,50)),34),((((24,(20,(15,14))),11),((26,12),(((44,(54,43)),(19,17)),10))),(18,(((61,60),16),(21,(13,9)))))),((49,((53,(47,46)),(48,45))),(((38,(41,(42,35))),((37,36),25)),(8,6)))),((55,(5,4)),(((68,(69,(70,67))),(33,(30,(29,(31,((32,28),27)))))),3))))))),1);
   tree tree_6501 [p = 0.000, P = 0.237] = [&W 0.000033] (22,(23,(7,((40,(39,2)),(((((51,(52,50)),34),(18,((11,(((24,(20,(15,14))),(26,12)),((19,17),((54,(44,43)),10)))),(((61,60),16),(13,(21,9)))))),(((49,((53,(47,46)),(48,45))),((38,(41,(42,35))),((37,36),25))),(8,6))),((62,(((66,63),(65,59)),(64,(58,(57,56))))),((((69,68),(70,67)),(30,(33,(29,(31,((32,28),27)))))),((55,(5,4)),3))))))),1);
   tree tree_6502 [p = 0.000, P = 0.237] = [&W 0.000033] (22,(23,(7,((40,(39,2)),((62,(((66,63),(65,59)),((64,58),(57,56)))),((((((52,51),50),34),((11,(18,((19,17),((44,(54,43)),10)))),((26,(24,(20,(15,14)))),(12,(((61,60),16),(13,(21,9))))))),(((38,(41,(42,35))),((37,36),25)),((49,((53,(47,46)),(48,45))),(8,6)))),((((69,68),(70,67)),(33,(30,(29,((32,28),(31,27)))))),((55,(5,4)),3))))))),1);
   tree tree_6503 [p = 0.000, P = 0.237] = [&W 0.000033] (22,(23,(7,((40,(39,2)),((62,(((66,63),(65,59)),((64,58),(57,56)))),(((((49,((53,(47,46)),(48,45))),34),((((51,(52,50)),11),(18,((19,17),(((54,44),43),10)))),((24,(20,(15,14))),(12,(26,(((61,60),16),(13,(21,9)))))))),(((38,(41,(42,35))),((37,36),25)),(8,6))),((((69,68),(70,67)),(30,(33,(29,(31,((32,28),27)))))),((55,(5,4)),3))))))),1);
   tree tree_6504 [p = 0.000, P = 0.237] = [&W 0.000033] (22,(23,(7,((40,(39,2)),((62,(((66,63),(65,59)),((64,58),(57,56)))),((((68,(69,(70,67))),(29,((33,30),(31,((32,28),27))))),(34,(((52,(51,50)),((11,(18,((44,(54,43)),((19,17),10)))),((24,(20,(15,14))),((26,12),(((61,60),16),(13,(21,9))))))),(((49,((53,(47,46)),(48,45))),((38,(41,(42,35))),((37,36),25))),(8,6))))),((55,(5,4)),3)))))),1);
   tree tree_6505 [p = 0.000, P = 0.237] = [&W 0.000033] (22,(23,(7,((40,(39,2)),(((((((52,51),50),34),((38,(41,(42,35))),((37,36),25))),((11,(18,((44,(54,43)),((19,17),10)))),(((49,((53,(47,46)),(48,45))),(24,(20,(15,14)))),((26,12),(((61,60),16),(13,(21,9))))))),(8,6)),((62,(((66,63),(65,59)),((64,58),(57,56)))),((((69,68),(70,67)),(((33,30),29),((32,28),(31,27)))),((55,(5,4)),3))))))),1);
   tree tree_6506 [p = 0.000, P = 0.237] = [&W 0.000033] (22,(23,(7,((40,(39,2)),((62,(((66,63),(65,59)),(58,(64,(57,56))))),((((38,(41,(42,35))),((37,36),25)),((((52,(51,50)),34),((49,((53,(47,46)),(48,45))),((11,(18,((19,17),((44,(54,43)),10)))),((24,(20,(15,14))),((26,12),(((61,60),16),(13,(21,9)))))))),(8,6))),((((69,68),(70,67)),(29,((33,30),(31,((32,28),27))))),((55,(5,4)),3))))))),1);
   tree tree_6507 [p = 0.000, P = 0.237] = [&W 0.000033] (22,(23,(7,((40,(39,2)),((62,(((66,63),(65,59)),((64,58),(57,56)))),((((((52,51),50),34),((49,((53,(47,46)),(48,45))),((38,(41,(42,35))),((37,36),25)))),(((11,(18,((19,17),((54,(44,43)),10)))),((24,(20,(15,14))),((26,12),(((61,60),16),(13,(21,9)))))),(8,6))),((((69,68),(70,67)),((33,30),(29,((32,28),(31,27))))),((55,(5,4)),3))))))),1);
   tree tree_6508 [p = 0.000, P = 0.237] = [&W 0.000033] (22,(23,(7,((40,(39,2)),((62,(((66,63),(65,59)),((64,58),(57,56)))),((((49,((53,(47,46)),(48,45))),((52,(51,50)),((38,(41,(42,35))),((37,36),25)))),(((11,((34,18),((44,(54,43)),((19,17),10)))),((24,(20,(15,14))),((26,12),(((61,60),16),(13,(21,9)))))),(8,6))),((((69,68),(70,67)),(33,(30,(29,(31,((32,28),27)))))),((55,(5,4)),3))))))),1);
   tree tree_6509 [p = 0.000, P = 0.237] = [&W 0.000033] (22,(23,(7,((40,(39,2)),((62,(((66,63),(65,59)),((64,58),(57,56)))),(((((51,(52,50)),34),((11,(18,((19,17),((44,(54,43)),10)))),((24,(20,(15,14))),((26,12),(((61,60),16),(13,(21,9))))))),(((49,((53,(47,46)),(48,45))),((38,(41,(42,35))),((37,36),25))),(8,6))),(((68,(69,(70,67))),(33,(30,(29,(31,((32,28),27)))))),((55,(5,4)),3))))))),1);
   tree tree_6510 [p = 0.000, P = 0.237] = [&W 0.000033] (22,(23,(7,((40,(39,2)),((62,(((65,(66,63)),59),((64,58),(57,56)))),(((((49,((53,(47,46)),(48,45))),34),(((((52,51),50),11),(18,((19,17),((44,(54,43)),10)))),((24,(20,(15,14))),((26,12),(((61,60),16),(13,(21,9))))))),(((38,(41,(42,35))),((37,36),25)),(8,6))),(((69,(68,(70,67))),(33,(30,(29,(31,((32,28),27)))))),((55,(5,4)),3))))))),1);
   tree tree_6511 [p = 0.000, P = 0.237] = [&W 0.000033] (22,(23,(7,((40,(39,2)),((62,(((66,63),(65,59)),((64,58),(57,56)))),(((((52,(51,50)),34),((11,(18,((19,17),(((54,44),43),10)))),((24,(20,(15,14))),((26,12),(((61,60),16),(13,(21,9))))))),(((38,(41,(42,35))),((37,36),25)),((49,((53,(47,46)),(48,45))),(8,6)))),((((69,68),(70,67)),(33,(30,(29,(31,((32,28),27)))))),((55,(5,4)),3))))))),1);
   tree tree_6512 [p = 0.000, P = 0.237] = [&W 0.000033] (22,(23,(7,((40,(39,2)),((62,(((66,63),(65,59)),((64,58),(57,56)))),((((69,68),(70,67)),(29,((33,30),((32,28),(31,27))))),((((52,(51,50)),34),(((11,(18,((44,(54,43)),((19,17),10)))),((24,(20,(15,14))),((26,12),(((61,60),16),(13,(21,9)))))),(((49,((53,(47,46)),(48,45))),((38,(41,(42,35))),((37,36),25))),(8,6)))),((55,(5,4)),3))))))),1);
   tree tree_6513 [p = 0.000, P = 0.237] = [&W 0.000033] (22,(23,(7,((40,(39,2)),((62,(((66,63),(65,59)),((64,58),(57,56)))),(((((49,((53,(47,46)),(48,45))),((51,(52,50)),34)),((11,(18,((44,(54,43)),((19,17),10)))),((24,(20,(15,14))),(26,(12,(((61,60),16),(13,(21,9)))))))),(((38,(41,(42,35))),((37,36),25)),(8,6))),(((69,(68,(70,67))),(30,(33,(29,(31,((32,28),27)))))),((55,(5,4)),3))))))),1);
   tree tree_6514 [p = 0.000, P = 0.237] = [&W 0.000033] (22,(23,(7,((40,(39,2)),((62,(((66,63),(65,59)),((64,58),(57,56)))),(((((49,((53,(47,46)),(48,45))),((52,(51,50)),34)),((11,(18,(((54,(44,43)),(19,17)),10))),((24,(20,(15,14))),(26,(12,(((61,60),16),(13,(21,9)))))))),(((38,(41,(42,35))),((37,36),25)),(8,6))),((((69,68),(70,67)),(30,(33,(29,(31,((32,28),27)))))),((55,(5,4)),3))))))),1);
   tree tree_6515 [p = 0.000, P = 0.237] = [&W 0.000033] (22,(23,(7,((40,(39,2)),((62,(((66,63),(65,59)),((64,58),(57,56)))),((((11,(18,((19,17),((44,(54,43)),10)))),((24,(20,(15,14))),((26,12),(((61,60),16),(13,(21,9)))))),((((52,51),50),34),(((49,((53,(47,46)),(48,45))),((38,(41,(42,35))),((37,36),25))),(8,6)))),((((69,68),(70,67)),(33,(30,(29,(31,((32,28),27)))))),((55,(5,4)),3))))))),1);
   tree tree_6516 [p = 0.000, P = 0.237] = [&W 0.000033] (22,(23,(7,((40,(39,2)),((62,(((66,63),(65,59)),((64,58),(57,56)))),(((((38,(41,(42,35))),((37,36),25)),(((49,((53,(47,46)),(48,45))),((51,(52,50)),34)),((11,(18,((44,(54,43)),((19,17),10)))),((24,(20,(15,14))),(26,(12,(((61,60),16),(13,(21,9))))))))),(8,6)),(((68,(69,(70,67))),(30,(33,(29,(31,((32,28),27)))))),((55,(5,4)),3))))))),1);
   tree tree_6517 [p = 0.000, P = 0.237] = [&W 0.000033] (22,(23,(7,((40,(39,2)),((62,(((66,63),(65,59)),((64,58),(57,56)))),(((((38,(41,(42,35))),((37,36),25)),(((49,(53,((47,46),(48,45)))),(((52,51),50),34)),((11,(18,((44,(54,43)),((19,17),10)))),((24,(20,(15,14))),((26,12),(((61,60),16),(13,(21,9)))))))),(8,6)),((((69,68),(70,67)),(33,(30,(29,(31,((32,28),27)))))),((55,(5,4)),3))))))),1);
   tree tree_6518 [p = 0.000, P = 0.237] = [&W 0.000033] (22,(23,(7,((40,(39,2)),((62,(((66,63),(65,59)),((64,58),(57,56)))),(((34,((11,(18,((19,17),((44,(54,43)),10)))),(((49,((53,(47,46)),(48,45))),(24,(20,(15,14)))),((26,12),(((61,60),16),(13,(21,9))))))),(((52,(51,50)),((38,(41,(42,35))),((37,36),25))),(8,6))),(((69,(68,(70,67))),(33,(30,(29,(31,((32,28),27)))))),((55,(5,4)),3))))))),1);
   tree tree_6519 [p = 0.000, P = 0.237] = [&W 0.000033] (22,(23,(7,((40,(39,2)),((62,(((66,63),(65,59)),((64,58),(57,56)))),(((((38,(41,(42,35))),((37,36),25)),(((52,(51,50)),34),((49,((53,(47,46)),(48,45))),((11,(18,((19,17),((44,(54,43)),10)))),((24,(20,(15,14))),((26,12),(((61,60),16),(13,(21,9))))))))),(8,6)),((((68,(69,(70,67))),(30,(33,(29,((32,28),(31,27)))))),(55,(5,4))),3)))))),1);
   tree tree_6520 [p = 0.000, P = 0.237] = [&W 0.000033] (22,(23,(7,((40,(39,2)),((62,(((66,63),(65,59)),((64,58),(57,56)))),(((52,(51,50)),((34,((11,(18,((19,17),((44,(54,43)),10)))),((24,(20,(15,14))),((26,12),(((61,60),16),(13,(21,9))))))),(((49,((53,(47,46)),(48,45))),((38,(41,(42,35))),((37,36),25))),(8,6)))),((((69,68),(70,67)),(29,((33,30),(31,((32,28),27))))),((55,(5,4)),3))))))),1);
   tree tree_6521 [p = 0.000, P = 0.237] = [&W 0.000033] (22,(23,(7,((40,(39,2)),((62,(((66,63),(65,59)),((64,58),(57,56)))),(((((51,(52,50)),((49,((53,(47,46)),(48,45))),((38,(41,(42,35))),((37,36),25)))),(34,((11,(18,((19,17),((44,(54,43)),10)))),((24,(20,(15,14))),((26,12),(((61,60),16),(13,(21,9)))))))),(8,6)),((((69,68),(70,67)),(30,(33,(29,(31,((32,28),27)))))),((55,(5,4)),3))))))),1);
   tree tree_6522 [p = 0.000, P = 0.237] = [&W 0.000033] (22,(23,(7,((40,(39,2)),((62,(((66,63),(65,59)),((64,58),(57,56)))),(((((38,(41,(42,35))),((37,36),25)),(34,(((52,(51,50)),(49,((53,(47,46)),(48,45)))),((11,(18,((19,17),((44,(54,43)),10)))),((24,(20,(15,14))),((26,12),(((61,60),16),(13,(21,9))))))))),(8,6)),((((69,68),(70,67)),(33,(30,(29,(31,((32,28),27)))))),((55,(5,4)),3))))))),1);
   tree tree_6523 [p = 0.000, P = 0.237] = [&W 0.000033] (22,(23,(7,((40,(39,2)),((62,(((66,63),(65,59)),(57,((64,58),56)))),(((34,(((38,(41,(42,35))),((37,36),25)),((11,(18,((19,17),((44,(54,43)),10)))),(((52,(51,50)),((49,((53,(47,46)),(48,45))),(24,(20,(15,14))))),((26,12),(((61,60),16),(13,(21,9)))))))),(8,6)),(((68,(69,(70,67))),(30,(33,(29,((32,28),(31,27)))))),((55,(5,4)),3))))))),1);
   tree tree_6524 [p = 0.000, P = 0.238] = [&W 0.000033] (22,(23,(7,((40,(39,2)),((62,(((66,63),(65,59)),((64,58),(57,56)))),(((((38,(41,(42,35))),((37,36),25)),((49,((53,(47,46)),(48,45))),((((52,51),50),34),((11,(18,((54,(44,43)),((19,17),10)))),((24,(20,(15,14))),((26,12),(((61,60),16),(13,(21,9))))))))),(8,6)),(((69,(68,(70,67))),(33,(30,(29,((32,28),(31,27)))))),((55,(5,4)),3))))))),1);
   tree tree_6525 [p = 0.000, P = 0.238] = [&W 0.000033] (22,(23,(7,((40,(39,2)),((62,(((66,63),(65,59)),((64,58),(57,56)))),(((((52,(51,50)),34),((49,((53,(47,46)),(48,45))),((38,(41,(42,35))),((37,36),25)))),(((11,(18,((19,17),((54,(44,43)),10)))),((24,(20,(15,14))),((26,12),(((61,60),16),(13,(21,9)))))),(8,6))),((((69,68),(70,67)),(29,((33,30),(31,((32,28),27))))),((55,(5,4)),3))))))),1);
   tree tree_6526 [p = 0.000, P = 0.238] = [&W 0.000033] (22,(23,(7,((40,(39,2)),((62,(((66,63),(65,59)),((64,58),(57,56)))),(((((49,((53,(47,46)),(48,45))),((38,(41,(42,35))),((37,36),25))),(((51,(52,50)),34),((11,(18,((19,17),((44,(54,43)),10)))),((24,(20,(15,14))),((26,12),(((61,60),16),(13,(21,9)))))))),(8,6)),((((69,68),(70,67)),(30,(33,(29,(31,((32,28),27)))))),((55,(5,4)),3))))))),1);
   tree tree_6527 [p = 0.000, P = 0.238] = [&W 0.000033] (22,(23,(7,((40,(39,2)),((62,(((66,63),(65,59)),((64,58),(57,56)))),((((38,(41,(42,35))),((37,36),25)),(((((49,(53,(47,46))),(48,45)),((52,(51,50)),34)),((11,(18,((19,17),((44,(54,43)),10)))),((24,(20,(15,14))),((26,12),(((61,60),16),(13,(21,9))))))),(8,6))),((((69,68),(70,67)),(((33,30),29),((32,28),(31,27)))),((55,(5,4)),3))))))),1);
   tree tree_6528 [p = 0.000, P = 0.238] = [&W 0.000033] (22,(23,(7,((40,(39,2)),((62,(((66,63),(65,59)),((64,58),(57,56)))),(((((38,(41,(42,35))),((37,36),25)),((49,((53,(47,46)),(48,45))),(((51,(52,50)),34),((11,(18,((19,17),((44,(54,43)),10)))),((24,(20,(15,14))),((26,12),(((61,60),16),(13,(21,9))))))))),(8,6)),((((69,68),(70,67)),(((33,30),29),(31,((32,28),27)))),((55,(5,4)),3))))))),1);
   tree tree_6529 [p = 0.000, P = 0.238] = [&W 0.000033] (22,(23,(7,((40,(39,2)),((62,(((66,63),(65,59)),((64,58),(57,56)))),(((34,(((49,((53,(47,46)),(48,45))),((38,(41,(42,35))),((37,36),25))),((52,(51,50)),((11,(18,((19,17),((44,(54,43)),10)))),((24,(20,(15,14))),((26,12),(((61,60),16),(13,(21,9))))))))),(8,6)),((((69,68),(70,67)),((33,30),(29,(31,((32,28),27))))),((55,(5,4)),3))))))),1);
   tree tree_6530 [p = 0.000, P = 0.238] = [&W 0.000033] (22,(23,(7,((40,(39,2)),((62,(((66,63),(65,59)),((64,58),(57,56)))),((((((52,51),50),34),((11,(18,(((54,(44,43)),(19,17)),10))),((24,(20,(15,14))),((26,12),(((61,60),16),(13,(21,9))))))),(((38,(41,(42,35))),((37,36),25)),((49,((53,(47,46)),(48,45))),(8,6)))),(((69,(68,(70,67))),(29,((33,30),(31,((32,28),27))))),((55,(5,4)),3))))))),1);
   tree tree_6531 [p = 0.000, P = 0.238] = [&W 0.000033] (22,(23,(7,((40,(39,2)),((62,(((66,63),(65,59)),((64,58),(57,56)))),(((((51,(52,50)),34),((49,((53,(47,46)),(48,45))),((11,(18,((54,(44,43)),((19,17),10)))),((24,(20,(15,14))),((26,12),(((61,60),16),(13,(21,9)))))))),(((38,(41,(42,35))),((37,36),25)),(8,6))),((((69,68),(70,67)),(29,((33,30),(31,((32,28),27))))),((55,(5,4)),3))))))),1);
   tree tree_6532 [p = 0.000, P = 0.238] = [&W 0.000033] (22,(23,(7,((40,(39,2)),((62,(((66,63),(65,59)),((64,58),(57,56)))),(((((38,(41,(42,35))),((37,36),25)),(34,((49,((53,(47,46)),(48,45))),(((52,(51,50)),(24,(20,(15,14)))),((11,(18,((19,17),((54,(44,43)),10)))),(26,(12,(((61,60),16),(21,(13,9)))))))))),(8,6)),((((69,68),(70,67)),(29,((33,30),(31,((32,28),27))))),((55,(5,4)),3))))))),1);
   tree tree_6533 [p = 0.000, P = 0.238] = [&W 0.000033] (22,(23,(7,((40,(39,2)),((62,(((66,63),(65,59)),((64,58),(57,56)))),((((((52,51),50),34),((49,((53,(47,46)),(48,45))),((11,(18,(((44,(54,43)),(19,17)),10))),((24,(20,(15,14))),((26,12),(((61,60),16),(13,(21,9)))))))),(((38,(41,(42,35))),((37,36),25)),(8,6))),((((69,68),(70,67)),(29,((33,30),(31,((32,28),27))))),((55,(5,4)),3))))))),1);
   tree tree_6534 [p = 0.000, P = 0.238] = [&W 0.000033] (22,(23,(7,((40,(39,2)),((62,(((66,63),(65,59)),((64,58),(57,56)))),((((11,(18,(((44,(54,43)),(19,17)),10))),((24,(20,(15,14))),((26,12),(((61,60),16),(13,(21,9)))))),(((52,(51,50)),34),((49,((53,(47,46)),(48,45))),(((38,(41,(42,35))),((37,36),25)),(8,6))))),((((69,68),(70,67)),(29,((33,30),(31,((32,28),27))))),((55,(5,4)),3))))))),1);
   tree tree_6535 [p = 0.000, P = 0.238] = [&W 0.000033] (22,(23,(7,((40,(39,2)),((62,(((66,63),(65,59)),((64,58),(57,56)))),(((((52,51),50),34),(((49,((53,(47,46)),(48,45))),((11,(18,((44,(54,43)),((19,17),10)))),((24,(20,(15,14))),((26,12),(((61,60),16),(13,(21,9))))))),(((38,(41,(42,35))),(37,(36,25))),(8,6)))),((((69,68),(70,67)),((33,30),(29,((32,28),(31,27))))),((55,(5,4)),3))))))),1);
   tree tree_6536 [p = 0.000, P = 0.238] = [&W 0.000033] (22,(23,(7,((40,(39,2)),((62,(((66,63),(65,59)),((64,58),(57,56)))),(((((52,(51,50)),34),((11,(18,(((44,(54,43)),(19,17)),10))),((24,(20,(15,14))),((26,12),(((61,60),16),(13,(21,9))))))),(((38,(41,(42,35))),((37,36),25)),((49,((53,(47,46)),(48,45))),(8,6)))),((((69,68),(70,67)),(29,((33,30),(31,((32,28),27))))),((55,(5,4)),3))))))),1);
   tree tree_6537 [p = 0.000, P = 0.238] = [&W 0.000033] (22,(23,(7,((40,(39,2)),((62,(((66,63),(65,59)),((64,58),(57,56)))),((((((52,51),50),34),((11,(18,((19,17),((54,(44,43)),10)))),((24,(20,(15,14))),((26,12),(((61,60),16),(13,(21,9))))))),(((49,((53,(47,46)),(48,45))),((38,(41,(42,35))),(36,(37,25)))),(8,6))),((((69,68),(70,67)),(29,((33,30),((32,28),(31,27))))),((55,(5,4)),3))))))),1);
   tree tree_6538 [p = 0.000, P = 0.238] = [&W 0.000033] (22,(23,(7,((40,(39,2)),((62,(((66,63),(65,59)),(64,(58,(57,56))))),(((((49,((53,(47,46)),(48,45))),(((52,51),50),34)),((11,(18,((19,17),((44,(54,43)),10)))),((24,(20,(15,14))),((26,12),(((61,60),16),(13,(21,9))))))),(((38,(41,(42,35))),((37,36),25)),(8,6))),(((68,(69,(70,67))),(29,((33,30),(31,((32,28),27))))),((55,(5,4)),3))))))),1);
   tree tree_6539 [p = 0.000, P = 0.238] = [&W 0.000033] (22,(23,(7,((40,(39,2)),((62,(((66,63),(65,59)),((64,58),(57,56)))),(((((52,(51,50)),34),((11,(18,((19,17),((44,(54,43)),10)))),((24,(20,(15,14))),((26,12),(((61,60),16),(13,(21,9))))))),(((49,((53,(47,46)),(48,45))),((38,(41,(42,35))),((37,36),25))),(8,6))),((((69,68),(70,67)),(29,((33,30),(31,((32,28),27))))),((55,(5,4)),3))))))),1);
   tree tree_6540 [p = 0.000, P = 0.238] = [&W 0.000033] (22,(23,(7,((40,(39,2)),((62,(((66,63),(65,59)),((64,58),(57,56)))),(((((52,(51,50)),34),((49,((53,(47,46)),(48,45))),((38,(41,(42,35))),((37,36),25)))),(((11,(18,((19,17),((44,(54,43)),10)))),((20,(24,(15,14))),((26,12),(((61,60),16),(13,(21,9)))))),(8,6))),(((69,(68,(70,67))),(((33,30),29),(31,((32,28),27)))),((55,(5,4)),3))))))),1);
   tree tree_6541 [p = 0.000, P = 0.238] = [&W 0.000033] (22,(23,(7,((40,(39,2)),((62,(((66,63),(65,59)),(64,(58,(57,56))))),((((((52,51),50),34),(18,((11,((19,17),((54,(44,43)),10))),((24,(20,(15,14))),(12,(26,(((61,60),16),(13,(21,9))))))))),(((49,((53,(47,46)),(48,45))),((38,(41,(42,35))),((37,36),25))),(8,6))),((((69,68),(70,67)),(((33,30),29),(31,((32,28),27)))),((55,(5,4)),3))))))),1);
   tree tree_6542 [p = 0.000, P = 0.238] = [&W 0.000033] (22,(23,(7,((40,(39,2)),((62,(((66,63),(65,59)),((64,58),(57,56)))),((((11,(((54,44),43),((19,17),10))),(18,((24,(20,(15,14))),((26,12),(((61,60),16),(13,(21,9))))))),(((51,(52,50)),34),((49,((53,(47,46)),(48,45))),(((38,(41,(42,35))),((37,36),25)),(8,6))))),(((69,(68,(70,67))),(29,((33,30),((31,(32,28)),27)))),((55,(5,4)),3))))))),1);
   tree tree_6543 [p = 0.000, P = 0.238] = [&W 0.000033] (22,(23,(7,((40,(39,2)),(((62,(((66,63),(65,59)),((64,58),(57,56)))),(((((52,51),50),34),((11,(18,((19,17),((44,(54,43)),10)))),((20,(24,(15,14))),((26,12),(((61,60),16),(13,(21,9))))))),((49,((53,(47,46)),(48,45))),(((38,(41,(42,35))),((37,36),25)),(8,6))))),((((69,68),(70,67)),(29,((33,30),((31,(32,28)),27)))),((55,(5,4)),3)))))),1);
   tree tree_6544 [p = 0.000, P = 0.238] = [&W 0.000033] (22,(23,(7,((40,(39,2)),((62,(((66,63),(65,59)),((64,58),(57,56)))),(((((52,(51,50)),34),((11,(18,((19,17),(((54,44),43),10)))),((24,(20,(15,14))),((26,12),(((61,60),16),(13,(21,9))))))),(((49,((53,(47,46)),(48,45))),((38,(41,(42,35))),((37,36),25))),(8,6))),(((70,((69,68),67)),(30,(33,(29,(31,((32,28),27)))))),((55,(5,4)),3))))))),1);
   tree tree_6545 [p = 0.000, P = 0.238] = [&W 0.000033] (22,(23,(7,((40,(39,2)),((62,(((66,63),(65,59)),((64,58),(57,56)))),(((((51,(52,50)),34),((49,((53,(47,46)),(48,45))),((11,(18,((19,17),((54,(44,43)),10)))),((24,(20,(15,14))),((26,12),(((61,60),16),(13,(21,9)))))))),(((38,(41,(42,35))),((37,36),25)),(8,6))),((((69,68),(70,67)),(33,(30,(29,((31,(32,28)),27))))),((55,(5,4)),3))))))),1);
   tree tree_6546 [p = 0.000, P = 0.238] = [&W 0.000033] (22,(23,(7,((40,(39,2)),((62,(((66,63),(65,59)),((64,58),(57,56)))),(((((52,(51,50)),((49,((53,(47,46)),(48,45))),34)),((11,(18,((54,(44,43)),((19,17),10)))),((24,(20,(15,14))),((26,12),(((61,60),16),(13,(21,9))))))),(((38,(41,(42,35))),((37,36),25)),(8,6))),(((68,(69,(70,67))),((33,30),(29,(31,((32,28),27))))),((55,(5,4)),3))))))),1);
   tree tree_6547 [p = 0.000, P = 0.238] = [&W 0.000033] (22,(23,(7,((40,(39,2)),((62,(((66,63),(65,59)),((64,58),(57,56)))),((((11,(18,((19,17),((54,(44,43)),10)))),((24,(20,(15,14))),((26,12),(((61,60),16),(13,(21,9)))))),(((49,((53,(47,46)),(48,45))),((38,(41,(42,35))),((37,36),25))),(((52,(51,50)),34),(8,6)))),(((69,(68,(70,67))),(33,(30,(29,(31,((32,28),27)))))),((55,(5,4)),3))))))),1);
   tree tree_6548 [p = 0.000, P = 0.238] = [&W 0.000033] (22,(23,(7,((40,(39,2)),((62,(((66,63),(65,59)),((64,58),(57,56)))),((((11,(18,(((54,44),43),((19,17),10)))),((24,(20,(15,14))),((26,12),(((61,60),16),(13,(21,9)))))),((((52,51),50),34),((49,((53,(47,46)),(48,45))),(((38,(41,(42,35))),((37,36),25)),(8,6))))),((((69,68),(70,67)),(29,((33,30),(31,((32,28),27))))),((55,(5,4)),3))))))),1);
   tree tree_6549 [p = 0.000, P = 0.238] = [&W 0.000033] (22,(23,(7,((40,(39,2)),((52,(51,50)),((62,(((66,63),(65,59)),((64,58),(57,56)))),(((34,((11,(18,((44,(54,43)),((19,17),10)))),((24,(20,(15,14))),((26,12),(((61,60),16),(13,(21,9))))))),((((49,(53,(47,46))),(48,45)),((38,(41,(42,35))),((37,36),25))),(8,6))),(((69,(68,(70,67))),((33,30),(29,((32,28),(31,27))))),((55,(5,4)),3)))))))),1);
   tree tree_6550 [p = 0.000, P = 0.238] = [&W 0.000033] (22,(23,(7,((40,(39,2)),((62,(((66,63),(65,59)),((64,58),(57,56)))),((((((52,51),50),34),((11,(18,((19,17),((54,(44,43)),10)))),((24,(20,(15,14))),((26,12),(((61,60),16),(13,(21,9))))))),((49,((53,(47,46)),(48,45))),(((38,(41,(42,35))),((37,36),25)),(8,6)))),((((70,(69,68)),67),(30,(33,(29,(31,((32,28),27)))))),((55,(5,4)),3))))))),1);
   tree tree_6551 [p = 0.000, P = 0.238] = [&W 0.000033] (22,(23,(7,((40,(39,2)),(((((52,(51,50)),34),((11,(18,((19,17),(((54,44),43),10)))),((24,(20,(15,14))),((26,12),(((61,60),16),(13,(21,9))))))),((49,((53,(47,46)),(48,45))),(((38,(41,(42,35))),((37,36),25)),(8,6)))),((62,(((66,63),(65,59)),((64,58),(57,56)))),((((69,68),(70,67)),(33,(30,(29,((32,28),(31,27)))))),((55,(5,4)),3))))))),1);
   tree tree_6552 [p = 0.000, P = 0.238] = [&W 0.000033] (22,(23,(7,((40,(39,2)),((62,(((66,63),(65,59)),((64,58),(57,56)))),(((((52,(51,50)),34),((11,(18,((19,17),((54,(44,43)),10)))),((24,(20,(15,14))),((26,12),(((61,60),16),(13,(21,9))))))),(((38,(41,(42,35))),((37,36),25)),((49,((53,(47,46)),(48,45))),(8,6)))),(((69,(68,(70,67))),(30,(33,(29,((32,28),(31,27)))))),((55,(5,4)),3))))))),1);
   tree tree_6553 [p = 0.000, P = 0.238] = [&W 0.000033] (22,(23,(7,((40,(39,2)),((((((52,51),50),34),((49,((53,(47,46)),(48,45))),((11,(18,(((44,(54,43)),(19,17)),10))),((24,(20,(15,14))),((26,12),(((61,60),16),(13,(21,9)))))))),(((38,(41,(42,35))),((37,36),25)),(8,6))),((62,(((66,63),(65,59)),((64,58),(57,56)))),((((69,68),(70,67)),((33,30),(29,((32,28),(31,27))))),((55,(5,4)),3))))))),1);
   tree tree_6554 [p = 0.000, P = 0.239] = [&W 0.000033] (22,(23,(7,((40,(39,2)),((62,(((66,63),(65,59)),((64,58),(57,56)))),((((52,(51,50)),34),(((11,(18,(((54,44),43),((19,17),10)))),((24,(20,(15,14))),((26,12),(((61,60),16),(13,(21,9)))))),(((49,((53,(47,46)),(48,45))),((38,(41,(42,35))),((37,36),25))),(8,6)))),((((69,68),(70,67)),(33,(30,(29,((31,(32,28)),27))))),((55,(5,4)),3))))))),1);
   tree tree_6555 [p = 0.000, P = 0.239] = [&W 0.000033] (22,(23,(7,((40,(39,2)),((62,(((66,63),(65,59)),((64,58),(57,56)))),((((((52,51),50),34),((49,((53,(47,46)),(48,45))),((11,(18,((44,(54,43)),((19,17),10)))),((24,(20,(15,14))),((26,12),(((61,60),16),(13,(21,9)))))))),(((38,(41,(42,35))),((37,36),25)),(8,6))),(((69,(68,(70,67))),((33,30),(29,(31,((32,28),27))))),((55,(5,4)),3))))))),1);
   tree tree_6556 [p = 0.000, P = 0.239] = [&W 0.000033] (22,(23,(7,((40,(39,2)),((62,(((66,63),(65,59)),((64,58),(57,56)))),(((52,(51,50)),((34,((11,(18,((19,17),((54,(44,43)),10)))),((24,(20,(15,14))),((26,12),(((61,60),16),(13,(21,9))))))),(((38,(41,(42,35))),(37,(36,25))),(((49,(53,(47,46))),(48,45)),(8,6))))),((((69,68),(70,67)),(33,(30,(29,((32,28),(31,27)))))),((55,(5,4)),3))))))),1);
   tree tree_6557 [p = 0.000, P = 0.239] = [&W 0.000033] (22,(23,(7,((40,(39,2)),((62,(((66,63),(65,59)),((64,58),(57,56)))),((((((52,(51,50)),(49,((53,(47,46)),(48,45)))),34),((11,(18,((19,17),((54,(44,43)),10)))),((24,(20,(15,14))),((26,12),(((61,60),16),(13,(21,9))))))),(((38,(41,(42,35))),((37,36),25)),(8,6))),(((69,(68,(70,67))),(30,(33,(29,((31,(32,28)),27))))),((55,(5,4)),3))))))),1);
   tree tree_6558 [p = 0.000, P = 0.239] = [&W 0.000033] (22,(23,(7,((40,(39,2)),(((62,(((66,63),(65,59)),((64,58),(57,56)))),(((((52,51),50),34),((24,(20,(15,14))),((11,(18,((44,(54,43)),((19,17),10)))),(26,(12,(((61,60),16),(13,(21,9)))))))),(((49,((53,(47,46)),(48,45))),((38,(41,(42,35))),((37,36),25))),(8,6)))),(((69,(68,(70,67))),(((33,30),29),(31,((32,28),27)))),((55,(5,4)),3)))))),1);
   tree tree_6559 [p = 0.000, P = 0.239] = [&W 0.000033] (22,(23,(7,((40,(39,2)),((((((52,51),50),34),((((24,(20,(15,14))),11),((26,12),(((54,(44,43)),(19,17)),10))),(18,(((61,60),16),(13,(21,9)))))),((((49,(53,(47,46))),(48,45)),((38,(41,(42,35))),((37,36),25))),(8,6))),((62,(((66,63),(65,59)),((64,58),(57,56)))),((((69,68),(70,67)),(29,((33,30),(31,((32,28),27))))),((55,(5,4)),3))))))),1);
   tree tree_6560 [p = 0.000, P = 0.239] = [&W 0.000033] (22,(23,(7,((40,(39,2)),((62,(((66,63),(65,59)),((64,58),(57,56)))),((((((24,(20,(15,14))),11),((26,12),((19,17),((44,(54,43)),10)))),(18,(((61,60),16),(13,(21,9))))),((((52,51),50),34),(((49,((53,(47,46)),(48,45))),((38,(41,(42,35))),((37,36),25))),(8,6)))),(((69,(68,(70,67))),(29,((33,30),(31,((32,28),27))))),((55,(5,4)),3))))))),1);
   tree tree_6561 [p = 0.000, P = 0.239] = [&W 0.000033] (22,(23,(7,((40,(39,2)),((((((24,(20,(15,14))),11),((26,12),(((54,44),43),((19,17),10)))),(18,(((61,60),16),(13,(21,9))))),(((51,(52,50)),34),(((49,((53,(47,46)),(48,45))),((38,(41,(42,35))),((37,36),25))),(8,6)))),((62,(((66,63),(65,59)),(((64,58),57),56))),((((69,68),(70,67)),(29,((33,30),(31,((32,28),27))))),((55,(5,4)),3))))))),1);
   tree tree_6562 [p = 0.000, P = 0.239] = [&W 0.000033] (22,(23,(7,((40,(39,2)),((62,(((66,63),(65,59)),((64,58),(57,56)))),((((((52,51),50),34),((((24,(20,(15,14))),11),((26,12),(((44,(54,43)),(19,17)),10))),(18,(((61,60),16),(13,(21,9)))))),(((49,((53,(47,46)),(48,45))),((38,(41,(42,35))),((37,36),25))),(8,6))),((((69,68),(70,67)),(30,(33,(29,((32,28),(31,27)))))),((55,(5,4)),3))))))),1);
   tree tree_6563 [p = 0.000, P = 0.239] = [&W 0.000033] (22,(23,(7,((40,(39,2)),((62,(((66,63),(65,59)),((64,58),(57,56)))),((((((20,(24,(15,14))),11),((26,12),((19,17),((54,(44,43)),10)))),(18,(((61,60),16),(13,(21,9))))),(((52,(51,50)),34),(((49,((53,(47,46)),(48,45))),((38,(41,(42,35))),((37,36),25))),(8,6)))),((((69,68),(70,67)),((33,30),(29,(31,((32,28),27))))),((55,(5,4)),3))))))),1);
   tree tree_6564 [p = 0.000, P = 0.239] = [&W 0.000033] (22,(23,(7,((40,(39,2)),((62,(((66,63),(65,59)),((64,58),(57,56)))),(((((52,(51,50)),34),((((24,(20,(15,14))),11),((26,12),(((44,(54,43)),(19,17)),10))),(18,(((61,60),16),(13,(21,9)))))),(((49,((53,(47,46)),(48,45))),((38,(41,(42,35))),((37,36),25))),(8,6))),((((69,68),(70,67)),(29,((33,30),(31,((32,28),27))))),((55,(5,4)),3))))))),1);
   tree tree_6565 [p = 0.000, P = 0.239] = [&W 0.000033] (22,(23,(7,((40,(39,2)),((62,(((66,63),(65,59)),((64,58),(57,56)))),((((((24,(20,(15,14))),11),((26,12),(((54,(44,43)),(19,17)),10))),(18,(((61,60),16),(13,(21,9))))),(((52,(51,50)),34),(((49,((53,(47,46)),(48,45))),((38,(41,(42,35))),((37,36),25))),(8,6)))),((((69,68),(70,67)),(29,((33,30),(31,((32,28),27))))),((55,(5,4)),3))))))),1);
   tree tree_6566 [p = 0.000, P = 0.239] = [&W 0.000033] (22,(23,(7,((40,(39,2)),((62,(((66,63),(65,59)),((64,58),(57,56)))),((((((52,51),50),34),((((24,(20,(15,14))),11),((26,12),((19,17),((44,(54,43)),10)))),(18,(((61,60),16),(13,(21,9)))))),(((49,((53,(47,46)),(48,45))),((38,(41,(42,35))),((37,36),25))),(8,6))),(((68,(69,(70,67))),(29,((33,30),(31,((32,28),27))))),((55,(5,4)),3))))))),1);
   tree tree_6567 [p = 0.000, P = 0.239] = [&W 0.000033] (22,(23,(7,((40,(39,2)),((62,(((66,63),(65,59)),((64,58),(57,56)))),(((((52,(51,50)),34),((((24,(20,(15,14))),11),((26,12),((19,17),((44,(54,43)),10)))),(18,(((61,60),16),(13,(21,9)))))),(((49,((53,(47,46)),(48,45))),((38,(41,(42,35))),((37,36),25))),(8,6))),(((69,(68,(70,67))),(29,((33,30),((31,(32,28)),27)))),((55,(5,4)),3))))))),1);
   tree tree_6568 [p = 0.000, P = 0.239] = [&W 0.000033] (22,(23,(7,((40,(39,2)),((62,(((66,63),(65,59)),((64,58),(57,56)))),((((52,(51,50)),34),(((((24,(20,(15,14))),11),((26,12),((44,(54,43)),((19,17),10)))),(18,(((61,60),16),(13,(21,9))))),(((49,((53,(47,46)),(48,45))),((38,(41,(42,35))),((37,36),25))),(8,6)))),((((69,68),(70,67)),(29,((33,30),((32,28),(31,27))))),((55,(5,4)),3))))))),1);
   tree tree_6569 [p = 0.000, P = 0.239] = [&W 0.000033] (22,(23,(7,((40,(39,2)),((62,(((66,63),(65,59)),(64,(58,(57,56))))),(((((51,(52,50)),34),((((24,(20,(15,14))),11),((26,12),((19,17),(((54,44),43),10)))),(18,(((61,60),16),(13,(21,9)))))),(((49,((53,(47,46)),(48,45))),((38,(41,(42,35))),((37,36),25))),(8,6))),(((68,(69,(70,67))),(29,((33,30),(31,((32,28),27))))),((55,(5,4)),3))))))),1);
   tree tree_6570 [p = 0.000, P = 0.239] = [&W 0.000033] (22,(23,(7,((40,(39,2)),((62,(((66,63),(65,59)),((64,58),(57,56)))),((((((52,51),50),34),((((24,(20,(15,14))),11),((26,12),((19,17),((54,(44,43)),10)))),(18,(((61,60),16),(13,(21,9)))))),(((49,((53,(47,46)),(48,45))),((38,(41,(42,35))),((37,36),25))),(8,6))),(((68,(69,(70,67))),((31,((33,30),29)),((32,28),27))),((55,(5,4)),3))))))),1);
   tree tree_6571 [p = 0.000, P = 0.239] = [&W 0.000033] (22,(23,(7,((40,(39,2)),((62,(((65,(66,63)),59),((64,58),(57,56)))),(((((49,((53,(47,46)),(48,45))),(((52,51),50),34)),((((24,(20,(15,14))),11),((26,12),((19,17),((54,(44,43)),10)))),(18,(((61,60),16),(13,(21,9)))))),(((38,(41,(42,35))),((37,36),25)),(8,6))),((((69,68),(70,67)),(29,((33,30),(31,((32,28),27))))),((55,(5,4)),3))))))),1);
   tree tree_6572 [p = 0.000, P = 0.239] = [&W 0.000033] (22,(23,(7,((40,(39,2)),((62,(((66,63),(65,59)),((64,58),(57,56)))),(((((52,(51,50)),34),((((24,(20,(15,14))),11),((26,12),((19,17),((44,(54,43)),10)))),(18,(((61,60),16),(13,(21,9)))))),(((49,((53,(47,46)),(48,45))),((38,(41,(42,35))),((37,36),25))),(8,6))),((((69,68),(70,67)),(29,((33,30),(31,((32,28),27))))),((55,(5,4)),3))))))),1);
   tree tree_6573 [p = 0.000, P = 0.239] = [&W 0.000033] (22,(23,(7,((40,(39,2)),(((((49,((53,(47,46)),(48,45))),(((52,51),50),34)),((((24,(20,(15,14))),11),((26,12),(((44,(54,43)),(19,17)),10))),(18,(((61,60),16),(13,(21,9)))))),(((38,(41,(42,35))),((37,36),25)),(8,6))),((62,(((66,63),(65,59)),(64,(58,(57,56))))),((((69,68),(70,67)),((33,30),(29,(31,((32,28),27))))),((55,(5,4)),3))))))),1);
   tree tree_6574 [p = 0.000, P = 0.239] = [&W 0.000033] (22,(23,(7,((40,(39,2)),((62,(((66,63),(65,59)),((64,58),(57,56)))),((((((52,51),50),34),((18,(((24,(20,(15,14))),11),((26,12),((((54,44),43),(19,17)),10)))),(((61,60),16),(13,(21,9))))),((((49,(53,(47,46))),(48,45)),((38,(41,(42,35))),((37,36),25))),(8,6))),((((69,68),(70,67)),(30,(33,(29,((32,28),(31,27)))))),((55,(5,4)),3))))))),1);
   tree tree_6575 [p = 0.000, P = 0.239] = [&W 0.000033] (22,(23,(7,((40,(39,2)),((62,(((66,63),(65,59)),((64,58),(57,56)))),((((((24,(20,(15,14))),11),((26,12),((19,17),((44,(54,43)),10)))),(18,(((61,60),16),(13,(21,9))))),((((52,51),50),34),(((49,((53,(47,46)),(48,45))),((38,(41,(42,35))),((37,36),25))),(8,6)))),((((69,68),(70,67)),(30,(33,(29,((32,28),(31,27)))))),((55,(5,4)),3))))))),1);
   tree tree_6576 [p = 0.000, P = 0.239] = [&W 0.000033] (22,(23,(7,((40,(39,2)),((62,(((66,63),(65,59)),((64,58),(57,56)))),(((((51,(52,50)),34),((((24,(20,(15,14))),11),((26,12),((19,17),((54,(44,43)),10)))),(18,(((61,60),16),(13,(21,9)))))),(((49,((53,(47,46)),(48,45))),((38,(41,(42,35))),((37,36),25))),(8,6))),(((69,(68,(70,67))),(30,(33,(29,(31,((32,28),27)))))),((55,(5,4)),3))))))),1);
   tree tree_6577 [p = 0.000, P = 0.239] = [&W 0.000033] (22,(23,(7,((40,(39,2)),((62,(((65,(66,63)),59),((64,58),(57,56)))),(((((51,(52,50)),34),((((24,(20,(15,14))),11),((26,12),((((54,44),43),(19,17)),10))),(18,(((61,60),16),(13,(21,9)))))),(((49,((53,(47,46)),(48,45))),((38,(41,(42,35))),((37,36),25))),(8,6))),((((69,68),(70,67)),(30,(33,(29,(31,((32,28),27)))))),((55,(5,4)),3))))))),1);
   tree tree_6578 [p = 0.000, P = 0.239] = [&W 0.000033] (22,(23,(7,((40,(39,2)),((62,(((66,63),(65,59)),(58,(64,(57,56))))),(((((52,(51,50)),34),((((24,(20,(15,14))),11),((26,12),((19,17),((54,(44,43)),10)))),(18,(((61,60),16),(13,(21,9)))))),(((49,((53,(47,46)),(48,45))),((38,(41,(42,35))),((37,36),25))),(8,6))),(((69,(68,(70,67))),(30,(33,(29,(31,((32,28),27)))))),((55,(5,4)),3))))))),1);
   tree tree_6579 [p = 0.000, P = 0.239] = [&W 0.000033] (22,(23,(7,((40,(39,2)),(((62,(((66,63),(65,59)),((64,58),(57,56)))),(((49,((53,(47,46)),(48,45))),(((52,(51,50)),34),((((24,(20,(15,14))),11),((26,12),(((54,44),43),((19,17),10)))),(18,(((61,60),16),(13,(21,9))))))),(((38,(41,(42,35))),((37,36),25)),(8,6)))),(((69,(68,(70,67))),(30,(33,(29,(31,((32,28),27)))))),((55,(5,4)),3)))))),1);
   tree tree_6580 [p = 0.000, P = 0.239] = [&W 0.000033] (22,(23,(7,((40,(39,2)),((62,(((66,63),(65,59)),((64,58),(57,56)))),(((((52,(51,50)),34),((((24,(20,(15,14))),11),((26,12),(((54,(44,43)),(19,17)),10))),(18,(((61,60),16),(13,(21,9)))))),(((38,(41,(42,35))),((37,36),25)),((49,((53,(47,46)),(48,45))),(8,6)))),((((69,68),(70,67)),(33,(30,(29,((32,28),(31,27)))))),((55,(5,4)),3))))))),1);
   tree tree_6581 [p = 0.000, P = 0.239] = [&W 0.000033] (22,(23,(7,((40,(39,2)),((62,(((66,63),(65,59)),((64,58),(57,56)))),(((((49,((53,(47,46)),(48,45))),((52,(51,50)),34)),((((24,(20,(15,14))),11),((26,12),(((54,(44,43)),(19,17)),10))),(18,(((61,60),16),(13,(21,9)))))),(((38,(41,(42,35))),((37,36),25)),(8,6))),(((69,(68,(70,67))),((33,30),(29,((31,(32,28)),27)))),((55,(5,4)),3))))))),1);
   tree tree_6582 [p = 0.000, P = 0.239] = [&W 0.000033] (22,(23,(7,((40,(39,2)),((62,(((66,63),(65,59)),((64,58),(57,56)))),((((((24,(20,(15,14))),11),((26,12),(((44,(54,43)),(19,17)),10))),(18,(((61,60),16),(13,(21,9))))),((((52,51),50),34),(((49,((53,(47,46)),(48,45))),((38,(41,(42,35))),((37,36),25))),(8,6)))),(((69,(68,(70,67))),(30,(33,(29,((32,28),(31,27)))))),((55,(5,4)),3))))))),1);
   tree tree_6583 [p = 0.000, P = 0.239] = [&W 0.000033] (22,(23,(7,((40,(39,2)),((62,(((66,63),(65,59)),((64,58),(57,56)))),((((((53,(47,46)),(49,(48,45))),(((52,51),50),34)),((((24,(20,(15,14))),11),((26,12),((((54,44),43),(19,17)),10))),(18,(((61,60),16),(13,(21,9)))))),(((38,(41,(42,35))),((37,36),25)),(8,6))),((((69,68),(70,67)),(33,(30,(29,((32,28),(31,27)))))),((55,(5,4)),3))))))),1);
   tree tree_6584 [p = 0.000, P = 0.240] = [&W 0.000033] (22,(23,(7,((40,(39,2)),((62,(((66,63),(65,59)),((64,58),(57,56)))),(((((52,(51,50)),34),((((24,(20,(15,14))),11),((26,12),((19,17),((54,(44,43)),10)))),(18,(((61,60),16),(13,(21,9)))))),((49,((53,(47,46)),(48,45))),(((38,(41,(42,35))),((37,36),25)),(8,6)))),(((69,(68,(70,67))),(33,(30,(29,((32,28),(31,27)))))),((55,(5,4)),3))))))),1);
   tree tree_6585 [p = 0.000, P = 0.240] = [&W 0.000033] (22,(23,(7,((40,(39,2)),((62,(((66,63),(65,59)),(64,(58,(57,56))))),(((((52,51),50),34),(((((24,(20,(15,14))),11),((26,12),((19,17),((44,(54,43)),10)))),(18,(((61,60),16),(13,(21,9))))),(((38,(41,(42,35))),((37,36),25)),((49,((53,(47,46)),(48,45))),(8,6))))),((((69,68),(70,67)),(33,(30,(29,((31,(32,28)),27))))),((55,(5,4)),3))))))),1);
   tree tree_6586 [p = 0.000, P = 0.240] = [&W 0.000033] (22,(23,(7,((40,(39,2)),((62,(((66,63),(65,59)),((64,58),(57,56)))),(((((51,(52,50)),34),((49,((53,(47,46)),(48,45))),((((24,(20,(15,14))),11),((26,12),((19,17),((54,(44,43)),10)))),(18,(((61,60),16),(13,(21,9))))))),(((38,(41,(42,35))),((37,36),25)),(8,6))),(((69,(68,(70,67))),(33,(30,(29,((31,(32,28)),27))))),((55,(5,4)),3))))))),1);
   tree tree_6587 [p = 0.000, P = 0.240] = [&W 0.000033] (22,(23,(7,((40,(39,2)),((((62,(((66,63),(65,59)),((64,58),(57,56)))),(34,(((69,68),(70,67)),(((33,30),29),(31,((32,28),27)))))),(((52,(51,50)),((11,(18,((19,17),((44,(54,43)),10)))),((24,(20,(15,14))),((26,12),(((61,60),16),(21,(13,9))))))),(((49,((53,(47,46)),(48,45))),((38,(41,(42,35))),((37,36),25))),(8,6)))),((55,(5,4)),3))))),1);
   tree tree_6588 [p = 0.000, P = 0.240] = [&W 0.000033] (22,(23,(7,((40,(39,2)),((((((52,51),50),34),((49,((53,(47,46)),(48,45))),((((24,(20,(15,14))),11),((26,12),((((44,(54,43)),18),(19,17)),10))),(((61,60),16),(13,(21,9)))))),(((38,(41,(42,35))),((37,36),25)),(8,6))),((62,(((66,63),(65,59)),((64,58),(57,56)))),(((68,(69,(70,67))),(29,((33,30),(31,((32,28),27))))),((55,(5,4)),3))))))),1);
   tree tree_6589 [p = 0.000, P = 0.240] = [&W 0.000033] (22,(23,(7,((40,(39,2)),((62,(((66,63),(65,59)),((64,58),(57,56)))),(((((38,(41,(42,35))),((37,36),25)),((51,(52,50)),(((49,(53,(47,46))),(48,45)),((11,(18,(((54,44),43),((19,17),10)))),((24,(20,(15,14))),((26,12),(((61,60),16),(21,(13,9))))))))),(34,(8,6))),((((69,68),(70,67)),(30,(33,(29,(31,((32,28),27)))))),((55,(5,4)),3))))))),1);
   tree tree_6590 [p = 0.000, P = 0.240] = [&W 0.000033] (22,(23,(7,((40,(39,2)),((62,(((66,63),(65,59)),((64,58),(57,56)))),(((((52,(51,50)),34),((11,(18,((44,(54,43)),((19,17),10)))),((24,(20,(15,14))),((26,12),(((61,60),16),((21,13),9)))))),(((49,((53,(47,46)),(48,45))),((38,(41,(42,35))),((37,36),25))),(8,6))),(((69,(68,(70,67))),(29,((33,30),(31,((32,28),27))))),((55,(5,4)),3))))))),1);
   tree tree_6591 [p = 0.000, P = 0.240] = [&W 0.000033] (22,(23,(7,((40,(39,2)),((62,(((66,63),(65,59)),((64,58),(57,56)))),(((((((52,51),50),(49,((53,(47,46)),(48,45)))),34),((((24,(20,(15,14))),11),((26,12),((18,((44,(54,43)),(19,17))),10))),(((61,60),16),(13,(21,9))))),(((38,(41,(42,35))),((37,36),25)),(8,6))),((((69,68),(70,67)),(33,(30,(29,(31,((32,28),27)))))),((55,(5,4)),3))))))),1);
   tree tree_6592 [p = 0.000, P = 0.240] = [&W 0.000033] (22,(23,(7,((40,(39,2)),(((62,(((66,63),(65,59)),((64,58),(57,56)))),((((52,(51,50)),34),(18,((((24,(20,(15,14))),11),((26,12),((19,17),((54,(44,43)),10)))),(((61,60),16),(13,(21,9)))))),(((49,((53,(47,46)),(48,45))),((38,(41,(42,35))),((37,36),25))),(8,6)))),((((69,68),(70,67)),(29,((33,30),(31,((32,28),27))))),((55,(5,4)),3)))))),1);
   tree tree_6593 [p = 0.000, P = 0.240] = [&W 0.000033] (22,(23,(7,((40,(39,2)),((62,(((66,63),(65,59)),((64,58),(57,56)))),((((49,((53,(47,46)),(48,45))),(((51,(52,50)),34),(18,((((20,(24,(15,14))),11),((26,12),((19,17),((54,(44,43)),10)))),(((61,60),16),(13,(21,9))))))),(((38,(41,(42,35))),((37,36),25)),(8,6))),(((69,(68,(70,67))),(((33,30),29),(31,((32,28),27)))),((55,(5,4)),3))))))),1);
   tree tree_6594 [p = 0.000, P = 0.240] = [&W 0.000033] (22,(23,(7,((40,(39,2)),((62,(((66,63),(65,59)),(64,(58,(57,56))))),((((38,(41,(42,35))),((37,36),25)),((34,(((49,(53,(47,46))),(48,45)),(((52,51),50),((11,(18,((((54,44),43),(19,17)),10))),((24,(20,(15,14))),((26,12),(((61,60),16),((21,13),9)))))))),(8,6))),(((68,(69,(70,67))),(33,(30,(29,(31,((32,28),27)))))),((55,(5,4)),3))))))),1);
   tree tree_6595 [p = 0.000, P = 0.240] = [&W 0.000033] (22,(23,(7,((40,(39,2)),((62,(((66,63),(65,59)),((64,58),(57,56)))),(((((49,((53,(47,46)),(48,45))),((52,(51,50)),34)),((11,(18,((19,17),(((54,44),43),10)))),((24,(20,(15,14))),((26,12),(((61,60),16),((21,13),9)))))),(((38,(41,(42,35))),((37,36),25)),(8,6))),(((69,(68,(70,67))),(33,(30,(29,((32,28),(31,27)))))),((55,(5,4)),3))))))),1);
   tree tree_6596 [p = 0.000, P = 0.240] = [&W 0.000033] (22,(23,(7,((40,(39,2)),((62,(((66,63),(65,59)),((64,58),(57,56)))),(((((52,(51,50)),34),((11,(18,((19,17),((44,(54,43)),10)))),((24,(20,(15,14))),((26,12),(((61,60),16),((21,13),9)))))),(((49,((53,(47,46)),(48,45))),((38,(41,(42,35))),((37,36),25))),(8,6))),((((69,68),(70,67)),(29,((33,30),(31,((32,28),27))))),((55,(5,4)),3))))))),1);
   tree tree_6597 [p = 0.000, P = 0.240] = [&W 0.000033] (22,(23,(7,((40,(39,2)),((62,(((66,63),(65,59)),((64,58),(57,56)))),(((((49,((53,(47,46)),(48,45))),((52,(51,50)),34)),((11,(18,(((44,(54,43)),(19,17)),10))),((26,12),((24,(20,(15,14))),(((61,60),16),(13,(21,9))))))),(((38,(41,(42,35))),((37,36),25)),(8,6))),((((69,68),(70,67)),(30,(33,(29,(31,((32,28),27)))))),((55,(5,4)),3))))))),1);
   tree tree_6598 [p = 0.000, P = 0.240] = [&W 0.000033] (22,(23,(7,((40,(39,2)),((62,(((66,63),(65,59)),((64,58),(57,56)))),(((((38,(41,(42,35))),((37,36),25)),(((52,(51,50)),34),((49,((53,(47,46)),(48,45))),((11,(18,((19,17),(((54,44),43),10)))),((24,(20,(15,14))),((26,12),(((61,60),16),(21,(13,9))))))))),(8,6)),((((69,68),(70,67)),(33,(30,(29,(31,((32,28),27)))))),((55,(5,4)),3))))))),1);
   tree tree_6599 [p = 0.000, P = 0.240] = [&W 0.000033] (22,(23,(7,((40,(39,2)),((62,(((66,63),(65,59)),((64,58),(57,56)))),((((((52,51),50),34),((11,((26,12),((24,(20,(15,14))),((19,17),((54,(44,43)),10))))),(18,(((61,60),16),(13,(21,9)))))),(((49,((53,(47,46)),(48,45))),((38,(41,(42,35))),((37,36),25))),(8,6))),(((69,(68,(70,67))),(29,((33,30),((31,(32,28)),27)))),((55,(5,4)),3))))))),1);
   tree tree_6600 [p = 0.000, P = 0.240] = [&W 0.000033] (22,(23,(7,((40,(39,2)),((62,(((66,63),(65,59)),((64,58),(57,56)))),((((51,(52,50)),34),(((11,((26,12),(((49,((53,(47,46)),(48,45))),(24,(20,(15,14)))),((44,(54,43)),((19,17),10))))),(18,(((61,60),16),((21,13),9)))),(((38,(41,(42,35))),((37,36),25)),(8,6)))),((((69,68),(70,67)),(33,(30,(29,(31,((32,28),27)))))),((55,(5,4)),3))))))),1);
   tree tree_6601 [p = 0.000, P = 0.240] = [&W 0.000033] (22,(23,(7,((40,(39,2)),((62,(((66,63),(65,59)),((64,58),(57,56)))),(((((52,(51,50)),34),((((24,(20,(15,14))),11),((26,12),((19,17),((44,(54,43)),10)))),(18,(((61,60),16),(13,(21,9)))))),(((49,((53,(47,46)),(48,45))),((38,(41,(42,35))),((37,36),25))),(8,6))),((((69,68),(70,67)),(((33,30),29),(31,((32,28),27)))),((55,(5,4)),3))))))),1);
   tree tree_6602 [p = 0.000, P = 0.240] = [&W 0.000033] (22,(23,(7,((40,(39,2)),((62,(((66,63),(65,59)),((64,58),(57,56)))),(((((52,(51,50)),34),((((24,(20,(15,14))),11),((26,12),(((54,(44,43)),(19,17)),10))),(18,(((61,60),16),(13,(21,9)))))),((((49,((53,(47,46)),(48,45))),(38,(41,(42,35)))),((37,36),25)),(8,6))),((((69,68),(70,67)),(((31,((33,30),29)),(32,28)),27)),((55,(5,4)),3))))))),1);
   tree tree_6603 [p = 0.000, P = 0.240] = [&W 0.000033] (22,(23,(7,((40,(39,2)),((62,(((66,63),(65,59)),((64,58),(57,56)))),((((52,(51,50)),34),(((((24,(20,(15,14))),11),((26,12),(((54,(44,43)),(19,17)),10))),(18,(((61,60),16),(13,(21,9))))),(((49,((53,(47,46)),(48,45))),((38,(41,(42,35))),((37,36),25))),(8,6)))),(((69,(68,(70,67))),(((33,30),29),((31,(32,28)),27))),((55,(5,4)),3))))))),1);
   tree tree_6604 [p = 0.000, P = 0.240] = [&W 0.000033] (22,(23,(7,((40,(39,2)),((62,(((66,63),(65,59)),((64,58),(57,56)))),((((((52,51),50),34),((((24,(20,(15,14))),11),((26,12),((19,17),((54,(44,43)),10)))),(18,(((61,60),16),(13,(21,9)))))),(((49,((53,(47,46)),(48,45))),((38,(41,(42,35))),((37,36),25))),(8,6))),(((69,(68,(70,67))),(((33,30),29),(31,((32,28),27)))),((55,(5,4)),3))))))),1);
   tree tree_6605 [p = 0.000, P = 0.240] = [&W 0.000033] (22,(23,(7,((40,(39,2)),((62,(((66,63),(65,59)),(58,(64,(57,56))))),(((((52,(51,50)),34),((((24,(20,(15,14))),11),((26,12),((((54,44),43),(19,17)),10))),(18,(((61,60),16),(13,(21,9)))))),((49,((53,(47,46)),(48,45))),(((38,(41,(42,35))),((37,36),25)),(8,6)))),(((68,(69,(70,67))),(29,((33,30),((32,28),(31,27))))),((55,(5,4)),3))))))),1);
   tree tree_6606 [p = 0.000, P = 0.240] = [&W 0.000033] (22,(23,(7,((40,(39,2)),(((62,(((66,63),(65,59)),((64,58),(57,56)))),(((((52,51),50),34),((((24,(20,(15,14))),11),((26,12),((19,17),((54,(44,43)),10)))),(18,(((61,60),16),(13,(21,9)))))),(((49,((53,(47,46)),(48,45))),((38,(41,(42,35))),((37,36),25))),(8,6)))),(((69,(68,(70,67))),(29,((33,30),((32,28),(31,27))))),((55,(5,4)),3)))))),1);
   tree tree_6607 [p = 0.000, P = 0.240] = [&W 0.000033] (22,(23,(7,((40,(39,2)),((62,(((66,63),(65,59)),((64,58),(57,56)))),(((((52,(51,50)),34),((((24,(20,(15,14))),11),((26,12),(((44,(54,43)),(19,17)),10))),(18,(((61,60),16),(13,(21,9)))))),(((38,(41,(42,35))),((37,36),25)),((49,((53,(47,46)),(48,45))),(8,6)))),((((69,68),(70,67)),(((33,30),29),((31,(32,28)),27))),((55,(5,4)),3))))))),1);
   tree tree_6608 [p = 0.000, P = 0.240] = [&W 0.000033] (22,(23,(7,((40,(39,2)),((62,(((66,63),(65,59)),((64,58),(57,56)))),(((((52,(51,50)),34),((((24,(15,(20,14))),11),((26,12),((((54,44),43),(19,17)),10))),(18,(((61,60),16),(13,(21,9)))))),(((49,((53,(47,46)),(48,45))),((38,(41,(42,35))),((37,36),25))),(8,6))),(((68,(69,(70,67))),(33,(30,(29,(31,((32,28),27)))))),((55,(5,4)),3))))))),1);
   tree tree_6609 [p = 0.000, P = 0.240] = [&W 0.000033] (22,(23,(7,((40,(39,2)),((62,(((66,63),(65,59)),((64,58),(57,56)))),(((((((24,20),(15,14)),11),((26,12),((19,17),((54,(44,43)),10)))),(18,(((61,60),16),(13,(21,9))))),(((52,(51,50)),34),(((49,((53,(47,46)),(48,45))),((38,(41,(42,35))),((37,36),25))),(8,6)))),((((69,68),(70,67)),((33,30),(29,((32,28),(31,27))))),((55,(5,4)),3))))))),1);
   tree tree_6610 [p = 0.000, P = 0.240] = [&W 0.000033] (22,(23,(7,((40,(39,2)),((62,(((66,63),(65,59)),((64,58),(57,56)))),((((49,((53,(47,46)),(48,45))),((38,(41,(42,35))),((37,36),25))),(((18,(((24,(20,(15,14))),11),((26,12),((19,17),(((54,44),43),10))))),(((61,60),16),(21,(13,9)))),(((51,(52,50)),34),(8,6)))),(((69,(68,(70,67))),(33,(30,(29,((32,28),(31,27)))))),((55,(5,4)),3))))))),1);
   tree tree_6611 [p = 0.000, P = 0.240] = [&W 0.000033] (22,(23,(7,((40,(39,2)),((62,(((66,63),(65,59)),((64,58),(57,56)))),(((34,((((52,(51,50)),((20,(24,(15,14))),11)),((26,12),((19,17),((44,(54,43)),10)))),(18,(((61,60),16),(13,(21,9)))))),(((38,(41,(42,35))),((37,36),25)),((49,((53,(47,46)),(48,45))),(8,6)))),((((69,68),(70,67)),(29,((33,30),(31,((32,28),27))))),((55,(5,4)),3))))))),1);
   tree tree_6612 [p = 0.000, P = 0.240] = [&W 0.000033] (22,(23,(7,((40,(39,2)),((62,(((66,63),(65,59)),(64,(58,(57,56))))),(((((52,(51,50)),34),((((24,(20,(15,14))),11),((26,12),((19,17),(((54,44),43),10)))),(18,(((61,60),16),(13,(21,9)))))),(((49,((53,(47,46)),(48,45))),((38,(41,(42,35))),((37,36),25))),(8,6))),((((69,68),(70,67)),(((33,30),29),((32,28),(31,27)))),((55,(5,4)),3))))))),1);
   tree tree_6613 [p = 0.000, P = 0.240] = [&W 0.000033] (22,(23,(7,((40,(39,2)),((62,(((66,63),(65,59)),(58,(64,(57,56))))),((((51,(52,50)),34),(((((24,(20,(15,14))),11),((26,12),(((54,(44,43)),(19,17)),10))),(18,(((61,60),16),(13,(21,9))))),(((49,((53,(47,46)),(48,45))),((38,(41,(42,35))),((37,36),25))),(8,6)))),((((69,68),(70,67)),(((33,30),29),((31,(32,28)),27))),((55,(5,4)),3))))))),1);
   tree tree_6614 [p = 0.000, P = 0.241] = [&W 0.000033] (22,(23,(7,((40,(39,2)),((62,(((66,63),(65,59)),((64,58),(57,56)))),((((((52,51),50),34),((((24,(20,(15,14))),11),((26,12),(((44,(54,43)),(19,17)),10))),(18,(((61,60),16),(13,(21,9)))))),(((49,((53,(47,46)),(48,45))),((38,(41,(42,35))),((37,36),25))),(8,6))),((((69,68),(70,67)),(((33,30),29),((32,28),(31,27)))),((55,(5,4)),3))))))),1);
   tree tree_6615 [p = 0.000, P = 0.241] = [&W 0.000033] (22,(23,(7,((40,(39,2)),((62,(((66,63),(65,59)),((64,58),(57,56)))),(((((52,(51,50)),34),((((26,12),((24,(20,(15,14))),11)),((19,17),((54,(44,43)),10))),(18,(((61,60),16),(13,(21,9)))))),((49,((53,(47,46)),(48,45))),(((38,(41,(42,35))),((37,36),25)),(8,6)))),(((69,(68,(70,67))),(29,((33,30),((32,28),(31,27))))),((55,(5,4)),3))))))),1);
   tree tree_6616 [p = 0.000, P = 0.241] = [&W 0.000033] (22,(23,(7,((40,(39,2)),((62,(((66,63),(65,59)),((64,58),(57,56)))),(((((51,(52,50)),34),((((26,12),((24,(20,(15,14))),11)),((54,(44,43)),((19,17),10))),(18,(((61,60),16),(13,(21,9)))))),(((49,((53,(47,46)),(48,45))),((38,(41,(42,35))),((37,36),25))),(8,6))),((((69,(68,(70,67))),(30,(33,(29,(31,((32,28),27)))))),(55,(5,4))),3)))))),1);
   tree tree_6617 [p = 0.000, P = 0.241] = [&W 0.000033] (22,(23,(7,((40,(39,2)),((62,(((66,63),(65,59)),((64,58),(57,56)))),(((((49,((53,(47,46)),(48,45))),(((52,51),50),34)),((((26,12),((24,(20,(15,14))),11)),(((44,(54,43)),(19,17)),10)),(18,(((61,60),16),(13,(21,9)))))),(((38,(41,(42,35))),((37,36),25)),(8,6))),(((((69,68),(70,67)),(30,(33,(29,(31,((32,28),27)))))),(55,(5,4))),3)))))),1);
   tree tree_6618 [p = 0.000, P = 0.241] = [&W 0.000033] (22,(23,(7,((40,(39,2)),((62,(((66,63),(65,59)),((64,58),(57,56)))),(((((49,((53,(47,46)),(48,45))),((52,(51,50)),34)),((((26,12),((24,(20,(15,14))),11)),(((54,(44,43)),(19,17)),10)),(18,(((61,60),16),(13,(21,9)))))),(((38,(41,(42,35))),((37,36),25)),(8,6))),(((((69,68),(70,67)),(30,(33,(29,(31,((32,28),27)))))),(55,(5,4))),3)))))),1);
   tree tree_6619 [p = 0.000, P = 0.241] = [&W 0.000033] (22,(23,(7,((40,(39,2)),((62,(((66,63),(65,59)),((64,58),(57,56)))),(((((52,51),50),34),(((((26,12),((24,(20,(15,14))),11)),(((54,(44,43)),(19,17)),10)),(18,(((61,60),16),(13,(21,9))))),(((49,((53,(47,46)),(48,45))),((38,(41,(42,35))),((37,36),25))),(8,6)))),(((((69,68),(70,67)),(((33,30),29),((32,28),(31,27)))),(55,(5,4))),3)))))),1);
   tree tree_6620 [p = 0.000, P = 0.241] = [&W 0.000033] (22,(23,(7,((40,(39,2)),((62,(((66,63),(65,59)),(64,(58,(57,56))))),(((((52,(51,50)),34),((((26,12),((24,(20,(15,14))),11)),(((54,(44,43)),(19,17)),10)),(18,(((61,60),16),(13,(21,9)))))),(((49,((53,(47,46)),(48,45))),((38,(41,(42,35))),(37,(36,25)))),(8,6))),(((((69,68),(70,67)),(33,(30,(29,(31,((32,28),27)))))),(55,(5,4))),3)))))),1);
   tree tree_6621 [p = 0.000, P = 0.241] = [&W 0.000033] (22,(23,(7,((40,(39,2)),((62,(((66,63),(65,59)),((64,58),(57,56)))),(((((52,(51,50)),34),((((26,12),((24,(20,(15,14))),11)),((((54,44),43),(19,17)),10)),(18,(((61,60),16),(13,(21,9)))))),(((38,(41,(42,35))),((37,36),25)),((49,((53,(47,46)),(48,45))),(8,6)))),(((((69,68),(70,67)),(33,(30,(29,(31,((32,28),27)))))),(55,(5,4))),3)))))),1);
   tree tree_6622 [p = 0.000, P = 0.241] = [&W 0.000033] (22,(23,(7,((40,(39,2)),((62,(((66,63),(65,59)),((64,58),(57,56)))),(((((52,(51,50)),34),((((26,12),((24,(20,(15,14))),11)),(((54,44),43),((19,17),10))),(18,(((61,60),16),(13,(21,9)))))),(((38,(41,(42,35))),((37,36),25)),((49,((53,(47,46)),(48,45))),(8,6)))),(((((69,68),(70,67)),(33,(30,(29,(31,((32,28),27)))))),(55,(5,4))),3)))))),1);
   tree tree_6623 [p = 0.000, P = 0.241] = [&W 0.000033] (22,(23,(7,((40,(39,2)),(((62,(((66,63),(65,59)),((64,58),(57,56)))),(((((26,12),((24,(20,(15,14))),11)),((19,17),(((54,44),43),10))),(18,(((61,60),16),(13,(21,9))))),((((52,51),50),34),(((49,((53,(47,46)),(48,45))),((38,(41,(42,35))),((37,36),25))),(8,6))))),(((((69,68),(70,67)),(30,(33,(29,(31,((32,28),27)))))),(55,(5,4))),3))))),1);
   tree tree_6624 [p = 0.000, P = 0.241] = [&W 0.000033] (22,(23,(7,((40,(39,2)),((62,(((66,63),(65,59)),((64,58),(57,56)))),(((((52,(51,50)),34),((((26,12),((24,(20,(15,14))),11)),((19,17),((54,(44,43)),10))),(18,(((61,60),16),(13,(21,9)))))),(((49,((53,(47,46)),(48,45))),((38,(41,(42,35))),((37,36),25))),(8,6))),(((((69,68),(70,67)),(29,((33,30),(31,((32,28),27))))),(55,(5,4))),3)))))),1);
   tree tree_6625 [p = 0.000, P = 0.241] = [&W 0.000033] (22,(23,(7,((40,(39,2)),(((((49,((53,(47,46)),(48,45))),((51,(52,50)),34)),((((26,12),((24,(20,(15,14))),11)),((19,17),((44,(54,43)),10))),(18,(((61,60),16),(13,(21,9)))))),(((38,(41,(42,35))),((37,36),25)),(8,6))),((62,(((66,63),(65,59)),((64,58),(57,56)))),(((((69,68),(70,67)),((33,30),(29,(31,((32,28),27))))),(55,(5,4))),3)))))),1);
   tree tree_6626 [p = 0.000, P = 0.241] = [&W 0.000033] (22,(23,(7,((40,(39,2)),((62,(((66,63),(65,59)),((64,58),(57,56)))),(((((49,((53,(47,46)),(48,45))),(((52,51),50),34)),((((26,12),((24,(20,(15,14))),11)),((19,17),((44,(54,43)),10))),(18,(((61,60),16),(13,(21,9)))))),(((38,(41,(42,35))),((37,36),25)),(8,6))),((((68,(69,(70,67))),(33,(30,(29,(31,((32,28),27)))))),(55,(5,4))),3)))))),1);
   tree tree_6627 [p = 0.000, P = 0.241] = [&W 0.000033] (22,(23,(7,((40,(39,2)),((62,(((66,63),(65,59)),((64,58),(57,56)))),((((((52,51),50),34),((49,((53,(47,46)),(48,45))),((((26,12),((24,(20,(15,14))),11)),(((54,(44,43)),(19,17)),10)),(18,(((61,60),16),(13,(21,9))))))),(((38,(41,(42,35))),((37,36),25)),(8,6))),((((69,(68,(70,67))),(30,(33,(29,(31,((32,28),27)))))),(55,(5,4))),3)))))),1);
   tree tree_6628 [p = 0.000, P = 0.241] = [&W 0.000033] (22,(23,(7,((40,(39,2)),((62,(((66,63),(65,59)),((64,58),(57,56)))),((((((26,12),((24,(20,(15,14))),11)),((19,17),((44,(54,43)),10))),(18,(((52,(51,50)),34),(((61,60),16),(13,(21,9)))))),((((53,(47,46)),(49,(48,45))),((38,(41,(42,35))),((37,36),25))),(8,6))),(((((69,68),(70,67)),(30,(33,(29,(31,((32,28),27)))))),(55,(5,4))),3)))))),1);
   tree tree_6629 [p = 0.000, P = 0.241] = [&W 0.000033] (22,(23,(7,((40,(39,2)),((62,(((66,63),(65,59)),((64,58),(57,56)))),(((((51,(52,50)),34),((((26,12),((24,(20,(15,14))),11)),((19,17),((54,(44,43)),10))),(18,(((61,60),16),(13,(21,9)))))),(((38,(41,(42,35))),((37,36),25)),((49,((53,(47,46)),(48,45))),(8,6)))),(((((69,68),(70,67)),(33,(30,(29,(31,((32,28),27)))))),(55,(5,4))),3)))))),1);
   tree tree_6630 [p = 0.000, P = 0.241] = [&W 0.000033] (22,(23,(7,((40,(39,2)),(((62,(((66,63),(65,59)),((64,58),(57,56)))),(((69,68),(70,67)),(29,((33,30),(31,((32,28),27)))))),(((((52,(51,50)),34),((((26,12),((24,(20,(15,14))),11)),(((44,(54,43)),(19,17)),10)),(18,(((61,60),16),(13,(21,9)))))),(((49,((53,(47,46)),(48,45))),((38,(41,(42,35))),((37,36),25))),(8,6))),((55,(5,4)),3)))))),1);
   tree tree_6631 [p = 0.000, P = 0.241] = [&W 0.000033] (22,(23,(7,((40,(39,2)),((((69,68),(70,67)),(29,((33,30),(31,((32,28),27))))),((62,(((66,63),(65,59)),((64,58),(57,56)))),(((((52,(51,50)),34),((((26,12),((24,(20,(15,14))),11)),((19,17),((44,(54,43)),10))),(18,(((61,60),16),(13,(21,9)))))),(((49,((53,(47,46)),(48,45))),((38,(41,(42,35))),(37,(36,25)))),(8,6))),((55,(5,4)),3))))))),1);
   tree tree_6632 [p = 0.000, P = 0.241] = [&W 0.000033] (22,(23,(7,((40,(39,2)),((62,(((66,63),(65,59)),((64,58),(57,56)))),((((69,68),(70,67)),((33,30),(29,((32,28),(31,27))))),(((((52,(51,50)),34),((((26,12),((24,(20,(15,14))),11)),((19,17),(((54,44),43),10))),(18,(((61,60),16),(13,(21,9)))))),(((49,((53,(47,46)),(48,45))),((38,(41,(42,35))),((37,36),25))),(8,6))),((55,(5,4)),3))))))),1);
   tree tree_6633 [p = 0.000, P = 0.241] = [&W 0.000033] (22,(23,(7,((40,(39,2)),(((62,(((66,63),(65,59)),((64,58),(57,56)))),(((69,68),(70,67)),((33,30),(29,((32,28),(31,27)))))),((((((52,51),50),34),((((26,12),((24,(20,(15,14))),11)),(((54,(44,43)),(19,17)),10)),(18,(((61,60),16),(13,(21,9)))))),(((49,((53,(47,46)),(48,45))),((38,(41,(42,35))),((37,36),25))),(8,6))),((55,(5,4)),3)))))),1);
   tree tree_6634 [p = 0.000, P = 0.241] = [&W 0.000033] (22,(23,(7,((40,(39,2)),((62,(((65,(66,63)),59),((64,58),(57,56)))),((((69,68),(70,67)),((33,30),(29,((31,(32,28)),27)))),((((((52,51),50),34),((((26,12),((24,(20,(15,14))),11)),(((44,(54,43)),(19,17)),10)),(18,(((61,60),16),(13,(21,9)))))),(((49,((53,(47,46)),(48,45))),((38,(41,(42,35))),((37,36),25))),(8,6))),((55,(5,4)),3))))))),1);
   tree tree_6635 [p = 0.000, P = 0.241] = [&W 0.000033] (22,(23,(7,((40,(39,2)),((62,(((66,63),(65,59)),((64,58),(57,56)))),((((69,68),(70,67)),((33,30),(29,(31,((32,28),27))))),(((((51,(52,50)),34),((((26,12),((24,(20,(15,14))),11)),((19,17),((54,(44,43)),10))),(18,(((61,60),16),(13,(21,9)))))),((49,((53,(47,46)),(48,45))),(((38,(41,(42,35))),((37,36),25)),(8,6)))),((55,(5,4)),3))))))),1);
   tree tree_6636 [p = 0.000, P = 0.241] = [&W 0.000033] (22,(23,(7,((40,(39,2)),((62,(((66,63),(65,59)),((64,58),(57,56)))),((((69,68),(70,67)),(33,(30,(29,((31,(32,28)),27))))),((((((52,51),50),34),((((26,12),((24,(20,(15,14))),11)),(((54,(44,43)),(19,17)),10)),(18,(((61,60),16),(13,(21,9)))))),(((49,((53,(47,46)),(48,45))),((38,(41,(42,35))),((37,36),25))),(8,6))),((55,(5,4)),3))))))),1);
   tree tree_6637 [p = 0.000, P = 0.241] = [&W 0.000033] (22,(23,(7,((40,(39,2)),((62,(((66,63),(65,59)),((64,58),(57,56)))),((((((52,51),50),34),((((26,12),((24,(20,(15,14))),11)),((19,17),((44,(54,43)),10))),(18,(((61,60),16),(13,(21,9)))))),(((38,(41,(42,35))),((37,36),25)),((49,((53,(47,46)),(48,45))),(8,6)))),(((((69,68),(70,67)),(33,(30,(29,(31,((32,28),27)))))),(55,(5,4))),3)))))),1);
   tree tree_6638 [p = 0.000, P = 0.241] = [&W 0.000033] (22,(23,(7,((40,(39,2)),((62,(((66,63),(65,59)),((64,58),(57,56)))),(((((52,(51,50)),34),((((26,12),((24,(20,(15,14))),11)),(((54,(44,43)),(19,17)),10)),(18,(((61,60),16),(13,(21,9)))))),(((49,((53,(47,46)),(48,45))),((38,(41,(42,35))),((37,36),25))),(8,6))),(((((69,68),(70,67)),(33,(30,(29,(31,((32,28),27)))))),(55,(5,4))),3)))))),1);
   tree tree_6639 [p = 0.000, P = 0.241] = [&W 0.000033] (22,(23,(7,((40,(39,2)),((((69,68),(70,67)),(((33,30),29),((32,28),(31,27)))),((62,(((66,63),(65,59)),((64,58),(57,56)))),(((((52,(51,50)),34),((((26,12),((24,(20,(15,14))),11)),((19,17),((54,(44,43)),10))),(18,(((61,60),16),(13,(21,9)))))),(((49,((53,(47,46)),(48,45))),((38,(41,(42,35))),((37,36),25))),(8,6))),((55,(5,4)),3))))))),1);
   tree tree_6640 [p = 0.000, P = 0.241] = [&W 0.000033] (22,(23,(7,((40,(39,2)),(((69,(68,(70,67))),(29,((33,30),((31,(32,28)),27)))),((((((52,51),50),34),((((26,12),((24,(20,(15,14))),11)),((19,17),((54,(44,43)),10))),(18,(((61,60),16),(13,(21,9)))))),(((49,((53,(47,46)),(48,45))),((38,(41,(42,35))),((37,36),25))),(8,6))),((62,(((66,63),(65,59)),((64,58),(57,56)))),((55,(5,4)),3))))))),1);
   tree tree_6641 [p = 0.000, P = 0.241] = [&W 0.000033] (22,(23,(7,((40,(39,2)),((62,(((66,63),(65,59)),((64,58),(57,56)))),(((69,(68,(70,67))),(29,((33,30),((31,(32,28)),27)))),((((((52,51),50),34),((((26,12),((24,(20,(15,14))),11)),(((44,(54,43)),(19,17)),10)),(18,(((61,60),16),(13,(21,9)))))),(((49,((53,(47,46)),(48,45))),((38,(41,(42,35))),((37,36),25))),(8,6))),((55,(5,4)),3))))))),1);
   tree tree_6642 [p = 0.000, P = 0.241] = [&W 0.000033] (22,(23,(7,((40,(39,2)),(((69,(68,(70,67))),(29,((33,30),(31,((32,28),27))))),(((((51,(52,50)),34),((((26,12),((24,(20,(15,14))),11)),((19,17),((54,(44,43)),10))),(18,(((61,60),16),(13,(21,9)))))),(((49,((53,(47,46)),(48,45))),((38,(41,(42,35))),((37,36),25))),(8,6))),((62,(((66,63),(65,59)),((64,58),(57,56)))),((55,(5,4)),3))))))),1);
   tree tree_6643 [p = 0.000, P = 0.241] = [&W 0.000033] (22,(23,(7,((40,(39,2)),((((69,68),(70,67)),(29,((33,30),(31,((32,28),27))))),((62,(((66,63),(65,59)),((64,58),(57,56)))),((((((52,51),50),34),((((26,12),((24,(20,(15,14))),11)),((54,(44,43)),((19,17),10))),(18,(((61,60),16),(13,(21,9)))))),(((49,((53,(47,46)),(48,45))),((38,(41,(42,35))),((37,36),25))),(8,6))),((55,(5,4)),3))))))),1);
   tree tree_6644 [p = 0.000, P = 0.242] = [&W 0.000033] (22,(23,(7,((40,(39,2)),((62,(((66,63),(65,59)),((64,58),(57,56)))),((((((52,51),50),34),((((26,12),((24,(20,(15,14))),11)),(((54,(44,43)),(19,17)),10)),(18,(((61,60),16),(13,(21,9)))))),((49,((53,(47,46)),(48,45))),(((38,(41,(42,35))),((37,36),25)),(8,6)))),((((69,(68,(70,67))),(((33,30),29),(31,((32,28),27)))),(55,(5,4))),3)))))),1);
   tree tree_6645 [p = 0.000, P = 0.242] = [&W 0.000033] (22,(23,(7,((40,(39,2)),((62,(((66,63),(65,59)),((64,58),(57,56)))),(((((52,(51,50)),34),((((26,12),((24,(20,(15,14))),11)),(((54,(44,43)),(19,17)),10)),(18,(((61,60),16),(13,(21,9)))))),((49,((53,(47,46)),(48,45))),(((38,(41,(42,35))),((37,36),25)),(8,6)))),(((((69,68),(70,67)),(29,((33,30),((32,28),(31,27))))),(55,(5,4))),3)))))),1);
   tree tree_6646 [p = 0.000, P = 0.242] = [&W 0.000033] (22,(23,(7,((40,(39,2)),((62,(((66,63),(65,59)),((64,58),(57,56)))),(((((49,((53,(47,46)),(48,45))),(((52,51),50),34)),((((26,12),((24,(20,(15,14))),11)),((19,17),((54,(44,43)),10))),(18,(((61,60),16),(13,(21,9)))))),(((38,(41,(42,35))),((37,36),25)),(8,6))),(((((69,68),(70,67)),(29,((33,30),((32,28),(31,27))))),(55,(5,4))),3)))))),1);
   tree tree_6647 [p = 0.000, P = 0.242] = [&W 0.000033] (22,(23,(7,((40,(39,2)),((62,(((66,63),(65,59)),(64,(58,(57,56))))),(((((51,(52,50)),34),((49,((53,(47,46)),(48,45))),((((26,12),((24,(20,(15,14))),11)),((19,17),((54,(44,43)),10))),(18,(((61,60),16),(13,(21,9))))))),(((38,(41,(42,35))),((37,36),25)),(8,6))),((((69,(68,(70,67))),(29,((33,30),(31,((32,28),27))))),(55,(5,4))),3)))))),1);
   tree tree_6648 [p = 0.000, P = 0.242] = [&W 0.000033] (22,(23,(7,((40,(39,2)),((62,(((66,63),(65,59)),((64,58),(57,56)))),(((((51,(52,50)),34),((((26,12),((24,(20,(15,14))),11)),(((54,(44,43)),(19,17)),10)),(18,(((61,60),16),(13,(21,9)))))),(((49,((53,(47,46)),(48,45))),((38,(41,(42,35))),((37,36),25))),(8,6))),(((((69,68),(70,67)),(29,((33,30),((31,(32,28)),27)))),(55,(5,4))),3)))))),1);
   tree tree_6649 [p = 0.000, P = 0.242] = [&W 0.000033] (22,(23,(7,((40,(39,2)),((62,(((66,63),(65,59)),((64,58),(57,56)))),((((((52,51),50),34),((((26,12),((24,(20,(15,14))),11)),((19,17),((54,(44,43)),10))),(18,(((61,60),16),(13,(21,9)))))),(((49,((53,(47,46)),(48,45))),((38,(41,(42,35))),((37,36),25))),(8,6))),(((((69,68),(70,67)),(29,((33,30),(31,((32,28),27))))),(55,(5,4))),3)))))),1);
   tree tree_6650 [p = 0.000, P = 0.242] = [&W 0.000033] (22,(23,(7,((40,(39,2)),((62,(((66,63),(65,59)),((64,58),(57,56)))),(((((52,(51,50)),34),((((26,12),((24,(20,(15,14))),11)),((19,17),((44,(54,43)),10))),(18,(((61,60),16),(13,(21,9)))))),(((49,((53,(47,46)),(48,45))),((38,(41,(42,35))),((37,36),25))),(8,6))),(((((69,68),(70,67)),(29,((33,30),(31,((32,28),27))))),(55,(5,4))),3)))))),1);
   tree tree_6651 [p = 0.000, P = 0.242] = [&W 0.000033] (22,(23,(7,((40,(39,2)),((62,(((66,63),(65,59)),(57,((64,58),56)))),((((((26,12),((24,(20,(15,14))),11)),(((44,(54,43)),(19,17)),10)),(18,(((61,60),16),(13,(21,9))))),(34,(((52,51),50),((49,((53,(47,46)),(48,45))),(((38,(41,(42,35))),((37,36),25)),(8,6)))))),((((69,68),(70,67)),(33,(30,(29,(31,((32,28),27)))))),((55,(5,4)),3))))))),1);
   tree tree_6652 [p = 0.000, P = 0.242] = [&W 0.000033] (22,(23,(7,((40,(39,2)),((62,(((66,63),(65,59)),((64,58),(57,56)))),((((((26,12),((24,(20,(15,14))),11)),((19,17),(((54,44),43),10))),(18,(((61,60),16),(13,(21,9))))),(((51,(52,50)),34),(((49,((53,(47,46)),(48,45))),((38,(41,(42,35))),(37,(36,25)))),(8,6)))),((((69,68),(70,67)),(33,(30,(29,(31,((32,28),27)))))),((55,(5,4)),3))))))),1);
   tree tree_6653 [p = 0.000, P = 0.242] = [&W 0.000033] (22,(23,(7,((40,(39,2)),((62,(((66,63),(65,59)),((64,58),(57,56)))),((((((26,12),((24,(20,(15,14))),11)),((((54,44),43),(19,17)),10)),(18,(((61,60),16),(13,(21,9))))),(((51,(52,50)),34),(((49,((53,(47,46)),(48,45))),((38,(41,(42,35))),((37,36),25))),(8,6)))),((((69,68),(70,67)),(33,(30,(29,(31,((32,28),27)))))),((55,(5,4)),3))))))),1);
   tree tree_6654 [p = 0.000, P = 0.242] = [&W 0.000033] (22,(23,(7,((40,(39,2)),((62,(((66,63),(65,59)),((64,58),(57,56)))),((((((26,12),((24,(20,(15,14))),11)),(((44,(54,43)),(19,17)),10)),(18,(((61,60),16),(13,(21,9))))),(((52,(51,50)),34),(((38,(41,(42,35))),((37,36),25)),((49,((53,(47,46)),(48,45))),(8,6))))),((((69,68),(70,67)),(33,(30,(29,(31,((32,28),27)))))),((55,(5,4)),3))))))),1);
   tree tree_6655 [p = 0.000, P = 0.242] = [&W 0.000033] (22,(23,(7,((40,(39,2)),((62,(((66,63),(65,59)),((64,58),(57,56)))),(((((51,(52,50)),34),((49,((53,(47,46)),(48,45))),((((26,12),((24,(20,(15,14))),11)),((19,17),((54,(44,43)),10))),(18,(((61,60),16),(13,(21,9))))))),(((38,(41,(42,35))),((37,36),25)),(8,6))),(((((69,68),(70,67)),(29,((33,30),((32,28),(31,27))))),(55,(5,4))),3)))))),1);
   tree tree_6656 [p = 0.000, P = 0.242] = [&W 0.000033] (22,(23,(7,((40,(39,2)),((62,(((66,63),(65,59)),((64,58),(57,56)))),(((((49,((53,(47,46)),(48,45))),((51,(52,50)),34)),((((26,12),((24,(20,(15,14))),11)),((19,17),((44,(54,43)),10))),(18,(((61,60),16),(13,(21,9)))))),(((38,(41,(42,35))),((37,36),25)),(8,6))),(((((69,68),(70,67)),(((33,30),29),((32,28),(31,27)))),(55,(5,4))),3)))))),1);
   tree tree_6657 [p = 0.000, P = 0.242] = [&W 0.000033] (22,(23,(7,((40,(39,2)),((62,(((66,63),(65,59)),((64,58),(57,56)))),((((((52,51),50),34),((((26,12),((24,(20,(15,14))),11)),(((44,(54,43)),(19,17)),10)),(18,(((61,60),16),(13,(21,9)))))),(((49,((53,(47,46)),(48,45))),((38,(41,(42,35))),((37,36),25))),(8,6))),(((((69,68),(70,67)),(((33,30),29),((32,28),(31,27)))),(55,(5,4))),3)))))),1);
   tree tree_6658 [p = 0.000, P = 0.242] = [&W 0.000033] (22,(23,(7,((40,(39,2)),((62,(((66,63),(65,59)),((64,58),(57,56)))),(((((52,(51,50)),34),((((26,12),((24,(20,(15,14))),11)),((19,17),((54,(44,43)),10))),(18,(((61,60),16),(13,(21,9)))))),(((49,((53,(47,46)),(48,45))),((38,(41,(42,35))),((37,36),25))),(8,6))),(((((69,68),(70,67)),((33,30),(29,(31,((32,28),27))))),(55,(5,4))),3)))))),1);
   tree tree_6659 [p = 0.000, P = 0.242] = [&W 0.000033] (22,(23,(7,((40,(39,2)),((62,(((66,63),(65,59)),((64,58),(57,56)))),(((((52,(51,50)),34),((((26,12),((24,(20,(15,14))),11)),((((54,44),43),(19,17)),10)),(18,(((61,60),16),(13,(21,9)))))),((49,((53,(47,46)),(48,45))),(((38,(41,(42,35))),((37,36),25)),(8,6)))),(((((69,68),(70,67)),(29,((33,30),(31,((32,28),27))))),(55,(5,4))),3)))))),1);
   tree tree_6660 [p = 0.000, P = 0.242] = [&W 0.000033] (22,(23,(7,((40,(39,2)),((62,(((66,63),(65,59)),((64,58),(57,56)))),(((((51,(52,50)),34),((((26,12),((24,(20,(15,14))),11)),((19,17),((44,(54,43)),10))),(18,(((61,60),16),(13,(21,9)))))),(((38,(41,(42,35))),((37,36),25)),((49,((53,(47,46)),(48,45))),(8,6)))),(((((69,68),(70,67)),(33,(30,(29,((32,28),(31,27)))))),(55,(5,4))),3)))))),1);
   tree tree_6661 [p = 0.000, P = 0.242] = [&W 0.000033] (22,(23,(7,((40,(39,2)),((62,(((66,63),(65,59)),((64,58),(57,56)))),((((((52,51),50),34),((((26,12),((24,(20,(15,14))),11)),((19,17),((44,(54,43)),10))),(18,(((61,60),16),(13,(21,9)))))),(((49,((53,(47,46)),(48,45))),((38,(41,(42,35))),((37,36),25))),(8,6))),((((68,(69,(70,67))),((33,30),(29,(31,((32,28),27))))),(55,(5,4))),3)))))),1);
   tree tree_6662 [p = 0.000, P = 0.242] = [&W 0.000033] (22,(23,(7,((40,(39,2)),((62,(((66,63),(65,59)),((64,58),(57,56)))),(((((51,(52,50)),34),((((26,12),((24,(20,(15,14))),11)),(((44,(54,43)),(19,17)),10)),(18,(((61,60),16),(13,(21,9)))))),(((38,(41,(42,35))),((37,36),25)),((49,((53,(47,46)),(48,45))),(8,6)))),(((((69,68),(70,67)),((33,30),(29,(31,((32,28),27))))),(55,(5,4))),3)))))),1);
   tree tree_6663 [p = 0.000, P = 0.242] = [&W 0.000033] (22,(23,(7,((40,(39,2)),((62,(((66,63),(65,59)),((64,58),(57,56)))),(((((52,(51,50)),34),((49,((53,(47,46)),(48,45))),((((26,12),((24,(20,(15,14))),11)),((19,17),((54,(44,43)),10))),(18,(((61,60),16),(13,(21,9))))))),(((38,(41,(42,35))),((37,36),25)),(8,6))),((((69,(68,(70,67))),(30,(33,(29,(31,((32,28),27)))))),(55,(5,4))),3)))))),1);
   tree tree_6664 [p = 0.000, P = 0.242] = [&W 0.000033] (22,(23,(7,((40,(39,2)),((62,(((66,63),(65,59)),((64,58),(57,56)))),(((((52,(51,50)),34),((((26,12),((24,(20,(15,14))),11)),((19,17),((54,(44,43)),10))),(18,(((61,60),16),(13,(21,9)))))),(((49,((53,(47,46)),(48,45))),((38,(41,(42,35))),((37,36),25))),(8,6))),((((69,(68,(70,67))),(30,(33,(29,(31,((32,28),27)))))),(55,(5,4))),3)))))),1);
   tree tree_6665 [p = 0.000, P = 0.242] = [&W 0.000033] (22,(23,(7,((40,(39,2)),(((62,(((66,63),(65,59)),((64,58),(57,56)))),(((49,((53,(47,46)),(48,45))),((((52,51),50),34),((((26,12),((24,(20,(15,14))),11)),((19,17),(((54,44),43),10))),(18,(((61,60),16),(13,(21,9))))))),(((38,(41,(42,35))),((37,36),25)),(8,6)))),(((((69,68),(70,67)),(30,(33,(29,((32,28),(31,27)))))),(55,(5,4))),3))))),1);
   tree tree_6666 [p = 0.000, P = 0.242] = [&W 0.000033] (22,(23,(7,((40,(39,2)),((62,(((66,63),(65,59)),((64,58),(57,56)))),((((((26,12),((24,(20,(15,14))),11)),((19,17),((54,(44,43)),10))),(18,(((61,60),16),(13,(21,9))))),(((51,(52,50)),34),(((49,((53,(47,46)),(48,45))),((38,(41,(42,35))),((37,36),25))),(8,6)))),((((68,(69,(70,67))),(29,((33,30),(31,((32,28),27))))),(55,(5,4))),3)))))),1);
   tree tree_6667 [p = 0.000, P = 0.242] = [&W 0.000033] (22,(23,(7,((40,(39,2)),((62,(((66,63),(65,59)),((64,58),(57,56)))),((((((52,51),50),34),((49,((53,(47,46)),(48,45))),((((26,12),((24,(20,(15,14))),11)),((((54,44),43),(19,17)),10)),(18,(((61,60),16),(13,(21,9))))))),(((38,(41,(42,35))),((37,36),25)),(8,6))),(((((69,68),(70,67)),(29,((33,30),(31,((32,28),27))))),(55,(5,4))),3)))))),1);
   tree tree_6668 [p = 0.000, P = 0.242] = [&W 0.000033] (22,(23,(7,((40,(39,2)),((((((26,12),((24,(20,(15,14))),11)),((19,17),((54,(44,43)),10))),(18,(((61,60),16),(13,(21,9))))),(((52,(51,50)),34),(((49,((53,(47,46)),(48,45))),((38,(41,(42,35))),((37,36),25))),(8,6)))),((62,(((66,63),(65,59)),((64,58),(57,56)))),(((((69,68),(70,67)),(30,(33,(29,((32,28),(31,27)))))),(55,(5,4))),3)))))),1);
   tree tree_6669 [p = 0.000, P = 0.242] = [&W 0.000033] (22,(23,(7,((40,(39,2)),((62,(((66,63),(65,59)),((64,58),(57,56)))),(((((49,((53,(47,46)),(48,45))),((51,(52,50)),34)),((((26,12),((24,(20,(15,14))),11)),((19,17),((54,(44,43)),10))),(18,(((61,60),16),(13,(21,9)))))),(((38,(41,(42,35))),(37,(36,25))),(8,6))),(((((69,68),(70,67)),(33,(30,(29,((32,28),(31,27)))))),(55,(5,4))),3)))))),1);
   tree tree_6670 [p = 0.000, P = 0.242] = [&W 0.000033] (22,(23,(7,((40,(39,2)),((62,(((66,63),(65,59)),((64,58),(57,56)))),(((((49,((53,(47,46)),(48,45))),((51,(52,50)),34)),((((26,12),((24,(20,(15,14))),11)),((19,17),((44,(54,43)),10))),(18,(((61,60),16),(13,(21,9)))))),(((38,(41,(42,35))),((37,36),25)),(8,6))),((((68,(69,(70,67))),((33,30),(29,((31,(32,28)),27)))),(55,(5,4))),3)))))),1);
   tree tree_6671 [p = 0.000, P = 0.242] = [&W 0.000033] (22,(23,(7,((40,(39,2)),((62,(((66,63),(65,59)),((64,58),(57,56)))),((((((52,51),50),34),((((26,12),((24,(20,(15,14))),11)),((54,(44,43)),((19,17),10))),(18,(((61,60),16),(13,(21,9)))))),(((49,((53,(47,46)),(48,45))),((38,(41,(42,35))),((37,36),25))),(8,6))),(((((69,68),(70,67)),(30,(33,(29,((32,28),(31,27)))))),(55,(5,4))),3)))))),1);
   tree tree_6672 [p = 0.000, P = 0.242] = [&W 0.000033] (22,(23,(7,((40,(39,2)),((62,(((66,63),(65,59)),((64,58),(57,56)))),((((69,68),(70,67)),(30,(33,(29,((32,28),(31,27)))))),(((((52,(51,50)),34),((((26,12),((24,(20,(15,14))),11)),((19,17),((54,(44,43)),10))),(18,(((61,60),16),(13,(21,9)))))),(((49,((53,(47,46)),(48,45))),((38,(41,(42,35))),((37,36),25))),(8,6))),((55,(5,4)),3))))))),1);
   tree tree_6673 [p = 0.000, P = 0.242] = [&W 0.000033] (22,(23,(7,((40,(39,2)),(((62,(((66,63),(65,59)),((64,58),(57,56)))),(((((52,51),50),34),(((((49,((53,(47,46)),(48,45))),26),(12,((24,(20,(15,14))),11))),(((54,(44,43)),(19,17)),10)),(18,(((61,60),16),(13,(21,9)))))),(((38,(41,(42,35))),((37,36),25)),(8,6)))),((((69,68),(70,67)),(((33,30),29),(31,((32,28),27)))),((55,(5,4)),3)))))),1);
   tree tree_6674 [p = 0.000, P = 0.243] = [&W 0.000033] (22,(23,(7,((40,(39,2)),((62,(((66,63),(65,59)),((64,58),(57,56)))),((((((26,12),((24,(20,(15,14))),11)),((19,17),(((54,44),43),10))),(18,(((61,60),16),(13,(21,9))))),(((((52,51),50),34),((69,(68,(70,67))),(29,((33,30),(31,((32,28),27)))))),(((49,((53,(47,46)),(48,45))),((38,(41,(42,35))),((37,36),25))),(8,6)))),((55,(5,4)),3)))))),1);
   tree tree_6675 [p = 0.000, P = 0.243] = [&W 0.000033] (22,(23,(7,((40,(39,2)),((62,(((66,63),(65,59)),((64,58),(57,56)))),((((((26,12),((24,(20,(15,14))),11)),((19,17),((44,(54,43)),10))),(18,(((61,60),16),(13,(21,9))))),((((51,(52,50)),34),(((69,68),(70,67)),(30,(33,(29,((32,28),(31,27))))))),(((49,((53,(47,46)),(48,45))),((38,(41,(42,35))),((37,36),25))),(8,6)))),((55,(5,4)),3)))))),1);
   tree tree_6676 [p = 0.000, P = 0.243] = [&W 0.000033] (22,(23,(7,((40,(39,2)),((62,(((66,63),(65,59)),((64,58),(57,56)))),((((((26,12),((24,(20,(15,14))),11)),(((44,(54,43)),(19,17)),10)),(18,(((61,60),16),(13,(21,9))))),((((52,51),50),34),(((68,(69,(70,67))),(30,(33,(29,(31,((32,28),27)))))),(((49,((53,(47,46)),(48,45))),((38,(41,(42,35))),((37,36),25))),(8,6))))),((55,(5,4)),3)))))),1);
   tree tree_6677 [p = 0.000, P = 0.243] = [&W 0.000033] (22,(23,(7,((40,(39,2)),((62,(((66,63),(65,59)),((64,58),(57,56)))),(((34,((49,((53,(47,46)),(48,45))),(((26,(12,((24,(20,(15,14))),((52,(51,50)),11)))),((19,17),((54,(44,43)),10))),(18,(((61,60),16),(13,(21,9))))))),(((38,(41,(42,35))),((37,36),25)),(8,6))),((((69,68),(70,67)),(29,((33,30),(31,((32,28),27))))),((5,4),(55,3)))))))),1);
   tree tree_6678 [p = 0.000, P = 0.243] = [&W 0.000033] (22,(23,(7,((40,(39,2)),((62,(((66,63),(65,59)),((64,58),(57,56)))),(((((52,(51,50)),34),(((26,(12,((24,(20,(15,14))),11))),((((54,44),43),(19,17)),10)),(18,(((61,60),16),(13,(21,9)))))),(((38,(41,(42,35))),((37,36),25)),((49,((53,(47,46)),(48,45))),(8,6)))),((((69,68),(70,67)),(33,(30,(29,((32,28),(31,27)))))),((55,(5,4)),3))))))),1);
   tree tree_6679 [p = 0.000, P = 0.243] = [&W 0.000033] (22,(23,(7,((40,(39,2)),((62,(((66,63),(65,59)),((64,58),(57,56)))),((((((52,51),50),34),((49,((53,(47,46)),(48,45))),(((26,(12,((24,(20,(15,14))),11))),((19,17),((54,(44,43)),10))),(18,(((61,60),16),(13,(21,9))))))),(((38,(41,(42,35))),((37,36),25)),(8,6))),((((69,68),(70,67)),(29,((33,30),(31,((32,28),27))))),((55,(5,4)),3))))))),1);
   tree tree_6680 [p = 0.000, P = 0.243] = [&W 0.000033] (22,(23,(7,((40,(39,2)),((62,(((66,63),(65,59)),((64,58),(57,56)))),(((((69,(68,(70,67))),(30,(33,(29,(31,((32,28),27)))))),(((52,(51,50)),34),((((26,12),((24,(20,(15,14))),11)),(((44,(54,43)),(19,17)),10)),(18,(((61,60),16),(13,(21,9))))))),(((49,((53,(47,46)),(48,45))),((38,(41,(42,35))),((37,36),25))),(8,6))),((55,(5,4)),3)))))),1);
   tree tree_6681 [p = 0.000, P = 0.243] = [&W 0.000033] (22,(23,(7,((40,(39,2)),((62,(((66,63),(65,59)),((64,58),(57,56)))),(((((((52,51),50),34),(((69,68),(70,67)),(30,(33,(29,((32,28),(31,27))))))),((((26,12),((24,(20,(15,14))),11)),((19,17),((54,(44,43)),10))),(18,(((61,60),16),(13,(21,9)))))),(((49,((53,(47,46)),(48,45))),((38,(41,(42,35))),((37,36),25))),(8,6))),((55,(5,4)),3)))))),1);
   tree tree_6682 [p = 0.000, P = 0.243] = [&W 0.000033] (22,(23,(7,((40,(39,2)),(((62,(((66,63),(65,59)),(58,(64,(57,56))))),((51,(52,50)),(((34,((69,(68,(70,67))),(29,((33,30),((31,(32,28)),27))))),((((26,12),((24,(20,(15,14))),11)),((19,17),((44,(54,43)),10))),(18,(((61,60),16),(13,(21,9)))))),(((49,((53,(47,46)),(48,45))),((38,(41,(42,35))),((37,36),25))),(8,6))))),((55,(5,4)),3))))),1);
   tree tree_6683 [p = 0.000, P = 0.243] = [&W 0.000033] (22,(23,(7,((40,(39,2)),((62,(((66,63),(65,59)),((64,58),(57,56)))),((((((69,68),(70,67)),(30,(33,(29,(31,((32,28),27)))))),(((52,(51,50)),34),((((26,12),((24,(20,(15,14))),11)),(((44,(54,43)),(19,17)),10)),(18,(((61,60),16),(13,(21,9))))))),(((49,((53,(47,46)),(48,45))),((38,(41,(42,35))),((37,36),25))),(8,6))),((55,(5,4)),3)))))),1);
   tree tree_6684 [p = 0.000, P = 0.243] = [&W 0.000033] (22,(23,(7,((40,(39,2)),((62,(((66,63),(65,59)),((64,58),(57,56)))),(((((69,68),(70,67)),(33,(30,(29,(31,((32,28),27)))))),((((49,((53,(47,46)),(48,45))),(((52,51),50),34)),((((26,12),((24,(20,(15,14))),11)),((19,17),((44,(54,43)),10))),(18,(((61,60),16),(13,(21,9)))))),(((38,(41,(42,35))),((37,36),25)),(8,6)))),((55,(5,4)),3)))))),1);
   tree tree_6685 [p = 0.000, P = 0.243] = [&W 0.000033] (22,(23,(7,((40,(39,2)),((62,(((66,63),(65,59)),((64,58),(57,56)))),(((((69,68),(70,67)),(33,(30,(29,(31,((32,28),27)))))),(((((26,12),((24,(20,(15,14))),11)),((19,17),((54,(44,43)),10))),(18,(((61,60),16),(13,(21,9))))),(((52,(51,50)),34),(((49,((53,(47,46)),(48,45))),((38,(41,(42,35))),((37,36),25))),(8,6))))),((55,(5,4)),3)))))),1);
   tree tree_6686 [p = 0.000, P = 0.243] = [&W 0.000033] (22,(23,(7,((40,(39,2)),((62,(((66,63),(65,59)),((64,58),(57,56)))),((((((69,68),(70,67)),(30,(33,(29,((32,28),(31,27)))))),((((52,51),50),34),((((26,12),((24,(20,(15,14))),11)),(((54,(44,43)),(19,17)),10)),(18,(((61,60),16),(13,(21,9))))))),(((49,((53,(47,46)),(48,45))),((38,(41,(42,35))),((37,36),25))),(8,6))),((55,(5,4)),3)))))),1);
   tree tree_6687 [p = 0.000, P = 0.243] = [&W 0.000033] (22,(23,(7,((40,(39,2)),((62,(((66,63),(65,59)),(64,(58,(57,56))))),(((((52,(51,50)),34),((49,((53,(47,46)),(48,45))),((38,(41,(42,35))),((37,36),25)))),(((((26,12),((24,(20,(15,14))),11)),(((54,44),43),((19,17),10))),(18,(((61,60),16),(13,(21,9))))),(8,6))),((((69,68),(70,67)),(((33,30),29),(31,((32,28),27)))),((55,(5,4)),3))))))),1);
   tree tree_6688 [p = 0.000, P = 0.243] = [&W 0.000033] (22,(23,(7,((40,(39,2)),((62,(((66,63),(65,59)),((64,58),(57,56)))),((((38,(41,(42,35))),((37,36),25)),((((((52,51),50),(49,((53,(47,46)),(48,45)))),34),((((26,12),((24,(20,(15,14))),11)),((54,(44,43)),((19,17),10))),(18,(((61,60),16),(13,(21,9)))))),(8,6))),(((69,(68,(70,67))),(((33,30),29),(31,((32,28),27)))),((55,(5,4)),3))))))),1);
   tree tree_6689 [p = 0.000, P = 0.243] = [&W 0.000033] (22,(23,(7,((40,(39,2)),((62,(((66,63),(65,59)),((64,58),(57,56)))),((((38,(41,(42,35))),((37,36),25)),((((52,(51,50)),34),((((26,12),((24,(20,(15,14))),11)),((19,17),((54,(44,43)),10))),(18,(((61,60),16),(13,(21,9)))))),(((49,(53,(47,46))),(48,45)),(8,6)))),((((69,68),(70,67)),(((33,30),29),(31,((32,28),27)))),((55,(5,4)),3))))))),1);
   tree tree_6690 [p = 0.000, P = 0.243] = [&W 0.000033] (22,(23,(7,((40,(39,2)),((62,(((66,63),(65,59)),(57,((64,58),56)))),((((49,((53,(47,46)),(48,45))),((38,(41,(42,35))),((37,36),25))),((((52,(51,50)),34),((((26,12),((24,(20,(15,14))),11)),(((54,44),43),((19,17),10))),(18,(((61,60),16),(13,(21,9)))))),(8,6))),((((69,68),(70,67)),(29,((33,30),((32,28),(31,27))))),((55,(5,4)),3))))))),1);
   tree tree_6691 [p = 0.000, P = 0.243] = [&W 0.000033] (22,(23,(7,((40,(39,2)),((62,(((66,63),(65,59)),((64,58),(57,56)))),((((49,((53,(47,46)),(48,45))),((38,(41,(42,35))),((37,36),25))),(((((26,12),((24,(20,(15,14))),11)),((19,17),((44,(54,43)),10))),(18,(((61,60),16),(13,(21,9))))),(((52,(51,50)),34),(8,6)))),(((69,(68,(70,67))),(29,((33,30),(31,((32,28),27))))),((55,(5,4)),3))))))),1);
   tree tree_6692 [p = 0.000, P = 0.243] = [&W 0.000033] (22,(23,(7,((40,(39,2)),((62,(((66,63),(65,59)),((64,58),(57,56)))),((((38,(41,(42,35))),((37,36),25)),((((49,((53,(47,46)),(48,45))),(((52,51),50),34)),((((26,12),((24,(20,(15,14))),11)),((19,17),(((54,44),43),10))),(18,(((61,60),16),(13,(21,9)))))),(8,6))),(((69,(68,(70,67))),(29,((33,30),(31,((32,28),27))))),((55,(5,4)),3))))))),1);
   tree tree_6693 [p = 0.000, P = 0.243] = [&W 0.000033] (22,(23,(7,((40,(39,2)),(((((49,((53,(47,46)),(48,45))),((52,(51,50)),34)),((38,(41,(42,35))),((37,36),25))),(((((26,12),((24,(20,(15,14))),11)),(((44,(54,43)),(19,17)),10)),(18,(((61,60),16),(13,(21,9))))),(8,6))),((62,(((66,63),(65,59)),((64,58),(57,56)))),((((69,68),(70,67)),(29,((33,30),(31,((32,28),27))))),((55,(5,4)),3))))))),1);
   tree tree_6694 [p = 0.000, P = 0.243] = [&W 0.000033] (22,(23,(7,((40,(39,2)),((62,(((66,63),(65,59)),((64,58),(57,56)))),(((((52,(51,50)),34),(((12,((26,(24,(20,(15,14)))),11)),((19,17),((54,(44,43)),10))),(18,(((61,60),16),(13,(21,9)))))),(((49,((53,(47,46)),(48,45))),((38,(41,(42,35))),((37,36),25))),(8,6))),((((69,68),(70,67)),(33,(30,(29,((32,28),(31,27)))))),((55,(5,4)),3))))))),1);
   tree tree_6695 [p = 0.000, P = 0.243] = [&W 0.000033] (22,(23,(7,((40,(39,2)),((62,(((66,63),(65,59)),((64,58),(57,56)))),(((((51,(52,50)),34),(((12,(26,((24,(20,(15,14))),11))),((((54,44),43),(19,17)),10)),(18,(((61,60),16),(13,(21,9)))))),(((49,((53,(47,46)),(48,45))),((38,(41,(42,35))),((37,36),25))),(8,6))),((((69,68),(70,67)),(30,(33,(29,((32,28),(31,27)))))),((55,(5,4)),3))))))),1);
   tree tree_6696 [p = 0.000, P = 0.243] = [&W 0.000033] (22,(23,(7,((40,(39,2)),((62,(((66,63),(65,59)),((64,58),(57,56)))),((((49,((53,(47,46)),(48,45))),(((52,(51,50)),34),(((12,(26,((24,(20,(15,14))),11))),(((44,(54,43)),(19,17)),10)),(18,(((61,60),16),(13,(21,9))))))),(((38,(41,(42,35))),(37,(36,25))),(8,6))),(((((69,68),(70,67)),(33,(30,(29,(31,((32,28),27)))))),(55,(5,4))),3)))))),1);
   tree tree_6697 [p = 0.000, P = 0.243] = [&W 0.000033] (22,(23,(7,((40,(39,2)),((62,(((66,63),(65,59)),((64,58),(57,56)))),(((((52,(51,50)),34),(((12,((26,(24,(20,(15,14)))),11)),((19,17),(((54,44),43),10))),(18,(((61,60),16),(13,(21,9)))))),(((38,(41,(42,35))),((37,36),25)),((49,((53,(47,46)),(48,45))),(8,6)))),((((69,68),(70,67)),(30,(33,(29,((32,28),(31,27)))))),((55,(5,4)),3))))))),1);
   tree tree_6698 [p = 0.000, P = 0.243] = [&W 0.000033] (22,(23,(7,((40,(39,2)),((62,(((66,63),(65,59)),(((64,58),57),56))),((((38,(41,(42,35))),((37,36),25)),((((49,((53,(47,46)),(48,45))),((51,(52,50)),34)),((((26,12),((24,(20,(15,14))),11)),(((44,(54,43)),(19,17)),10)),(18,(((61,60),16),(13,(21,9)))))),(8,6))),((((69,68),(70,67)),(((31,((33,30),29)),(32,28)),27)),((55,(5,4)),3))))))),1);
   tree tree_6699 [p = 0.000, P = 0.243] = [&W 0.000033] (22,(23,(7,((40,(39,2)),((62,(((66,63),(65,59)),(58,(64,(57,56))))),(((((52,(51,50)),34),((49,((53,(47,46)),(48,45))),(((12,((24,(20,(15,14))),11)),(26,(((54,(44,43)),(19,17)),10))),(18,(((61,60),16),(13,(21,9))))))),(((38,(41,(42,35))),((37,36),25)),(8,6))),((((69,68),(70,67)),(33,(30,(29,((32,28),(31,27)))))),((55,(5,4)),3))))))),1);
   tree tree_6700 [p = 0.000, P = 0.243] = [&W 0.000033] (22,(23,(7,((40,(39,2)),((62,(((66,63),(65,59)),((64,58),(57,56)))),((((38,(41,(42,35))),((37,36),25)),((((51,(52,50)),34),((49,((53,(47,46)),(48,45))),((((26,12),((24,(20,(15,14))),11)),((19,17),((54,(44,43)),10))),(18,(((61,60),16),(13,(21,9))))))),(8,6))),((((69,68),(70,67)),((32,28),((31,((33,30),29)),27))),((55,(5,4)),3))))))),1);
   tree tree_6701 [p = 0.000, P = 0.243] = [&W 0.000033] (22,(23,(7,((40,(39,2)),((62,(((66,63),(65,59)),((64,58),(57,56)))),((((69,68),(70,67)),(33,(30,(29,(31,((32,28),27)))))),((34,(((((26,12),((24,(20,(15,14))),11)),(((44,(54,43)),(19,17)),10)),(18,(((61,60),16),(13,(21,9))))),((52,(51,50)),((((49,(53,(47,46))),(48,45)),((38,(41,(42,35))),((37,36),25))),(8,6))))),((55,(5,4)),3))))))),1);
   tree tree_6702 [p = 0.000, P = 0.243] = [&W 0.000033] (22,(23,(7,((40,(39,2)),(((62,(((66,63),(65,59)),((64,58),(57,56)))),(((69,68),(70,67)),(33,(30,(29,(31,((32,28),27))))))),(((((52,(51,50)),34),((((26,12),((24,(20,(15,14))),11)),((19,17),((44,(54,43)),10))),(18,(((61,60),16),(13,(21,9)))))),(((49,((53,(47,46)),(48,45))),((38,(41,(42,35))),((37,36),25))),(8,6))),((55,(5,4)),3)))))),1);
   tree tree_6703 [p = 0.000, P = 0.243] = [&W 0.000033] (22,(23,(7,((40,(39,2)),(((62,(((66,63),(65,59)),((64,58),(57,56)))),(((69,68),(70,67)),(30,(33,(29,(31,((32,28),27))))))),((((((26,12),((24,(20,(15,14))),11)),(((44,(54,43)),(19,17)),10)),(18,(((61,60),16),(13,(21,9))))),(((51,(52,50)),34),(((38,(41,(42,35))),((37,36),25)),((49,((53,(47,46)),(48,45))),(8,6))))),((55,(5,4)),3)))))),1);
   tree tree_6704 [p = 0.000, P = 0.244] = [&W 0.000033] (22,(23,(7,((40,(39,2)),((((69,68),(70,67)),((33,30),(29,(31,((32,28),27))))),((62,(((66,63),(65,59)),((64,58),(57,56)))),((((49,((53,(47,46)),(48,45))),((((52,51),50),34),((((26,12),((24,(20,(15,14))),11)),((44,(54,43)),((19,17),10))),(18,(((61,60),16),(13,(21,9))))))),(((38,(41,(42,35))),((37,36),25)),(8,6))),((55,(5,4)),3))))))),1);
   tree tree_6705 [p = 0.000, P = 0.244] = [&W 0.000033] (22,(23,(7,((40,(39,2)),((62,(((66,63),(65,59)),((64,58),(57,56)))),((((69,68),(70,67)),(29,((33,30),((32,28),(31,27))))),(((((52,(51,50)),34),((49,((53,(47,46)),(48,45))),((((26,12),((24,(20,(15,14))),11)),((19,17),((54,(44,43)),10))),(18,(((61,60),16),(13,(21,9))))))),(((38,(41,(42,35))),((37,36),25)),(8,6))),((55,(5,4)),3))))))),1);
   tree tree_6706 [p = 0.000, P = 0.244] = [&W 0.000033] (22,(23,(7,((40,(39,2)),((62,(((66,63),(65,59)),((64,58),(57,56)))),(((69,(68,(70,67))),(33,(30,(29,(31,((32,28),27)))))),((((((26,12),((24,(20,(15,14))),11)),(((54,(44,43)),(19,17)),10)),(18,(((61,60),16),(13,(21,9))))),(((52,(51,50)),34),(((49,((53,(47,46)),(48,45))),((38,(41,(42,35))),((37,36),25))),(8,6)))),((55,(5,4)),3))))))),1);
   tree tree_6707 [p = 0.000, P = 0.244] = [&W 0.000033] (22,(23,(7,((40,(39,2)),((62,(((66,63),(65,59)),(58,(64,(57,56))))),((((69,(68,(70,67))),((((33,30),29),(31,(32,28))),27)),((((51,(52,50)),34),((((26,12),((24,(20,(15,14))),11)),((19,17),((54,(44,43)),10))),(18,(((61,60),16),(13,(21,9)))))),(((38,(41,(42,35))),((37,36),25)),(((49,(53,(47,46))),(48,45)),(8,6))))),((55,(5,4)),3)))))),1);
   tree tree_6708 [p = 0.000, P = 0.244] = [&W 0.000033] (22,(23,(7,((40,(39,2)),((62,(((66,63),(65,59)),((64,58),(57,56)))),(((69,(68,(70,67))),(30,(33,(29,(31,((32,28),27)))))),((((((52,51),50),34),((49,((53,(47,46)),(48,45))),((((26,12),((24,(20,(15,14))),11)),((19,17),((54,(44,43)),10))),(18,(((61,60),16),(13,(21,9))))))),(((38,(41,(42,35))),((37,36),25)),(8,6))),((55,(5,4)),3))))))),1);
   tree tree_6709 [p = 0.000, P = 0.244] = [&W 0.000033] (22,(23,(7,((40,(39,2)),((((69,68),(70,67)),(30,(33,(29,(31,((32,28),27)))))),(((62,(((66,63),(65,59)),((64,58),(57,56)))),(((((52,51),50),34),((((26,12),((24,(20,(15,14))),11)),((54,(44,43)),((19,17),10))),(18,(((61,60),16),(13,(21,9)))))),(((49,((53,(47,46)),(48,45))),((38,(41,(42,35))),((37,36),25))),(8,6)))),((55,(5,4)),3)))))),1);
   tree tree_6710 [p = 0.000, P = 0.244] = [&W 0.000033] (22,(23,(7,((40,(39,2)),((62,(((66,63),(65,59)),((64,58),(57,56)))),((((69,68),(70,67)),((33,30),(29,(31,((32,28),27))))),(((((51,(52,50)),34),((((26,12),((24,(20,(15,14))),11)),(((54,(44,43)),(19,17)),10)),(18,(((61,60),16),(13,(21,9)))))),(((38,(41,(42,35))),((37,36),25)),((49,((53,(47,46)),(48,45))),(8,6)))),((55,(5,4)),3))))))),1);
   tree tree_6711 [p = 0.000, P = 0.244] = [&W 0.000033] (22,(23,(7,((40,(39,2)),((62,(((66,63),(65,59)),((64,58),(57,56)))),((((69,68),(70,67)),(30,(33,(29,(31,((32,28),27)))))),((((52,(51,50)),34),(((((26,12),((24,(20,(15,14))),11)),(((54,(44,43)),(19,17)),10)),(18,(((61,60),16),(13,(21,9))))),(((49,((53,(47,46)),(48,45))),((38,(41,(42,35))),((37,36),25))),(8,6)))),((55,(5,4)),3))))))),1);
   tree tree_6712 [p = 0.000, P = 0.244] = [&W 0.000033] (22,(23,(7,((40,(39,2)),((62,(((66,63),(65,59)),((64,58),(57,56)))),(((69,(68,(70,67))),(33,(30,(29,(31,((32,28),27)))))),((((51,(52,50)),34),(((((26,12),((24,(20,(15,14))),11)),((19,17),((54,(44,43)),10))),(18,(((61,60),16),(13,(21,9))))),(((38,(41,(42,35))),((37,36),25)),((49,((53,(47,46)),(48,45))),(8,6))))),((55,(5,4)),3))))))),1);
   tree tree_6713 [p = 0.000, P = 0.244] = [&W 0.000033] (22,(23,(7,((40,(39,2)),(((62,(((66,63),(65,59)),((64,58),(57,56)))),((68,(69,(70,67))),((33,30),(29,(31,((32,28),27)))))),(((((52,(51,50)),34),((((26,12),((24,(20,(15,14))),11)),((44,(54,43)),((19,17),10))),(18,(((61,60),16),(13,(21,9)))))),(((49,((53,(47,46)),(48,45))),((38,(41,(42,35))),((37,36),25))),(8,6))),((55,(5,4)),3)))))),1);
   tree tree_6714 [p = 0.000, P = 0.244] = [&W 0.000033] (22,(23,(7,((40,(39,2)),(((69,(68,(70,67))),((33,30),(29,(31,((32,28),27))))),((62,(((66,63),(65,59)),((64,58),(57,56)))),(((((52,(51,50)),34),((((26,12),((24,(20,(15,14))),11)),((19,17),(((54,44),43),10))),(18,(((61,60),16),(13,(21,9)))))),(((49,((53,(47,46)),(48,45))),((38,(41,(42,35))),(37,(36,25)))),(8,6))),((55,(5,4)),3))))))),1);
   tree tree_6715 [p = 0.000, P = 0.244] = [&W 0.000033] (22,(23,(7,((40,(39,2)),((62,(((66,63),(65,59)),((64,58),(57,56)))),(((((69,68),(70,67)),((33,30),(29,((31,(32,28)),27)))),(((52,(51,50)),34),((((49,(53,(47,46))),(48,45)),((((26,12),((24,(20,(15,14))),11)),(((54,(44,43)),(19,17)),10)),(18,(((61,60),16),(13,(21,9)))))),(((38,((42,41),35)),((37,36),25)),(8,6))))),((55,(5,4)),3)))))),1);
   tree tree_6716 [p = 0.000, P = 0.244] = [&W 0.000033] (22,(23,(7,((40,(39,2)),((62,(((66,63),(65,59)),((64,58),(57,56)))),(((((69,68),(70,67)),(33,(30,(29,((31,(32,28)),27))))),(((((26,12),((24,(20,(15,14))),11)),(((44,(54,43)),(19,17)),10)),(18,(((61,60),16),(13,(21,9))))),(((52,(51,50)),34),(((49,((53,(47,46)),(48,45))),((38,(41,(42,35))),((37,36),25))),(8,6))))),((55,(5,4)),3)))))),1);
   tree tree_6717 [p = 0.000, P = 0.244] = [&W 0.000033] (22,(23,(7,((40,(39,2)),((62,(((66,63),(65,59)),((64,58),(57,56)))),((((68,(69,(70,67))),(29,((33,30),((32,28),(31,27))))),((((49,((53,(47,46)),(48,45))),((51,(52,50)),34)),((((26,12),((24,(20,(15,14))),11)),(((44,(54,43)),(19,17)),10)),(18,(((61,60),16),(13,(21,9)))))),(((38,(41,(42,35))),((37,36),25)),(8,6)))),((55,(5,4)),3)))))),1);
   tree tree_6718 [p = 0.000, P = 0.244] = [&W 0.000033] (22,(23,(7,((40,(39,2)),((62,(((66,63),(65,59)),(57,((64,58),56)))),((((69,(68,(70,67))),(33,(30,(29,((32,28),(31,27)))))),((((52,(51,50)),34),((((26,12),((24,(20,(15,14))),11)),(((44,(54,43)),(19,17)),10)),(18,(((61,60),16),(13,(21,9)))))),(((49,((53,(47,46)),(48,45))),((38,(41,(42,35))),((37,36),25))),(8,6)))),((55,(5,4)),3)))))),1);
   tree tree_6719 [p = 0.000, P = 0.244] = [&W 0.000033] (22,(23,(7,((40,(39,2)),((62,(((65,(66,63)),59),((64,58),(57,56)))),((((((52,51),50),34),((((26,12),((24,(20,(15,14))),11)),(((44,(54,43)),(19,17)),10)),(18,(((61,60),16),(13,(21,9)))))),(((49,((53,(47,46)),(48,45))),((38,(41,(42,35))),((37,36),25))),(8,6))),((((69,68),(70,67)),(33,(30,(29,(31,((32,28),27)))))),((55,(5,4)),3))))))),1);
   tree tree_6720 [p = 0.000, P = 0.244] = [&W 0.000033] (22,(23,(7,((40,(39,2)),((((((26,12),((24,(20,(15,14))),11)),((19,17),((54,(44,43)),10))),(18,(((61,60),16),(13,(21,9))))),((((52,51),50),34),(((49,((53,(47,46)),(48,45))),((38,(41,(42,35))),((37,36),25))),(8,6)))),((62,(((66,63),(65,59)),(58,(64,(57,56))))),(((69,(68,(70,67))),(33,(30,(29,(31,((32,28),27)))))),((55,(5,4)),3))))))),1);
   tree tree_6721 [p = 0.000, P = 0.244] = [&W 0.000033] (22,(23,(7,((40,(39,2)),((62,(((66,63),(65,59)),((64,58),(57,56)))),((((69,(68,(70,67))),(((33,30),29),(31,((32,28),27)))),((((51,(52,50)),34),((((26,12),((24,(20,(15,14))),11)),((19,17),(((54,44),43),10))),(18,(((61,60),16),(13,(21,9)))))),(((49,((53,(47,46)),(48,45))),((38,(41,(42,35))),((37,36),25))),(8,6)))),((55,(5,4)),3)))))),1);
   tree tree_6722 [p = 0.000, P = 0.244] = [&W 0.000033] (22,(23,(7,((40,(39,2)),((62,(((66,63),(65,59)),(64,(58,(57,56))))),((((68,(69,(70,67))),(29,((33,30),(31,((32,28),27))))),((((52,(51,50)),34),((49,((53,(47,46)),(48,45))),((((26,12),((24,(20,(15,14))),11)),(((44,(54,43)),(19,17)),10)),(18,(((61,60),16),(13,(21,9))))))),(((38,(41,(42,35))),((37,36),25)),(8,6)))),((55,(5,4)),3)))))),1);
   tree tree_6723 [p = 0.000, P = 0.244] = [&W 0.000033] (22,(23,(7,((40,(39,2)),((62,(((66,63),(65,59)),((64,58),(57,56)))),(((((69,68),(70,67)),(29,((33,30),(31,((32,28),27))))),((((49,((53,(47,46)),(48,45))),((52,(51,50)),34)),((((26,12),((24,(20,(15,14))),11)),(((44,(54,43)),(19,17)),10)),(18,(((61,60),16),(13,(21,9)))))),(((38,(41,(42,35))),((37,36),25)),(8,6)))),((55,(5,4)),3)))))),1);
   tree tree_6724 [p = 0.000, P = 0.244] = [&W 0.000033] (22,(23,(7,((40,(39,2)),((((62,(((66,63),(65,59)),((64,58),(57,56)))),(((69,68),(70,67)),(29,((33,30),((32,28),(31,27)))))),(((((52,51),50),34),((((26,12),((24,(20,(15,14))),11)),((19,17),((44,(54,43)),10))),(18,(((61,60),16),(13,(21,9)))))),(((49,((53,(47,46)),(48,45))),((38,(41,(42,35))),((37,36),25))),(8,6)))),((55,(5,4)),3))))),1);
   tree tree_6725 [p = 0.000, P = 0.244] = [&W 0.000033] (22,(23,(7,((40,(39,2)),((62,(((66,63),(65,59)),((64,58),(57,56)))),((((68,(69,(70,67))),(29,((33,30),(31,((32,28),27))))),(((((52,51),50),34),((((26,12),((24,(20,(15,14))),11)),((19,17),((54,(44,43)),10))),(18,(((61,60),16),(13,(21,9)))))),(((49,((53,(47,46)),(48,45))),((38,(41,(42,35))),((37,36),25))),(8,6)))),((55,(5,4)),3)))))),1);
   tree tree_6726 [p = 0.000, P = 0.244] = [&W 0.000033] (22,(23,(7,((40,(39,2)),((62,(((66,63),(65,59)),((64,58),(57,56)))),((((69,(68,(70,67))),(29,((33,30),(31,((32,28),27))))),(((((26,12),((24,(20,(15,14))),11)),((54,(44,43)),((19,17),10))),(18,(((61,60),16),(13,(21,9))))),((((52,51),50),34),((49,((53,(47,46)),(48,45))),(((38,(41,(42,35))),((37,36),25)),(8,6)))))),((55,(5,4)),3)))))),1);
   tree tree_6727 [p = 0.000, P = 0.244] = [&W 0.000033] (22,(23,(7,((40,(39,2)),((62,(((66,63),(65,59)),((64,58),(57,56)))),(((((69,68),(70,67)),((33,30),(29,((32,28),(31,27))))),((((52,(51,50)),34),((((26,12),((24,(20,(15,14))),11)),(((44,(54,43)),(19,17)),10)),(18,(((61,60),16),(13,(21,9)))))),(((49,((53,(47,46)),(48,45))),((38,(41,(42,35))),((37,36),25))),(8,6)))),((55,(5,4)),3)))))),1);
   tree tree_6728 [p = 0.000, P = 0.244] = [&W 0.000033] (22,(23,(7,((40,(39,2)),((62,(((66,63),(65,59)),((64,58),(57,56)))),(((((69,68),(70,67)),((33,30),(29,((32,28),(31,27))))),((((51,(52,50)),34),((((26,12),((24,(20,(15,14))),11)),(((54,(44,43)),(19,17)),10)),(18,(((61,60),16),(13,(21,9)))))),((49,((53,(47,46)),(48,45))),(((38,(41,(42,35))),((37,36),25)),(8,6))))),((55,(5,4)),3)))))),1);
   tree tree_6729 [p = 0.000, P = 0.244] = [&W 0.000033] (22,(23,(7,((40,(39,2)),((62,(((66,63),(65,59)),((64,58),(57,56)))),((((((52,51),50),34),((49,((53,(47,46)),(48,45))),((((26,12),((24,(20,(15,14))),11)),((19,17),((54,(44,43)),10))),(18,(((61,60),16),(13,(21,9))))))),(((38,(41,(42,35))),((37,36),25)),(8,6))),((((69,68),(70,67)),((33,30),(29,(31,((32,28),27))))),((55,(5,4)),3))))))),1);
   tree tree_6730 [p = 0.000, P = 0.244] = [&W 0.000033] (22,(23,(7,((40,(39,2)),((62,(((66,63),(65,59)),(64,(58,(57,56))))),((((((26,12),((24,(20,(15,14))),11)),((19,17),((44,(54,43)),10))),(18,(((61,60),16),(13,(21,9))))),((((49,((53,(47,46)),(48,45))),((51,(52,50)),34)),((38,(41,(42,35))),((37,36),25))),(8,6))),((((69,68),(70,67)),(33,(30,(29,(31,((32,28),27)))))),((55,(5,4)),3))))))),1);
   tree tree_6731 [p = 0.000, P = 0.244] = [&W 0.000033] (22,(23,(7,((40,(39,2)),((62,(((66,63),(65,59)),(57,((64,58),56)))),((((51,(52,50)),34),(((((26,12),((24,(20,(15,14))),11)),((19,17),((44,(54,43)),10))),(18,(((61,60),16),(13,(21,9))))),(((49,((53,(47,46)),(48,45))),((38,(41,(42,35))),((37,36),25))),(8,6)))),((((69,68),(70,67)),(33,(30,(29,(31,((32,28),27)))))),((55,(5,4)),3))))))),1);
   tree tree_6732 [p = 0.000, P = 0.244] = [&W 0.000033] (22,(23,(7,((40,(39,2)),(((62,(((66,63),(65,59)),((64,58),(57,56)))),((((51,(52,50)),34),((((26,12),((24,(20,(15,14))),11)),((44,(54,43)),((19,17),10))),(18,(((61,60),16),(13,(21,9)))))),(((49,((53,(47,46)),(48,45))),((38,(41,(42,35))),((37,36),25))),(8,6)))),((((69,68),(70,67)),((33,30),(29,((32,28),(31,27))))),((55,(5,4)),3)))))),1);
   tree tree_6733 [p = 0.000, P = 0.244] = [&W 0.000033] (22,(23,(7,((40,(39,2)),((62,(((66,63),(65,59)),(64,(58,(57,56))))),((((51,(52,50)),34),(((((26,12),((24,(20,(15,14))),11)),(((44,(54,43)),(19,17)),10)),(18,(((61,60),16),(13,(21,9))))),(((49,((53,(47,46)),(48,45))),((38,(41,(42,35))),((37,36),25))),(8,6)))),((((69,68),(70,67)),(33,(30,(29,(31,((32,28),27)))))),((55,(5,4)),3))))))),1);
   tree tree_6734 [p = 0.000, P = 0.245] = [&W 0.000033] (22,(23,(7,((40,(39,2)),((62,(((66,63),(65,59)),((64,58),(57,56)))),((((52,(51,50)),34),(((((26,12),((24,(20,(15,14))),11)),(((44,(54,43)),(19,17)),10)),(18,(((61,60),16),(13,(21,9))))),(((38,(41,(42,35))),((37,36),25)),(((53,(47,46)),(49,(48,45))),(8,6))))),((((69,68),(70,67)),(33,(30,(29,(31,((32,28),27)))))),((55,(5,4)),3))))))),1);
   tree tree_6735 [p = 0.000, P = 0.245] = [&W 0.000033] (22,(23,(7,((40,(39,2)),((62,(((66,63),(65,59)),((64,58),(57,56)))),((((52,(51,50)),34),(((((26,12),((24,(20,(15,14))),11)),((44,(54,43)),((19,17),10))),(18,(((61,60),16),(13,(21,9))))),(((49,((53,(47,46)),(48,45))),((38,(41,(42,35))),((37,36),25))),(8,6)))),(((69,(68,(70,67))),(33,(30,(29,(31,((32,28),27)))))),((55,(5,4)),3))))))),1);
   tree tree_6736 [p = 0.000, P = 0.245] = [&W 0.000033] (22,(23,(7,((40,(39,2)),((62,(((66,63),(65,59)),((64,58),(57,56)))),(((((49,((53,(47,46)),(48,45))),((51,(52,50)),34)),((((26,12),((24,(20,(15,14))),11)),((19,17),((44,(54,43)),10))),(18,(((61,60),16),(13,(21,9)))))),(((38,(41,(42,35))),(37,(36,25))),(8,6))),((((69,68),(70,67)),(30,(33,(29,(31,((32,28),27)))))),((55,(5,4)),3))))))),1);
   tree tree_6737 [p = 0.000, P = 0.245] = [&W 0.000033] (22,(23,(7,((40,(39,2)),((62,(((66,63),(65,59)),((64,58),(57,56)))),((((((52,51),50),34),((((26,12),((24,(20,(15,14))),11)),((19,17),(((54,44),43),10))),(18,(((61,60),16),(13,(21,9)))))),(((49,((53,(47,46)),(48,45))),((38,(41,(42,35))),(37,(36,25)))),(8,6))),((((69,68),(70,67)),(30,(33,(29,(31,((32,28),27)))))),((55,(5,4)),3))))))),1);
   tree tree_6738 [p = 0.000, P = 0.245] = [&W 0.000033] (22,(23,(7,((40,(39,2)),((62,(((66,63),(65,59)),((64,58),(57,56)))),((((((26,12),((24,(20,(15,14))),11)),(((44,(54,43)),(19,17)),10)),(18,(((61,60),16),(13,(21,9))))),((((52,51),50),34),(((38,(41,(42,35))),((37,36),25)),((49,((53,(47,46)),(48,45))),(8,6))))),((((69,68),(70,67)),(30,(33,(29,(31,((32,28),27)))))),((55,(5,4)),3))))))),1);
   tree tree_6739 [p = 0.000, P = 0.245] = [&W 0.000033] (22,(23,(7,((40,(39,2)),((62,(((66,63),(65,59)),(58,(64,(57,56))))),(((((52,(51,50)),34),((((26,12),((24,(20,(15,14))),11)),(((54,(44,43)),(19,17)),10)),(18,(((61,60),16),(13,(21,9)))))),(((49,((53,(47,46)),(48,45))),((38,(41,(42,35))),((37,36),25))),(8,6))),((((69,68),(70,67)),(30,(33,(29,(31,((32,28),27)))))),((55,(5,4)),3))))))),1);
   tree tree_6740 [p = 0.000, P = 0.245] = [&W 0.000033] (22,(23,(7,((40,(39,2)),((62,(((66,63),(65,59)),((64,58),(57,56)))),((((51,(52,50)),34),(((((26,12),((24,(20,(15,14))),11)),((19,17),((44,(54,43)),10))),(18,(((61,60),16),(13,(21,9))))),(((49,((53,(47,46)),(48,45))),((38,(41,(42,35))),((37,36),25))),(8,6)))),((((69,68),(70,67)),(33,(30,(29,(31,((32,28),27)))))),((55,(5,4)),3))))))),1);
   tree tree_6741 [p = 0.000, P = 0.245] = [&W 0.000033] (22,(23,(7,((40,(39,2)),((62,(((66,63),(65,59)),(58,(64,(57,56))))),((((51,(52,50)),34),(((((26,12),((24,(20,(15,14))),11)),((19,17),((44,(54,43)),10))),(18,(((61,60),16),(13,(21,9))))),(((49,((53,(47,46)),(48,45))),((38,(41,(42,35))),((37,36),25))),(8,6)))),((((69,68),(70,67)),(33,(30,(29,(31,((32,28),27)))))),((55,(5,4)),3))))))),1);
   tree tree_6742 [p = 0.000, P = 0.245] = [&W 0.000033] (22,(23,(7,((40,(39,2)),((62,(((66,63),(65,59)),((64,58),(57,56)))),(((((52,(51,50)),34),((((26,12),((24,(20,(15,14))),11)),(((54,(44,43)),(19,17)),10)),(18,(((61,60),16),(13,(21,9)))))),(((49,((53,(47,46)),(48,45))),((38,(41,(42,35))),((37,36),25))),(8,6))),((((69,68),(70,67)),(30,(33,(29,(31,((32,28),27)))))),((55,(5,4)),3))))))),1);
   tree tree_6743 [p = 0.000, P = 0.245] = [&W 0.000033] (22,(23,(7,((40,(39,2)),((62,(((66,63),(65,59)),(64,(58,(57,56))))),(((((51,(52,50)),34),((((26,12),((24,(20,(15,14))),11)),((19,17),(((54,44),43),10))),(18,(((61,60),16),(13,(21,9)))))),(((38,(41,(42,35))),((37,36),25)),((49,((53,(47,46)),(48,45))),(8,6)))),(((69,(68,(70,67))),(33,(30,(29,(31,((32,28),27)))))),((55,(5,4)),3))))))),1);
   tree tree_6744 [p = 0.000, P = 0.245] = [&W 0.000033] (22,(23,(7,((40,(39,2)),((62,(((66,63),(65,59)),((64,58),(57,56)))),(((((51,(52,50)),34),((((26,12),((24,(20,(15,14))),11)),((19,17),((54,(44,43)),10))),(18,(((61,60),16),(13,(21,9)))))),(((38,(41,(42,35))),((37,36),25)),((49,((53,(47,46)),(48,45))),(8,6)))),(((68,(69,(70,67))),(33,(30,(29,(31,((32,28),27)))))),((55,(5,4)),3))))))),1);
   tree tree_6745 [p = 0.000, P = 0.245] = [&W 0.000033] (22,(23,(7,((40,(39,2)),((52,(51,50)),((62,(((66,63),(65,59)),((64,58),(57,56)))),(((((49,((53,(47,46)),(48,45))),34),((((26,12),((24,(20,(15,14))),11)),((19,17),((54,(44,43)),10))),(18,(((61,60),16),(13,(21,9)))))),(((38,(41,(42,35))),((37,36),25)),(8,6))),((((69,68),(70,67)),(33,(30,(29,(31,((32,28),27)))))),((55,(5,4)),3)))))))),1);
   tree tree_6746 [p = 0.000, P = 0.245] = [&W 0.000033] (22,(23,(7,((40,(39,2)),((62,(((66,63),(65,59)),(64,(58,(57,56))))),((((((52,51),50),34),((((26,12),((24,(20,(15,14))),11)),((19,17),((44,(54,43)),10))),(18,(((61,60),16),(13,(21,9)))))),(((38,(41,(42,35))),((37,36),25)),((49,((53,(47,46)),(48,45))),(8,6)))),((((69,68),(70,67)),(33,(30,(29,(31,((32,28),27)))))),((55,(5,4)),3))))))),1);
   tree tree_6747 [p = 0.000, P = 0.245] = [&W 0.000033] (22,(23,(7,((40,(39,2)),((62,(((66,63),(65,59)),((64,58),(57,56)))),(((((51,(52,50)),34),((49,((53,(47,46)),(48,45))),((((26,12),((24,(20,(15,14))),11)),((19,17),((54,(44,43)),10))),(18,(((61,60),16),(13,(21,9))))))),(((38,(41,(42,35))),((37,36),25)),(8,6))),((((69,68),(70,67)),(33,(30,(29,(31,((32,28),27)))))),((55,(5,4)),3))))))),1);
   tree tree_6748 [p = 0.000, P = 0.245] = [&W 0.000033] (22,(23,(7,((40,(39,2)),((62,(((66,63),(65,59)),((64,58),(57,56)))),(((((49,((53,(47,46)),(48,45))),((51,(52,50)),34)),((((26,12),((24,(20,(15,14))),11)),((19,17),((54,(44,43)),10))),(18,(((61,60),16),(13,(21,9)))))),(((38,(41,(42,35))),((37,36),25)),(8,6))),((((69,68),(70,67)),(33,(30,(29,(31,((32,28),27)))))),((55,(5,4)),3))))))),1);
   tree tree_6749 [p = 0.000, P = 0.245] = [&W 0.000033] (22,(23,(7,((40,(39,2)),(((((51,(52,50)),34),((((26,12),((24,(20,(15,14))),11)),((19,17),((54,(44,43)),10))),(18,(((61,60),16),(13,(21,9)))))),(((38,(41,(42,35))),((37,36),25)),((49,((53,(47,46)),(48,45))),(8,6)))),((62,(((66,63),(65,59)),((64,58),(57,56)))),(((69,(68,(70,67))),(33,(30,(29,(31,((32,28),27)))))),((55,(5,4)),3))))))),1);
   tree tree_6750 [p = 0.000, P = 0.245] = [&W 0.000033] (22,(23,(7,((40,(39,2)),(((62,((66,63),(65,59))),(58,(64,(57,56)))),(((((52,51),50),34),(((((26,12),((24,(20,(15,14))),11)),((((54,44),43),(19,17)),10)),(18,(((61,60),16),(13,(21,9))))),(((49,((53,(47,46)),(48,45))),((38,(41,(42,35))),((37,36),25))),(8,6)))),((((69,68),(70,67)),(33,(30,(29,(31,((32,28),27)))))),((55,(5,4)),3))))))),1);
   tree tree_6751 [p = 0.000, P = 0.245] = [&W 0.000033] (22,(23,(7,((40,(39,2)),((62,(((66,63),(65,59)),((64,58),(57,56)))),((34,(((((26,12),((24,(20,(15,14))),11)),(((54,(44,43)),(19,17)),10)),(18,(((61,60),16),(13,(21,9))))),(((52,(51,50)),(((49,(53,(47,46))),(48,45)),((38,(41,(42,35))),((37,36),25)))),(8,6)))),((((69,68),(70,67)),(33,(30,(29,(31,((32,28),27)))))),((55,(5,4)),3))))))),1);
   tree tree_6752 [p = 0.000, P = 0.245] = [&W 0.000033] (22,(23,(7,((40,(39,2)),((62,(((66,63),(65,59)),((64,58),(57,56)))),((((52,(51,50)),34),(((((26,12),((24,(20,(15,14))),11)),(((44,(54,43)),(19,17)),10)),(18,(((61,60),16),(13,(21,9))))),(((49,((53,(47,46)),(48,45))),((38,(41,(42,35))),(37,(36,25)))),(8,6)))),(((69,(68,(70,67))),(33,(30,(29,(31,((32,28),27)))))),((55,(5,4)),3))))))),1);
   tree tree_6753 [p = 0.000, P = 0.245] = [&W 0.000033] (22,(23,(7,((40,(39,2)),((62,(((66,63),(65,59)),((64,58),(57,56)))),((((52,(51,50)),34),(((((26,12),((24,(20,(15,14))),11)),(((54,(44,43)),(19,17)),10)),(18,(((61,60),16),(13,(21,9))))),((49,((53,(47,46)),(48,45))),(((38,(41,(42,35))),((37,36),25)),(8,6))))),(((69,(68,(70,67))),(33,(30,(29,(31,((32,28),27)))))),((55,(5,4)),3))))))),1);
   tree tree_6754 [p = 0.000, P = 0.245] = [&W 0.000033] (22,(23,(7,((40,(39,2)),((62,(((66,63),(65,59)),((64,58),(57,56)))),(((((49,((53,(47,46)),(48,45))),((52,(51,50)),34)),((((26,12),((24,(20,(15,14))),11)),((19,17),((54,(44,43)),10))),(18,(((61,60),16),(13,(21,9)))))),(((38,(41,(42,35))),((37,36),25)),(8,6))),((((69,68),(70,67)),(33,(30,(29,(31,((32,28),27)))))),((55,(5,4)),3))))))),1);
   tree tree_6755 [p = 0.000, P = 0.245] = [&W 0.000033] (22,(23,(7,((40,(39,2)),((62,(((66,63),(65,59)),(57,((64,58),56)))),(((((49,((53,(47,46)),(48,45))),((52,(51,50)),34)),((((26,12),((24,(20,(15,14))),11)),((19,17),((44,(54,43)),10))),(18,(((61,60),16),(13,(21,9)))))),(((38,(41,(42,35))),((37,36),25)),(8,6))),(((68,(69,(70,67))),(33,(30,(29,(31,((32,28),27)))))),((55,(5,4)),3))))))),1);
   tree tree_6756 [p = 0.000, P = 0.245] = [&W 0.000033] (22,(23,(7,((40,(39,2)),((62,(((66,63),(65,59)),((64,58),(57,56)))),(((((49,((53,(47,46)),(48,45))),((52,(51,50)),34)),((((26,12),((24,(20,(15,14))),11)),((19,17),((44,(54,43)),10))),(18,(((61,60),16),(13,(21,9)))))),(((38,(41,(42,35))),((37,36),25)),(8,6))),(((69,(68,(70,67))),(33,(30,(29,(31,((32,28),27)))))),((55,(5,4)),3))))))),1);
   tree tree_6757 [p = 0.000, P = 0.245] = [&W 0.000033] (22,(23,(7,((40,(39,2)),((62,(((66,63),(65,59)),((64,58),(57,56)))),(((((((52,51),50),(49,((53,(47,46)),(48,45)))),34),((((26,12),((24,(20,(15,14))),11)),(((44,(54,43)),(19,17)),10)),(18,(((61,60),16),(13,(21,9)))))),(((38,(41,(42,35))),((37,36),25)),(8,6))),((((69,68),(70,67)),(30,(33,(29,(31,((32,28),27)))))),((55,(5,4)),3))))))),1);
   tree tree_6758 [p = 0.000, P = 0.245] = [&W 0.000033] (22,(23,(7,((40,(39,2)),((62,(((66,63),(65,59)),((64,58),(57,56)))),((((((52,51),50),34),((49,((53,(47,46)),(48,45))),((((26,12),((24,(20,(15,14))),11)),(((54,(44,43)),(19,17)),10)),(18,(((61,60),16),(13,(21,9))))))),(((38,(41,(42,35))),((37,36),25)),(8,6))),(((69,(68,(70,67))),(30,(33,(29,(31,((32,28),27)))))),((55,(5,4)),3))))))),1);
   tree tree_6759 [p = 0.000, P = 0.245] = [&W 0.000033] (22,(23,(7,((40,(39,2)),((62,(((66,63),(65,59)),((64,58),(57,56)))),((((49,((53,(47,46)),(48,45))),(((51,(52,50)),34),((((26,12),((24,(20,(15,14))),11)),(((54,(44,43)),(19,17)),10)),(18,(((61,60),16),(13,(21,9))))))),(((38,(41,(42,35))),((37,36),25)),(8,6))),(((69,(68,(70,67))),(30,(33,(29,(31,((32,28),27)))))),((55,(5,4)),3))))))),1);
   tree tree_6760 [p = 0.000, P = 0.245] = [&W 0.000033] (22,(23,(7,((40,(39,2)),((62,(((66,63),(65,59)),((64,58),(57,56)))),(((((52,(51,50)),34),((((26,12),((24,(20,(15,14))),11)),((((54,44),43),(19,17)),10)),(18,(((61,60),16),(13,(21,9)))))),(((49,((53,(47,46)),(48,45))),((38,(41,(42,35))),((37,36),25))),(8,6))),(((68,(69,(70,67))),(30,(33,(29,(31,((32,28),27)))))),((55,(5,4)),3))))))),1);
   tree tree_6761 [p = 0.000, P = 0.245] = [&W 0.000033] (22,(23,(7,((40,(39,2)),((62,(((66,63),(65,59)),((64,58),(57,56)))),(((((52,(51,50)),34),((((26,12),((24,(20,(15,14))),11)),((((54,44),43),(19,17)),10)),(18,(((61,60),16),(13,(21,9)))))),(((49,((53,(47,46)),(48,45))),((38,(41,(42,35))),((37,36),25))),(8,6))),((((69,68),(70,67)),(30,(33,(29,(31,((32,28),27)))))),((55,(5,4)),3))))))),1);
   tree tree_6762 [p = 0.000, P = 0.245] = [&W 0.000033] (22,(23,(7,((40,(39,2)),((62,(((66,63),(65,59)),((64,58),(57,56)))),(((((52,(51,50)),34),((((26,12),((24,(20,(15,14))),11)),(((54,(44,43)),(19,17)),10)),(18,(((61,60),16),(13,(21,9)))))),(((49,((53,(47,46)),(48,45))),((38,(41,(42,35))),((37,36),25))),(8,6))),(((68,(69,(70,67))),(30,(33,(29,(31,((32,28),27)))))),((55,(5,4)),3))))))),1);
   tree tree_6763 [p = 0.000, P = 0.245] = [&W 0.000033] (22,(23,(7,((40,(39,2)),((62,(((66,63),(65,59)),((64,58),(57,56)))),((((((52,51),50),34),((((26,12),((24,(20,(15,14))),11)),((((54,44),43),(19,17)),10)),(18,(((61,60),16),(13,(21,9)))))),(((49,((53,(47,46)),(48,45))),((38,(41,(42,35))),((37,36),25))),(8,6))),((((69,68),(70,67)),(30,(33,(29,(31,((32,28),27)))))),((55,(5,4)),3))))))),1);
   tree tree_6764 [p = 0.000, P = 0.246] = [&W 0.000033] (22,(23,(7,((40,(39,2)),(((62,(((66,63),(65,59)),((64,58),(57,56)))),((34,((((26,12),((24,(20,(15,14))),11)),((19,17),((54,(44,43)),10))),((52,(51,50)),(18,(((61,60),16),(13,(21,9))))))),(((49,((53,(47,46)),(48,45))),((38,(41,(42,35))),((37,36),25))),(8,6)))),(((68,(69,(70,67))),(30,(33,(29,(31,((32,28),27)))))),((55,(5,4)),3)))))),1);
   tree tree_6765 [p = 0.000, P = 0.246] = [&W 0.000033] (22,(23,(7,((40,(39,2)),((62,(((66,63),(65,59)),((64,58),(57,56)))),((((((52,51),50),34),((((26,12),((24,(20,(15,14))),11)),((54,(44,43)),((19,17),10))),(18,(((61,60),16),(13,(21,9)))))),(((49,((53,(47,46)),(48,45))),((38,(41,(42,35))),((37,36),25))),(8,6))),(((69,(68,(70,67))),(30,(33,(29,(31,((32,28),27)))))),((55,(5,4)),3))))))),1);
   tree tree_6766 [p = 0.000, P = 0.246] = [&W 0.000033] (22,(23,(7,((40,(39,2)),((62,(((66,63),(65,59)),((64,58),(57,56)))),(((((52,(51,50)),34),((((26,12),((24,(20,(15,14))),11)),((44,(54,43)),((19,17),10))),(18,(((61,60),16),(13,(21,9)))))),(((49,((53,(47,46)),(48,45))),((38,(41,(42,35))),((37,36),25))),(8,6))),(((69,(68,(70,67))),(30,(33,(29,(31,((32,28),27)))))),((55,(5,4)),3))))))),1);
   tree tree_6767 [p = 0.000, P = 0.246] = [&W 0.000033] (22,(23,(7,((40,(39,2)),((62,(((66,63),(65,59)),((64,58),(57,56)))),((((((52,51),50),34),((((26,12),((24,(20,(15,14))),11)),((19,17),((54,(44,43)),10))),(18,(((61,60),16),(13,(21,9)))))),(((49,((53,(47,46)),(48,45))),((38,(41,(42,35))),((37,36),25))),(8,6))),((((69,68),(70,67)),(30,(33,(29,(31,((32,28),27)))))),((55,(5,4)),3))))))),1);
   tree tree_6768 [p = 0.000, P = 0.246] = [&W 0.000033] (22,(23,(7,((40,(39,2)),((62,(((66,63),(65,59)),((64,58),(57,56)))),(((((49,((53,(47,46)),(48,45))),((52,(51,50)),34)),((((26,12),((24,(20,(15,14))),11)),(((54,(44,43)),(19,17)),10)),(18,(((61,60),16),(13,(21,9)))))),(((38,(41,(42,35))),((37,36),25)),(8,6))),((((69,68),(70,67)),(30,(33,(29,(31,((32,28),27)))))),((55,(5,4)),3))))))),1);
   tree tree_6769 [p = 0.000, P = 0.246] = [&W 0.000033] (22,(23,(7,((40,(39,2)),((62,(((66,63),(65,59)),((64,58),(57,56)))),((((((52,51),50),34),((((26,12),((24,(20,(15,14))),11)),((19,17),((54,(44,43)),10))),(18,(((61,60),16),(13,(21,9)))))),((49,((53,(47,46)),(48,45))),(((38,(41,(42,35))),((37,36),25)),(8,6)))),(((68,(69,(70,67))),(30,(33,(29,(31,((32,28),27)))))),((55,(5,4)),3))))))),1);
   tree tree_6770 [p = 0.000, P = 0.246] = [&W 0.000033] (22,(23,(7,((40,(39,2)),((62,(((66,63),(65,59)),(64,(58,(57,56))))),((((49,((53,(47,46)),(48,45))),(((52,(51,50)),34),((((26,12),((24,(20,(15,14))),11)),((19,17),((54,(44,43)),10))),(18,(((61,60),16),(13,(21,9))))))),(((38,(41,(42,35))),((37,36),25)),(8,6))),((((69,68),(70,67)),(30,(33,(29,(31,((32,28),27)))))),((55,(5,4)),3))))))),1);
   tree tree_6771 [p = 0.000, P = 0.246] = [&W 0.000033] (22,(23,(7,((40,(39,2)),(((62,(((66,63),(65,59)),((64,58),(57,56)))),(((((26,12),((24,(20,(15,14))),11)),((19,17),((54,(44,43)),10))),(18,(((61,60),16),(13,(21,9))))),(((51,(52,50)),34),(((49,((53,(47,46)),(48,45))),((38,(41,(42,35))),((37,36),25))),(8,6))))),(((69,(68,(70,67))),(30,(33,(29,(31,((32,28),27)))))),((55,(5,4)),3)))))),1);
   tree tree_6772 [p = 0.000, P = 0.246] = [&W 0.000033] (22,(23,(7,((40,(39,2)),((62,(((66,63),(65,59)),((64,58),(57,56)))),((((((26,12),((24,(20,(15,14))),11)),((19,17),((54,(44,43)),10))),(18,(((61,60),16),(13,(21,9))))),(((52,(51,50)),34),((49,((53,(47,46)),(48,45))),(((38,(41,(42,35))),((37,36),25)),(8,6))))),((((69,68),(70,67)),(30,(33,(29,(31,((32,28),27)))))),((55,(5,4)),3))))))),1);
   tree tree_6773 [p = 0.000, P = 0.246] = [&W 0.000033] (22,(23,(7,((40,(39,2)),((62,(((66,63),(65,59)),((64,58),(57,56)))),((((((26,12),((24,(20,(15,14))),11)),((19,17),((54,(44,43)),10))),(18,(((61,60),16),(13,(21,9))))),(((52,(51,50)),34),((49,((53,(47,46)),(48,45))),(((38,(41,(42,35))),((37,36),25)),(8,6))))),(((68,(69,(70,67))),(30,(33,(29,(31,((32,28),27)))))),((55,(5,4)),3))))))),1);
   tree tree_6774 [p = 0.000, P = 0.246] = [&W 0.000033] (22,(23,(7,((40,(39,2)),((62,(((66,63),(65,59)),((64,58),(57,56)))),((((((26,12),((24,(20,(15,14))),11)),((19,17),((44,(54,43)),10))),(18,(((61,60),16),(13,(21,9))))),(((51,(52,50)),34),(((49,((53,(47,46)),(48,45))),((38,(41,(42,35))),((37,36),25))),(8,6)))),(((68,(69,(70,67))),(30,(33,(29,(31,((32,28),27)))))),((55,(5,4)),3))))))),1);
   tree tree_6775 [p = 0.000, P = 0.246] = [&W 0.000033] (22,(23,(7,((40,(39,2)),((62,(((66,63),(65,59)),((64,58),(57,56)))),((((((26,12),((24,(20,(15,14))),11)),(((54,(44,43)),(19,17)),10)),(18,(((61,60),16),(13,(21,9))))),(((51,(52,50)),34),(((49,((53,(47,46)),(48,45))),((38,(41,(42,35))),((37,36),25))),(8,6)))),((((69,68),(70,67)),(30,(33,(29,(31,((32,28),27)))))),((55,(5,4)),3))))))),1);
   tree tree_6776 [p = 0.000, P = 0.246] = [&W 0.000033] (22,(23,(7,((40,(39,2)),((62,(((66,63),(65,59)),((64,58),(57,56)))),((((((26,12),((24,(20,(15,14))),11)),(((44,(54,43)),(19,17)),10)),(18,(((61,60),16),(13,(21,9))))),((((52,51),50),34),((49,((53,(47,46)),(48,45))),(((38,(41,(42,35))),((37,36),25)),(8,6))))),((((69,68),(70,67)),(30,(33,(29,(31,((32,28),27)))))),((55,(5,4)),3))))))),1);
   tree tree_6777 [p = 0.000, P = 0.246] = [&W 0.000033] (22,(23,(7,((40,(39,2)),((62,(((66,63),(65,59)),((64,58),(57,56)))),((((((26,12),((24,(20,(15,14))),11)),((19,17),((54,(44,43)),10))),(18,(((61,60),16),(13,(21,9))))),((((52,51),50),34),(((38,(41,(42,35))),((37,36),25)),((49,((53,(47,46)),(48,45))),(8,6))))),(((69,(68,(70,67))),(30,(33,(29,(31,((32,28),27)))))),((55,(5,4)),3))))))),1);
   tree tree_6778 [p = 0.000, P = 0.246] = [&W 0.000033] (22,(23,(7,((40,(39,2)),((62,(((66,63),(65,59)),((64,58),(57,56)))),((((((52,51),50),34),((((26,12),((24,(20,(15,14))),11)),(((44,(54,43)),(19,17)),10)),(18,(((61,60),16),(13,(21,9)))))),((49,((53,(47,46)),(48,45))),(((38,(41,(42,35))),((37,36),25)),(8,6)))),((((69,68),(70,67)),((33,30),(29,(31,((32,28),27))))),((55,(5,4)),3))))))),1);
   tree tree_6779 [p = 0.000, P = 0.246] = [&W 0.000033] (22,(23,(7,((40,(39,2)),((62,(((66,63),(65,59)),((64,58),(57,56)))),(((((49,((53,(47,46)),(48,45))),(((52,51),50),34)),((((26,12),((24,(20,(15,14))),11)),(((44,(54,43)),(19,17)),10)),(18,(((61,60),16),(13,(21,9)))))),(((38,(41,(42,35))),((37,36),25)),(8,6))),(((69,(68,(70,67))),(30,(33,(29,(31,((32,28),27)))))),((55,(5,4)),3))))))),1);
   tree tree_6780 [p = 0.000, P = 0.246] = [&W 0.000033] (22,(23,(7,((40,(39,2)),((62,(((66,63),(65,59)),((64,58),(57,56)))),((((((52,51),50),34),((((26,12),((24,(20,(15,14))),11)),(((44,(54,43)),(19,17)),10)),(18,(((61,60),16),(13,(21,9)))))),(((49,((53,(47,46)),(48,45))),((38,(41,(42,35))),((37,36),25))),(8,6))),((((69,68),(70,67)),(30,(33,(29,(31,((32,28),27)))))),((55,(5,4)),3))))))),1);
   tree tree_6781 [p = 0.000, P = 0.246] = [&W 0.000033] (22,(23,(7,((40,(39,2)),((62,(((66,63),(65,59)),((64,58),(57,56)))),(((34,((((26,12),((24,(20,(15,14))),11)),(((54,(44,43)),(19,17)),10)),(18,(((61,60),16),(13,(21,9)))))),(((((52,51),50),((49,(53,(47,46))),(48,45))),((38,(41,(42,35))),((37,36),25))),(8,6))),(((69,(68,(70,67))),(30,(33,(29,(31,((32,28),27)))))),((55,(5,4)),3))))))),1);
   tree tree_6782 [p = 0.000, P = 0.246] = [&W 0.000033] (22,(23,(7,((40,(39,2)),((62,(((66,63),(65,59)),((64,58),(57,56)))),((((((26,12),((24,(20,(15,14))),11)),((19,17),((44,(54,43)),10))),(18,(((61,60),16),(13,(21,9))))),(((52,(51,50)),34),(((38,(41,(42,35))),((37,36),25)),((49,((53,(47,46)),(48,45))),(8,6))))),((((69,68),(70,67)),(30,(33,(29,(31,((32,28),27)))))),((55,(5,4)),3))))))),1);
   tree tree_6783 [p = 0.000, P = 0.246] = [&W 0.000033] (22,(23,(7,((40,(39,2)),((62,(((66,63),(65,59)),((64,58),(57,56)))),((((((52,51),50),34),((((26,12),((24,(20,(15,14))),11)),((19,17),((54,(44,43)),10))),(18,(((61,60),16),(13,(21,9)))))),((49,((53,(47,46)),(48,45))),(((38,(41,(42,35))),(37,(36,25))),(8,6)))),((((69,68),(70,67)),(30,(33,(29,(31,((32,28),27)))))),((55,(5,4)),3))))))),1);
   tree tree_6784 [p = 0.000, P = 0.246] = [&W 0.000033] (22,(23,(7,((40,(39,2)),((62,(((66,63),(65,59)),((64,58),(57,56)))),((((((52,51),50),34),((((26,12),((24,(20,(15,14))),11)),((19,17),((54,(44,43)),10))),(18,(((61,60),16),(13,(21,9)))))),(((49,((53,(47,46)),(48,45))),((38,((42,41),35)),((37,36),25))),(8,6))),(((68,(69,(70,67))),(30,(33,(29,(31,((32,28),27)))))),((55,(5,4)),3))))))),1);
   tree tree_6785 [p = 0.000, P = 0.246] = [&W 0.000033] (22,(23,(7,((40,(39,2)),((62,(((66,63),(65,59)),((64,58),(57,56)))),((((((52,51),50),34),((49,((53,(47,46)),(48,45))),((((26,12),((24,(20,(15,14))),11)),((19,17),((54,(44,43)),10))),(18,(((61,60),16),(13,(21,9))))))),(((38,(41,(42,35))),((37,36),25)),(8,6))),((((69,68),(70,67)),(33,(30,(29,(31,((32,28),27)))))),((55,(5,4)),3))))))),1);
   tree tree_6786 [p = 0.000, P = 0.246] = [&W 0.000033] (22,(23,(7,((40,(39,2)),((62,(((66,63),(65,59)),((64,58),(57,56)))),(((((52,(51,50)),34),((((26,12),((24,(20,(15,14))),11)),(((54,(44,43)),(19,17)),10)),(18,(((61,60),16),(13,(21,9)))))),(((49,((53,(47,46)),(48,45))),((38,(41,(42,35))),((37,36),25))),(8,6))),(((69,(68,(70,67))),(33,(30,(29,(31,((32,28),27)))))),((55,(5,4)),3))))))),1);
   tree tree_6787 [p = 0.000, P = 0.246] = [&W 0.000033] (22,(23,(7,((40,(39,2)),((62,(((66,63),(65,59)),((64,58),(57,56)))),(((((49,((53,(47,46)),(48,45))),(((52,51),50),34)),((((26,12),((24,(20,(15,14))),11)),((19,17),((54,(44,43)),10))),(18,(((61,60),16),(13,(21,9)))))),(((38,((42,41),35)),((37,36),25)),(8,6))),((((69,68),(70,67)),(33,(30,(29,(31,((32,28),27)))))),((55,(5,4)),3))))))),1);
   tree tree_6788 [p = 0.000, P = 0.246] = [&W 0.000033] (22,(23,(7,((40,(39,2)),(((62,(((66,63),(65,59)),((64,58),(57,56)))),((((52,(51,50)),34),((((26,12),((24,(20,(15,14))),11)),(((44,(54,43)),(19,17)),10)),(18,(((61,60),16),(13,(21,9)))))),(((49,((53,(47,46)),(48,45))),((38,(41,(42,35))),((37,36),25))),(8,6)))),(((68,(69,(70,67))),(33,(30,(29,(31,((32,28),27)))))),((55,(5,4)),3)))))),1);
   tree tree_6789 [p = 0.000, P = 0.246] = [&W 0.000033] (22,(23,(7,((40,(39,2)),((62,(((66,63),(65,59)),(58,(64,(57,56))))),(((((51,(52,50)),34),((((26,12),((24,(20,(15,14))),11)),((54,(44,43)),((19,17),10))),(18,(((61,60),16),(13,(21,9)))))),(((49,((53,(47,46)),(48,45))),((38,(41,(42,35))),(37,(36,25)))),(8,6))),((((69,68),(70,67)),(33,(30,(29,(31,((32,28),27)))))),((55,(5,4)),3))))))),1);
   tree tree_6790 [p = 0.000, P = 0.246] = [&W 0.000033] (22,(23,(7,((40,(39,2)),((62,(((66,63),(65,59)),(64,(58,(57,56))))),((((((26,12),((24,(20,(15,14))),11)),((19,17),((44,(54,43)),10))),(18,(((61,60),16),(13,(21,9))))),((((52,51),50),34),(((38,(41,(42,35))),((37,36),25)),((49,((53,(47,46)),(48,45))),(8,6))))),((((69,68),(70,67)),(33,(30,(29,(31,((32,28),27)))))),((55,(5,4)),3))))))),1);
   tree tree_6791 [p = 0.000, P = 0.246] = [&W 0.000033] (22,(23,(7,((40,(39,2)),((62,(((66,63),(65,59)),((64,58),(57,56)))),(((((52,(51,50)),34),((((26,12),((24,(20,(15,14))),11)),((((54,44),43),(19,17)),10)),(18,(((61,60),16),(13,(21,9)))))),(((49,((53,(47,46)),(48,45))),((38,(41,(42,35))),(37,(36,25)))),(8,6))),((((69,68),(70,67)),(33,(30,(29,(31,((32,28),27)))))),((55,(5,4)),3))))))),1);
   tree tree_6792 [p = 0.000, P = 0.246] = [&W 0.000033] (22,(23,(7,((40,(39,2)),((62,(((66,63),(65,59)),((64,58),(57,56)))),((((((49,(53,(47,46))),(48,45)),(((52,51),50),34)),((((26,12),((24,(20,(15,14))),11)),(((54,(44,43)),(19,17)),10)),(18,(((61,60),16),(13,(21,9)))))),(((38,(41,(42,35))),(37,(36,25))),(8,6))),(((69,(68,(70,67))),(33,(30,(29,(31,((32,28),27)))))),((55,(5,4)),3))))))),1);
   tree tree_6793 [p = 0.000, P = 0.246] = [&W 0.000033] (22,(23,(7,((40,(39,2)),((62,(((66,63),(65,59)),((64,58),(57,56)))),((((((52,51),50),34),((((26,12),((24,(20,(15,14))),11)),(((44,(54,43)),(19,17)),10)),(18,(((61,60),16),(13,(21,9)))))),((49,((53,(47,46)),(48,45))),(((38,(41,(42,35))),((37,36),25)),(8,6)))),(((68,(69,(70,67))),(33,(30,(29,(31,((32,28),27)))))),((55,(5,4)),3))))))),1);
   tree tree_6794 [p = 0.000, P = 0.247] = [&W 0.000033] (22,(23,(7,((40,(39,2)),((62,(((66,63),(65,59)),(64,(58,(57,56))))),(((((51,(52,50)),34),((((26,12),((24,(20,(15,14))),11)),(((54,(44,43)),(19,17)),10)),(18,(((61,60),16),(13,(21,9)))))),(((49,((53,(47,46)),(48,45))),((38,(41,(42,35))),((37,36),25))),(8,6))),((((69,68),(70,67)),(33,(30,(29,(31,((32,28),27)))))),((55,(5,4)),3))))))),1);
   tree tree_6795 [p = 0.000, P = 0.247] = [&W 0.000033] (22,(23,(7,((40,(39,2)),((62,(((66,63),(65,59)),((64,58),(57,56)))),((((((52,51),50),34),((((26,12),((24,(20,(15,14))),11)),(((44,(54,43)),(19,17)),10)),(18,(((61,60),16),(13,(21,9)))))),(((49,((53,(47,46)),(48,45))),((38,(41,(42,35))),((37,36),25))),(8,6))),((((69,68),(70,67)),(33,(30,(29,(31,((32,28),27)))))),((55,(5,4)),3))))))),1);
   tree tree_6796 [p = 0.000, P = 0.247] = [&W 0.000033] (22,(23,(7,((40,(39,2)),((62,(((66,63),(65,59)),((64,58),(57,56)))),(((((52,(51,50)),34),((((26,12),((24,(20,(15,14))),11)),((44,(54,43)),((19,17),10))),(18,(((61,60),16),(13,(21,9)))))),((49,((53,(47,46)),(48,45))),(((38,(41,(42,35))),((37,36),25)),(8,6)))),(((68,(69,(70,67))),(33,(30,(29,(31,((32,28),27)))))),((55,(5,4)),3))))))),1);
   tree tree_6797 [p = 0.000, P = 0.247] = [&W 0.000033] (22,(23,(7,((40,(39,2)),((62,(((66,63),(65,59)),(58,(64,(57,56))))),((((((52,51),50),34),((((26,12),((24,(20,(15,14))),11)),(((54,(44,43)),(19,17)),10)),(18,(((61,60),16),(13,(21,9)))))),(((49,((53,(47,46)),(48,45))),((38,(41,(42,35))),((37,36),25))),(8,6))),((((69,68),(70,67)),(33,(30,(29,(31,((32,28),27)))))),((55,(5,4)),3))))))),1);
   tree tree_6798 [p = 0.000, P = 0.247] = [&W 0.000033] (22,(23,(7,((40,(39,2)),((62,(((66,63),(65,59)),((64,58),(57,56)))),(((((52,(51,50)),34),((((26,12),((24,(20,(15,14))),11)),(((44,(54,43)),(19,17)),10)),(18,(((61,60),16),(13,(21,9)))))),(((49,((53,(47,46)),(48,45))),((38,(41,(42,35))),((37,36),25))),(8,6))),(((68,(69,(70,67))),(33,(30,(29,(31,((32,28),27)))))),((55,(5,4)),3))))))),1);
   tree tree_6799 [p = 0.000, P = 0.247] = [&W 0.000033] (22,(23,(7,((40,(39,2)),((62,(((66,63),(65,59)),((64,58),(57,56)))),((((((52,51),50),34),((((26,12),((24,(20,(15,14))),11)),(((54,(44,43)),(19,17)),10)),(18,(((61,60),16),(13,(21,9)))))),(((49,((53,(47,46)),(48,45))),((38,(41,(42,35))),((37,36),25))),(8,6))),((((69,68),(70,67)),(33,(30,(29,(31,((32,28),27)))))),((55,(5,4)),3))))))),1);
   tree tree_6800 [p = 0.000, P = 0.247] = [&W 0.000033] (22,(23,(7,((40,(39,2)),((62,(((66,63),(65,59)),((64,58),(57,56)))),((((((26,12),((24,(20,(15,14))),11)),((19,17),((54,(44,43)),10))),(18,(((61,60),16),(13,(21,9))))),(((52,(51,50)),34),(((49,((53,(47,46)),(48,45))),((38,(41,(42,35))),((37,36),25))),(8,6)))),(((69,(68,(70,67))),(33,(30,(29,(31,((32,28),27)))))),((55,(5,4)),3))))))),1);
   tree tree_6801 [p = 0.000, P = 0.247] = [&W 0.000033] (22,(23,(7,((40,(39,2)),((52,(51,50)),((62,(((66,63),(65,59)),((64,58),(57,56)))),((((((26,12),((24,(20,(15,14))),11)),((19,17),((54,(44,43)),10))),(18,(((61,60),16),(13,(21,9))))),(34,(((49,((53,(47,46)),(48,45))),((38,(41,(42,35))),((37,36),25))),(8,6)))),(((68,(69,(70,67))),(33,(30,(29,(31,((32,28),27)))))),((55,(5,4)),3)))))))),1);
   tree tree_6802 [p = 0.000, P = 0.247] = [&W 0.000033] (22,(23,(7,((40,(39,2)),((62,(((66,63),(65,59)),((64,58),(57,56)))),((((((26,12),((24,(20,(15,14))),11)),((19,17),(((54,44),43),10))),(18,(((61,60),16),(13,(21,9))))),(((52,(51,50)),34),(((49,((53,(47,46)),(48,45))),((38,(41,(42,35))),((37,36),25))),(8,6)))),((((69,68),(70,67)),(33,(30,(29,(31,((32,28),27)))))),((55,(5,4)),3))))))),1);
   tree tree_6803 [p = 0.000, P = 0.247] = [&W 0.000033] (22,(23,(7,((40,(39,2)),(((62,(((66,63),(65,59)),((64,58),(57,56)))),(((((26,12),((24,(20,(15,14))),11)),(((54,(44,43)),(19,17)),10)),(18,(((61,60),16),(13,(21,9))))),((((52,51),50),34),(((38,(41,(42,35))),((37,36),25)),((49,((53,(47,46)),(48,45))),(8,6)))))),((((69,68),(70,67)),(33,(30,(29,(31,((32,28),27)))))),((55,(5,4)),3)))))),1);
   tree tree_6804 [p = 0.000, P = 0.247] = [&W 0.000033] (22,(23,(7,((40,(39,2)),((62,(((66,63),(65,59)),((64,58),(57,56)))),((((((26,12),((24,(20,(15,14))),11)),(((54,(44,43)),(19,17)),10)),(18,(((61,60),16),(13,(21,9))))),(((52,(51,50)),34),(((49,((53,(47,46)),(48,45))),((38,(41,(42,35))),((37,36),25))),(8,6)))),((((69,68),(70,67)),(33,(30,(29,(31,((32,28),27)))))),((55,(5,4)),3))))))),1);
   tree tree_6805 [p = 0.000, P = 0.247] = [&W 0.000033] (22,(23,(7,((40,(39,2)),((62,(((66,63),(65,59)),((64,58),(57,56)))),((((((26,12),((24,(20,(15,14))),11)),((((54,44),43),(19,17)),10)),(18,(((61,60),16),(13,(21,9))))),(((52,(51,50)),34),(((38,(41,(42,35))),((37,36),25)),((49,((53,(47,46)),(48,45))),(8,6))))),((((69,68),(70,67)),(33,(30,(29,(31,((32,28),27)))))),((55,(5,4)),3))))))),1);
   tree tree_6806 [p = 0.000, P = 0.247] = [&W 0.000033] (22,(23,(7,((40,(39,2)),((62,(((66,63),(65,59)),(((64,58),57),56))),((((((26,12),((24,(20,(15,14))),11)),(((54,(44,43)),(19,17)),10)),(18,(((61,60),16),(13,(21,9))))),((((52,51),50),34),(((38,(41,(42,35))),((37,36),25)),((49,((53,(47,46)),(48,45))),(8,6))))),(((69,(68,(70,67))),(33,(30,(29,(31,((32,28),27)))))),((55,(5,4)),3))))))),1);
   tree tree_6807 [p = 0.000, P = 0.247] = [&W 0.000033] (22,(23,(7,((40,(39,2)),((62,(((66,63),(65,59)),((64,58),(57,56)))),((((((26,12),((24,(20,(15,14))),11)),((19,17),((54,(44,43)),10))),(18,(((61,60),16),(13,(21,9))))),(((51,(52,50)),34),((49,((53,(47,46)),(48,45))),(((38,(41,(42,35))),((37,36),25)),(8,6))))),((((69,68),(70,67)),(33,(30,(29,(31,((32,28),27)))))),((55,(5,4)),3))))))),1);
   tree tree_6808 [p = 0.000, P = 0.247] = [&W 0.000033] (22,(23,(7,((40,(39,2)),((62,(((66,63),(65,59)),((64,58),(57,56)))),((((((52,51),50),34),((((26,12),((24,(20,(15,14))),11)),((19,17),((54,(44,43)),10))),(18,(((61,60),16),(13,(21,9)))))),(((49,((53,(47,46)),(48,45))),((38,(41,(42,35))),(37,(36,25)))),(8,6))),((((69,68),(70,67)),(33,(30,(29,(31,((32,28),27)))))),((55,(5,4)),3))))))),1);
   tree tree_6809 [p = 0.000, P = 0.247] = [&W 0.000033] (22,(23,(7,((40,(39,2)),((62,(((66,63),(65,59)),((64,58),(57,56)))),(((((49,((53,(47,46)),(48,45))),((51,(52,50)),34)),((((26,12),((24,(20,(15,14))),11)),(((44,(54,43)),(19,17)),10)),(18,(((61,60),16),(13,(21,9)))))),(((38,(41,(42,35))),(37,(36,25))),(8,6))),((((69,68),(70,67)),(33,(30,(29,(31,((32,28),27)))))),((55,(5,4)),3))))))),1);
   tree tree_6810 [p = 0.000, P = 0.247] = [&W 0.000033] (22,(23,(7,((40,(39,2)),((62,(((66,63),(65,59)),((64,58),(57,56)))),((((((26,12),((24,(20,(15,14))),11)),((19,17),((44,(54,43)),10))),(18,(((61,60),16),(13,(21,9))))),(((51,(52,50)),34),((49,((53,(47,46)),(48,45))),(((38,(41,(42,35))),((37,36),25)),(8,6))))),(((69,(68,(70,67))),(33,(30,(29,(31,((32,28),27)))))),((55,(5,4)),3))))))),1);
   tree tree_6811 [p = 0.000, P = 0.247] = [&W 0.000033] (22,(23,(7,((40,(39,2)),((62,(((66,63),(65,59)),(64,(58,(57,56))))),((((((26,12),((24,(20,(15,14))),11)),((19,17),((44,(54,43)),10))),(18,(((61,60),16),(13,(21,9))))),(((52,(51,50)),34),(((38,(41,(42,35))),((37,36),25)),((49,((53,(47,46)),(48,45))),(8,6))))),((((69,68),(70,67)),(33,(30,(29,(31,((32,28),27)))))),((55,(5,4)),3))))))),1);
   tree tree_6812 [p = 0.000, P = 0.247] = [&W 0.000033] (22,(23,(7,((40,(39,2)),((62,(((66,63),(65,59)),((64,58),(57,56)))),((((((26,12),((24,(20,(15,14))),11)),((19,17),((44,(54,43)),10))),(18,(((61,60),16),(13,(21,9))))),((((52,51),50),34),(((49,((53,(47,46)),(48,45))),((38,(41,(42,35))),((37,36),25))),(8,6)))),(((69,(68,(70,67))),(33,(30,(29,(31,((32,28),27)))))),((55,(5,4)),3))))))),1);
   tree tree_6813 [p = 0.000, P = 0.247] = [&W 0.000033] (22,(23,(7,((40,(39,2)),((((62,(((66,63),(65,59)),((64,58),(57,56)))),(52,(51,50))),(((((26,12),((24,(20,(15,14))),11)),((19,17),((54,(44,43)),10))),(18,(((61,60),16),(13,(21,9))))),(34,(((38,(41,(42,35))),((37,36),25)),((49,((53,(47,46)),(48,45))),(8,6)))))),((((69,68),(70,67)),(33,(30,(29,(31,((32,28),27)))))),((55,(5,4)),3)))))),1);
   tree tree_6814 [p = 0.000, P = 0.247] = [&W 0.000033] (22,(23,(7,((40,(39,2)),((62,(((66,63),(65,59)),((64,58),(57,56)))),(((((51,(52,50)),34),((((26,12),((24,(20,(15,14))),11)),((19,17),((44,(54,43)),10))),(18,(((61,60),16),(13,(21,9)))))),(((49,((53,(47,46)),(48,45))),((38,(41,(42,35))),((37,36),25))),(8,6))),(((69,(68,(70,67))),(33,(30,(29,(31,((32,28),27)))))),((55,(5,4)),3))))))),1);
   tree tree_6815 [p = 0.000, P = 0.247] = [&W 0.000033] (22,(23,(7,((40,(39,2)),((62,(((66,63),(65,59)),((64,58),(57,56)))),(((((51,(52,50)),34),((((26,12),((24,(20,(15,14))),11)),((19,17),((54,(44,43)),10))),(18,(((61,60),16),(13,(21,9)))))),(((49,((53,(47,46)),(48,45))),((38,(41,(42,35))),((37,36),25))),(8,6))),(((68,(69,(70,67))),(33,(30,(29,(31,((32,28),27)))))),((55,(5,4)),3))))))),1);
   tree tree_6816 [p = 0.000, P = 0.247] = [&W 0.000033] (22,(23,(7,((40,(39,2)),((62,(((66,63),(65,59)),((64,58),(57,56)))),(((((51,(52,50)),34),((((26,12),(((49,((53,(47,46)),(48,45))),(24,(20,(15,14)))),11)),((19,17),((44,(54,43)),10))),(18,(((61,60),16),(13,(21,9)))))),(((38,(41,(42,35))),((37,36),25)),(8,6))),((((69,68),(70,67)),(33,(30,(29,(31,((32,28),27)))))),((55,(5,4)),3))))))),1);
   tree tree_6817 [p = 0.000, P = 0.247] = [&W 0.000033] (22,(23,(7,((40,(39,2)),((62,(((66,63),(65,59)),((64,58),(57,56)))),(((((51,(52,50)),34),((49,((53,(47,46)),(48,45))),((((26,12),((24,(20,(15,14))),11)),((19,17),((54,(44,43)),10))),(18,(((61,60),16),(13,(21,9))))))),(((38,(41,(42,35))),((37,36),25)),(8,6))),(((69,(68,(70,67))),(33,(30,(29,(31,((32,28),27)))))),((55,(5,4)),3))))))),1);
   tree tree_6818 [p = 0.000, P = 0.247] = [&W 0.000033] (22,(23,(7,((40,(39,2)),((62,(((66,63),(65,59)),((64,58),(57,56)))),((((((52,51),50),34),((((26,12),((24,(20,(15,14))),11)),((19,17),(((54,44),43),10))),(18,(((61,60),16),(13,(21,9)))))),(((49,((53,(47,46)),(48,45))),((38,(41,(42,35))),((37,36),25))),(8,6))),(((70,((69,68),67)),(33,(30,(29,(31,((32,28),27)))))),((55,(5,4)),3))))))),1);
   tree tree_6819 [p = 0.000, P = 0.247] = [&W 0.000033] (22,(23,(7,((40,(39,2)),((62,(((66,63),(65,59)),((64,58),(57,56)))),((((((52,51),50),34),((((26,12),((24,(20,(15,14))),11)),((19,17),(((54,44),43),10))),(18,(((61,60),16),(13,(21,9)))))),(((49,((53,(47,46)),(48,45))),((38,(41,(42,35))),((37,36),25))),(8,6))),((((69,68),(70,67)),(33,(30,(29,(31,((32,28),27)))))),((55,(5,4)),3))))))),1);
   tree tree_6820 [p = 0.000, P = 0.247] = [&W 0.000033] (22,(23,(7,((40,(39,2)),((62,(((66,63),(65,59)),((64,58),(57,56)))),(((((51,(52,50)),34),((((26,12),((24,(20,(15,14))),11)),((19,17),((54,(44,43)),10))),(18,(((61,60),16),(13,(21,9)))))),(((49,((53,(47,46)),(48,45))),((38,(41,(42,35))),((37,36),25))),(8,6))),(((69,(68,(70,67))),(33,(30,(29,(31,((32,28),27)))))),((55,(5,4)),3))))))),1);
   tree tree_6821 [p = 0.000, P = 0.247] = [&W 0.000033] (22,(23,(7,((40,(39,2)),((62,(((66,63),(65,59)),((64,58),(57,56)))),((((((52,51),50),34),((49,((53,(47,46)),(48,45))),((((26,12),((24,(20,(15,14))),11)),((19,17),((44,(54,43)),10))),(18,(((61,60),16),(13,(21,9))))))),(((38,(41,(42,35))),((37,36),25)),(8,6))),((((69,68),(70,67)),(33,(30,(29,(31,((32,28),27)))))),((55,(5,4)),3))))))),1);
   tree tree_6822 [p = 0.000, P = 0.247] = [&W 0.000033] (22,(23,(7,((40,(39,2)),((62,(((66,63),(65,59)),((64,58),(57,56)))),((((((52,51),50),34),((49,((53,(47,46)),(48,45))),((((26,12),((24,(20,(15,14))),11)),((19,17),((54,(44,43)),10))),(18,(((61,60),16),(13,(21,9))))))),(((38,(41,(42,35))),((37,36),25)),(8,6))),(((69,(68,(70,67))),(33,(30,(29,(31,((32,28),27)))))),((55,(5,4)),3))))))),1);
   tree tree_6823 [p = 0.000, P = 0.247] = [&W 0.000033] (22,(23,(7,((40,(39,2)),((62,(((66,63),(65,59)),((64,58),(57,56)))),(((((52,(51,50)),34),((49,((53,(47,46)),(48,45))),((((26,12),((24,(20,(15,14))),11)),((19,17),((44,(54,43)),10))),(18,(((61,60),16),(13,(21,9))))))),(((38,(41,(42,35))),((37,36),25)),(8,6))),(((69,(68,(70,67))),(33,(30,(29,(31,((32,28),27)))))),((55,(5,4)),3))))))),1);
   tree tree_6824 [p = 0.000, P = 0.248] = [&W 0.000033] (22,(23,(7,((40,(39,2)),(((62,(((66,63),(65,59)),((64,58),(57,56)))),(((((52,51),50),34),((((26,12),((24,(20,(15,14))),11)),((19,17),((44,(54,43)),10))),(18,(((61,60),16),(13,(21,9)))))),((49,((53,(47,46)),(48,45))),(((38,(41,(42,35))),((37,36),25)),(8,6))))),(((68,(69,(70,67))),(33,(30,(29,(31,((32,28),27)))))),((55,(5,4)),3)))))),1);
   tree tree_6825 [p = 0.000, P = 0.248] = [&W 0.000033] (22,(23,(7,((40,(39,2)),(((((52,(51,50)),34),((((26,12),((24,(20,(15,14))),11)),((19,17),((44,(54,43)),10))),(18,(((61,60),16),(13,(21,9)))))),((49,((53,(47,46)),(48,45))),(((38,(41,(42,35))),((37,36),25)),(8,6)))),((62,(((66,63),(65,59)),((64,58),(57,56)))),((((69,68),(70,67)),(33,(30,(29,(31,((32,28),27)))))),((55,(5,4)),3))))))),1);
   tree tree_6826 [p = 0.000, P = 0.248] = [&W 0.000033] (22,(23,(7,((40,(39,2)),((62,(((66,63),(65,59)),((64,58),(57,56)))),(((((51,(52,50)),34),((((26,12),((24,(20,(15,14))),11)),((19,17),(((54,44),43),10))),(18,(((61,60),16),(13,(21,9)))))),((49,((53,(47,46)),(48,45))),(((38,(41,(42,35))),((37,36),25)),(8,6)))),(((68,(69,(70,67))),(33,(30,(29,(31,((32,28),27)))))),((55,(5,4)),3))))))),1);
   tree tree_6827 [p = 0.000, P = 0.248] = [&W 0.000033] (22,(23,(7,((40,(39,2)),((62,(((66,63),(65,59)),((64,58),(57,56)))),((((((52,51),50),34),((((26,12),((24,(20,(15,14))),11)),((19,17),((44,(54,43)),10))),(18,(((61,60),16),(13,(21,9)))))),((49,((53,(47,46)),(48,45))),(((38,(41,(42,35))),((37,36),25)),(8,6)))),((((69,68),(70,67)),(33,(30,(29,(31,((32,28),27)))))),((55,(5,4)),3))))))),1);
   tree tree_6828 [p = 0.000, P = 0.248] = [&W 0.000033] (22,(23,(7,((40,(39,2)),((62,(((66,63),(65,59)),((64,58),(57,56)))),(((((51,(52,50)),34),((((26,12),((24,(20,(15,14))),11)),(((44,(54,43)),(19,17)),10)),(18,(((61,60),16),(13,(21,9)))))),(((38,(41,(42,35))),((37,36),25)),((49,((53,(47,46)),(48,45))),(8,6)))),(((69,(68,(70,67))),(33,(30,(29,(31,((32,28),27)))))),((55,(5,4)),3))))))),1);
   tree tree_6829 [p = 0.000, P = 0.248] = [&W 0.000033] (22,(23,(7,((40,(39,2)),((62,(((66,63),(65,59)),((64,58),(57,56)))),(((((51,(52,50)),34),((((26,12),((24,(20,(15,14))),11)),((19,17),((44,(54,43)),10))),(18,(((61,60),16),(13,(21,9)))))),((((49,(53,(47,46))),(48,45)),((38,(41,(42,35))),((37,36),25))),(8,6))),((((69,68),(70,67)),(33,(30,(29,(31,((32,28),27)))))),((55,(5,4)),3))))))),1);
   tree tree_6830 [p = 0.000, P = 0.248] = [&W 0.000033] (22,(23,(7,((40,(39,2)),((62,(((66,63),(65,59)),((64,58),(57,56)))),(((((52,(51,50)),34),((((26,12),((24,(20,(15,14))),11)),(((54,44),43),((19,17),10))),(18,(((61,60),16),(13,(21,9)))))),(((38,(41,(42,35))),((37,36),25)),((49,((53,(47,46)),(48,45))),(8,6)))),(((69,(68,(70,67))),(33,(30,(29,(31,((32,28),27)))))),((55,(5,4)),3))))))),1);
   tree tree_6831 [p = 0.000, P = 0.248] = [&W 0.000033] (22,(23,(7,((40,(39,2)),((62,(((66,63),(65,59)),((64,58),(57,56)))),((((((52,51),50),34),((49,((53,(47,46)),(48,45))),((((26,12),((24,(20,(15,14))),11)),(((44,(54,43)),(19,17)),10)),(18,(((61,60),16),(13,(21,9))))))),(((38,(41,(42,35))),((37,36),25)),(8,6))),((((69,68),(70,67)),(33,(30,(29,(31,((32,28),27)))))),((55,(5,4)),3))))))),1);
   tree tree_6832 [p = 0.000, P = 0.248] = [&W 0.000033] (22,(23,(7,((40,(39,2)),((62,(((66,63),(65,59)),((64,58),(57,56)))),((((((52,51),50),34),((((26,12),((24,(20,(15,14))),11)),(((54,(44,43)),(19,17)),10)),(18,(((61,60),16),(13,(21,9)))))),((49,((53,(47,46)),(48,45))),(((38,(41,(42,35))),((37,36),25)),(8,6)))),(((69,(68,(70,67))),(33,(30,(29,(31,((32,28),27)))))),((55,(5,4)),3))))))),1);
   tree tree_6833 [p = 0.000, P = 0.248] = [&W 0.000033] (22,(23,(7,((40,(39,2)),((62,(((66,63),(65,59)),((64,58),(57,56)))),(((((51,(52,50)),34),((((26,12),((24,(20,(15,14))),11)),((((54,44),43),(19,17)),10)),(18,(((61,60),16),(13,(21,9)))))),(((49,((53,(47,46)),(48,45))),((38,(41,(42,35))),((37,36),25))),(8,6))),(((69,(68,(70,67))),(33,(30,(29,(31,((32,28),27)))))),((55,(5,4)),3))))))),1);
   tree tree_6834 [p = 0.000, P = 0.248] = [&W 0.000033] (22,(23,(7,((40,(39,2)),((62,(((66,63),(65,59)),((64,58),(57,56)))),(((((51,(52,50)),34),((49,((53,(47,46)),(48,45))),((((26,12),((24,(20,(15,14))),11)),(((54,(44,43)),(19,17)),10)),(18,(((61,60),16),(13,(21,9))))))),(((38,(41,(42,35))),((37,36),25)),(8,6))),((((69,68),(70,67)),(33,(30,(29,(31,((32,28),27)))))),((55,(5,4)),3))))))),1);
   tree tree_6835 [p = 0.000, P = 0.248] = [&W 0.000033] (22,(23,(7,((40,(39,2)),(((62,(((66,63),(65,59)),((64,58),(57,56)))),((((52,(51,50)),34),((((26,12),((24,(20,(15,14))),11)),((19,17),((54,(44,43)),10))),(18,(((61,60),16),(13,(21,9)))))),(((49,((53,(47,46)),(48,45))),((38,(41,(42,35))),((37,36),25))),(8,6)))),(((70,((69,68),67)),(33,(30,(29,(31,((32,28),27)))))),((55,(5,4)),3)))))),1);
   tree tree_6836 [p = 0.000, P = 0.248] = [&W 0.000033] (22,(23,(7,((40,(39,2)),((62,(((66,63),(65,59)),((64,58),(57,56)))),(((((52,(51,50)),34),((((26,12),((24,(20,(15,14))),11)),((19,17),((44,(54,43)),10))),(18,(((61,60),16),(13,(21,9)))))),(((49,((53,(47,46)),(48,45))),((38,(41,(42,35))),((37,36),25))),(8,6))),(((69,(68,(70,67))),(33,(30,(29,(31,((32,28),27)))))),((55,(5,4)),3))))))),1);
   tree tree_6837 [p = 0.000, P = 0.248] = [&W 0.000033] (22,(23,(7,((40,(39,2)),((62,(((66,63),(65,59)),((64,58),(57,56)))),(((((52,(51,50)),34),((((26,12),((24,(20,(15,14))),11)),((19,17),((44,(54,43)),10))),(18,(((61,60),16),(13,(21,9)))))),(((49,((53,(47,46)),(48,45))),((38,(41,(42,35))),((37,36),25))),(8,6))),(((68,(69,(70,67))),(33,(30,(29,(31,((32,28),27)))))),((55,(5,4)),3))))))),1);
   tree tree_6838 [p = 0.000, P = 0.248] = [&W 0.000033] (22,(23,(7,((40,(39,2)),((62,(((66,63),(65,59)),((64,58),(57,56)))),(((((52,(51,50)),34),((((26,12),((24,(20,(15,14))),11)),((19,17),((54,(44,43)),10))),(18,(((61,60),16),(13,(21,9)))))),(((49,((53,(47,46)),(48,45))),((38,(41,(42,35))),((37,36),25))),(8,6))),(((69,(68,(70,67))),(33,(30,(29,(31,((32,28),27)))))),((55,(5,4)),3))))))),1);
   tree tree_6839 [p = 0.000, P = 0.248] = [&W 0.000033] (22,(23,(7,((40,(39,2)),((62,(((66,63),(65,59)),((64,58),(57,56)))),(((((52,(51,50)),34),((((26,12),((24,(20,(15,14))),11)),((19,17),((44,(54,43)),10))),(18,(((61,60),16),(13,(21,9)))))),((((53,(47,46)),(49,(48,45))),((38,(41,(42,35))),((37,36),25))),(8,6))),((((69,68),(70,67)),(33,(30,(29,(31,((32,28),27)))))),((55,(5,4)),3))))))),1);
   tree tree_6840 [p = 0.000, P = 0.248] = [&W 0.000033] (22,(23,(7,((40,(39,2)),((62,(((66,63),(65,59)),((64,58),(57,56)))),(((((52,(51,50)),34),((((26,12),((24,(20,(15,14))),11)),((19,17),((54,(44,43)),10))),(18,(((61,60),16),(13,(21,9)))))),((((49,(53,(47,46))),(48,45)),((38,(41,(42,35))),((37,36),25))),(8,6))),(((68,(69,(70,67))),(33,(30,(29,(31,((32,28),27)))))),((55,(5,4)),3))))))),1);
   tree tree_6841 [p = 0.000, P = 0.248] = [&W 0.000033] (22,(23,(7,((40,(39,2)),((62,(((66,63),(65,59)),((64,58),(57,56)))),(((34,((52,(51,50)),((((26,12),((24,(20,(15,14))),11)),((19,17),((44,(54,43)),10))),(18,(((61,60),16),(13,(21,9))))))),(((49,((53,(47,46)),(48,45))),((38,(41,(42,35))),((37,36),25))),(8,6))),((((69,68),(70,67)),(33,(30,(29,(31,((32,28),27)))))),((55,(5,4)),3))))))),1);
   tree tree_6842 [p = 0.000, P = 0.248] = [&W 0.000033] (22,(23,(7,((40,(39,2)),((62,(((66,63),(65,59)),(58,(64,(57,56))))),(((((38,(41,(42,35))),((37,36),25)),(((51,(52,50)),34),((49,((53,(47,46)),(48,45))),((((26,12),((24,(20,(15,14))),11)),((19,17),((54,(44,43)),10))),(18,(((61,60),16),(13,(21,9)))))))),(8,6)),((((69,68),(70,67)),(30,(33,(29,(31,((32,28),27)))))),((55,(5,4)),3))))))),1);
   tree tree_6843 [p = 0.000, P = 0.248] = [&W 0.000033] (22,(23,(7,((40,(39,2)),((62,(((66,63),(65,59)),(58,(64,(57,56))))),(((((38,(41,(42,35))),((37,36),25)),((((52,51),50),34),((49,((53,(47,46)),(48,45))),((((26,12),((24,(20,(15,14))),11)),((19,17),((44,(54,43)),10))),(18,(((61,60),16),(13,(21,9)))))))),(8,6)),((((69,68),(70,67)),(30,(33,(29,(31,((32,28),27)))))),((55,(5,4)),3))))))),1);
   tree tree_6844 [p = 0.000, P = 0.248] = [&W 0.000033] (22,(23,(7,((40,(39,2)),((62,(((66,63),(65,59)),((64,58),(57,56)))),(((((38,(41,(42,35))),(37,(36,25))),(((49,((53,(47,46)),(48,45))),((52,(51,50)),34)),((((26,12),((24,(20,(15,14))),11)),((19,17),((54,(44,43)),10))),(18,(((61,60),16),(13,(21,9))))))),(8,6)),(((68,(69,(70,67))),((33,30),(29,(31,((32,28),27))))),((55,(5,4)),3))))))),1);
   tree tree_6845 [p = 0.000, P = 0.248] = [&W 0.000033] (22,(23,(7,((40,(39,2)),((62,(((66,63),(65,59)),((64,58),(57,56)))),(((((38,(41,(42,35))),((37,36),25)),(((((52,51),50),(49,((53,(47,46)),(48,45)))),34),((((26,12),((24,(20,(15,14))),11)),((19,17),((54,(44,43)),10))),(18,(((61,60),16),(13,(21,9))))))),(8,6)),((((69,68),(70,67)),(30,(33,(29,(31,((32,28),27)))))),((55,(5,4)),3))))))),1);
   tree tree_6846 [p = 0.000, P = 0.248] = [&W 0.000033] (22,(23,(7,((40,(39,2)),((62,(((66,63),(65,59)),((64,58),(57,56)))),(((((38,(41,(42,35))),((37,36),25)),(((52,(51,50)),34),((49,((53,(47,46)),(48,45))),((((26,12),((24,(20,(15,14))),11)),((19,17),((54,(44,43)),10))),(18,(((61,60),16),(13,(21,9)))))))),(8,6)),((((69,68),(70,67)),(30,(33,(29,(31,((32,28),27)))))),((55,(5,4)),3))))))),1);
   tree tree_6847 [p = 0.000, P = 0.248] = [&W 0.000033] (22,(23,(7,((40,(39,2)),((62,(((66,63),(65,59)),((64,58),(57,56)))),(((((38,(41,(42,35))),(37,(36,25))),(((51,(52,50)),34),((49,((53,(47,46)),(48,45))),((((26,12),((24,(20,(15,14))),11)),((19,17),((44,(54,43)),10))),(18,(((61,60),16),(13,(21,9)))))))),(8,6)),((((69,68),(70,67)),(30,(33,(29,((31,(32,28)),27))))),((55,(5,4)),3))))))),1);
   tree tree_6848 [p = 0.000, P = 0.248] = [&W 0.000033] (22,(23,(7,((40,(39,2)),((62,(((66,63),(65,59)),((64,58),(57,56)))),((((((52,51),50),((38,(41,(42,35))),((37,36),25))),(((49,((53,(47,46)),(48,45))),34),((((26,12),((24,(20,(15,14))),11)),((19,17),((44,(54,43)),10))),(18,(((61,60),16),(13,(21,9))))))),(8,6)),((((69,68),(70,67)),(30,(33,(29,(31,((32,28),27)))))),((55,(5,4)),3))))))),1);
   tree tree_6849 [p = 0.000, P = 0.248] = [&W 0.000033] (22,(23,(7,((40,(39,2)),((62,(((66,63),(65,59)),((64,58),(57,56)))),(((((38,(41,(42,35))),((37,36),25)),(((49,((53,(47,46)),(48,45))),((51,(52,50)),34)),((((26,12),((24,(20,(15,14))),11)),((19,17),((44,(54,43)),10))),(18,(((61,60),16),(13,(21,9))))))),(8,6)),((((69,68),(70,67)),(30,(33,(29,(31,((32,28),27)))))),((55,(5,4)),3))))))),1);
   tree tree_6850 [p = 0.000, P = 0.248] = [&W 0.000033] (22,(23,(7,((40,(39,2)),((62,(((66,63),(65,59)),((64,58),(57,56)))),((((((52,(51,50)),34),((49,((53,(47,46)),(48,45))),((38,(41,(42,35))),((37,36),25)))),((((26,12),((24,(20,(15,14))),11)),((19,17),((54,(44,43)),10))),(18,(((61,60),16),(13,(21,9)))))),(8,6)),((((69,68),(70,67)),(30,(33,(29,(31,((32,28),27)))))),((55,(5,4)),3))))))),1);
   tree tree_6851 [p = 0.000, P = 0.248] = [&W 0.000033] (22,(23,(7,((40,(39,2)),((62,(((66,63),(65,59)),((64,58),(57,56)))),(((((38,(41,(42,35))),(37,(36,25))),(((49,((53,(47,46)),(48,45))),((52,(51,50)),34)),((((26,12),((24,(20,(15,14))),11)),(((54,(44,43)),(19,17)),10)),(18,(((61,60),16),(13,(21,9))))))),(8,6)),((((69,68),(70,67)),((33,30),(29,(31,((32,28),27))))),((55,(5,4)),3))))))),1);
   tree tree_6852 [p = 0.000, P = 0.248] = [&W 0.000033] (22,(23,(7,((40,(39,2)),((62,(((66,63),(65,59)),((64,58),(57,56)))),(((((38,(41,(42,35))),((37,36),25)),(((49,((53,(47,46)),(48,45))),((52,(51,50)),34)),((((26,12),((24,(20,(15,14))),11)),((19,17),((54,(44,43)),10))),(18,(((61,60),16),(13,(21,9))))))),(8,6)),(((68,(69,(70,67))),(30,(33,(29,(31,((32,28),27)))))),((55,(5,4)),3))))))),1);
   tree tree_6853 [p = 0.000, P = 0.248] = [&W 0.000033] (22,(23,(7,((40,(39,2)),((62,(((66,63),(65,59)),((64,58),(57,56)))),(((((38,(41,(42,35))),((37,36),25)),(((49,((53,(47,46)),(48,45))),((51,(52,50)),34)),((((26,12),((24,(20,(15,14))),11)),((19,17),((54,(44,43)),10))),(18,(((61,60),16),(13,(21,9))))))),(8,6)),((((69,68),(70,67)),(30,(33,(29,(31,((32,28),27)))))),((55,(5,4)),3))))))),1);
   tree tree_6854 [p = 0.000, P = 0.249] = [&W 0.000033] (22,(23,(7,((40,(39,2)),((62,(((66,63),(65,59)),((64,58),(57,56)))),(((((38,(41,(42,35))),((37,36),25)),(((49,((53,(47,46)),(48,45))),((52,(51,50)),34)),((((26,12),((24,(20,(15,14))),11)),((19,17),((54,(44,43)),10))),(18,(((61,60),16),(13,(21,9))))))),(8,6)),(((69,(68,(70,67))),(30,(33,(29,(31,((32,28),27)))))),((55,(5,4)),3))))))),1);
   tree tree_6855 [p = 0.000, P = 0.249] = [&W 0.000033] (22,(23,(7,((40,(39,2)),(((62,(((66,63),(65,59)),((64,58),(57,56)))),((((38,(41,(42,35))),((37,36),25)),(((49,((53,(47,46)),(48,45))),((52,(51,50)),34)),((((26,12),((24,(20,(15,14))),11)),((19,17),((54,(44,43)),10))),(18,(((61,60),16),(13,(21,9))))))),(8,6))),((((69,68),(70,67)),(30,(33,(29,(31,((32,28),27)))))),((55,(5,4)),3)))))),1);
   tree tree_6856 [p = 0.000, P = 0.249] = [&W 0.000033] (22,(23,(7,((40,(39,2)),((62,(((66,63),(65,59)),((64,58),(57,56)))),((((((52,(51,50)),34),((49,((53,(47,46)),(48,45))),((38,(41,(42,35))),((37,36),25)))),((((26,12),((24,(20,(15,14))),11)),((19,17),((54,(44,43)),10))),(18,(((61,60),16),(13,(21,9)))))),(8,6)),(((69,(68,(70,67))),(33,(30,(29,(31,((32,28),27)))))),((55,(5,4)),3))))))),1);
   tree tree_6857 [p = 0.000, P = 0.249] = [&W 0.000033] (22,(23,(7,((40,(39,2)),((62,(((66,63),(65,59)),(64,(58,(57,56))))),(((((38,(41,(42,35))),((37,36),25)),(((49,((53,(47,46)),(48,45))),(((52,51),50),34)),((((26,12),((24,(20,(15,14))),11)),((19,17),((44,(54,43)),10))),(18,(((61,60),16),(13,(21,9))))))),(8,6)),((((69,68),(70,67)),(33,(30,(29,(31,((32,28),27)))))),((55,(5,4)),3))))))),1);
   tree tree_6858 [p = 0.000, P = 0.249] = [&W 0.000033] (22,(23,(7,((40,(39,2)),(((((38,(41,(42,35))),((37,36),25)),(((49,((53,(47,46)),(48,45))),(((52,51),50),34)),((((26,12),((24,(20,(15,14))),11)),((19,17),((54,(44,43)),10))),(18,(((61,60),16),(13,(21,9))))))),(8,6)),((62,(((66,63),(65,59)),((64,58),(57,56)))),((((69,68),(70,67)),(33,(30,(29,(31,((32,28),27)))))),((55,(5,4)),3))))))),1);
   tree tree_6859 [p = 0.000, P = 0.249] = [&W 0.000033] (22,(23,(7,((40,(39,2)),((62,(((66,63),(65,59)),((64,58),(57,56)))),((((((52,(51,50)),34),((49,((53,(47,46)),(48,45))),((38,(41,(42,35))),((37,36),25)))),((((26,12),((24,(20,(15,14))),11)),((19,17),((44,(54,43)),10))),(18,(((61,60),16),(13,(21,9)))))),(8,6)),((((69,68),(70,67)),(33,(30,(29,(31,((32,28),27)))))),((55,(5,4)),3))))))),1);
   tree tree_6860 [p = 0.000, P = 0.249] = [&W 0.000033] (22,(23,(7,((40,(39,2)),((62,(((66,63),(65,59)),((64,58),(57,56)))),(((((38,(41,(42,35))),((37,36),25)),(((49,((53,(47,46)),(48,45))),((52,(51,50)),34)),((((26,12),((24,(20,(15,14))),11)),((19,17),((54,(44,43)),10))),(18,(((61,60),16),(13,(21,9))))))),(8,6)),(((69,(68,(70,67))),(33,(30,(29,(31,((32,28),27)))))),((55,(5,4)),3))))))),1);
   tree tree_6861 [p = 0.000, P = 0.249] = [&W 0.000033] (22,(23,(7,((40,(39,2)),(((62,(((66,63),(65,59)),((64,58),(57,56)))),((((38,(41,(42,35))),((37,36),25)),(((49,((53,(47,46)),(48,45))),((52,(51,50)),34)),((((26,12),((24,(20,(15,14))),11)),((19,17),((54,(44,43)),10))),(18,(((61,60),16),(13,(21,9))))))),(8,6))),((((69,68),(70,67)),(33,(30,(29,(31,((32,28),27)))))),((55,(5,4)),3)))))),1);
   tree tree_6862 [p = 0.000, P = 0.249] = [&W 0.000033] (22,(23,(7,((40,(39,2)),((62,(((66,63),(65,59)),((64,58),(57,56)))),(((((38,(41,(42,35))),((37,36),25)),(((52,(51,50)),34),((49,((53,(47,46)),(48,45))),((((26,12),((24,(20,(15,14))),11)),(((54,(44,43)),(19,17)),10)),(18,(((61,60),16),(13,(21,9)))))))),(8,6)),((((69,68),(70,67)),(30,(33,(29,(31,((32,28),27)))))),((55,(5,4)),3))))))),1);
   tree tree_6863 [p = 0.000, P = 0.249] = [&W 0.000033] (22,(23,(7,((40,(39,2)),((62,(((66,63),(65,59)),((64,58),(57,56)))),(((((38,(41,(42,35))),((37,36),25)),(((49,((53,(47,46)),(48,45))),(((52,51),50),34)),((((26,12),((24,(20,(15,14))),11)),((54,(44,43)),((19,17),10))),(18,(((61,60),16),(13,(21,9))))))),(8,6)),((((69,68),(70,67)),(30,(33,(29,(31,((32,28),27)))))),((55,(5,4)),3))))))),1);
   tree tree_6864 [p = 0.000, P = 0.249] = [&W 0.000033] (22,(23,(7,((40,(39,2)),((62,(((66,63),(65,59)),((64,58),(57,56)))),(((((49,((53,(47,46)),(48,45))),((38,(41,(42,35))),((37,36),25))),((((52,51),50),34),((((26,12),((24,(20,(15,14))),11)),((19,17),((54,(44,43)),10))),(18,(((61,60),16),(13,(21,9))))))),(8,6)),(((69,(68,(70,67))),(30,(33,(29,(31,((32,28),27)))))),((55,(5,4)),3))))))),1);
   tree tree_6865 [p = 0.000, P = 0.249] = [&W 0.000033] (22,(23,(7,((40,(39,2)),((62,(((66,63),(65,59)),((64,58),(57,56)))),(((((38,(41,(42,35))),((37,36),25)),((49,((53,(47,46)),(48,45))),(((51,(52,50)),34),((((26,12),((24,(20,(15,14))),11)),((19,17),((54,(44,43)),10))),(18,(((61,60),16),(13,(21,9)))))))),(8,6)),(((69,(68,(70,67))),(30,(33,(29,(31,((32,28),27)))))),((55,(5,4)),3))))))),1);
   tree tree_6866 [p = 0.000, P = 0.249] = [&W 0.000033] (22,(23,(7,((40,(39,2)),(((((49,((53,(47,46)),(48,45))),((38,(41,(42,35))),((37,36),25))),(((52,(51,50)),34),((((26,12),((24,(20,(15,14))),11)),((44,(54,43)),((19,17),10))),(18,(((61,60),16),(13,(21,9))))))),(8,6)),((62,(((66,63),(65,59)),((64,58),(57,56)))),((((69,68),(70,67)),(30,(33,(29,(31,((32,28),27)))))),((55,(5,4)),3))))))),1);
   tree tree_6867 [p = 0.000, P = 0.249] = [&W 0.000033] (22,(23,(7,((40,(39,2)),((62,(((66,63),(65,59)),((64,58),(57,56)))),(((((38,(41,(42,35))),((37,36),25)),(((49,((53,(47,46)),(48,45))),(((52,51),50),34)),((((26,12),((24,(20,(15,14))),11)),((19,17),((44,(54,43)),10))),(18,(((61,60),16),(13,(21,9))))))),(8,6)),(((68,(69,(70,67))),(33,(30,(29,(31,((32,28),27)))))),((55,(5,4)),3))))))),1);
   tree tree_6868 [p = 0.000, P = 0.249] = [&W 0.000033] (22,(23,(7,((40,(39,2)),((62,(((65,(66,63)),59),(57,((64,58),56)))),((((((52,(51,50)),34),((49,((53,(47,46)),(48,45))),((38,(41,(42,35))),((37,36),25)))),((((26,12),((24,(20,(15,14))),11)),((19,17),((54,(44,43)),10))),(18,(((61,60),16),(13,(21,9)))))),(8,6)),((((69,68),(70,67)),(33,(30,(29,(31,((32,28),27)))))),((55,(5,4)),3))))))),1);
   tree tree_6869 [p = 0.000, P = 0.249] = [&W 0.000033] (22,(23,(7,((40,(39,2)),((62,(((66,63),(65,59)),((64,58),(57,56)))),(((((38,(41,(42,35))),(37,(36,25))),((49,((53,(47,46)),(48,45))),((((52,51),50),34),((((26,12),((24,(20,(15,14))),11)),((19,17),((54,(44,43)),10))),(18,(((61,60),16),(13,(21,9)))))))),(8,6)),(((69,(68,(70,67))),(30,(33,(29,(31,((32,28),27)))))),((55,(5,4)),3))))))),1);
   tree tree_6870 [p = 0.000, P = 0.249] = [&W 0.000033] (22,(23,(7,((40,(39,2)),((62,(((66,63),(65,59)),((64,58),(57,56)))),(((52,(51,50)),((((38,(41,(42,35))),((37,36),25)),(((49,((53,(47,46)),(48,45))),34),((((26,12),((24,(20,(15,14))),11)),((44,(54,43)),((19,17),10))),(18,(((61,60),16),(13,(21,9))))))),(8,6))),(((69,(68,(70,67))),((33,30),(29,((31,(32,28)),27)))),((55,(5,4)),3))))))),1);
   tree tree_6871 [p = 0.000, P = 0.249] = [&W 0.000033] (22,(23,(7,((40,(39,2)),((62,(((66,63),(65,59)),((64,58),(57,56)))),(((((38,(41,(42,35))),((37,36),25)),(((52,(51,50)),34),((49,((53,(47,46)),(48,45))),((((26,12),((24,(20,(15,14))),11)),((19,17),((44,(54,43)),10))),(18,(((61,60),16),(13,(21,9)))))))),(8,6)),(((69,(68,(70,67))),((33,30),(29,((31,(32,28)),27)))),((55,(5,4)),3))))))),1);
   tree tree_6872 [p = 0.000, P = 0.249] = [&W 0.000033] (22,(23,(7,((40,(39,2)),((62,(((66,63),(65,59)),((64,58),(57,56)))),((34,((((52,(51,50)),((49,((53,(47,46)),(48,45))),((38,(41,(42,35))),((37,36),25)))),((((26,12),((24,(20,(15,14))),11)),((19,17),((54,(44,43)),10))),(18,(((61,60),16),(13,(21,9)))))),(8,6))),(((69,(68,(70,67))),((33,30),(29,((31,(32,28)),27)))),((55,(5,4)),3))))))),1);
   tree tree_6873 [p = 0.000, P = 0.249] = [&W 0.000033] (22,(23,(7,((40,(39,2)),((62,(((66,63),(65,59)),(58,(64,(57,56))))),(((((38,(41,(42,35))),((37,36),25)),((((52,51),50),34),((49,((53,(47,46)),(48,45))),((((26,12),((24,(20,(15,14))),11)),((19,17),((54,(44,43)),10))),(18,(((61,60),16),(13,(21,9)))))))),(8,6)),((((69,68),(70,67)),((33,30),(29,((31,(32,28)),27)))),((55,(5,4)),3))))))),1);
   tree tree_6874 [p = 0.000, P = 0.249] = [&W 0.000033] (22,(23,(7,((40,(39,2)),((62,(((66,63),(65,59)),((64,58),(57,56)))),(((((((52,51),50),(49,((53,(47,46)),(48,45)))),((38,(41,(42,35))),((37,36),25))),(34,((((26,12),((24,(20,(15,14))),11)),(((44,(54,43)),(19,17)),10)),(18,(((61,60),16),(13,(21,9))))))),(8,6)),((((69,68),(70,67)),(30,(33,(29,((31,(32,28)),27))))),((55,(5,4)),3))))))),1);
   tree tree_6875 [p = 0.000, P = 0.249] = [&W 0.000033] (22,(23,(7,((40,(39,2)),((62,(((66,63),(65,59)),(58,(64,(57,56))))),(((((49,((53,(47,46)),(48,45))),((38,(41,(42,35))),((37,36),25))),(((51,(52,50)),34),((((26,12),((24,(20,(15,14))),11)),(((44,(54,43)),(19,17)),10)),(18,(((61,60),16),(13,(21,9))))))),(8,6)),((((69,68),(70,67)),((33,30),(29,((31,(32,28)),27)))),((55,(5,4)),3))))))),1);
   tree tree_6876 [p = 0.000, P = 0.249] = [&W 0.000033] (22,(23,(7,((40,(39,2)),((62,(((66,63),(65,59)),((64,58),(57,56)))),(((((38,(41,(42,35))),((37,36),25)),((((52,51),50),34),((49,((53,(47,46)),(48,45))),((((26,12),((24,(20,(15,14))),11)),(((44,(54,43)),(19,17)),10)),(18,(((61,60),16),(13,(21,9)))))))),(8,6)),((((69,68),(70,67)),(30,(33,(29,((31,(32,28)),27))))),((55,(5,4)),3))))))),1);
   tree tree_6877 [p = 0.000, P = 0.249] = [&W 0.000033] (22,(23,(7,((40,(39,2)),((62,(((66,63),(65,59)),(57,((64,58),56)))),(((((49,((53,(47,46)),(48,45))),((38,(41,(42,35))),((37,36),25))),(((51,(52,50)),34),((((26,12),((24,(20,(15,14))),11)),((19,17),((54,(44,43)),10))),(18,(((61,60),16),(13,(21,9))))))),(8,6)),((((69,68),(70,67)),(33,(30,(29,((32,28),(31,27)))))),((55,(5,4)),3))))))),1);
   tree tree_6878 [p = 0.000, P = 0.249] = [&W 0.000033] (22,(23,(7,((40,(39,2)),((62,(((66,63),(65,59)),((64,58),(57,56)))),(((((38,(41,(42,35))),((37,36),25)),((((52,51),50),34),((49,((53,(47,46)),(48,45))),((((26,12),((24,(20,(15,14))),11)),((19,17),((44,(54,43)),10))),(18,(((61,60),16),(13,(21,9)))))))),(8,6)),((((69,68),(70,67)),(33,(30,(29,((32,28),(31,27)))))),((55,(5,4)),3))))))),1);
   tree tree_6879 [p = 0.000, P = 0.249] = [&W 0.000033] (22,(23,(7,((40,(39,2)),((62,(((66,63),(65,59)),((64,58),(57,56)))),((((((52,(51,50)),34),((49,((53,(47,46)),(48,45))),((38,(41,(42,35))),((37,36),25)))),((((26,12),((24,(20,(15,14))),11)),((19,17),((54,(44,43)),10))),(18,(((61,60),16),(13,(21,9)))))),(8,6)),(((68,(69,(70,67))),(29,((33,30),((32,28),(31,27))))),((55,(5,4)),3))))))),1);
   tree tree_6880 [p = 0.000, P = 0.249] = [&W 0.000033] (22,(23,(7,((40,(39,2)),((62,(((66,63),(65,59)),((64,58),(57,56)))),(((((38,(41,(42,35))),((37,36),25)),(((51,(52,50)),34),((49,((53,(47,46)),(48,45))),((((26,12),((24,(20,(15,14))),11)),(((54,(44,43)),(19,17)),10)),(18,(((61,60),16),(13,(21,9)))))))),(8,6)),((((69,68),(70,67)),(33,(30,(29,((32,28),(31,27)))))),((55,(5,4)),3))))))),1);
   tree tree_6881 [p = 0.000, P = 0.249] = [&W 0.000033] (22,(23,(7,((40,(39,2)),((62,(((66,63),(65,59)),((64,58),(57,56)))),(((((38,(41,(42,35))),((37,36),25)),(((49,((53,(47,46)),(48,45))),((52,(51,50)),34)),((((26,12),((24,(20,(15,14))),11)),((19,17),((44,(54,43)),10))),(18,(((61,60),16),(13,(21,9))))))),(8,6)),((55,(5,4)),((((69,68),(70,67)),(33,(30,(29,((31,(32,28)),27))))),3))))))),1);
   tree tree_6882 [p = 0.000, P = 0.249] = [&W 0.000033] (22,(23,(7,((40,(39,2)),((62,(((66,63),(65,59)),((64,58),(57,56)))),(((((38,(41,(42,35))),((37,36),25)),(((49,((53,(47,46)),(48,45))),((52,(51,50)),34)),((((26,12),((24,(20,(15,14))),11)),((19,17),((54,(44,43)),10))),(18,(((61,60),16),(13,(21,9))))))),(8,6)),((((69,68),(70,67)),(33,(30,(29,((32,28),(31,27)))))),((55,(5,4)),3))))))),1);
   tree tree_6883 [p = 0.000, P = 0.249] = [&W 0.000033] (22,(23,(7,((40,(39,2)),((62,(((66,63),(65,59)),((64,58),(57,56)))),(((((38,(41,(42,35))),((37,36),25)),(((52,(51,50)),34),((49,((53,(47,46)),(48,45))),((((26,12),((24,(20,(15,14))),11)),((19,17),((54,(44,43)),10))),(18,(((61,60),16),(13,(21,9)))))))),(8,6)),((((69,68),(70,67)),(33,(30,(29,((32,28),(31,27)))))),((55,(5,4)),3))))))),1);
   tree tree_6884 [p = 0.000, P = 0.250] = [&W 0.000033] (22,(23,(7,((40,(39,2)),((62,(((66,63),(65,59)),((64,58),(57,56)))),(((((38,(41,(42,35))),((37,36),25)),(((49,((53,(47,46)),(48,45))),((52,(51,50)),34)),((((26,12),((24,(20,(15,14))),11)),(((54,(44,43)),(19,17)),10)),(18,(((61,60),16),(13,(21,9))))))),(8,6)),(((69,(68,(70,67))),((33,30),(29,(31,((32,28),27))))),((55,(5,4)),3))))))),1);
   tree tree_6885 [p = 0.000, P = 0.250] = [&W 0.000033] (22,(23,(7,((40,(39,2)),((62,(((66,63),(65,59)),((64,58),(57,56)))),(((((49,((53,(47,46)),(48,45))),(((51,(52,50)),34),((38,(41,(42,35))),((37,36),25)))),((((26,12),((24,(20,(15,14))),11)),((19,17),((44,(54,43)),10))),(18,(((61,60),16),(13,(21,9)))))),(8,6)),(((69,(68,(70,67))),((33,30),(29,(31,((32,28),27))))),((55,(5,4)),3))))))),1);
   tree tree_6886 [p = 0.000, P = 0.250] = [&W 0.000033] (22,(23,(7,((40,(39,2)),((62,(((66,63),(65,59)),((64,58),(57,56)))),(((((38,(41,(42,35))),((37,36),25)),(((49,((53,(47,46)),(48,45))),(((52,51),50),34)),((((26,12),((24,(20,(15,14))),11)),((19,17),((44,(54,43)),10))),(18,(((61,60),16),(13,(21,9))))))),(8,6)),(((69,(68,(70,67))),((33,30),(29,(31,((32,28),27))))),((55,(5,4)),3))))))),1);
   tree tree_6887 [p = 0.000, P = 0.250] = [&W 0.000033] (22,(23,(7,((40,(39,2)),((62,(((66,63),(65,59)),((64,58),(57,56)))),(((((38,(41,(42,35))),((37,36),25)),(((52,(51,50)),34),((49,((53,(47,46)),(48,45))),((((26,12),((24,(20,(15,14))),11)),((((54,44),43),(19,17)),10)),(18,(((61,60),16),(13,(21,9)))))))),(8,6)),(((68,(69,(70,67))),((33,30),(29,(31,((32,28),27))))),((55,(5,4)),3))))))),1);
   tree tree_6888 [p = 0.000, P = 0.250] = [&W 0.000033] (22,(23,(7,((40,(39,2)),(((62,(((66,63),(65,59)),((64,58),(57,56)))),(((((49,((53,(47,46)),(48,45))),(((52,51),50),34)),((38,(41,(42,35))),((37,36),25))),((((26,12),((24,(20,(15,14))),11)),((19,17),((54,(44,43)),10))),(18,(((61,60),16),(13,(21,9)))))),(8,6))),((((69,68),(70,67)),(30,(33,(29,(31,((32,28),27)))))),((55,(5,4)),3)))))),1);
   tree tree_6889 [p = 0.000, P = 0.250] = [&W 0.000033] (22,(23,(7,((40,(39,2)),((62,(((66,63),(65,59)),((64,58),(57,56)))),(((((49,((53,(47,46)),(48,45))),((38,(41,(42,35))),((37,36),25))),((((52,51),50),34),((((26,12),((24,(20,(15,14))),11)),((19,17),((54,(44,43)),10))),(18,(((61,60),16),(13,(21,9))))))),(8,6)),((((69,68),(70,67)),((33,30),(29,(31,((32,28),27))))),((55,(5,4)),3))))))),1);
   tree tree_6890 [p = 0.000, P = 0.250] = [&W 0.000033] (22,(23,(7,((40,(39,2)),((62,(((66,63),(65,59)),((64,58),(57,56)))),(((((38,(41,(42,35))),((37,36),25)),(((49,((53,(47,46)),(48,45))),34),((((26,12),(((52,(51,50)),(24,(20,(15,14)))),11)),(((44,(54,43)),(19,17)),10)),(18,(((61,60),16),(13,(21,9))))))),(8,6)),((((69,68),(70,67)),((33,30),(29,(31,((32,28),27))))),((55,(5,4)),3))))))),1);
   tree tree_6891 [p = 0.000, P = 0.250] = [&W 0.000033] (22,(23,(7,((40,(39,2)),(((((38,(41,(42,35))),((37,36),25)),((49,((53,(47,46)),(48,45))),(((51,(52,50)),34),((((26,12),((24,(20,(15,14))),11)),(((44,(54,43)),(19,17)),10)),(18,(((61,60),16),(13,(21,9)))))))),(8,6)),((62,(((66,63),(65,59)),((64,58),(57,56)))),((((69,68),(70,67)),(30,(33,(29,((31,(32,28)),27))))),((55,(5,4)),3))))))),1);
   tree tree_6892 [p = 0.000, P = 0.250] = [&W 0.000033] (22,(23,(7,((40,(39,2)),((62,(((66,63),(65,59)),(64,(58,(57,56))))),(((((38,(41,(42,35))),(37,(36,25))),(((49,((53,(47,46)),(48,45))),(((52,51),50),34)),((((26,12),((24,(20,(15,14))),11)),((19,17),(((54,44),43),10))),(18,(((61,60),16),(13,(21,9))))))),(8,6)),((((69,68),(70,67)),(30,(33,(29,((31,(32,28)),27))))),((55,(5,4)),3))))))),1);
   tree tree_6893 [p = 0.000, P = 0.250] = [&W 0.000033] (22,(23,(7,((40,(39,2)),((62,(((66,63),(65,59)),((64,58),(57,56)))),(((((49,((53,(47,46)),(48,45))),((38,(41,(42,35))),((37,36),25))),(((52,(51,50)),34),((((26,12),((24,(20,(15,14))),11)),(((44,(54,43)),(19,17)),10)),(18,(((61,60),16),(13,(21,9))))))),(8,6)),((((69,68),(70,67)),(30,(33,(29,((31,(32,28)),27))))),((55,(5,4)),3))))))),1);
   tree tree_6894 [p = 0.000, P = 0.250] = [&W 0.000033] (22,(23,(7,((40,(39,2)),((62,(((66,63),(65,59)),((64,58),(57,56)))),(((((52,(51,50)),((38,(41,(42,35))),(37,(36,25)))),(((49,((53,(47,46)),(48,45))),34),((((26,12),((24,(20,(15,14))),11)),((19,17),((54,(44,43)),10))),(18,(((61,60),16),(13,(21,9))))))),(8,6)),((((69,68),(70,67)),(33,(30,(29,((31,(32,28)),27))))),((55,(5,4)),3))))))),1);
   tree tree_6895 [p = 0.000, P = 0.250] = [&W 0.000033] (22,(23,(7,((40,(39,2)),((62,(((66,63),(65,59)),((64,58),(57,56)))),(((((38,(41,(42,35))),((37,36),25)),(((49,((53,(47,46)),(48,45))),(((52,51),50),34)),((((26,12),((24,(20,(15,14))),11)),((19,17),((54,(44,43)),10))),(18,(((61,60),16),(13,(21,9))))))),(8,6)),(((68,(69,(70,67))),((33,30),(29,(31,((32,28),27))))),((55,(5,4)),3))))))),1);
   tree tree_6896 [p = 0.000, P = 0.250] = [&W 0.000033] (22,(23,(7,((40,(39,2)),((62,(((66,63),(65,59)),((64,58),(57,56)))),(((((38,(41,(42,35))),((37,36),25)),((49,((53,(47,46)),(48,45))),(((52,(51,50)),34),((((26,12),((24,(20,(15,14))),11)),((19,17),((44,(54,43)),10))),(18,(((61,60),16),(13,(21,9)))))))),(8,6)),(((69,(68,(70,67))),((33,30),(29,(31,((32,28),27))))),((55,(5,4)),3))))))),1);
   tree tree_6897 [p = 0.000, P = 0.250] = [&W 0.000033] (22,(23,(7,((40,(39,2)),((62,(((66,63),(65,59)),(57,((64,58),56)))),((((((51,(52,50)),34),((38,(41,(42,35))),((37,36),25))),((49,((53,(47,46)),(48,45))),((((26,12),((24,(20,(15,14))),11)),((((54,44),43),(19,17)),10)),(18,(((61,60),16),(13,(21,9))))))),(8,6)),((((69,68),(70,67)),((33,30),(29,(31,((32,28),27))))),((5,4),(55,3)))))))),1);
   tree tree_6898 [p = 0.000, P = 0.250] = [&W 0.000033] (22,(23,(7,((40,(39,2)),(((62,(((66,63),(65,59)),((64,58),(57,56)))),((((38,(41,(42,35))),((37,36),25)),(((52,(51,50)),34),((49,((53,(47,46)),(48,45))),((((26,12),((24,(20,(15,14))),11)),((19,17),((54,(44,43)),10))),(18,(((61,60),16),(13,(21,9)))))))),(8,6))),((((69,68),(70,67)),(30,(33,(29,(31,((32,28),27)))))),((55,(5,4)),3)))))),1);
   tree tree_6899 [p = 0.000, P = 0.250] = [&W 0.000033] (22,(23,(7,((40,(39,2)),((62,(((66,63),(65,59)),((64,58),(57,56)))),(((((49,((53,(47,46)),(48,45))),((38,(41,(42,35))),((37,36),25))),(((52,(51,50)),(34,(((69,68),(70,67)),((33,30),(29,((32,28),(31,27))))))),((((26,12),((24,(20,(15,14))),11)),((19,17),(((54,44),43),10))),(18,(((61,60),16),(13,(21,9))))))),(8,6)),((55,(5,4)),3)))))),1);
   tree tree_6900 [p = 0.000, P = 0.250] = [&W 0.000033] (22,(23,(7,((40,(39,2)),((62,(((66,63),(65,59)),((64,58),(57,56)))),(((((38,(41,(42,35))),((37,36),25)),((49,((53,(47,46)),(48,45))),((((52,51),50),34),(((26,(12,((24,(20,(15,14))),11))),((19,17),((54,(44,43)),10))),(18,(((61,60),16),(13,(21,9)))))))),(8,6)),(((68,(69,(70,67))),(30,(33,(29,(31,((32,28),27)))))),((55,(5,4)),3))))))),1);
   tree tree_6901 [p = 0.000, P = 0.250] = [&W 0.000033] (22,(23,(7,((40,(39,2)),((62,(((66,63),(65,59)),((64,58),(57,56)))),(((((69,68),(70,67)),((33,30),(29,(31,((32,28),27))))),((((38,(41,(42,35))),(37,(36,25))),(((51,(52,50)),34),((49,((53,(47,46)),(48,45))),((((26,12),((24,(20,(15,14))),11)),(((54,(44,43)),(19,17)),10)),(18,(((61,60),16),(13,(21,9)))))))),(8,6))),((55,(5,4)),3)))))),1);
   tree tree_6902 [p = 0.000, P = 0.250] = [&W 0.000033] (22,(23,(7,((40,(39,2)),((62,(((66,63),(65,59)),(64,(58,(57,56))))),(((((52,(51,50)),34),((((26,12),(((24,20),(15,14)),11)),((19,17),((54,(44,43)),10))),(18,(((61,60),16),((21,13),9))))),(((49,((53,(47,46)),(48,45))),((38,(41,(42,35))),((37,36),25))),(8,6))),((((69,68),(70,67)),(33,(30,(29,(31,((32,28),27)))))),((55,(5,4)),3))))))),1);
   tree tree_6903 [p = 0.000, P = 0.250] = [&W 0.000033] (22,(23,(7,((40,(39,2)),((62,(((66,63),(65,59)),((64,58),(57,56)))),(((((49,((53,(47,46)),(48,45))),((51,(52,50)),34)),((((26,12),((20,(24,(15,14))),11)),((19,17),((44,(54,43)),10))),(18,(((61,60),16),((21,13),9))))),(((38,(41,(42,35))),((37,36),25)),(8,6))),(((68,(69,(70,67))),(29,((33,30),((32,28),(31,27))))),((55,(5,4)),3))))))),1);
   tree tree_6904 [p = 0.000, P = 0.250] = [&W 0.000033] (22,(23,(7,((40,(39,2)),((62,(((66,63),(65,59)),((64,58),(57,56)))),((((68,(69,(70,67))),((33,30),(29,((32,28),(31,27))))),((((38,(41,(42,35))),((37,36),25)),(((49,((53,(47,46)),(48,45))),(((52,51),50),34)),((((26,12),((24,(20,(15,14))),11)),((19,17),(((54,44),43),10))),(18,(((61,60),16),(13,(21,9))))))),(8,6))),((55,(5,4)),3)))))),1);
   tree tree_6905 [p = 0.000, P = 0.250] = [&W 0.000033] (22,(23,(7,((40,(39,2)),((62,(((66,63),(65,59)),((64,58),(57,56)))),(((((52,(51,50)),34),((((26,12),(((24,20),(15,14)),11)),(((44,(54,43)),(19,17)),10)),(18,(((61,60),16),((21,13),9))))),(((49,((53,(47,46)),(48,45))),((38,(41,(42,35))),((37,36),25))),(8,6))),(((69,(68,(70,67))),(30,(33,(29,((32,28),(31,27)))))),((55,(5,4)),3))))))),1);
   tree tree_6906 [p = 0.000, P = 0.250] = [&W 0.000033] (22,(23,(7,((40,(39,2)),((62,(((66,63),(65,59)),((64,58),(57,56)))),((((38,(41,(42,35))),((37,36),25)),(((((49,(53,(47,46))),(48,45)),((51,(52,50)),34)),((((26,12),((24,(20,(15,14))),11)),((19,17),((44,(54,43)),10))),(18,(((61,60),16),(13,(21,9)))))),(8,6))),((((69,68),(70,67)),(((31,((33,30),29)),(32,28)),27)),((55,(5,4)),3))))))),1);
   tree tree_6907 [p = 0.000, P = 0.250] = [&W 0.000033] (22,(23,(7,((40,(39,2)),((62,(((66,63),(65,59)),((64,58),(57,56)))),(((((38,(41,(42,35))),((37,36),25)),((49,((53,(47,46)),(48,45))),((((52,51),50),34),((((26,12),((24,(20,(15,14))),11)),(((44,(54,43)),(19,17)),10)),(18,(((61,60),16),(13,(21,9)))))))),(8,6)),((((69,68),(70,67)),(33,(30,(29,((32,28),(31,27)))))),((55,(5,4)),3))))))),1);
   tree tree_6908 [p = 0.000, P = 0.250] = [&W 0.000033] (22,(23,(7,((40,(39,2)),((62,(((66,63),(65,59)),((64,58),(57,56)))),(((((38,(41,(42,35))),((37,36),25)),(((52,(51,50)),34),((49,((53,(47,46)),(48,45))),((((26,12),((24,(20,(15,14))),11)),((19,17),((44,(54,43)),10))),(18,(((61,60),16),(13,(21,9)))))))),(8,6)),((((69,68),(70,67)),(30,(33,(29,(31,((32,28),27)))))),((55,(5,4)),3))))))),1);
   tree tree_6909 [p = 0.000, P = 0.250] = [&W 0.000033] (22,(23,(7,((40,(39,2)),((62,(((66,63),(65,59)),((64,58),(57,56)))),(((((52,(51,50)),34),(((26,(12,((24,(20,(15,14))),11))),((19,17),((54,(44,43)),10))),(18,(((61,60),16),(13,(21,9)))))),((49,((53,(47,46)),(48,45))),(((38,(41,(42,35))),((37,36),25)),(8,6)))),((((69,68),(70,67)),((33,30),(29,(31,((32,28),27))))),((55,(5,4)),3))))))),1);
   tree tree_6910 [p = 0.000, P = 0.250] = [&W 0.000033] (22,(23,(7,((40,(39,2)),((62,(((66,63),(65,59)),((64,58),(57,56)))),(((68,(69,(70,67))),(30,(33,(29,(31,((32,28),27)))))),((((((52,(51,50)),34),((49,((53,(47,46)),(48,45))),((38,(41,(42,35))),((37,36),25)))),((((26,12),((24,(20,(15,14))),11)),((44,(54,43)),((19,17),10))),(18,(((61,60),16),(13,(21,9)))))),(8,6)),((55,(5,4)),3))))))),1);
   tree tree_6911 [p = 0.000, P = 0.250] = [&W 0.000033] (22,(23,(7,((40,(39,2)),((62,(((66,63),(65,59)),((64,58),(57,56)))),(((((69,68),(70,67)),(((31,(33,(30,29))),(32,28)),27)),(((((49,((53,(47,46)),(48,45))),((51,(52,50)),34)),((38,(41,(42,35))),((37,36),25))),((((26,12),((24,(20,(15,14))),11)),((19,17),((54,(44,43)),10))),(18,(((61,60),16),(13,(21,9)))))),(8,6))),((55,(5,4)),3)))))),1);
   tree tree_6912 [p = 0.000, P = 0.250] = [&W 0.000033] (22,(23,(7,((40,(39,2)),((62,(((66,63),(65,59)),((64,58),(57,56)))),(((68,(69,(70,67))),((33,30),(29,(31,((32,28),27))))),(((((49,((53,(47,46)),(48,45))),((38,(41,(42,35))),(37,(36,25)))),(((52,(51,50)),34),((((26,12),((24,(20,(15,14))),11)),(((44,(54,43)),(19,17)),10)),(18,(((61,60),16),(13,(21,9))))))),(8,6)),((55,(5,4)),3))))))),1);
   tree tree_6913 [p = 0.000, P = 0.250] = [&W 0.000033] (22,(23,(7,((40,(39,2)),((62,(((66,63),(65,59)),((64,58),(57,56)))),((((((26,12),((20,(24,(15,14))),11)),((54,(44,43)),((19,17),10))),(18,(((61,60),16),((21,13),9)))),((((52,51),50),34),(((49,((53,(47,46)),(48,45))),((38,(41,(42,35))),((37,36),25))),(8,6)))),((((69,68),(70,67)),(29,((33,30),(31,((32,28),27))))),((55,(5,4)),3))))))),1);
   tree tree_6914 [p = 0.000, P = 0.251] = [&W 0.000033] (22,(23,(7,((40,(39,2)),((62,(((66,63),(65,59)),((64,58),(57,56)))),((((51,(52,50)),34),(((((26,12),(((49,((53,(47,46)),(48,45))),(20,(24,(15,14)))),11)),((19,17),((54,(44,43)),10))),(18,(((61,60),16),((21,13),9)))),(((38,(41,(42,35))),((37,36),25)),(8,6)))),((((69,68),(70,67)),(30,(33,(29,(31,((32,28),27)))))),((55,(5,4)),3))))))),1);
   tree tree_6915 [p = 0.000, P = 0.251] = [&W 0.000033] (22,(23,(7,((40,(39,2)),((62,(((66,63),(65,59)),((64,58),(57,56)))),(((((51,(52,50)),34),((49,((53,(47,46)),(48,45))),((((26,12),((20,(24,(15,14))),11)),((19,17),((44,(54,43)),10))),(18,(((61,60),16),((21,13),9)))))),(((38,(41,(42,35))),((37,36),25)),(8,6))),((((69,68),(70,67)),(30,(33,(29,(31,((32,28),27)))))),((55,(5,4)),3))))))),1);
   tree tree_6916 [p = 0.000, P = 0.251] = [&W 0.000033] (22,(23,(7,((40,(39,2)),((62,(((66,63),(65,59)),((64,58),(57,56)))),((((((52,51),50),34),((((26,12),((20,(24,(15,14))),11)),((19,17),(((54,44),43),10))),(18,(((61,60),16),((21,13),9))))),(((49,((53,(47,46)),(48,45))),((38,(41,(42,35))),((37,36),25))),(8,6))),((((69,68),(70,67)),(((31,((33,30),29)),(32,28)),27)),((55,(5,4)),3))))))),1);
   tree tree_6917 [p = 0.000, P = 0.251] = [&W 0.000033] (22,(23,(7,((40,(39,2)),((62,(((66,63),(65,59)),(((64,58),57),56))),((((38,(41,(42,35))),((37,36),25)),(((52,(51,50)),34),(((49,((53,(47,46)),(48,45))),((((26,12),((20,(24,(15,14))),11)),(((44,(54,43)),(19,17)),10)),(18,(((61,60),16),((21,13),9))))),(8,6)))),(((69,(68,(70,67))),(33,(30,(29,(31,((32,28),27)))))),((55,(5,4)),3))))))),1);
   tree tree_6918 [p = 0.000, P = 0.251] = [&W 0.000033] (22,(23,(7,((40,(39,2)),((62,(((66,63),(65,59)),((64,58),(57,56)))),(((((52,(51,50)),34),((49,((53,(47,46)),(48,45))),(((26,(12,((20,(24,(15,14))),11))),((19,17),((54,(44,43)),10))),(18,(((61,60),16),((21,13),9)))))),(((38,(41,(42,35))),((37,36),25)),(8,6))),((((69,68),(70,67)),(30,(33,(29,(31,((32,28),27)))))),((55,(5,4)),3))))))),1);
   tree tree_6919 [p = 0.000, P = 0.251] = [&W 0.000033] (22,(23,(7,((40,(39,2)),((62,(((66,63),(65,59)),((64,58),(57,56)))),((((69,(68,(70,67))),(29,((33,30),((31,(32,28)),27)))),(((((52,(51,50)),34),((38,(41,(42,35))),((37,36),25))),((49,((53,(47,46)),(48,45))),((((26,12),((24,(20,(15,14))),11)),((19,17),((54,(44,43)),10))),(18,(((61,60),16),(13,(21,9))))))),(8,6))),((55,(5,4)),3)))))),1);
   tree tree_6920 [p = 0.000, P = 0.251] = [&W 0.000033] (22,(23,(7,((40,(39,2)),((62,(((66,63),(65,59)),((64,58),(57,56)))),(((((51,(52,50)),34),((((26,12),((20,(24,(15,14))),11)),((19,17),((54,(44,43)),10))),(18,(((61,60),16),((21,13),9))))),((49,((53,(47,46)),(48,45))),(((38,(41,(42,35))),((37,36),25)),(8,6)))),((((69,68),(70,67)),(29,(33,(30,((32,28),(31,27)))))),((55,(5,4)),3))))))),1);
   tree tree_6921 [p = 0.000, P = 0.251] = [&W 0.000033] (22,(23,(7,((40,(39,2)),((62,(((66,63),(65,59)),((64,58),(57,56)))),((((51,(52,50)),34),(((((26,12),((20,(24,(15,14))),11)),((19,17),((44,(54,43)),10))),(18,(((61,60),16),((21,13),9)))),(((49,((53,(47,46)),(48,45))),((38,(41,(42,35))),((37,36),25))),(8,6)))),((((69,68),(70,67)),(29,((33,30),(31,((32,28),27))))),((55,(5,4)),3))))))),1);
   tree tree_6922 [p = 0.000, P = 0.251] = [&W 0.000033] (22,(23,(7,((40,(39,2)),((62,(((66,63),(65,59)),((64,58),(57,56)))),(((((49,((53,(47,46)),(48,45))),((52,(51,50)),34)),((((26,12),((20,(24,(15,14))),11)),((19,17),(((54,44),43),10))),(18,(((61,60),16),((21,13),9))))),(((38,(41,(42,35))),((37,36),25)),(8,6))),(((68,(69,(70,67))),(29,((33,30),((32,28),(31,27))))),((55,(5,4)),3))))))),1);
   tree tree_6923 [p = 0.000, P = 0.251] = [&W 0.000033] (22,(23,(7,((40,(39,2)),((62,(((66,63),(65,59)),((64,58),(57,56)))),((((((52,51),50),34),((((26,12),((20,(24,(15,14))),11)),((19,17),((54,(44,43)),10))),(18,(((61,60),16),((21,13),9))))),((49,((53,(47,46)),(48,45))),(((38,(41,(42,35))),((37,36),25)),(8,6)))),((((69,68),(70,67)),(((33,30),29),((32,28),(31,27)))),((55,(5,4)),3))))))),1);
   tree tree_6924 [p = 0.000, P = 0.251] = [&W 0.000033] (22,(23,(7,((40,(39,2)),((62,(((66,63),(65,59)),((64,58),(57,56)))),((((((52,51),50),34),(((49,(53,(47,46))),(48,45)),((((26,12),((20,(24,(15,14))),11)),((19,17),((54,(44,43)),10))),(18,(((61,60),16),((21,13),9)))))),(((38,(41,(42,35))),((37,36),25)),(8,6))),(((69,(68,(70,67))),(30,(33,(29,((32,28),(31,27)))))),((55,(5,4)),3))))))),1);
   tree tree_6925 [p = 0.000, P = 0.251] = [&W 0.000033] (22,(23,(7,((40,(39,2)),((62,(((66,63),(65,59)),((64,58),(57,56)))),(((((49,((53,(47,46)),(48,45))),(((52,51),50),34)),((((26,12),((20,(24,(15,14))),11)),(((54,(44,43)),(19,17)),10)),(18,(((61,60),16),((21,13),9))))),(((38,(41,(42,35))),((37,36),25)),(8,6))),((((69,68),(70,67)),(33,(30,(29,((32,28),(31,27)))))),((55,(5,4)),3))))))),1);
   tree tree_6926 [p = 0.000, P = 0.251] = [&W 0.000033] (22,(23,(7,((40,(39,2)),((62,(((66,63),(65,59)),((64,58),(57,56)))),((((((52,51),50),34),((((26,12),((20,(24,(15,14))),11)),(((54,(44,43)),(19,17)),10)),(18,(((61,60),16),((21,13),9))))),(((49,((53,(47,46)),(48,45))),((38,(41,(42,35))),((37,36),25))),(8,6))),((((69,68),(70,67)),((33,30),(29,(31,((32,28),27))))),((55,(5,4)),3))))))),1);
   tree tree_6927 [p = 0.000, P = 0.251] = [&W 0.000033] (22,(23,(7,((40,(39,2)),(((62,(((66,63),(65,59)),((64,58),(57,56)))),((34,((52,(51,50)),(((38,(41,(42,35))),((37,36),25)),((49,((53,(47,46)),(48,45))),((((26,12),((24,(20,(15,14))),11)),((19,17),((54,(44,43)),10))),(18,(((61,60),16),(13,(21,9))))))))),(8,6))),((((69,68),(70,67)),(33,(30,(29,(31,((32,28),27)))))),((55,(5,4)),3)))))),1);
   tree tree_6928 [p = 0.000, P = 0.251] = [&W 0.000033] (22,(23,(7,((40,(39,2)),((62,(((66,63),(65,59)),((64,58),(57,56)))),(((((38,(41,(42,35))),((37,36),25)),(((51,(52,50)),((49,((53,(47,46)),(48,45))),34)),((((26,12),((24,(20,(15,14))),11)),(((44,(54,43)),(19,17)),10)),(18,(((61,60),16),(13,(21,9))))))),(8,6)),((((69,68),(70,67)),(33,(30,(29,(31,((32,28),27)))))),((55,(5,4)),3))))))),1);
   tree tree_6929 [p = 0.000, P = 0.251] = [&W 0.000033] (22,(23,(7,((40,(39,2)),(((((38,(41,(42,35))),((37,36),25)),(((52,(51,50)),34),((49,((53,(47,46)),(48,45))),((((26,12),((24,(20,(15,14))),11)),(((54,(44,43)),(19,17)),10)),(18,(((61,60),16),(13,(21,9)))))))),(8,6)),((62,(((66,63),(65,59)),(58,(64,(57,56))))),((((69,68),(70,67)),(33,(30,(29,(31,((32,28),27)))))),((55,(5,4)),3))))))),1);
   tree tree_6930 [p = 0.000, P = 0.251] = [&W 0.000033] (22,(23,(7,((40,(39,2)),((62,(((66,63),(65,59)),((64,58),(57,56)))),(((((52,(51,50)),((38,(41,(42,35))),(37,(36,25)))),(((49,((53,(47,46)),(48,45))),34),((((26,12),((24,(20,(15,14))),11)),(((54,(44,43)),(19,17)),10)),(18,(((61,60),16),(13,(21,9))))))),(8,6)),((((69,68),(70,67)),(33,(30,(29,(31,((32,28),27)))))),((55,(5,4)),3))))))),1);
   tree tree_6931 [p = 0.000, P = 0.251] = [&W 0.000033] (22,(23,(7,((40,(39,2)),((62,(((66,63),(65,59)),((64,58),(57,56)))),(((((38,(41,(42,35))),((37,36),25)),(((52,(51,50)),34),((49,((53,(47,46)),(48,45))),((((26,12),((24,(20,(15,14))),11)),((19,17),((54,(44,43)),10))),(18,(((61,60),16),(13,(21,9)))))))),(8,6)),(((((69,68),(70,67)),(33,(30,(29,((32,28),(31,27)))))),(55,(5,4))),3)))))),1);
   tree tree_6932 [p = 0.000, P = 0.251] = [&W 0.000033] (22,(23,(7,((40,(39,2)),((62,(((66,63),(65,59)),(64,(58,(57,56))))),(((((49,((53,(47,46)),(48,45))),((38,(41,(42,35))),((37,36),25))),(((52,(51,50)),34),((((26,12),((24,(20,(15,14))),11)),((19,17),(((54,44),43),10))),(18,(((61,60),16),(13,(21,9))))))),(8,6)),((((69,(68,(70,67))),(29,((33,30),(31,((32,28),27))))),(55,(5,4))),3)))))),1);
   tree tree_6933 [p = 0.000, P = 0.251] = [&W 0.000033] (22,(23,(7,((40,(39,2)),((62,(((66,63),(65,59)),((64,58),(57,56)))),(((((38,(41,(42,35))),(37,(36,25))),(((49,((53,(47,46)),(48,45))),((52,(51,50)),34)),((((26,12),((24,(20,(15,14))),11)),((19,17),((44,(54,43)),10))),(18,(((61,60),16),(13,(21,9))))))),(8,6)),((((69,68),(70,67)),(33,(30,(29,(31,((32,28),27)))))),((55,(5,4)),3))))))),1);
   tree tree_6934 [p = 0.000, P = 0.251] = [&W 0.000033] (22,(23,(7,((40,(39,2)),(((62,(((66,63),(65,59)),((64,58),(57,56)))),((((38,(41,(42,35))),((37,36),25)),(((51,(52,50)),34),((((26,12),((24,(20,(15,14))),11)),((19,17),((54,(44,43)),10))),((49,((53,(47,46)),(48,45))),(18,(((61,60),16),(13,(21,9)))))))),(8,6))),(((69,(68,(70,67))),(33,(30,(29,(31,((32,28),27)))))),((55,(5,4)),3)))))),1);
   tree tree_6935 [p = 0.000, P = 0.251] = [&W 0.000033] (22,(23,(7,((40,(39,2)),((62,(((66,63),(65,59)),(58,(64,(57,56))))),(((((38,(41,(42,35))),((37,36),25)),((((52,51),50),34),((49,((53,(47,46)),(48,45))),((((26,12),((24,(20,(15,14))),11)),((19,17),((44,(54,43)),10))),(18,(((61,60),16),(13,(21,9)))))))),(8,6)),((((69,68),(70,67)),(33,(30,(29,(31,((32,28),27)))))),((55,(5,4)),3))))))),1);
   tree tree_6936 [p = 0.000, P = 0.251] = [&W 0.000033] (22,(23,(7,((40,(39,2)),((62,(((66,63),(65,59)),((64,58),(57,56)))),(((((38,(41,(42,35))),((37,36),25)),((((52,51),50),34),((49,((53,(47,46)),(48,45))),((((26,12),((24,(20,(15,14))),11)),((19,17),((44,(54,43)),10))),(18,(((61,60),16),(13,(21,9)))))))),(8,6)),(((69,(68,(70,67))),(33,(30,(29,(31,((32,28),27)))))),((55,(5,4)),3))))))),1);
   tree tree_6937 [p = 0.000, P = 0.251] = [&W 0.000033] (22,(23,(7,((40,(39,2)),((62,(((66,63),(65,59)),((64,58),(57,56)))),(((((38,(41,(42,35))),((37,36),25)),((((52,51),50),34),((49,((53,(47,46)),(48,45))),((((26,12),((24,(20,(15,14))),11)),((19,17),((54,(44,43)),10))),(18,(((61,60),16),(13,(21,9)))))))),(8,6)),((((69,68),(70,67)),(33,(30,(29,(31,((32,28),27)))))),((55,(5,4)),3))))))),1);
   tree tree_6938 [p = 0.000, P = 0.251] = [&W 0.000033] (22,(23,(7,((40,(39,2)),((62,(((66,63),(65,59)),((64,58),(57,56)))),(((((38,(41,(42,35))),((37,36),25)),((((52,51),50),34),((49,((53,(47,46)),(48,45))),((((26,12),((24,(20,(15,14))),11)),((44,(54,43)),((19,17),10))),(18,(((61,60),16),(13,(21,9)))))))),(8,6)),(((69,(68,(70,67))),(33,(30,(29,(31,((32,28),27)))))),((55,(5,4)),3))))))),1);
   tree tree_6939 [p = 0.000, P = 0.251] = [&W 0.000033] (22,(23,(7,((40,(39,2)),((62,(((66,63),(65,59)),((64,58),(57,56)))),(((((38,(41,(42,35))),((37,36),25)),(((49,((53,(47,46)),(48,45))),((52,(51,50)),34)),((((26,12),((24,(20,(15,14))),11)),((((54,44),43),(19,17)),10)),(18,(((61,60),16),(13,(21,9))))))),(8,6)),((((69,68),(70,67)),(33,(30,(29,(31,((32,28),27)))))),((55,(5,4)),3))))))),1);
   tree tree_6940 [p = 0.000, P = 0.251] = [&W 0.000033] (22,(23,(7,((40,(39,2)),((62,(((66,63),(65,59)),((64,58),(57,56)))),((((((53,(47,46)),(49,(48,45))),((38,(41,(42,35))),((37,36),25))),(((52,(51,50)),34),((((26,12),((24,(20,(15,14))),11)),((19,17),((54,(44,43)),10))),(18,(((61,60),16),(13,(21,9))))))),(8,6)),((((69,68),(70,67)),(33,(30,(29,(31,((32,28),27)))))),((55,(5,4)),3))))))),1);
   tree tree_6941 [p = 0.000, P = 0.251] = [&W 0.000033] (22,(23,(7,((40,(39,2)),(((69,(68,(70,67))),((33,30),(29,((32,28),(31,27))))),(((((38,(41,(42,35))),((37,36),25)),(((52,(51,50)),34),((49,((53,(47,46)),(48,45))),((((26,12),((24,(20,(15,14))),11)),((19,17),((54,(44,43)),10))),(18,(((61,60),16),(13,(21,9)))))))),((62,(((66,63),(65,59)),((64,58),(57,56)))),(8,6))),((55,(5,4)),3)))))),1);
   tree tree_6942 [p = 0.000, P = 0.251] = [&W 0.000033] (22,(23,(7,((40,(39,2)),((((69,68),(70,67)),((33,30),(29,((32,28),(31,27))))),(((((38,(41,(42,35))),((37,36),25)),((((52,51),50),34),((49,((53,(47,46)),(48,45))),((((26,12),((24,(20,(15,14))),11)),((19,17),((54,(44,43)),10))),(18,(((61,60),16),(13,(21,9)))))))),((62,(((66,63),(65,59)),((64,58),(57,56)))),(8,6))),((55,(5,4)),3)))))),1);
   tree tree_6943 [p = 0.000, P = 0.251] = [&W 0.000033] (22,(23,(7,((40,(39,2)),(((69,(68,(70,67))),(((33,30),29),(31,((32,28),27)))),(((((38,(41,(42,35))),((37,36),25)),(((52,(51,50)),34),((49,((53,(47,46)),(48,45))),((((26,12),((24,(20,(15,14))),11)),((19,17),((54,(44,43)),10))),(18,(((61,60),16),(13,(21,9)))))))),(8,6)),((62,(((66,63),(65,59)),(58,(64,(57,56))))),((55,(5,4)),3))))))),1);
   tree tree_6944 [p = 0.000, P = 0.252] = [&W 0.000033] (22,(23,(7,((40,(39,2)),(((68,(69,(70,67))),(29,((33,30),((32,28),(31,27))))),((62,(((66,63),(65,59)),((64,58),(57,56)))),(((((38,(41,(42,35))),((37,36),25)),(((49,((53,(47,46)),(48,45))),(((52,51),50),34)),((((26,12),((24,(20,(15,14))),11)),(((44,(54,43)),(19,17)),10)),(18,(((61,60),16),(13,(21,9))))))),(8,6)),((55,(5,4)),3))))))),1);
   tree tree_6945 [p = 0.000, P = 0.252] = [&W 0.000033] (22,(23,(7,((40,(39,2)),((62,(((66,63),(65,59)),((64,58),(57,56)))),((((((52,51),50),((38,(41,(42,35))),((37,36),25))),(((49,((53,(47,46)),(48,45))),34),((((26,12),((24,(20,(15,14))),11)),((19,17),((44,(54,43)),10))),(18,(((61,60),16),(13,(21,9))))))),(8,6)),((((69,68),(70,67)),(33,(30,(29,(31,((32,28),27)))))),((55,(5,4)),3))))))),1);
   tree tree_6946 [p = 0.000, P = 0.252] = [&W 0.000033] (22,(23,(7,((40,(39,2)),((62,(((66,63),(65,59)),(64,(58,(57,56))))),(((((38,(41,(42,35))),((37,36),25)),(((51,(52,50)),34),((49,((53,(47,46)),(48,45))),((((26,12),((24,(20,(15,14))),11)),((19,17),((54,(44,43)),10))),(18,(((61,60),16),(13,(21,9)))))))),(8,6)),(((((69,68),(70,67)),(33,(30,(29,(31,((32,28),27)))))),(55,(5,4))),3)))))),1);
   tree tree_6947 [p = 0.000, P = 0.252] = [&W 0.000033] (22,(23,(7,((40,(39,2)),(((62,(((66,63),(65,59)),((64,58),(57,56)))),((68,(69,(70,67))),(((33,30),29),((32,28),(31,27))))),((((((52,51),50),((38,(41,(42,35))),((37,36),25))),(34,((49,((53,(47,46)),(48,45))),((((26,12),((24,(20,(15,14))),11)),((54,(44,43)),((19,17),10))),(18,(((61,60),16),(13,(21,9)))))))),(8,6)),((55,(5,4)),3)))))),1);
   tree tree_6948 [p = 0.000, P = 0.252] = [&W 0.000033] (22,(23,(7,((40,(39,2)),((62,(((66,63),(65,59)),((64,58),(57,56)))),(((((49,((53,(47,46)),(48,45))),((38,(41,(42,35))),((37,36),25))),((((52,51),50),34),((((26,12),((24,(20,(15,14))),11)),((19,17),((54,(44,43)),10))),(18,(((61,60),16),(13,(21,9))))))),(8,6)),(((((69,68),(70,67)),(30,(33,(29,(31,((32,28),27)))))),(55,(5,4))),3)))))),1);
   tree tree_6949 [p = 0.000, P = 0.252] = [&W 0.000033] (22,(23,(7,((40,(39,2)),((62,(((66,63),(65,59)),((64,58),(57,56)))),(((((49,((53,(47,46)),(48,45))),((38,(41,(42,35))),((37,36),25))),((((52,51),50),34),((((26,12),((24,(20,(15,14))),11)),(((54,(44,43)),(19,17)),10)),(18,(((61,60),16),(13,(21,9))))))),(8,6)),(((((69,68),(70,67)),(30,(33,(29,(31,((32,28),27)))))),(55,(5,4))),3)))))),1);
   tree tree_6950 [p = 0.000, P = 0.252] = [&W 0.000033] (22,(23,(7,((40,(39,2)),((62,(((66,63),(65,59)),((64,58),(57,56)))),(((((38,(41,(42,35))),((37,36),25)),(((52,(51,50)),34),((49,((53,(47,46)),(48,45))),((((26,12),((24,(20,(15,14))),11)),((19,17),((44,(54,43)),10))),(18,(((61,60),16),(13,(21,9)))))))),(8,6)),((((68,(69,(70,67))),(30,(33,(29,((32,28),(31,27)))))),(55,(5,4))),3)))))),1);
   tree tree_6951 [p = 0.000, P = 0.252] = [&W 0.000033] (22,(23,(7,((40,(39,2)),((62,(((66,63),(65,59)),((64,58),(57,56)))),(((((49,((53,(47,46)),(48,45))),((38,(41,(42,35))),((37,36),25))),((((52,51),50),34),((((26,12),((24,(20,(15,14))),11)),((54,(44,43)),((19,17),10))),(18,(((61,60),16),(13,(21,9))))))),(8,6)),(((((69,68),(70,67)),(29,((33,30),(31,((32,28),27))))),(55,(5,4))),3)))))),1);
   tree tree_6952 [p = 0.000, P = 0.252] = [&W 0.000033] (22,(23,(7,((40,(39,2)),((62,(((66,63),(65,59)),(58,(64,(57,56))))),((52,(51,50)),(((((38,(41,(42,35))),((37,36),25)),((49,((53,(47,46)),(48,45))),(34,((((26,12),((24,(20,(15,14))),11)),((19,17),((44,(54,43)),10))),(18,(((61,60),16),(13,(21,9)))))))),(8,6)),(((69,(68,(70,67))),(33,(30,(29,(31,((32,28),27)))))),((55,(5,4)),3)))))))),1);
   tree tree_6953 [p = 0.000, P = 0.252] = [&W 0.000033] (22,(23,(7,((40,(39,2)),((62,(((66,63),(65,59)),((64,58),(57,56)))),(((((38,(41,(42,35))),((37,36),25)),(((49,((53,(47,46)),(48,45))),((52,(51,50)),34)),((((26,12),((24,(20,(15,14))),11)),((44,(54,43)),((19,17),10))),(18,(((61,60),16),(13,(21,9))))))),(8,6)),((((69,68),(70,67)),(33,(30,(29,(31,((32,28),27)))))),((55,(5,4)),3))))))),1);
   tree tree_6954 [p = 0.000, P = 0.252] = [&W 0.000033] (22,(23,(7,((40,(39,2)),((62,(((66,63),(65,59)),((64,58),(57,56)))),(((((52,(51,50)),34),(((38,(41,(42,35))),((37,36),25)),((49,((53,(47,46)),(48,45))),((((26,12),((24,(20,(15,14))),11)),((((54,44),43),(19,17)),10)),(18,(((61,60),16),(13,(21,9)))))))),(8,6)),((((69,68),(70,67)),(33,(30,(29,(31,((32,28),27)))))),((55,(5,4)),3))))))),1);
   tree tree_6955 [p = 0.000, P = 0.252] = [&W 0.000033] (22,(23,(7,((40,(39,2)),(((62,(((66,63),(65,59)),((64,58),(57,56)))),(((38,(41,(42,35))),((37,36),25)),((((((52,51),50),(49,((53,(47,46)),(48,45)))),34),((((26,12),((24,(20,(15,14))),11)),((19,17),(((54,44),43),10))),(18,(((61,60),16),(13,(21,9)))))),(8,6)))),((((69,68),(70,67)),(33,(30,(29,(31,((32,28),27)))))),((55,(5,4)),3)))))),1);
   tree tree_6956 [p = 0.000, P = 0.252] = [&W 0.000033] (22,(23,(7,((40,(39,2)),(((62,(((66,63),(65,59)),((64,58),(57,56)))),(52,(51,50))),((((38,(41,(42,35))),((37,36),25)),((((49,((53,(47,46)),(48,45))),34),((((26,12),((24,(20,(15,14))),11)),((19,17),((54,(44,43)),10))),(18,(((61,60),16),(13,(21,9)))))),(8,6))),((((69,68),(70,67)),(30,(33,(29,(31,((32,28),27)))))),((55,(5,4)),3))))))),1);
   tree tree_6957 [p = 0.000, P = 0.252] = [&W 0.000033] (22,(23,(7,((40,(39,2)),((62,(((66,63),(65,59)),((64,58),(57,56)))),((((38,(41,(42,35))),((37,36),25)),((((49,((53,(47,46)),(48,45))),((52,(51,50)),34)),((((26,12),((24,(20,(15,14))),11)),(((44,(54,43)),(19,17)),10)),(18,(((61,60),16),(13,(21,9)))))),(8,6))),(((68,(69,(70,67))),(30,(33,(29,(31,((32,28),27)))))),((55,(5,4)),3))))))),1);
   tree tree_6958 [p = 0.000, P = 0.252] = [&W 0.000033] (22,(23,(7,((40,(39,2)),((62,(((66,63),(65,59)),((64,58),(57,56)))),((52,(51,50)),(((((49,((53,(47,46)),(48,45))),34),((38,(41,(42,35))),((37,36),25))),(((((26,12),((24,(20,(15,14))),11)),((19,17),((44,(54,43)),10))),(18,(((61,60),16),(13,(21,9))))),(8,6))),(((69,(68,(70,67))),((33,30),(29,(31,((32,28),27))))),((55,(5,4)),3)))))))),1);
   tree tree_6959 [p = 0.000, P = 0.252] = [&W 0.000033] (22,(23,(7,((40,(39,2)),((62,(((66,63),(65,59)),((64,58),(57,56)))),(((((49,((53,(47,46)),(48,45))),((38,(41,(42,35))),((37,36),25))),(((52,(51,50)),34),((((26,12),((24,(20,(15,14))),11)),(((44,(54,43)),(19,17)),10)),(18,(((61,60),16),(13,(21,9))))))),(8,6)),((55,(5,4)),((((69,68),(70,67)),(29,((33,30),(31,((32,28),27))))),3))))))),1);
   tree tree_6960 [p = 0.000, P = 0.252] = [&W 0.000033] (22,(23,(7,((40,(39,2)),((62,(((66,63),(65,59)),((64,58),(57,56)))),(((69,(68,(70,67))),(29,((33,30),((32,28),(31,27))))),((((38,(41,(42,35))),((37,36),25)),((((52,(51,50)),34),((49,((53,(47,46)),(48,45))),((((26,12),((24,(20,(15,14))),11)),(((54,(44,43)),(19,17)),10)),(18,(((61,60),16),(13,(21,9))))))),(8,6))),((55,(5,4)),3))))))),1);
   tree tree_6961 [p = 0.000, P = 0.252] = [&W 0.000033] (22,(23,(7,((40,(39,2)),((62,(((66,63),(65,59)),((64,58),(57,56)))),((((38,(41,(42,35))),((37,36),25)),(((((52,51),50),34),((49,((53,(47,46)),(48,45))),((((26,12),((24,(20,(15,14))),11)),((19,17),((54,(44,43)),10))),(18,(((61,60),16),(13,(21,9))))))),(8,6))),((((69,(68,(70,67))),(29,((33,30),(31,((32,28),27))))),(55,(5,4))),3)))))),1);
   tree tree_6962 [p = 0.000, P = 0.252] = [&W 0.000033] (22,(23,(7,((40,(39,2)),((62,(((66,63),(65,59)),((64,58),(57,56)))),((((38,(41,(42,35))),((37,36),25)),((((52,(51,50)),34),((49,((53,(47,46)),(48,45))),((((26,12),((24,(20,(15,14))),11)),((44,(54,43)),((19,17),10))),(18,(((61,60),16),(13,(21,9))))))),(8,6))),(((68,(69,(70,67))),(30,(33,(29,(31,((32,28),27)))))),((55,(5,4)),3))))))),1);
   tree tree_6963 [p = 0.000, P = 0.252] = [&W 0.000033] (22,(23,(7,((40,(39,2)),((62,(((66,63),(65,59)),((64,58),(57,56)))),(((((49,(53,(47,46))),(48,45)),((38,(41,(42,35))),((37,36),25))),(((((52,51),50),34),((((26,12),((24,(20,(15,14))),11)),((19,17),((54,(44,43)),10))),(18,(((61,60),16),(13,(21,9)))))),(8,6))),((((69,68),(70,67)),(30,(33,(29,(31,((32,28),27)))))),((55,(5,4)),3))))))),1);
   tree tree_6964 [p = 0.000, P = 0.252] = [&W 0.000033] (22,(23,(7,((40,(39,2)),((62,(((66,63),(65,59)),((64,58),(57,56)))),((((49,(53,((47,46),(48,45)))),((38,(41,(42,35))),((37,36),25))),((((52,(51,50)),34),((((26,12),((24,(20,(15,14))),11)),((19,17),(((54,44),43),10))),(18,(((61,60),16),(13,(21,9)))))),(8,6))),(((68,(69,(70,67))),((33,30),(29,(31,((32,28),27))))),((55,(5,4)),3))))))),1);
   tree tree_6965 [p = 0.000, P = 0.252] = [&W 0.000033] (22,(23,(7,((40,(39,2)),((62,(((66,63),(65,59)),((64,58),(57,56)))),((((49,((53,(47,46)),(48,45))),((38,(41,(42,35))),(37,(36,25)))),(((((52,51),50),34),((((26,12),((24,(20,(15,14))),11)),(((44,(54,43)),(19,17)),10)),(18,(((61,60),16),(13,(21,9)))))),(8,6))),((((69,68),(70,67)),(30,(33,(29,(31,((32,28),27)))))),((55,(5,4)),3))))))),1);
   tree tree_6966 [p = 0.000, P = 0.252] = [&W 0.000033] (22,(23,(7,((40,(39,2)),((62,(((66,63),(65,59)),((64,58),(57,56)))),((((49,((53,(47,46)),(48,45))),((38,(41,(42,35))),((37,36),25))),(((((52,51),50),34),((((26,12),((24,(20,(15,14))),11)),((((54,44),43),(19,17)),10)),(18,(((61,60),16),(13,(21,9)))))),(8,6))),((((69,68),(70,67)),(30,(33,(29,(31,((32,28),27)))))),((55,(5,4)),3))))))),1);
   tree tree_6967 [p = 0.000, P = 0.252] = [&W 0.000033] (22,(23,(7,((40,(39,2)),(((62,(((66,63),(65,59)),((64,58),(57,56)))),((((52,(51,50)),34),(((53,(47,46)),(49,(48,45))),((38,(41,(42,35))),((37,36),25)))),(((((26,12),((24,(20,(15,14))),11)),((19,17),((54,(44,43)),10))),(18,(((61,60),16),(13,(21,9))))),(8,6)))),((((69,68),(70,67)),(33,(30,(29,(31,((32,28),27)))))),((55,(5,4)),3)))))),1);
   tree tree_6968 [p = 0.000, P = 0.252] = [&W 0.000033] (22,(23,(7,((40,(39,2)),((62,(((66,63),(65,59)),((64,58),(57,56)))),((((49,((53,(47,46)),(48,45))),((38,(41,(42,35))),((37,36),25))),(((((26,12),((24,(20,(15,14))),11)),(((44,(54,43)),(19,17)),10)),(18,(((61,60),16),(13,(21,9))))),(((51,(52,50)),34),(8,6)))),((((69,68),(70,67)),(33,(30,(29,(31,((32,28),27)))))),((55,(5,4)),3))))))),1);
   tree tree_6969 [p = 0.000, P = 0.252] = [&W 0.000033] (22,(23,(7,((40,(39,2)),((62,(((66,63),(65,59)),((64,58),(57,56)))),(((((38,(41,(42,35))),((37,36),25)),((49,((53,(47,46)),(48,45))),(((52,(51,50)),34),((((26,12),((24,(20,(15,14))),11)),((((54,44),43),(19,17)),10)),(18,(((61,60),16),(13,(21,9)))))))),(8,6)),(((69,(68,(70,67))),(((33,30),29),((32,28),(31,27)))),((55,(5,4)),3))))))),1);
   tree tree_6970 [p = 0.000, P = 0.252] = [&W 0.000033] (22,(23,(7,((40,(39,2)),((62,(((66,63),(65,59)),((64,58),(57,56)))),(((((38,(41,(42,35))),(37,(36,25))),(((51,(52,50)),34),((49,((53,(47,46)),(48,45))),((((26,12),((24,(20,(15,14))),11)),(((44,(54,43)),(19,17)),10)),(18,(((61,60),16),(13,(21,9)))))))),(8,6)),((((69,68),(70,67)),(((33,30),29),((32,28),(31,27)))),((55,(5,4)),3))))))),1);
   tree tree_6971 [p = 0.000, P = 0.252] = [&W 0.000033] (22,(23,(7,((40,(39,2)),((62,(((66,63),(65,59)),((64,58),(57,56)))),(((((38,(41,(42,35))),(37,(36,25))),((49,((53,(47,46)),(48,45))),((((52,51),50),34),((((26,12),((24,(20,(15,14))),11)),((19,17),((54,(44,43)),10))),(18,(((61,60),16),(13,(21,9)))))))),(8,6)),(((69,(68,(70,67))),((((33,30),29),(31,(32,28))),27)),((55,(5,4)),3))))))),1);
   tree tree_6972 [p = 0.000, P = 0.252] = [&W 0.000033] (22,(23,(7,((40,(39,2)),((62,(((66,63),(65,59)),(57,((64,58),56)))),(((((38,(41,(42,35))),((37,36),25)),(((52,(51,50)),34),((49,((53,(47,46)),(48,45))),((((26,12),((24,(20,(15,14))),11)),((19,17),((54,(44,43)),10))),(18,(((61,60),16),(13,(21,9)))))))),(8,6)),((((69,68),(70,67)),(((33,30),29),((32,28),(31,27)))),((55,(5,4)),3))))))),1);
   tree tree_6973 [p = 0.000, P = 0.252] = [&W 0.000033] (22,(23,(7,((40,(39,2)),((62,(((66,63),(65,59)),((64,58),(57,56)))),(((((38,(41,(42,35))),((37,36),25)),(((49,((53,(47,46)),(48,45))),((52,(51,50)),34)),((((26,12),((24,(20,(15,14))),11)),((19,17),(((54,44),43),10))),(18,(((61,60),16),(13,(21,9))))))),(8,6)),((((69,68),(70,67)),(((33,30),29),(31,((32,28),27)))),((55,(5,4)),3))))))),1);
   tree tree_6974 [p = 0.000, P = 0.253] = [&W 0.000033] (22,(23,(7,((40,(39,2)),((62,(((66,63),(65,59)),((64,58),(57,56)))),(((((38,(41,(42,35))),((37,36),25)),((((52,51),50),34),((49,((53,(47,46)),(48,45))),((((26,12),((24,(20,(15,14))),11)),(((44,(54,43)),(19,17)),10)),(18,(((61,60),16),(13,(21,9)))))))),(8,6)),((((69,68),(70,67)),((30,29),(33,((32,28),(31,27))))),((55,(5,4)),3))))))),1);
   tree tree_6975 [p = 0.000, P = 0.253] = [&W 0.000033] (22,(23,(7,((40,(39,2)),((62,(((66,63),(65,59)),((64,58),(57,56)))),((((((52,(51,50)),34),((49,((53,(47,46)),(48,45))),((38,(41,(42,35))),((37,36),25)))),((((26,12),((24,(20,(15,14))),11)),((19,17),((54,(44,43)),10))),(18,(((61,60),16),(13,(21,9)))))),(8,6)),((((69,68),(70,67)),(((33,30),29),(31,((32,28),27)))),((55,(5,4)),3))))))),1);
   tree tree_6976 [p = 0.000, P = 0.253] = [&W 0.000033] (22,(23,(7,((40,(39,2)),(((62,(((66,63),(65,59)),((64,58),(57,56)))),((52,51),50)),((((49,((53,(47,46)),(48,45))),((38,(41,(42,35))),((37,36),25))),(34,(((((26,12),((24,(20,(15,14))),11)),(((44,(54,43)),(19,17)),10)),(18,(((61,60),16),(13,(21,9))))),(8,6)))),((((69,68),(70,67)),(33,(30,(29,((31,(32,28)),27))))),((55,(5,4)),3))))))),1);
   tree tree_6977 [p = 0.000, P = 0.253] = [&W 0.000033] (22,(23,(7,((40,(39,2)),((62,(((66,63),(65,59)),((64,58),(57,56)))),((((49,((53,(47,46)),(48,45))),((38,(41,(42,35))),((37,36),25))),(((((26,12),((24,(20,(15,14))),11)),((19,17),((54,(44,43)),10))),(((52,(51,50)),34),(18,(((61,60),16),(13,(21,9)))))),(8,6))),((((69,68),(70,67)),(33,(30,(29,(31,((32,28),27)))))),((55,(5,4)),3))))))),1);
   tree tree_6978 [p = 0.000, P = 0.253] = [&W 0.000033] (22,(23,(7,((40,(39,2)),((62,(((66,63),(65,59)),((64,58),(57,56)))),((((38,(41,(42,35))),((37,36),25)),((((49,((53,(47,46)),(48,45))),((52,(51,50)),34)),((((26,12),((24,(20,(15,14))),11)),((19,17),((44,(54,43)),10))),(18,(((61,60),16),(13,(21,9)))))),(8,6))),((((69,(68,(70,67))),(30,((33,29),((32,28),(31,27))))),(55,(5,4))),3)))))),1);
   tree tree_6979 [p = 0.000, P = 0.253] = [&W 0.000033] (22,(23,(7,((40,(39,2)),((62,(((66,63),(65,59)),((64,58),(57,56)))),((((38,(41,(42,35))),((37,36),25)),((((49,((53,(47,46)),(48,45))),((52,(51,50)),34)),((((26,12),((24,(20,(15,14))),11)),(((54,(44,43)),(19,17)),10)),(18,(((61,60),16),(13,(21,9)))))),(8,6))),(((69,(68,(70,67))),(29,(30,(33,(31,((32,28),27)))))),((55,(5,4)),3))))))),1);
   tree tree_6980 [p = 0.000, P = 0.253] = [&W 0.000033] (22,(23,(7,((40,(39,2)),((62,(((66,63),(65,59)),((64,58),(57,56)))),(((((38,(41,(42,35))),((37,36),25)),(((52,(51,50)),34),((49,((53,(47,46)),(48,45))),((((26,12),((24,(20,(15,14))),11)),((19,17),(((54,44),43),10))),(18,(((61,60),16),(13,(21,9)))))))),(8,6)),((((69,68),(70,67)),(((33,30),29),((32,28),(31,27)))),((55,(5,4)),3))))))),1);
   tree tree_6981 [p = 0.000, P = 0.253] = [&W 0.000033] (22,(23,(7,((40,(39,2)),(((62,((66,63),(65,59))),((64,58),(57,56))),(((((38,(41,(42,35))),((37,36),25)),(((49,((53,(47,46)),(48,45))),(((52,51),50),34)),((((26,12),((24,(20,(15,14))),11)),(((44,(54,43)),(19,17)),10)),(18,(((61,60),16),(13,(21,9))))))),(8,6)),((((69,68),(70,67)),(((31,((33,30),29)),(32,28)),27)),((55,(5,4)),3))))))),1);
   tree tree_6982 [p = 0.000, P = 0.253] = [&W 0.000033] (22,(23,(7,((40,(39,2)),((62,(((66,63),(65,59)),((64,58),(57,56)))),(((((38,(41,(42,35))),((37,36),25)),(((49,((53,(47,46)),(48,45))),((52,(51,50)),34)),((((26,12),((24,(20,(15,14))),11)),(((44,(54,43)),(19,17)),10)),(18,(((61,60),16),(13,(21,9))))))),(8,6)),((((69,68),(70,67)),((31,(((33,30),29),(32,28))),27)),((55,(5,4)),3))))))),1);
   tree tree_6983 [p = 0.000, P = 0.253] = [&W 0.000033] (22,(23,(7,((40,(39,2)),((62,(((66,63),(65,59)),((64,58),(57,56)))),((((49,((53,(47,46)),(48,45))),((38,(41,(42,35))),((37,36),25))),(((((52,51),50),34),((((26,12),((24,(20,(15,14))),11)),((19,17),((44,(54,43)),10))),(18,(((61,60),16),(13,(21,9)))))),(8,6))),((((69,68),(70,67)),(29,((33,30),(31,((32,28),27))))),((55,(5,4)),3))))))),1);
   tree tree_6984 [p = 0.000, P = 0.253] = [&W 0.000033] (22,(23,(7,((40,(39,2)),((62,(((66,63),(65,59)),((64,58),(57,56)))),((((38,(41,(42,35))),((37,36),25)),((((52,(51,50)),34),((49,((53,(47,46)),(48,45))),((((26,12),((24,(20,(15,14))),11)),(((54,(44,43)),(19,17)),10)),(18,(((61,60),16),(13,(21,9))))))),(8,6))),((((69,68),(70,67)),(29,((33,30),(31,((32,28),27))))),((55,(5,4)),3))))))),1);
   tree tree_6985 [p = 0.000, P = 0.253] = [&W 0.000033] (22,(23,(7,((40,(39,2)),((62,(((66,63),(65,59)),((64,58),(57,56)))),(((34,((49,((53,(47,46)),(48,45))),(((52,51),50),((38,(41,(42,35))),((37,36),25))))),(((((26,12),((24,(20,(15,14))),11)),((19,17),((44,(54,43)),10))),(18,(((61,60),16),(13,(21,9))))),(8,6))),((((69,68),(70,67)),(29,(33,(30,(31,((32,28),27)))))),((55,(5,4)),3))))))),1);
   tree tree_6986 [p = 0.000, P = 0.253] = [&W 0.000033] (22,(23,(7,((40,(39,2)),((62,(((66,63),(65,59)),(58,(64,(57,56))))),((((((52,51),50),34),((49,((53,(47,46)),(48,45))),((38,(41,(42,35))),((37,36),25)))),(((((26,12),((24,(20,(15,14))),11)),((19,17),((54,(44,43)),10))),(18,(((61,60),16),(13,(21,9))))),(8,6))),(((69,(68,(70,67))),(((33,30),29),(31,((32,28),27)))),((55,(5,4)),3))))))),1);
   tree tree_6987 [p = 0.000, P = 0.253] = [&W 0.000033] (22,(23,(7,((40,(39,2)),((62,(((66,63),(65,59)),((64,58),(57,56)))),((((52,(51,50)),34),(((49,((53,(47,46)),(48,45))),((38,(41,(42,35))),((37,36),25))),(((((26,12),((24,(20,(15,14))),11)),(((54,(44,43)),(19,17)),10)),(18,(((61,60),16),(13,(21,9))))),(8,6)))),((((69,68),(70,67)),(30,(33,(29,((32,28),(31,27)))))),((55,(5,4)),3))))))),1);
   tree tree_6988 [p = 0.000, P = 0.253] = [&W 0.000033] (22,(23,(7,((40,(39,2)),((62,(((66,63),(65,59)),((64,58),(57,56)))),((((((52,51),50),34),((49,((53,(47,46)),(48,45))),((38,(41,(42,35))),((37,36),25)))),(((((26,12),((24,(20,(15,14))),11)),((19,17),((44,(54,43)),10))),(18,(((61,60),16),(13,(21,9))))),(8,6))),(((68,(69,(70,67))),(30,(33,(29,((32,28),(31,27)))))),((55,(5,4)),3))))))),1);
   tree tree_6989 [p = 0.000, P = 0.253] = [&W 0.000033] (22,(23,(7,((40,(39,2)),(((62,(((66,63),(65,59)),(57,((64,58),56)))),(52,(51,50))),(((34,(((49,(53,(47,46))),(48,45)),((38,(41,(42,35))),((37,36),25)))),(((((26,12),((24,(20,(15,14))),11)),((19,17),((54,(44,43)),10))),(18,(((61,60),16),(13,(21,9))))),(8,6))),((((69,68),(70,67)),(30,(33,(29,((32,28),(31,27)))))),((55,(5,4)),3))))))),1);
   tree tree_6990 [p = 0.000, P = 0.253] = [&W 0.000033] (22,(23,(7,((40,(39,2)),((62,(((66,63),(65,59)),((64,58),(57,56)))),((((49,((53,(47,46)),(48,45))),((38,(41,(42,35))),((37,36),25))),(((51,(52,50)),34),(((((26,12),((24,(20,(15,14))),11)),((19,17),((44,(54,43)),10))),(18,(((61,60),16),(13,(21,9))))),(8,6)))),((((69,68),(70,67)),(29,((33,30),((31,(32,28)),27)))),((55,(5,4)),3))))))),1);
   tree tree_6991 [p = 0.000, P = 0.253] = [&W 0.000033] (22,(23,(7,((40,(39,2)),((62,(((66,63),(65,59)),((64,58),(57,56)))),((((38,(41,(42,35))),((37,36),25)),(((((52,51),50),34),((49,((53,(47,46)),(48,45))),((((26,12),((24,(20,(15,14))),11)),((19,17),((44,(54,43)),10))),(18,(((61,60),16),(13,(21,9))))))),(8,6))),((((69,68),(70,67)),(29,((33,30),(31,((32,28),27))))),((55,(5,4)),3))))))),1);
   tree tree_6992 [p = 0.000, P = 0.253] = [&W 0.000033] (22,(23,(7,((40,(39,2)),((62,(((65,(66,63)),59),((64,58),(57,56)))),(((((51,(52,50)),34),((49,((53,(47,46)),(48,45))),((38,(41,(42,35))),((37,36),25)))),(((((26,12),((24,(20,(15,14))),11)),((19,17),((54,(44,43)),10))),(18,(((61,60),16),(13,(21,9))))),(8,6))),((((69,68),(70,67)),(29,((33,30),(31,((32,28),27))))),((55,(5,4)),3))))))),1);
   tree tree_6993 [p = 0.000, P = 0.253] = [&W 0.000033] (22,(23,(7,((40,(39,2)),((62,(((66,63),(65,59)),((64,58),(57,56)))),((((49,((53,(47,46)),(48,45))),((38,(41,(42,35))),((37,36),25))),((((51,(52,50)),34),((((26,12),((24,(20,(15,14))),11)),(((54,44),43),((19,17),10))),(18,(((61,60),16),(13,(21,9)))))),(8,6))),((((69,68),(70,67)),(29,((33,30),((32,28),(31,27))))),((55,(5,4)),3))))))),1);
   tree tree_6994 [p = 0.000, P = 0.253] = [&W 0.000033] (22,(23,(7,((40,(39,2)),((62,(((66,63),(65,59)),((64,58),(57,56)))),((((38,(41,(42,35))),((37,36),25)),(((((52,51),50),34),((49,((53,(47,46)),(48,45))),((((26,12),((24,(20,(15,14))),11)),((19,17),((44,(54,43)),10))),(18,(((61,60),16),(13,(21,9))))))),(8,6))),(((69,(68,(70,67))),(29,((33,30),(31,((32,28),27))))),((55,(5,4)),3))))))),1);
   tree tree_6995 [p = 0.000, P = 0.253] = [&W 0.000033] (22,(23,(7,((40,(39,2)),((((38,(41,(42,35))),((37,36),25)),(((((52,51),50),34),((49,((53,(47,46)),(48,45))),((((26,12),((24,(20,(15,14))),11)),((19,17),((54,(44,43)),10))),(18,(((61,60),16),(13,(21,9))))))),(8,6))),((62,(((66,63),(65,59)),((64,58),(57,56)))),((((69,68),(70,67)),(29,((33,30),(31,((32,28),27))))),((55,(5,4)),3))))))),1);
   tree tree_6996 [p = 0.000, P = 0.253] = [&W 0.000033] (22,(23,(7,((40,(39,2)),((62,(((66,63),(65,59)),((64,58),(57,56)))),((((49,((53,(47,46)),(48,45))),((38,(41,(42,35))),((37,36),25))),((((51,(52,50)),34),((((26,12),((24,(20,(15,14))),11)),((19,17),((54,(44,43)),10))),(18,(((61,60),16),(13,(21,9)))))),(8,6))),((((69,68),(70,67)),(29,((33,30),(31,((32,28),27))))),((55,(5,4)),3))))))),1);
   tree tree_6997 [p = 0.000, P = 0.253] = [&W 0.000033] (22,(23,(7,((40,(39,2)),((62,(((66,63),(65,59)),((64,58),(57,56)))),((((38,(41,(42,35))),((37,36),25)),(((49,((53,(47,46)),(48,45))),(((52,(51,50)),34),((((26,12),((24,(20,(15,14))),11)),((19,17),((44,(54,43)),10))),(18,(((61,60),16),(13,(21,9))))))),(8,6))),((((69,68),(70,67)),((33,30),(29,(31,((32,28),27))))),((55,(5,4)),3))))))),1);
   tree tree_6998 [p = 0.000, P = 0.253] = [&W 0.000033] (22,(23,(7,((40,(39,2)),((62,(((66,63),(65,59)),((64,58),(57,56)))),((((38,(41,(42,35))),((37,36),25)),(((((52,51),50),34),((49,((53,(47,46)),(48,45))),((((26,12),((24,(20,(15,14))),11)),((19,17),((44,(54,43)),10))),(18,(((61,60),16),(13,(21,9))))))),(8,6))),((((69,68),(70,67)),((33,30),(29,(31,((32,28),27))))),((55,(5,4)),3))))))),1);
   tree tree_6999 [p = 0.000, P = 0.253] = [&W 0.000033] (22,(23,(7,((40,(39,2)),((62,(((66,63),(65,59)),((64,58),(57,56)))),(((((52,(51,50)),34),((49,((53,(47,46)),(48,45))),((38,(41,(42,35))),((37,36),25)))),(((((26,12),((24,(20,(15,14))),11)),((19,17),(((54,44),43),10))),(18,(((61,60),16),(13,(21,9))))),(8,6))),(((68,(69,(70,67))),((33,30),(29,(31,((32,28),27))))),((55,(5,4)),3))))))),1);
   tree tree_7000 [p = 0.000, P = 0.253] = [&W 0.000033] (22,(23,(7,((40,(39,2)),((62,((65,((66,63),59)),((64,58),(57,56)))),(((((52,(51,50)),34),((49,((53,(47,46)),(48,45))),((38,(41,(42,35))),((37,36),25)))),(((((26,12),((24,(20,(15,14))),11)),((19,17),((54,(44,43)),10))),(18,(((61,60),16),(13,(21,9))))),(8,6))),((((69,68),(70,67)),(30,(33,(29,(31,((32,28),27)))))),((55,(5,4)),3))))))),1);
   tree tree_7001 [p = 0.000, P = 0.253] = [&W 0.000033] (22,(23,(7,((40,(39,2)),((62,(((66,63),(65,59)),((64,58),(57,56)))),(((((52,(51,50)),34),((49,((53,(47,46)),(48,45))),((38,(41,(42,35))),((37,36),25)))),(((((26,12),((24,(20,(15,14))),11)),((((54,44),43),(19,17)),10)),(18,(((61,60),16),(13,(21,9))))),(8,6))),((((69,68),(70,67)),(30,(33,(29,(31,((32,28),27)))))),((55,(5,4)),3))))))),1);
   tree tree_7002 [p = 0.000, P = 0.253] = [&W 0.000033] (22,(23,(7,((40,(39,2)),((62,(((66,63),(65,59)),((64,58),(57,56)))),((((38,(41,(42,35))),((37,36),25)),((((49,((53,(47,46)),(48,45))),((52,(51,50)),34)),((((26,12),((24,(20,(15,14))),11)),((19,17),((54,(44,43)),10))),(18,(((61,60),16),(13,(21,9)))))),(8,6))),((((69,68),(70,67)),(30,(33,(29,(31,((32,28),27)))))),((55,(5,4)),3))))))),1);
   tree tree_7003 [p = 0.000, P = 0.253] = [&W 0.000033] (22,(23,(7,((40,(39,2)),((62,(((66,63),(65,59)),((64,58),(57,56)))),((((49,((53,(47,46)),(48,45))),((38,(41,(42,35))),((37,36),25))),(((((52,51),50),34),((((26,12),((24,(20,(15,14))),11)),((54,(44,43)),((19,17),10))),(18,(((61,60),16),(13,(21,9)))))),(8,6))),(((69,(68,(70,67))),((33,30),(29,(31,((32,28),27))))),((55,(5,4)),3))))))),1);
   tree tree_7004 [p = 0.000, P = 0.254] = [&W 0.000033] (22,(23,(7,((40,(39,2)),((62,(((66,63),(65,59)),(58,(64,(57,56))))),((((49,((53,(47,46)),(48,45))),((38,(41,(42,35))),((37,36),25))),(((((26,12),((24,(20,(15,14))),11)),((19,17),(((54,44),43),10))),(18,(((61,60),16),(13,(21,9))))),(((52,(51,50)),34),(8,6)))),(((69,(68,(70,67))),(33,(30,(29,((32,28),(31,27)))))),((55,(5,4)),3))))))),1);
   tree tree_7005 [p = 0.000, P = 0.254] = [&W 0.000033] (22,(23,(7,((40,(39,2)),((((49,((53,(47,46)),(48,45))),((38,(41,(42,35))),((37,36),25))),(((52,(51,50)),34),(((((26,12),((24,(20,(15,14))),11)),((19,17),(((54,44),43),10))),(18,(((61,60),16),(13,(21,9))))),(8,6)))),((62,(((66,63),(65,59)),((64,58),(57,56)))),((((69,68),(70,67)),(33,(30,(29,((32,28),(31,27)))))),((55,(5,4)),3))))))),1);
   tree tree_7006 [p = 0.000, P = 0.254] = [&W 0.000033] (22,(23,(7,((40,(39,2)),((62,(((66,63),(65,59)),(58,(64,(57,56))))),((((38,(41,(42,35))),((37,36),25)),((((49,((53,(47,46)),(48,45))),((51,(52,50)),34)),((((26,12),((24,(20,(15,14))),11)),((19,17),((54,(44,43)),10))),(18,(((61,60),16),(13,(21,9)))))),(8,6))),((((69,68),(70,67)),(30,(33,(29,((32,28),(31,27)))))),((55,(5,4)),3))))))),1);
   tree tree_7007 [p = 0.000, P = 0.254] = [&W 0.000033] (22,(23,(7,((40,(39,2)),((62,(((66,63),(65,59)),((64,58),(57,56)))),((((49,((53,(47,46)),(48,45))),((38,(41,(42,35))),((37,36),25))),(((((52,51),50),34),((((26,12),((24,(20,(15,14))),11)),((19,17),((44,(54,43)),10))),(18,(((61,60),16),(13,(21,9)))))),(8,6))),(((68,(69,(70,67))),(33,(30,(29,((31,(32,28)),27))))),((55,(5,4)),3))))))),1);
   tree tree_7008 [p = 0.000, P = 0.254] = [&W 0.000033] (22,(23,(7,((40,(39,2)),((62,(((66,63),(65,59)),((64,58),(57,56)))),(((51,(52,50)),34),((((49,((53,(47,46)),(48,45))),((38,(41,(42,35))),((37,36),25))),(((((26,12),((24,(20,(15,14))),11)),((19,17),((54,(44,43)),10))),(18,(((61,60),16),(13,(21,9))))),(8,6))),((((69,68),(70,67)),((33,30),(29,(31,((32,28),27))))),((55,(5,4)),3)))))))),1);
   tree tree_7009 [p = 0.000, P = 0.254] = [&W 0.000033] (22,(23,(7,((40,(39,2)),((62,(((66,63),(65,59)),((64,58),(57,56)))),((((38,(41,(42,35))),((37,36),25)),((((49,((53,(47,46)),(48,45))),((51,(52,50)),34)),((((26,12),((24,(20,(15,14))),11)),((19,17),((54,(44,43)),10))),(18,(((61,60),16),(13,(21,9)))))),(8,6))),((((69,68),(70,67)),((33,30),(29,(31,((32,28),27))))),((55,(5,4)),3))))))),1);
   tree tree_7010 [p = 0.000, P = 0.254] = [&W 0.000033] (22,(23,(7,((40,(39,2)),((62,(((66,63),(65,59)),((64,58),(57,56)))),(((((49,(53,(47,46))),(48,45)),((38,(41,(42,35))),((37,36),25))),(((((26,12),((24,(20,(15,14))),11)),((19,17),((54,(44,43)),10))),(18,(((61,60),16),(13,(21,9))))),(8,6))),(((51,(52,50)),34),(((69,(68,(70,67))),(33,(30,(29,((31,(32,28)),27))))),((55,(5,4)),3)))))))),1);
   tree tree_7011 [p = 0.000, P = 0.254] = [&W 0.000033] (22,(23,(7,((40,(39,2)),(((62,(((66,63),(65,59)),((64,58),(57,56)))),((((38,(41,(42,35))),((37,36),25)),(((49,((53,(47,46)),(48,45))),((51,(52,50)),34)),((((26,12),((24,(20,(15,14))),11)),((19,17),((44,(54,43)),10))),(18,(((61,60),16),(13,(21,9))))))),(8,6))),((((69,68),(70,67)),(((33,30),29),(31,((32,28),27)))),((55,(5,4)),3)))))),1);
   tree tree_7012 [p = 0.000, P = 0.254] = [&W 0.000033] (22,(23,(7,((40,(39,2)),((62,(((66,63),(65,59)),((64,58),(57,56)))),(((((49,((53,(47,46)),(48,45))),((38,(41,(42,35))),((37,36),25))),(((52,(51,50)),34),((((26,12),((24,(20,(15,14))),11)),((19,17),((54,(44,43)),10))),(18,(((61,60),16),(13,(21,9))))))),(8,6)),(((69,(68,(70,67))),(29,((33,30),(31,((32,28),27))))),((55,(5,4)),3))))))),1);
   tree tree_7013 [p = 0.000, P = 0.254] = [&W 0.000033] (22,(23,(7,((40,(39,2)),((62,(((66,63),(65,59)),((64,58),(57,56)))),(((((38,(41,(42,35))),((37,36),25)),(((49,((53,(47,46)),(48,45))),((52,(51,50)),34)),((((26,12),((24,(20,(15,14))),11)),(((54,(44,43)),(19,17)),10)),(18,(((61,60),16),(13,(21,9))))))),(8,6)),((((69,68),(70,67)),(29,((33,30),(31,((32,28),27))))),((55,(5,4)),3))))))),1);
   tree tree_7014 [p = 0.000, P = 0.254] = [&W 0.000033] (22,(23,(7,((40,(39,2)),((62,(((66,63),(65,59)),((64,58),(57,56)))),(((((52,(51,50)),((38,(41,(42,35))),((37,36),25))),((49,((53,(47,46)),(48,45))),(34,((((26,12),((24,(20,(15,14))),11)),(((44,(54,43)),(19,17)),10)),(18,(((61,60),16),(13,(21,9)))))))),(8,6)),((((69,68),(70,67)),(29,((33,30),(31,((32,28),27))))),((55,(5,4)),3))))))),1);
   tree tree_7015 [p = 0.000, P = 0.254] = [&W 0.000033] (22,(23,(7,((40,(39,2)),((62,(((66,63),(65,59)),((64,58),(57,56)))),(((((38,(41,(42,35))),(37,(36,25))),((((52,51),50),34),((49,((53,(47,46)),(48,45))),((((26,12),((24,(20,(15,14))),11)),(((54,44),43),((19,17),10))),(18,(((61,60),16),(13,(21,9)))))))),(8,6)),((((69,68),(70,67)),(29,((33,30),(31,((32,28),27))))),((55,(5,4)),3))))))),1);
   tree tree_7016 [p = 0.000, P = 0.254] = [&W 0.000033] (22,(23,(7,((40,(39,2)),((62,((65,((66,63),59)),((64,58),(57,56)))),((52,(51,50)),(((((38,(41,(42,35))),((37,36),25)),((49,((53,(47,46)),(48,45))),(34,((((26,12),((24,(20,(15,14))),11)),(((54,(44,43)),(19,17)),10)),(18,(((61,60),16),(13,(21,9)))))))),(8,6)),((((69,68),(70,67)),(33,(29,(30,(31,((32,28),27)))))),((55,(5,4)),3)))))))),1);
   tree tree_7017 [p = 0.000, P = 0.254] = [&W 0.000033] (22,(23,(7,((40,(39,2)),((62,(((66,63),(65,59)),((64,58),(57,56)))),(((((49,((53,(47,46)),(48,45))),((38,(41,(42,35))),((37,36),25))),((((52,51),50),34),((((26,12),((24,(20,(15,14))),11)),((19,17),((54,(44,43)),10))),(18,(((61,60),16),(13,(21,9))))))),(8,6)),((((69,68),(70,67)),(30,((33,29),((32,28),(31,27))))),((55,(5,4)),3))))))),1);
   tree tree_7018 [p = 0.000, P = 0.254] = [&W 0.000033] (22,(23,(7,((40,(39,2)),((62,(((66,63),(65,59)),((64,58),(57,56)))),((((((52,(51,50)),34),((49,((53,(47,46)),(48,45))),((38,(41,(42,35))),((37,36),25)))),((((26,12),((24,(20,(15,14))),11)),((19,17),(((54,44),43),10))),(18,(((61,60),16),(13,(21,9)))))),(8,6)),((((69,68),(70,67)),(29,(30,(33,(31,((32,28),27)))))),((55,(5,4)),3))))))),1);
   tree tree_7019 [p = 0.000, P = 0.254] = [&W 0.000033] (22,(23,(7,((40,(39,2)),((62,(((66,63),(65,59)),((64,58),(57,56)))),(((((38,(41,(42,35))),((37,36),25)),(((52,(51,50)),34),((49,((53,(47,46)),(48,45))),((((26,12),((24,(20,(15,14))),11)),((19,17),((44,(54,43)),10))),(18,(((61,60),16),(13,(21,9)))))))),(8,6)),(((69,(68,(70,67))),(29,((33,30),(31,((32,28),27))))),((55,(5,4)),3))))))),1);
   tree tree_7020 [p = 0.000, P = 0.254] = [&W 0.000033] (22,(23,(7,((40,(39,2)),((62,(((66,63),(65,59)),((64,58),(57,56)))),(((((49,((53,(47,46)),(48,45))),((38,(41,(42,35))),((37,36),25))),(((52,(51,50)),34),((((26,12),((24,(20,(15,14))),11)),((19,17),((54,(44,43)),10))),(18,(((61,60),16),(13,(21,9))))))),(8,6)),((((69,68),(70,67)),(29,((33,30),(31,((32,28),27))))),((55,(5,4)),3))))))),1);
   tree tree_7021 [p = 0.000, P = 0.254] = [&W 0.000033] (22,(23,(7,((40,(39,2)),((62,(((66,63),(65,59)),((64,58),(57,56)))),(((((38,(41,(42,35))),((37,36),25)),((49,((53,(47,46)),(48,45))),((((52,51),50),34),((((26,12),((24,(20,(15,14))),11)),((19,17),((54,(44,43)),10))),(18,(((61,60),16),(13,(21,9)))))))),(8,6)),(((68,(69,(70,67))),(29,((33,30),(31,((32,28),27))))),((55,(5,4)),3))))))),1);
   tree tree_7022 [p = 0.000, P = 0.254] = [&W 0.000033] (22,(23,(7,((40,(39,2)),((62,(((66,63),(65,59)),((64,58),(57,56)))),(((((38,(41,(42,35))),((37,36),25)),(((49,((53,(47,46)),(48,45))),((52,(51,50)),34)),((((26,12),((24,(20,(15,14))),11)),(((44,(54,43)),(19,17)),10)),(18,(((61,60),16),(13,(21,9))))))),(8,6)),((((69,68),(70,67)),(29,((33,30),(31,((32,28),27))))),((55,(5,4)),3))))))),1);
   tree tree_7023 [p = 0.000, P = 0.254] = [&W 0.000033] (22,(23,(7,((40,(39,2)),((62,(((66,63),(65,59)),((64,58),(57,56)))),(((((38,(41,(42,35))),((37,36),25)),((((52,51),50),34),((49,((53,(47,46)),(48,45))),((((26,12),((24,(20,(15,14))),11)),(((54,(44,43)),(19,17)),10)),(18,(((61,60),16),(13,(21,9)))))))),(8,6)),(((69,(68,(70,67))),(29,((33,30),(31,((32,28),27))))),((55,(5,4)),3))))))),1);
   tree tree_7024 [p = 0.000, P = 0.254] = [&W 0.000033] (22,(23,(7,((40,(39,2)),((62,(((66,63),(65,59)),((64,58),(57,56)))),(((((38,(41,(42,35))),((37,36),25)),(((49,((53,(47,46)),(48,45))),((52,(51,50)),34)),((((26,12),((24,(20,(15,14))),11)),(((54,(44,43)),(19,17)),10)),(18,(((61,60),16),(13,(21,9))))))),(8,6)),(((69,(68,(70,67))),(29,((33,30),(31,((32,28),27))))),((55,(5,4)),3))))))),1);
   tree tree_7025 [p = 0.000, P = 0.254] = [&W 0.000033] (22,(23,(7,((40,(39,2)),((62,(((66,63),(65,59)),((64,58),(57,56)))),(((((38,(41,(42,35))),((37,36),25)),(((51,(52,50)),34),(((49,(53,(47,46))),(48,45)),((((26,12),((24,(20,(15,14))),11)),(((54,44),43),((19,17),10))),(18,(((61,60),16),(13,(21,9)))))))),(8,6)),(((69,(68,(70,67))),(29,((33,30),(31,((32,28),27))))),((55,(5,4)),3))))))),1);
   tree tree_7026 [p = 0.000, P = 0.254] = [&W 0.000033] (22,(23,(7,((40,(39,2)),(((62,(((66,63),(65,59)),((64,58),(57,56)))),((((38,(41,(42,35))),((37,36),25)),(((52,(51,50)),((49,((53,(47,46)),(48,45))),34)),((((26,12),((24,(20,(15,14))),11)),((19,17),((54,(44,43)),10))),(18,(((61,60),16),(13,(21,9))))))),(8,6))),(((69,(68,(70,67))),(29,((33,30),(31,((32,28),27))))),((55,(5,4)),3)))))),1);
   tree tree_7027 [p = 0.000, P = 0.254] = [&W 0.000033] (22,(23,(7,((40,(39,2)),((62,(((66,63),(65,59)),((64,58),(57,56)))),(((((38,(41,(42,35))),(37,(36,25))),(((52,(51,50)),34),((49,((53,(47,46)),(48,45))),((((26,12),((24,(20,(15,14))),11)),((19,17),(((54,44),43),10))),(18,(((61,60),16),(13,(21,9)))))))),(8,6)),(((69,(68,(70,67))),(29,((33,30),(31,((32,28),27))))),((55,(5,4)),3))))))),1);
   tree tree_7028 [p = 0.000, P = 0.254] = [&W 0.000033] (22,(23,(7,((40,(39,2)),((62,(((66,63),(65,59)),((64,58),(57,56)))),(((((38,(41,(42,35))),((37,36),25)),((((52,51),50),34),((49,((53,(47,46)),(48,45))),((((26,12),((24,(20,(15,14))),11)),((19,17),((54,(44,43)),10))),(18,(((61,60),16),(13,(21,9)))))))),(8,6)),(((69,(68,(70,67))),((33,30),(29,((32,28),(31,27))))),((55,(5,4)),3))))))),1);
   tree tree_7029 [p = 0.000, P = 0.254] = [&W 0.000033] (22,(23,(7,((40,(39,2)),((62,(((66,63),(65,59)),((64,58),(57,56)))),((((34,((52,(51,50)),((38,(41,(42,35))),((37,36),25)))),((49,((53,(47,46)),(48,45))),((((26,12),((24,(20,(15,14))),11)),((19,17),((54,(44,43)),10))),(18,(((61,60),16),(13,(21,9))))))),(8,6)),(((68,(69,(70,67))),(29,((33,30),(31,((32,28),27))))),((55,(5,4)),3))))))),1);
   tree tree_7030 [p = 0.000, P = 0.254] = [&W 0.000033] (22,(23,(7,((40,(39,2)),((62,(((66,63),(65,59)),((64,58),(57,56)))),(((((49,((53,(47,46)),(48,45))),((38,(41,(42,35))),((37,36),25))),(((51,(52,50)),34),((((26,12),((24,(20,(15,14))),11)),((19,17),(((54,44),43),10))),(18,(((61,60),16),(13,(21,9))))))),(8,6)),((((69,68),(70,67)),(30,(33,(29,((32,28),(31,27)))))),((55,(5,4)),3))))))),1);
   tree tree_7031 [p = 0.000, P = 0.254] = [&W 0.000033] (22,(23,(7,((40,(39,2)),((62,(((66,63),(65,59)),((64,58),(57,56)))),((((((52,(51,50)),34),((49,((53,(47,46)),(48,45))),((38,(41,(42,35))),((37,36),25)))),((((26,12),((24,(20,(15,14))),11)),((19,17),((54,(44,43)),10))),(18,(((61,60),16),(13,(21,9)))))),(8,6)),(((68,(69,(70,67))),(33,(30,(29,((32,28),(31,27)))))),((55,(5,4)),3))))))),1);
   tree tree_7032 [p = 0.000, P = 0.254] = [&W 0.000033] (22,(23,(7,((40,(39,2)),((62,(((66,63),(65,59)),((64,58),(57,56)))),(((((38,(41,(42,35))),((37,36),25)),((49,((53,(47,46)),(48,45))),(((52,(51,50)),34),((((26,12),((24,(20,(15,14))),11)),(((54,(44,43)),(19,17)),10)),(18,(((61,60),16),(13,(21,9)))))))),(8,6)),(((68,(69,(70,67))),(30,(33,(29,((32,28),(31,27)))))),((55,(5,4)),3))))))),1);
   tree tree_7033 [p = 0.000, P = 0.254] = [&W 0.000033] (22,(23,(7,((40,(39,2)),((62,(((66,63),(65,59)),((64,58),(57,56)))),(((((49,((53,(47,46)),(48,45))),((38,(41,(42,35))),((37,36),25))),((52,(51,50)),(34,((((26,12),((24,(20,(15,14))),11)),((19,17),((54,(44,43)),10))),(18,(((61,60),16),(13,(21,9)))))))),(8,6)),(((69,(68,(70,67))),((33,30),(29,((32,28),(31,27))))),((55,(5,4)),3))))))),1);
   tree tree_7034 [p = 0.000, P = 0.255] = [&W 0.000033] (22,(23,(7,((40,(39,2)),(((((38,(41,(42,35))),((37,36),25)),((((51,(52,50)),(49,((53,(47,46)),(48,45)))),34),((((26,12),((24,(20,(15,14))),11)),((19,17),((54,(44,43)),10))),(18,(((61,60),16),(13,(21,9))))))),(8,6)),((62,(((66,63),(65,59)),((64,58),(57,56)))),((((69,68),(70,67)),((33,30),(29,((32,28),(31,27))))),((55,(5,4)),3))))))),1);
   tree tree_7035 [p = 0.000, P = 0.255] = [&W 0.000033] (22,(23,(7,((40,(39,2)),((62,(((66,63),(65,59)),((64,58),(57,56)))),((((((52,51),50),34),(((49,((53,(47,46)),(48,45))),((38,(41,(42,35))),((37,36),25))),((((26,12),((24,(20,(15,14))),11)),((19,17),((54,(44,43)),10))),(18,(((61,60),16),(13,(21,9))))))),(8,6)),(((68,(69,(70,67))),(29,((33,30),(31,((32,28),27))))),((55,(5,4)),3))))))),1);
   tree tree_7036 [p = 0.000, P = 0.255] = [&W 0.000033] (22,(23,(7,((40,(39,2)),((62,(((66,63),(65,59)),(64,(58,(57,56))))),(((((49,((53,(47,46)),(48,45))),((38,(41,(42,35))),(37,(36,25)))),((((52,51),50),34),((((26,12),((24,(20,(15,14))),11)),((54,(44,43)),((19,17),10))),(18,(((61,60),16),(13,(21,9))))))),(8,6)),((((69,68),(70,67)),((33,30),(29,((32,28),(31,27))))),((55,(5,4)),3))))))),1);
   tree tree_7037 [p = 0.000, P = 0.255] = [&W 0.000033] (22,(23,(7,((40,(39,2)),((62,(((66,63),(65,59)),((64,58),(57,56)))),(((((38,(41,(42,35))),((37,36),25)),(((49,((53,(47,46)),(48,45))),(((52,51),50),34)),((((26,12),((24,(20,(15,14))),11)),((44,(54,43)),((19,17),10))),(18,(((61,60),16),(13,(21,9))))))),(8,6)),((((69,68),(70,67)),((33,30),(29,((32,28),(31,27))))),((55,(5,4)),3))))))),1);
   tree tree_7038 [p = 0.000, P = 0.255] = [&W 0.000033] (22,(23,(7,((40,(39,2)),((62,(((66,63),(65,59)),((64,58),(57,56)))),(((((38,(41,(42,35))),((37,36),25)),(((49,((53,(47,46)),(48,45))),((52,(51,50)),34)),((((26,12),((24,(20,(15,14))),11)),((19,17),((54,(44,43)),10))),(18,(((61,60),16),(13,(21,9))))))),(8,6)),((((69,68),(70,67)),(30,(33,(29,((32,28),(31,27)))))),((55,(5,4)),3))))))),1);
   tree tree_7039 [p = 0.000, P = 0.255] = [&W 0.000033] (22,(23,(7,((40,(39,2)),((62,(((66,63),(65,59)),((64,58),(57,56)))),((((((52,(51,50)),34),((38,(41,(42,35))),(37,(36,25)))),((49,((53,(47,46)),(48,45))),((((26,12),((24,(20,(15,14))),11)),((19,17),((54,(44,43)),10))),(18,(((61,60),16),(13,(21,9))))))),(8,6)),(((69,(68,(70,67))),(30,(33,(29,((32,28),(31,27)))))),((55,(5,4)),3))))))),1);
   tree tree_7040 [p = 0.000, P = 0.255] = [&W 0.000033] (22,(23,(7,((40,(39,2)),((62,(((66,63),(65,59)),((64,58),(57,56)))),(((((49,((53,(47,46)),(48,45))),((38,(41,(42,35))),((37,36),25))),(((52,(51,50)),34),((((26,12),((24,(20,(15,14))),11)),((19,17),((54,(44,43)),10))),(18,(((61,60),16),(13,(21,9))))))),(8,6)),((((69,68),(70,67)),(29,((33,30),((32,28),(31,27))))),((55,(5,4)),3))))))),1);
   tree tree_7041 [p = 0.000, P = 0.255] = [&W 0.000033] (22,(23,(7,((40,(39,2)),((62,(((66,63),(65,59)),((64,58),(57,56)))),(((((38,(41,(42,35))),((37,36),25)),(((49,((53,(47,46)),(48,45))),(((52,51),50),34)),((((26,12),((24,(20,(15,14))),11)),((19,17),(((54,44),43),10))),(18,(((61,60),16),(13,(21,9))))))),(8,6)),((((69,68),(70,67)),(29,((33,30),((32,28),(31,27))))),((55,(5,4)),3))))))),1);
   tree tree_7042 [p = 0.000, P = 0.255] = [&W 0.000033] (22,(23,(7,((40,(39,2)),((62,(((66,63),(65,59)),((64,58),(57,56)))),(((((38,(41,(42,35))),((37,36),25)),(((49,((53,(47,46)),(48,45))),(((52,51),50),34)),((((26,12),((24,(20,(15,14))),11)),((19,17),((54,(44,43)),10))),(18,(((61,60),16),(13,(21,9))))))),(8,6)),((((69,68),(70,67)),(29,((33,30),((32,28),(31,27))))),((55,(5,4)),3))))))),1);
   tree tree_7043 [p = 0.000, P = 0.255] = [&W 0.000033] (22,(23,(7,((40,(39,2)),((62,(((66,63),(65,59)),((64,58),(57,56)))),(((((49,((53,(47,46)),(48,45))),((38,(41,(42,35))),((37,36),25))),(((52,(51,50)),34),((((26,12),((24,(20,(15,14))),11)),(((44,(54,43)),(19,17)),10)),(18,(((61,60),16),(13,(21,9))))))),(8,6)),(((69,(68,(70,67))),(29,((33,30),((32,28),(31,27))))),((55,(5,4)),3))))))),1);
   tree tree_7044 [p = 0.000, P = 0.255] = [&W 0.000033] (22,(23,(7,((40,(39,2)),((62,(((66,63),(65,59)),((64,58),(57,56)))),(((((38,(41,(42,35))),((37,36),25)),(((52,(51,50)),34),((49,((53,(47,46)),(48,45))),((((26,12),((24,(20,(15,14))),11)),((((54,44),43),(19,17)),10)),(18,(((61,60),16),(13,(21,9)))))))),(8,6)),((((69,68),(70,67)),(29,(33,(30,((32,28),(31,27)))))),((55,(5,4)),3))))))),1);
   tree tree_7045 [p = 0.000, P = 0.255] = [&W 0.000033] (22,(23,(7,((40,(39,2)),((62,(((66,63),(65,59)),((64,58),(57,56)))),(((((38,(41,(42,35))),((37,36),25)),(((49,((53,(47,46)),(48,45))),(((52,51),50),34)),((((26,12),((24,(20,(15,14))),11)),((19,17),((44,(54,43)),10))),(18,(((61,60),16),(13,(21,9))))))),(8,6)),(((69,(68,(70,67))),(29,((33,30),((32,28),(31,27))))),((55,(5,4)),3))))))),1);
   tree tree_7046 [p = 0.000, P = 0.255] = [&W 0.000033] (22,(23,(7,((40,(39,2)),((62,(((66,63),(65,59)),((64,58),(57,56)))),(((((38,(41,(42,35))),((37,36),25)),(((52,(51,50)),34),((49,((53,(47,46)),(48,45))),((((26,12),((24,(20,(15,14))),11)),((44,(54,43)),((19,17),10))),(18,(((61,60),16),(13,(21,9)))))))),(8,6)),(((68,(69,(70,67))),(29,((33,30),((32,28),(31,27))))),((55,(5,4)),3))))))),1);
   tree tree_7047 [p = 0.000, P = 0.255] = [&W 0.000033] (22,(23,(7,((40,(39,2)),((62,(((66,63),(65,59)),((64,58),(57,56)))),(((((38,(41,(42,35))),((37,36),25)),(((52,(51,50)),34),((49,((53,(47,46)),(48,45))),((((26,12),((24,(20,(15,14))),11)),(((44,(54,43)),(19,17)),10)),(18,(((61,60),16),(13,(21,9)))))))),(8,6)),(((69,(68,(70,67))),(((33,30),29),(31,((32,28),27)))),((55,(5,4)),3))))))),1);
   tree tree_7048 [p = 0.000, P = 0.255] = [&W 0.000033] (22,(23,(7,((40,(39,2)),((62,(((66,63),(65,59)),((64,58),(57,56)))),(((((38,(41,(42,35))),((37,36),25)),(((52,(51,50)),34),((49,((53,(47,46)),(48,45))),((((26,12),((24,(20,(15,14))),11)),(((54,(44,43)),(19,17)),10)),(18,(((61,60),16),(13,(21,9)))))))),(8,6)),((((69,68),(70,67)),(((33,30),29),(31,((32,28),27)))),((55,(5,4)),3))))))),1);
   tree tree_7049 [p = 0.000, P = 0.255] = [&W 0.000033] (22,(23,(7,((40,(39,2)),((62,(((66,63),(65,59)),((64,58),(57,56)))),(((((38,(41,(42,35))),((37,36),25)),(((52,(51,50)),34),((49,((53,(47,46)),(48,45))),((((26,12),((24,(20,(15,14))),11)),((19,17),((54,(44,43)),10))),(18,(((61,60),16),(13,(21,9)))))))),(8,6)),((((69,68),(70,67)),(((33,30),29),(31,((32,28),27)))),((55,(5,4)),3))))))),1);
   tree tree_7050 [p = 0.000, P = 0.255] = [&W 0.000033] (22,(23,(7,((40,(39,2)),((62,(((66,63),(65,59)),((64,58),(57,56)))),(((((38,(41,(42,35))),((37,36),25)),((49,((53,(47,46)),(48,45))),(((52,(51,50)),34),((((26,12),((24,(20,(15,14))),11)),((19,17),((54,(44,43)),10))),(18,(((61,60),16),(13,(21,9)))))))),(8,6)),(((68,(69,(70,67))),((33,(30,29)),(31,((32,28),27)))),((55,(5,4)),3))))))),1);
   tree tree_7051 [p = 0.000, P = 0.255] = [&W 0.000033] (22,(23,(7,((40,(39,2)),((62,(((66,63),(65,59)),((64,58),(57,56)))),((((52,(51,50)),34),((((38,(41,(42,35))),((37,36),25)),((49,((53,(47,46)),(48,45))),((((26,12),((24,(20,(15,14))),11)),((19,17),((54,(44,43)),10))),(18,(((61,60),16),(13,(21,9))))))),(8,6))),(((69,(68,(70,67))),(((33,30),29),(31,((32,28),27)))),((55,(5,4)),3))))))),1);
   tree tree_7052 [p = 0.000, P = 0.255] = [&W 0.000033] (22,(23,(7,((40,(39,2)),((62,(((66,63),(65,59)),((64,58),(57,56)))),(((((38,(41,(42,35))),((37,36),25)),((((52,(51,50)),(49,((53,(47,46)),(48,45)))),34),((((26,12),((24,(20,(15,14))),11)),((((54,44),43),(19,17)),10)),(18,(((61,60),16),(13,(21,9))))))),(8,6)),((((69,68),(70,67)),(((33,30),29),(31,((32,28),27)))),((55,(5,4)),3))))))),1);
   tree tree_7053 [p = 0.000, P = 0.255] = [&W 0.000033] (22,(23,(7,((40,(39,2)),((62,(((66,63),(65,59)),((64,58),(57,56)))),(((((52,(51,50)),34),(((49,((53,(47,46)),(48,45))),((38,(41,(42,35))),(37,(36,25)))),((((26,12),((24,(20,(15,14))),11)),((19,17),((54,(44,43)),10))),(18,(((61,60),16),(13,(21,9))))))),(8,6)),((((69,68),(70,67)),(((33,30),29),(31,((32,28),27)))),((55,(5,4)),3))))))),1);
   tree tree_7054 [p = 0.000, P = 0.255] = [&W 0.000033] (22,(23,(7,((40,(39,2)),((62,(((66,63),(65,59)),((64,58),(57,56)))),(((((38,(41,(42,35))),((37,36),25)),(((49,((53,(47,46)),(48,45))),((52,(51,50)),34)),((((26,12),((24,(20,(15,14))),11)),((19,17),((44,(54,43)),10))),(18,(((61,60),16),(13,(21,9))))))),(8,6)),((((69,68),(70,67)),(29,((33,30),(31,((32,28),27))))),((55,(5,4)),3))))))),1);
   tree tree_7055 [p = 0.000, P = 0.255] = [&W 0.000033] (22,(23,(7,((40,(39,2)),((62,(((66,63),(65,59)),((64,58),(57,56)))),(((((38,(41,(42,35))),((37,36),25)),(((49,((53,(47,46)),(48,45))),(((52,51),50),34)),((((26,12),((24,(20,(15,14))),11)),((19,17),((44,(54,43)),10))),(18,(((61,60),16),(13,(21,9))))))),(8,6)),((((69,68),(70,67)),(29,((33,30),(31,((32,28),27))))),((55,(5,4)),3))))))),1);
   tree tree_7056 [p = 0.000, P = 0.255] = [&W 0.000033] (22,(23,(7,((40,(39,2)),((62,(((66,63),(65,59)),((64,58),(57,56)))),((((((51,(52,50)),34),((49,((53,(47,46)),(48,45))),((38,(41,(42,35))),((37,36),25)))),((((26,12),((24,(20,(15,14))),11)),((19,17),((44,(54,43)),10))),(18,(((61,60),16),(13,(21,9)))))),(8,6)),((((70,(69,68)),67),(29,((33,30),(31,((32,28),27))))),((55,(5,4)),3))))))),1);
   tree tree_7057 [p = 0.000, P = 0.255] = [&W 0.000033] (22,(23,(7,((40,(39,2)),((62,((65,((66,63),59)),((64,58),(57,56)))),(((((38,(41,(42,35))),((37,36),25)),(((49,((53,(47,46)),(48,45))),(((52,51),50),34)),((((26,12),((24,(20,(15,14))),11)),((19,17),(((54,44),43),10))),(18,(((61,60),16),(13,(21,9))))))),(8,6)),((((69,68),(70,67)),(29,((33,30),(31,((32,28),27))))),((55,(5,4)),3))))))),1);
   tree tree_7058 [p = 0.000, P = 0.255] = [&W 0.000033] (22,(23,(7,((40,(39,2)),((62,(((66,63),(65,59)),((64,58),(57,56)))),(((((38,(41,(42,35))),((37,36),25)),(((52,(51,50)),34),((49,((53,(47,46)),(48,45))),((((26,12),((24,(20,(15,14))),11)),((19,17),((54,(44,43)),10))),(18,(((61,60),16),(13,(21,9)))))))),(8,6)),(((69,(68,(70,67))),(29,((33,30),(31,((32,28),27))))),((55,(5,4)),3))))))),1);
   tree tree_7059 [p = 0.000, P = 0.255] = [&W 0.000033] (22,(23,(7,((40,(39,2)),((62,(((66,63),(65,59)),((64,58),(57,56)))),(((((38,(41,(42,35))),((37,36),25)),(((49,((53,(47,46)),(48,45))),((51,(52,50)),34)),((((26,12),((24,(20,(15,14))),11)),((19,17),(((54,44),43),10))),(18,(((61,60),16),(13,(21,9))))))),(8,6)),((((69,68),(70,67)),(29,((33,30),(31,((32,28),27))))),((55,(5,4)),3))))))),1);
   tree tree_7060 [p = 0.000, P = 0.255] = [&W 0.000033] (22,(23,(7,((40,(39,2)),((62,(((66,63),(65,59)),((64,58),(57,56)))),(((((38,(41,(42,35))),((37,36),25)),(((49,((53,(47,46)),(48,45))),((52,(51,50)),34)),((((26,12),((24,(20,(15,14))),11)),((19,17),(((54,44),43),10))),(18,(((61,60),16),(13,(21,9))))))),(8,6)),(((69,(68,(70,67))),(29,((33,30),(31,((32,28),27))))),((55,(5,4)),3))))))),1);
   tree tree_7061 [p = 0.000, P = 0.255] = [&W 0.000033] (22,(23,(7,((40,(39,2)),((62,(((66,63),(65,59)),((64,58),(57,56)))),(((((38,(41,(42,35))),((37,36),25)),((((52,51),50),34),((49,((53,(47,46)),(48,45))),((((26,12),((24,(20,(15,14))),11)),((19,17),((44,(54,43)),10))),(18,(((61,60),16),(13,(21,9)))))))),(8,6)),((((69,68),(70,67)),(29,((33,30),((31,(32,28)),27)))),((55,(5,4)),3))))))),1);
   tree tree_7062 [p = 0.000, P = 0.255] = [&W 0.000033] (22,(23,(7,((40,(39,2)),((62,(((66,63),(65,59)),((64,58),(57,56)))),((((((51,(52,50)),34),((49,((53,(47,46)),(48,45))),((38,(41,(42,35))),((37,36),25)))),((((26,12),((24,(20,(15,14))),11)),((19,17),(((54,44),43),10))),(18,(((61,60),16),(13,(21,9)))))),(8,6)),((((69,68),(70,67)),(29,((33,30),((31,(32,28)),27)))),((55,(5,4)),3))))))),1);
   tree tree_7063 [p = 0.000, P = 0.255] = [&W 0.000033] (22,(23,(7,((40,(39,2)),((62,(((66,63),(65,59)),((64,58),(57,56)))),(((34,(((38,(41,(42,35))),(37,(36,25))),((49,((53,(47,46)),(48,45))),((((26,12),((24,(20,(15,14))),11)),(((54,(44,43)),(19,17)),10)),(18,(((52,51),50),(((61,60),16),(13,(21,9))))))))),(8,6)),(((68,(69,(70,67))),(29,((33,30),((32,28),(31,27))))),((55,(5,4)),3))))))),1);
   tree tree_7064 [p = 0.000, P = 0.256] = [&W 0.000033] (22,(23,(7,((40,(39,2)),((62,(((66,63),(65,59)),(64,(58,(57,56))))),(((((49,((53,(47,46)),(48,45))),((38,(41,(42,35))),((37,36),25))),((((52,51),50),34),((((26,12),((24,(20,(15,14))),11)),(((54,(44,43)),(19,17)),10)),(18,(((61,60),16),(13,(21,9))))))),(8,6)),((((69,68),(70,67)),(29,((33,30),((31,(32,28)),27)))),((55,(5,4)),3))))))),1);
   tree tree_7065 [p = 0.000, P = 0.256] = [&W 0.000033] (22,(23,(7,((40,(39,2)),((62,(((66,63),(65,59)),((64,58),(57,56)))),(((((38,(41,(42,35))),((37,36),25)),((49,((53,(47,46)),(48,45))),((((26,12),((24,(20,(15,14))),11)),((19,17),((54,(44,43)),10))),(18,(((61,60),16),(13,(21,9))))))),(((52,(51,50)),34),(8,6))),((((69,68),(70,67)),(29,((33,30),(31,((32,28),27))))),((55,(5,4)),3))))))),1);
   tree tree_7066 [p = 0.000, P = 0.256] = [&W 0.000033] (22,(23,(7,((40,(39,2)),((62,(((66,63),(65,59)),((64,58),(57,56)))),(((((38,(41,(42,35))),((37,36),25)),(((49,((53,(47,46)),(48,45))),(((52,51),50),34)),((((26,12),((24,(20,(15,14))),11)),((19,17),((44,(54,43)),10))),(18,(((61,60),16),(13,(21,9))))))),(8,6)),((((69,68),(70,67)),(29,((33,30),((31,(32,28)),27)))),((55,(5,4)),3))))))),1);
   tree tree_7067 [p = 0.000, P = 0.256] = [&W 0.000033] (22,(23,(7,((40,(39,2)),((62,(((66,63),(65,59)),((64,58),(57,56)))),(((((49,((53,(47,46)),(48,45))),((38,(41,(42,35))),((37,36),25))),((((52,51),50),34),((((26,12),((24,(20,(15,14))),11)),((44,(54,43)),((19,17),10))),(18,(((61,60),16),(13,(21,9))))))),(8,6)),(((68,(69,(70,67))),(29,((33,30),((31,(32,28)),27)))),((55,(5,4)),3))))))),1);
   tree tree_7068 [p = 0.000, P = 0.256] = [&W 0.000033] (22,(23,(7,((40,(39,2)),(((((49,((53,(47,46)),(48,45))),((51,(52,50)),34)),((((26,12),((24,(20,(15,14))),11)),((54,(44,43)),((19,17),10))),(18,(((61,60),16),(13,(21,9)))))),(((38,(41,(42,35))),((37,36),25)),(8,6))),((62,(((66,63),(65,59)),(64,(58,(57,56))))),(((68,(69,(70,67))),(30,(33,(29,(31,((32,28),27)))))),((55,(5,4)),3))))))),1);
   tree tree_7069 [p = 0.000, P = 0.256] = [&W 0.000033] (22,(23,(7,((40,(39,2)),((62,(((66,63),(65,59)),((64,58),(57,56)))),((((((52,51),50),((49,((53,(47,46)),(48,45))),34)),((((26,12),((24,(20,(15,14))),11)),((19,17),((54,(44,43)),10))),(18,(((61,60),16),(13,(21,9)))))),(((38,(41,(42,35))),((37,36),25)),(8,6))),((((69,68),(70,67)),((33,30),(29,((32,28),(31,27))))),((55,(5,4)),3))))))),1);
   tree tree_7070 [p = 0.000, P = 0.256] = [&W 0.000033] (22,(23,(7,((40,(39,2)),(((62,(((66,63),(65,59)),(57,((64,58),56)))),((((52,(51,50)),34),((((26,12),((24,(20,(15,14))),11)),((19,17),((54,(44,43)),10))),(18,(((61,60),16),(13,(21,9)))))),((((49,(53,(47,46))),(48,45)),((38,(41,(42,35))),((37,36),25))),(8,6)))),(((68,(69,(70,67))),(29,((33,30),(31,((32,28),27))))),((55,(5,4)),3)))))),1);
   tree tree_7071 [p = 0.000, P = 0.256] = [&W 0.000033] (22,(23,(7,((40,(39,2)),(((((52,(51,50)),34),((((26,12),((24,(20,(15,14))),11)),(((54,44),43),((19,17),10))),(18,(((61,60),16),(13,(21,9)))))),(((49,((53,(47,46)),(48,45))),((38,(41,(42,35))),((37,36),25))),(8,6))),((62,(((66,63),(65,59)),((64,58),(57,56)))),(((68,(69,(70,67))),(30,((33,29),((32,28),(31,27))))),((55,(5,4)),3))))))),1);
   tree tree_7072 [p = 0.000, P = 0.256] = [&W 0.000033] (22,(23,(7,((40,(39,2)),(((62,(((66,63),(65,59)),((64,58),(57,56)))),(52,(51,50))),(((((49,((53,(47,46)),(48,45))),34),((((26,12),((24,(20,(15,14))),11)),((19,17),((54,(44,43)),10))),(18,(((61,60),16),(13,(21,9)))))),(((38,(41,(42,35))),((37,36),25)),(8,6))),((((69,68),(70,67)),((33,30),(29,((32,28),(31,27))))),((55,(5,4)),3))))))),1);
   tree tree_7073 [p = 0.000, P = 0.256] = [&W 0.000033] (22,(23,(7,((40,(39,2)),((62,(((66,63),(65,59)),((64,58),(57,56)))),(((((52,(51,50)),((49,((53,(47,46)),(48,45))),34)),((((26,12),((24,(20,(15,14))),11)),((19,17),((54,(44,43)),10))),(18,(((61,60),16),(13,(21,9)))))),(((38,(41,(42,35))),((37,36),25)),(8,6))),(((69,(68,(70,67))),((33,30),(29,((32,28),(31,27))))),((55,(5,4)),3))))))),1);
   tree tree_7074 [p = 0.000, P = 0.256] = [&W 0.000033] (22,(23,(7,((40,(39,2)),((62,(((66,63),(65,59)),((64,58),(57,56)))),(((((51,(52,50)),34),((((26,12),((24,(20,(15,14))),11)),((19,17),((54,(44,43)),10))),(18,(((61,60),16),(13,(21,9)))))),(((38,(41,(42,35))),((37,36),25)),((49,((53,(47,46)),(48,45))),(8,6)))),((((69,68),(70,67)),((33,30),(29,((32,28),(31,27))))),((55,(5,4)),3))))))),1);
   tree tree_7075 [p = 0.000, P = 0.256] = [&W 0.000033] (22,(23,(7,((40,(39,2)),((62,(((66,63),(65,59)),((64,58),(57,56)))),((((((52,51),50),34),((((26,12),((24,(20,(15,14))),11)),((19,17),((44,(54,43)),10))),(18,(((61,60),16),(13,(21,9)))))),(((38,(41,(42,35))),((37,36),25)),((49,((53,(47,46)),(48,45))),(8,6)))),((((69,68),(70,67)),((33,30),(29,((32,28),(31,27))))),((55,(5,4)),3))))))),1);
   tree tree_7076 [p = 0.000, P = 0.256] = [&W 0.000033] (22,(23,(7,((40,(39,2)),((62,(((66,63),(65,59)),((64,58),(57,56)))),((((((26,12),((24,(20,(15,14))),11)),((19,17),(((54,44),43),10))),(18,(((61,60),16),(13,(21,9))))),((((52,51),50),34),(((49,((53,(47,46)),(48,45))),((38,(41,(42,35))),((37,36),25))),(8,6)))),(((68,(69,(70,67))),(29,((33,30),(31,((32,28),27))))),((55,(5,4)),3))))))),1);
   tree tree_7077 [p = 0.000, P = 0.256] = [&W 0.000033] (22,(23,(7,((40,(39,2)),((62,(((66,63),(65,59)),((64,58),(57,56)))),((((((26,12),((24,(20,(15,14))),11)),((44,(54,43)),((19,17),10))),(18,(((61,60),16),(13,(21,9))))),((((52,51),50),34),(((49,((53,(47,46)),(48,45))),((38,(41,(42,35))),((37,36),25))),(8,6)))),((((69,68),(70,67)),(29,((33,30),(31,((32,28),27))))),((55,(5,4)),3))))))),1);
   tree tree_7078 [p = 0.000, P = 0.256] = [&W 0.000033] (22,(23,(7,((40,(39,2)),((62,(((66,63),(65,59)),(64,(58,(57,56))))),((((((52,51),50),34),((((26,12),((24,(20,(15,14))),11)),(((54,(44,43)),(19,17)),10)),(18,(((61,60),16),(13,(21,9)))))),(((49,((53,(47,46)),(48,45))),((38,(41,(42,35))),((37,36),25))),(8,6))),(((68,(69,(70,67))),(33,(29,(30,(31,((32,28),27)))))),((55,(5,4)),3))))))),1);
   tree tree_7079 [p = 0.000, P = 0.256] = [&W 0.000033] (22,(23,(7,((40,(39,2)),((62,(((66,63),(65,59)),((64,58),(57,56)))),((((((26,12),((24,(20,(15,14))),11)),(((54,(44,43)),(19,17)),10)),(18,(((61,60),16),(13,(21,9))))),(((49,((53,(47,46)),(48,45))),((38,(41,(42,35))),((37,36),25))),((((52,51),50),34),(8,6)))),(((68,(69,(70,67))),((33,30),(29,((32,28),(31,27))))),((55,(5,4)),3))))))),1);
   tree tree_7080 [p = 0.000, P = 0.256] = [&W 0.000033] (22,(23,(7,((40,(39,2)),((62,(((66,63),(65,59)),((64,58),(57,56)))),((((((52,51),50),34),((((26,12),((24,(20,(15,14))),11)),(((54,(44,43)),(19,17)),10)),(18,(((61,60),16),(13,(21,9)))))),(((49,((47,46),(53,(48,45)))),((38,(41,(42,35))),((37,36),25))),(8,6))),(((69,(68,(70,67))),(30,((33,29),((32,28),(31,27))))),((55,(5,4)),3))))))),1);
   tree tree_7081 [p = 0.000, P = 0.256] = [&W 0.000033] (22,(23,(7,((40,(39,2)),((62,(((66,63),(65,59)),((64,58),(57,56)))),(((((52,51),50),34),(((((26,12),((24,(20,(15,14))),11)),((19,17),((44,(54,43)),10))),(18,(((61,60),16),(13,(21,9))))),(((49,((53,(47,46)),(48,45))),((38,(41,(42,35))),(37,(36,25)))),(8,6)))),((((69,68),(70,67)),((33,30),(29,((32,28),(31,27))))),((55,(5,4)),3))))))),1);
   tree tree_7082 [p = 0.000, P = 0.256] = [&W 0.000033] (22,(23,(7,((40,(39,2)),((62,(((66,63),(65,59)),(((64,58),57),56))),((((((26,12),((24,(20,(15,14))),11)),(((44,(54,43)),(19,17)),10)),(18,(((61,60),16),(13,(21,9))))),((((52,(51,50)),34),((49,((53,(47,46)),(48,45))),((38,(41,(42,35))),((37,36),25)))),(8,6))),(((69,(68,(70,67))),((33,30),(29,((32,28),(31,27))))),((55,(5,4)),3))))))),1);
   tree tree_7083 [p = 0.000, P = 0.256] = [&W 0.000033] (22,(23,(7,((40,(39,2)),((62,(((66,63),(65,59)),((64,58),(57,56)))),(((((52,(51,50)),34),((((26,12),((24,(20,(15,14))),11)),((19,17),((54,(44,43)),10))),(18,(((61,60),16),(13,(21,9)))))),(((49,((53,(47,46)),(48,45))),((38,(41,(42,35))),((37,36),25))),(8,6))),(((69,(68,(70,67))),((33,30),(29,((32,28),(31,27))))),((55,(5,4)),3))))))),1);
   tree tree_7084 [p = 0.000, P = 0.256] = [&W 0.000033] (22,(23,(7,((40,(39,2)),((62,(((66,63),(65,59)),(58,(64,(57,56))))),(((((52,(51,50)),34),((((26,12),((24,(20,(15,14))),11)),((19,17),((54,(44,43)),10))),(18,(((61,60),16),(13,(21,9)))))),(((49,((53,(47,46)),(48,45))),((38,(41,(42,35))),((37,36),25))),(8,6))),((((69,68),(70,67)),((33,30),(29,((32,28),(31,27))))),((55,(5,4)),3))))))),1);
   tree tree_7085 [p = 0.000, P = 0.256] = [&W 0.000033] (22,(23,(7,((40,(39,2)),((62,(((66,63),(65,59)),((64,58),(57,56)))),(((((52,(51,50)),34),((((26,12),((24,(20,(15,14))),11)),((19,17),((54,(44,43)),10))),(18,(((61,60),16),(13,(21,9)))))),(((49,((53,(47,46)),(48,45))),((38,(41,(42,35))),((37,36),25))),(8,6))),((((69,68),(70,67)),((33,30),(29,((32,28),(31,27))))),((55,(5,4)),3))))))),1);
   tree tree_7086 [p = 0.000, P = 0.256] = [&W 0.000033] (22,(23,(7,((40,(39,2)),((62,(((66,63),(65,59)),((64,58),(57,56)))),((((((52,51),50),34),((((26,12),((24,(20,(15,14))),11)),((19,17),((44,(54,43)),10))),(18,(((61,60),16),(13,(21,9)))))),(((49,((53,(47,46)),(48,45))),((38,(41,(42,35))),((37,36),25))),(8,6))),((((69,68),(70,67)),((33,30),(29,((32,28),(31,27))))),((55,(5,4)),3))))))),1);
   tree tree_7087 [p = 0.000, P = 0.256] = [&W 0.000033] (22,(23,(7,((40,(39,2)),((62,(((66,63),(65,59)),((64,58),(57,56)))),((((((52,51),50),34),((((26,12),((24,(20,(15,14))),11)),(((44,(54,43)),(19,17)),10)),(18,(((61,60),16),(13,(21,9)))))),(((38,(41,(42,35))),((37,36),25)),((49,((53,(47,46)),(48,45))),(8,6)))),((((69,68),(70,67)),((33,30),(29,((32,28),(31,27))))),((55,(5,4)),3))))))),1);
   tree tree_7088 [p = 0.000, P = 0.256] = [&W 0.000033] (22,(23,(7,((40,(39,2)),((62,(((66,63),(65,59)),((64,58),(57,56)))),((((52,(51,50)),(34,((((26,12),((24,(20,(15,14))),11)),((54,(44,43)),((19,17),10))),(18,(((61,60),16),(13,(21,9))))))),(((49,((53,(47,46)),(48,45))),((38,(41,(42,35))),((37,36),25))),(8,6))),((((69,68),(70,67)),((33,30),(29,((32,28),(31,27))))),((55,(5,4)),3))))))),1);
   tree tree_7089 [p = 0.000, P = 0.256] = [&W 0.000033] (22,(23,(7,((40,(39,2)),((62,(((66,63),(65,59)),((64,58),(57,56)))),(((((51,(52,50)),34),((((26,12),((24,(20,(15,14))),11)),((19,17),((44,(54,43)),10))),(18,(((61,60),16),(13,(21,9)))))),(((49,((53,(47,46)),(48,45))),((38,(41,(42,35))),((37,36),25))),(8,6))),(((70,((69,68),67)),((33,30),(29,((32,28),(31,27))))),((55,(5,4)),3))))))),1);
   tree tree_7090 [p = 0.000, P = 0.256] = [&W 0.000033] (22,(23,(7,((40,(39,2)),((62,(((66,63),(65,59)),((64,58),(57,56)))),((((52,(51,50)),(34,((((26,12),((24,(20,(15,14))),11)),((19,17),(((54,44),43),10))),(18,(((61,60),16),(13,(21,9))))))),(((38,(41,(42,35))),((37,36),25)),((49,((53,(47,46)),(48,45))),(8,6)))),((((69,68),(70,67)),((33,30),(29,((32,28),(31,27))))),((55,(5,4)),3))))))),1);
   tree tree_7091 [p = 0.000, P = 0.256] = [&W 0.000033] (22,(23,(7,((40,(39,2)),((62,(((66,63),(65,59)),(58,(64,(57,56))))),(((((52,(51,50)),34),((((26,12),((24,(20,(15,14))),11)),((19,17),((54,(44,43)),10))),(18,(((61,60),16),(13,(21,9)))))),(((49,((53,(47,46)),(48,45))),((38,(41,(42,35))),((37,36),25))),(8,6))),((((69,68),(70,67)),(29,((33,30),(31,((32,28),27))))),((55,(5,4)),3))))))),1);
   tree tree_7092 [p = 0.000, P = 0.256] = [&W 0.000033] (22,(23,(7,((40,(39,2)),((62,(((66,63),(65,59)),((64,58),(57,56)))),(((((49,((53,(47,46)),(48,45))),(((52,51),50),34)),((((26,12),((24,(20,(15,14))),11)),((19,17),((44,(54,43)),10))),(18,(((61,60),16),(13,(21,9)))))),(((38,(41,(42,35))),((37,36),25)),(8,6))),((((69,68),(70,67)),((33,30),(29,((32,28),(31,27))))),((55,(5,4)),3))))))),1);
   tree tree_7093 [p = 0.000, P = 0.256] = [&W 0.000033] (22,(23,(7,((40,(39,2)),((62,(((66,63),(65,59)),((64,58),(57,56)))),(((52,(51,50)),((34,((((26,12),((24,(20,(15,14))),11)),((19,17),((54,(44,43)),10))),(18,(((61,60),16),(13,(21,9)))))),(((38,(41,(42,35))),((37,36),25)),((49,((53,(47,46)),(48,45))),(8,6))))),(((69,(68,(70,67))),(29,((33,30),(31,((32,28),27))))),((55,(5,4)),3))))))),1);
   tree tree_7094 [p = 0.000, P = 0.257] = [&W 0.000033] (22,(23,(7,((40,(39,2)),((62,(((66,63),(65,59)),(57,((64,58),56)))),(((((52,(51,50)),34),((((26,12),((24,(20,(15,14))),11)),((19,17),((54,(44,43)),10))),(18,(((61,60),16),(13,(21,9)))))),(((49,((53,(47,46)),(48,45))),((38,(41,(42,35))),((37,36),25))),(8,6))),(((68,(69,(70,67))),((33,30),(29,((32,28),(31,27))))),((55,(5,4)),3))))))),1);
   tree tree_7095 [p = 0.000, P = 0.257] = [&W 0.000033] (22,(23,(7,((40,(39,2)),((62,(((66,63),(65,59)),((64,58),(57,56)))),((((((52,51),50),34),((((26,12),((24,(20,(15,14))),11)),((19,17),((54,(44,43)),10))),(18,(((61,60),16),(13,(21,9)))))),(((49,((53,(47,46)),(48,45))),((38,(41,(42,35))),((37,36),25))),(8,6))),((((69,68),(70,67)),((33,30),(29,((32,28),(31,27))))),((55,(5,4)),3))))))),1);
   tree tree_7096 [p = 0.000, P = 0.257] = [&W 0.000033] (22,(23,(7,((40,(39,2)),((62,(((66,63),(65,59)),((64,58),(57,56)))),(((((52,(51,50)),34),((((26,12),((24,(20,(15,14))),11)),((19,17),((44,(54,43)),10))),(18,(((61,60),16),(13,(21,9)))))),(((49,((53,(47,46)),(48,45))),((38,(41,(42,35))),((37,36),25))),(8,6))),(((69,(68,(70,67))),((33,30),(29,((32,28),(31,27))))),((55,(5,4)),3))))))),1);
   tree tree_7097 [p = 0.000, P = 0.257] = [&W 0.000033] (22,(23,(7,((40,(39,2)),((62,(((66,63),(65,59)),((64,58),(57,56)))),((((((26,12),((24,(20,(15,14))),11)),((19,17),((44,(54,43)),10))),(18,(((61,60),16),(13,(21,9))))),(((52,(51,50)),34),((49,((53,(47,46)),(48,45))),(((38,(41,(42,35))),((37,36),25)),(8,6))))),((((69,68),(70,67)),(29,((33,30),(31,((32,28),27))))),((55,(5,4)),3))))))),1);
   tree tree_7098 [p = 0.000, P = 0.257] = [&W 0.000033] (22,(23,(7,((40,(39,2)),((62,(((66,63),(65,59)),((64,58),(57,56)))),(((((51,(52,50)),34),((((26,12),((24,(20,(15,14))),11)),((19,17),((44,(54,43)),10))),(18,(((61,60),16),(13,(21,9)))))),(((49,((53,(47,46)),(48,45))),((38,(41,(42,35))),(37,(36,25)))),(8,6))),((((69,68),(70,67)),(29,((33,30),(31,((32,28),27))))),((55,(5,4)),3))))))),1);
   tree tree_7099 [p = 0.000, P = 0.257] = [&W 0.000033] (22,(23,(7,((40,(39,2)),((62,(((66,63),(65,59)),((64,58),(57,56)))),(((((51,(52,50)),34),((((26,12),((24,(20,(15,14))),11)),((19,17),((54,(44,43)),10))),(18,(((61,60),16),(13,(21,9)))))),(((49,((53,(47,46)),(48,45))),((38,(41,(42,35))),(37,(36,25)))),(8,6))),((((69,68),(70,67)),(29,((33,30),(31,((32,28),27))))),((55,(5,4)),3))))))),1);
   tree tree_7100 [p = 0.000, P = 0.257] = [&W 0.000033] (22,(23,(7,((40,(39,2)),((62,(((66,63),(65,59)),(58,(64,(57,56))))),((((((26,12),((24,(20,(15,14))),11)),((19,17),(((54,44),43),10))),(18,(((61,60),16),(13,(21,9))))),(((51,(52,50)),34),((49,((53,(47,46)),(48,45))),(((38,(41,(42,35))),((37,36),25)),(8,6))))),((((69,68),(70,67)),(29,((33,30),(31,((32,28),27))))),((55,(5,4)),3))))))),1);
   tree tree_7101 [p = 0.000, P = 0.257] = [&W 0.000033] (22,(23,(7,((40,(39,2)),((62,(((66,63),(65,59)),((64,58),(57,56)))),((((((26,12),((24,(20,(15,14))),11)),((19,17),((54,(44,43)),10))),(18,(((61,60),16),(13,(21,9))))),(((51,(52,50)),34),(((49,((53,(47,46)),(48,45))),((38,(41,(42,35))),((37,36),25))),(8,6)))),((((69,68),(70,67)),(29,((33,30),(31,((32,28),27))))),((55,(5,4)),3))))))),1);
   tree tree_7102 [p = 0.000, P = 0.257] = [&W 0.000033] (22,(23,(7,((40,(39,2)),((62,(((66,63),(65,59)),((64,58),(57,56)))),((((((26,12),((24,(20,(15,14))),11)),((19,17),((44,(54,43)),10))),(18,(((61,60),16),(13,(21,9))))),((((52,51),50),34),(((38,(41,(42,35))),((37,36),25)),((49,((53,(47,46)),(48,45))),(8,6))))),((((69,68),(70,67)),(29,((33,30),(31,((32,28),27))))),((55,(5,4)),3))))))),1);
   tree tree_7103 [p = 0.000, P = 0.257] = [&W 0.000033] (22,(23,(7,((40,(39,2)),((62,(((66,63),(65,59)),((64,58),(57,56)))),((((((26,12),((24,(20,(15,14))),11)),((19,17),(((54,44),43),10))),(18,(((61,60),16),(13,(21,9))))),(((51,(52,50)),34),(((49,((53,(47,46)),(48,45))),((38,(41,(42,35))),((37,36),25))),(8,6)))),(((69,(68,(70,67))),(29,((33,30),(31,((32,28),27))))),((55,(5,4)),3))))))),1);
   tree tree_7104 [p = 0.000, P = 0.257] = [&W 0.000033] (22,(23,(7,((40,(39,2)),((62,(((66,63),(65,59)),((64,58),(57,56)))),(((((52,(51,50)),34),((49,((53,(47,46)),(48,45))),((((26,12),((24,(20,(15,14))),11)),(((44,(54,43)),(19,17)),10)),(18,(((61,60),16),(13,(21,9))))))),(((38,(41,(42,35))),((37,36),25)),(8,6))),((((69,68),(70,67)),(29,((33,30),(31,((32,28),27))))),((55,(5,4)),3))))))),1);
   tree tree_7105 [p = 0.000, P = 0.257] = [&W 0.000033] (22,(23,(7,((40,(39,2)),((62,(((66,63),(65,59)),((64,58),(57,56)))),((((((52,51),50),34),((((26,12),((24,(20,(15,14))),11)),(((54,(44,43)),(19,17)),10)),(18,(((61,60),16),(13,(21,9)))))),(((49,((53,(47,46)),(48,45))),((38,(41,(42,35))),((37,36),25))),(8,6))),(((69,(68,(70,67))),(29,((33,30),(31,((32,28),27))))),((55,(5,4)),3))))))),1);
   tree tree_7106 [p = 0.000, P = 0.257] = [&W 0.000033] (22,(23,(7,((40,(39,2)),((62,(((66,63),(65,59)),((64,58),(57,56)))),(((((52,(51,50)),34),((((26,12),((24,(20,(15,14))),11)),(((44,(54,43)),(19,17)),10)),(18,(((61,60),16),(13,(21,9)))))),(((49,((53,(47,46)),(48,45))),((38,(41,(42,35))),((37,36),25))),(8,6))),(((68,(69,(70,67))),(29,((33,30),(31,((32,28),27))))),((55,(5,4)),3))))))),1);
   tree tree_7107 [p = 0.000, P = 0.257] = [&W 0.000033] (22,(23,(7,((40,(39,2)),((62,(((65,(66,63)),59),((64,58),(57,56)))),(((((49,((53,(47,46)),(48,45))),((52,(51,50)),34)),((((26,12),((24,(20,(15,14))),11)),((19,17),((54,(44,43)),10))),(18,(((61,60),16),(13,(21,9)))))),(((38,(41,(42,35))),(37,(36,25))),(8,6))),(((69,(68,(70,67))),(29,((33,30),(31,((32,28),27))))),((55,(5,4)),3))))))),1);
   tree tree_7108 [p = 0.000, P = 0.257] = [&W 0.000033] (22,(23,(7,((40,(39,2)),((62,(((66,63),(65,59)),(58,(64,(57,56))))),(((((52,(51,50)),34),((((26,12),((24,(20,(15,14))),11)),((19,17),((44,(54,43)),10))),(18,(((61,60),16),(13,(21,9)))))),(((49,((53,(47,46)),(48,45))),((38,(41,(42,35))),(37,(36,25)))),(8,6))),((((70,(69,68)),67),(29,((33,30),(31,((32,28),27))))),((55,(5,4)),3))))))),1);
   tree tree_7109 [p = 0.000, P = 0.257] = [&W 0.000033] (22,(23,(7,((40,(39,2)),((62,(((66,63),(65,59)),((64,58),(57,56)))),((((((52,51),50),34),((((26,12),((24,(20,(15,14))),11)),((19,17),((44,(54,43)),10))),(18,(((61,60),16),(13,(21,9)))))),(((49,((53,(47,46)),(48,45))),((38,(41,(42,35))),(37,(36,25)))),(8,6))),(((69,(68,(70,67))),(29,((33,30),(31,((32,28),27))))),((55,(5,4)),3))))))),1);
   tree tree_7110 [p = 0.000, P = 0.257] = [&W 0.000033] (22,(23,(7,((40,(39,2)),((62,(((66,63),(65,59)),(57,((64,58),56)))),(((((49,((53,(47,46)),(48,45))),34),((((26,12),((24,(20,(15,14))),11)),((19,17),((54,(44,43)),10))),(18,(((61,60),16),(13,(21,9)))))),((52,(51,50)),(((38,(42,(41,35))),((37,36),25)),(8,6)))),((((69,68),(70,67)),(29,((33,30),(31,((32,28),27))))),((55,(5,4)),3))))))),1);
   tree tree_7111 [p = 0.000, P = 0.257] = [&W 0.000033] (22,(23,(7,((40,(39,2)),((((((26,12),((24,(20,(15,14))),11)),((19,17),((54,(44,43)),10))),(18,(((61,60),16),(13,(21,9))))),(((49,((53,(47,46)),(48,45))),((38,(41,(42,35))),((37,36),25))),(8,6))),(((62,(((66,63),(65,59)),((64,58),(57,56)))),((52,(51,50)),34)),(((69,(68,(70,67))),(29,((33,30),(31,((32,28),27))))),((55,(5,4)),3))))))),1);
   tree tree_7112 [p = 0.000, P = 0.257] = [&W 0.000033] (22,(23,(7,((40,(39,2)),((62,(((66,63),(65,59)),((64,58),(57,56)))),((((((26,12),((24,(20,(15,14))),11)),(((44,(54,43)),(19,17)),10)),(18,(((61,60),16),(13,(21,9))))),(((52,(51,50)),34),((49,((53,(47,46)),(48,45))),(((38,(41,(42,35))),((37,36),25)),(8,6))))),((((69,68),(70,67)),(29,((33,30),(31,((32,28),27))))),((55,(5,4)),3))))))),1);
   tree tree_7113 [p = 0.000, P = 0.257] = [&W 0.000033] (22,(23,(7,((40,(39,2)),((62,(((66,63),(65,59)),((64,58),(57,56)))),((((((26,12),((24,(20,(15,14))),11)),(((54,(44,43)),(19,17)),10)),(18,(((61,60),16),(13,(21,9))))),(((51,(52,50)),34),(((49,((53,(47,46)),(48,45))),((38,(41,(42,35))),((37,36),25))),(8,6)))),((((69,68),(70,67)),(29,((33,30),(31,((32,28),27))))),((55,(5,4)),3))))))),1);
   tree tree_7114 [p = 0.000, P = 0.257] = [&W 0.000033] (22,(23,(7,((40,(39,2)),((62,(((66,63),(65,59)),((64,58),(57,56)))),(((((52,(51,50)),34),((((26,12),((24,(20,(15,14))),11)),((19,17),((54,(44,43)),10))),(18,(((61,60),16),(13,(21,9)))))),(((49,((53,(47,46)),(48,45))),((38,(41,(42,35))),((37,36),25))),(8,6))),(((69,(68,(70,67))),(29,(33,(30,(31,((32,28),27)))))),((55,(5,4)),3))))))),1);
   tree tree_7115 [p = 0.000, P = 0.257] = [&W 0.000033] (22,(23,(7,((40,(39,2)),((62,(((66,63),(65,59)),((64,58),(57,56)))),((((((52,51),50),34),((((26,12),((24,(20,(15,14))),11)),(((44,(54,43)),(19,17)),10)),(18,(((61,60),16),(13,(21,9)))))),(((49,((53,(47,46)),(48,45))),((38,(41,(42,35))),((37,36),25))),(8,6))),((((69,68),(70,67)),(29,(33,(30,(31,((32,28),27)))))),((55,(5,4)),3))))))),1);
   tree tree_7116 [p = 0.000, P = 0.257] = [&W 0.000033] (22,(23,(7,((40,(39,2)),((62,(((66,63),(65,59)),((64,58),(57,56)))),((((((26,12),((24,(20,(15,14))),11)),((19,17),((54,(44,43)),10))),(18,(((61,60),16),(13,(21,9))))),((((51,(52,50)),34),((49,((53,(47,46)),(48,45))),((38,(41,(42,35))),((37,36),25)))),(8,6))),((((69,68),(70,67)),(29,(30,(33,(31,((32,28),27)))))),((55,(5,4)),3))))))),1);
   tree tree_7117 [p = 0.000, P = 0.257] = [&W 0.000033] (22,(23,(7,((40,(39,2)),((62,(((66,63),(65,59)),((64,58),(57,56)))),(((((52,51),50),34),(((((26,12),((24,(20,(15,14))),11)),(((54,(44,43)),(19,17)),10)),(18,(((61,60),16),(13,(21,9))))),((49,((53,(47,46)),(48,45))),(((38,(41,(42,35))),((37,36),25)),(8,6))))),((((69,68),(70,67)),(30,((33,29),((32,28),(31,27))))),((55,(5,4)),3))))))),1);
   tree tree_7118 [p = 0.000, P = 0.257] = [&W 0.000033] (22,(23,(7,((40,(39,2)),((62,(((66,63),(65,59)),((64,58),(57,56)))),((((((26,12),((24,(20,(15,14))),11)),((19,17),(((54,44),43),10))),(18,(((61,60),16),(13,(21,9))))),((((52,51),50),34),(((49,((53,(47,46)),(48,45))),((38,(41,(42,35))),((37,36),25))),(8,6)))),((((69,68),(70,67)),(29,((33,30),(31,((32,28),27))))),((55,(5,4)),3))))))),1);
   tree tree_7119 [p = 0.000, P = 0.257] = [&W 0.000033] (22,(23,(7,((40,(39,2)),((62,(((66,63),(65,59)),((64,58),(57,56)))),(((((52,(51,50)),34),((49,((53,(47,46)),(48,45))),((((26,12),((24,(20,(15,14))),11)),((19,17),(((54,44),43),10))),(18,(((61,60),16),(13,(21,9))))))),(((38,((42,41),35)),((37,36),25)),(8,6))),(((69,(68,(70,67))),(29,((33,30),(31,((32,28),27))))),((55,(5,4)),3))))))),1);
   tree tree_7120 [p = 0.000, P = 0.257] = [&W 0.000033] (22,(23,(7,((40,(39,2)),((62,(((66,63),(65,59)),((64,58),(57,56)))),((52,(51,50)),(((((49,((53,(47,46)),(48,45))),34),((((26,12),((24,(20,(15,14))),11)),((((54,44),43),(19,17)),10)),(18,(((61,60),16),(13,(21,9)))))),(((38,(41,(42,35))),(37,(36,25))),(8,6))),((((69,68),(70,67)),(29,((33,30),(31,((32,28),27))))),((55,(5,4)),3)))))))),1);
   tree tree_7121 [p = 0.000, P = 0.257] = [&W 0.000033] (22,(23,(7,((40,(39,2)),((62,(((66,63),(65,59)),((64,58),(57,56)))),((((((26,12),((24,(20,(15,14))),11)),((((54,44),43),(19,17)),10)),(18,(((61,60),16),(13,(21,9))))),(((51,(52,50)),34),(((49,((53,(47,46)),(48,45))),((38,(41,(42,35))),((37,36),25))),(8,6)))),(((69,(68,(70,67))),(29,((33,30),(31,((32,28),27))))),((55,(5,4)),3))))))),1);
   tree tree_7122 [p = 0.000, P = 0.257] = [&W 0.000033] (22,(23,(7,((40,(39,2)),((62,(((66,63),(65,59)),((64,58),(57,56)))),((((((26,12),((24,(20,(15,14))),11)),((19,17),((54,(44,43)),10))),(18,(((61,60),16),(13,(21,9))))),(((51,(52,50)),34),(((49,((53,(47,46)),(48,45))),((38,(41,(42,35))),(37,(36,25)))),(8,6)))),((((69,68),(70,67)),(29,((33,30),(31,((32,28),27))))),((55,(5,4)),3))))))),1);
   tree tree_7123 [p = 0.000, P = 0.257] = [&W 0.000033] (22,(23,(7,((40,(39,2)),((62,(((66,63),(65,59)),((64,58),(57,56)))),((((((26,12),((24,(20,(15,14))),11)),(((44,(54,43)),(19,17)),10)),(18,(((61,60),16),(13,(21,9))))),((((52,51),50),34),(((49,((53,(47,46)),(48,45))),((38,(41,(42,35))),((37,36),25))),(8,6)))),(((68,(69,(70,67))),(29,((33,30),(31,((32,28),27))))),((55,(5,4)),3))))))),1);
   tree tree_7124 [p = 0.000, P = 0.258] = [&W 0.000033] (22,(23,(7,((40,(39,2)),((62,(((66,63),(65,59)),((64,58),(57,56)))),((((((26,12),((24,(20,(15,14))),11)),(((54,(44,43)),(19,17)),10)),(18,(((61,60),16),(13,(21,9))))),(((52,(51,50)),34),(((49,((53,(47,46)),(48,45))),((38,(41,(42,35))),((37,36),25))),(8,6)))),((((69,68),(70,67)),(29,((33,30),(31,((32,28),27))))),((55,(5,4)),3))))))),1);
   tree tree_7125 [p = 0.000, P = 0.258] = [&W 0.000033] (22,(23,(7,((40,(39,2)),((62,(((66,63),(65,59)),(58,(64,(57,56))))),(((((51,(52,50)),34),((((26,12),((24,(20,(15,14))),11)),(((54,44),43),((19,17),10))),(18,(((61,60),16),(13,(21,9)))))),((((49,(53,(47,46))),(48,45)),((38,(41,(42,35))),((37,36),25))),(8,6))),(((69,(68,(70,67))),((33,30),(29,((32,28),(31,27))))),((55,(5,4)),3))))))),1);
   tree tree_7126 [p = 0.000, P = 0.258] = [&W 0.000033] (22,(23,(7,((40,(39,2)),((62,(((66,63),(65,59)),((64,58),(57,56)))),(((34,((((26,12),((24,(20,(15,14))),11)),(((54,(44,43)),(19,17)),10)),(18,(((61,60),16),(13,(21,9)))))),(((38,(41,(42,35))),((37,36),25)),((52,(51,50)),(((49,(53,(47,46))),(48,45)),(8,6))))),((((69,68),(70,67)),(30,(33,(29,((32,28),(31,27)))))),((55,(5,4)),3))))))),1);
   tree tree_7127 [p = 0.000, P = 0.258] = [&W 0.000033] (22,(23,(7,((40,(39,2)),((62,(((66,63),(65,59)),((64,58),(57,56)))),(((((49,((53,(47,46)),(48,45))),((51,(52,50)),34)),((((26,12),((24,(20,(15,14))),11)),(((44,(54,43)),(19,17)),10)),(18,(((61,60),16),(13,(21,9)))))),(((38,(41,(42,35))),((37,36),25)),(8,6))),(((68,(69,(70,67))),(30,(33,(29,((32,28),(31,27)))))),((55,(5,4)),3))))))),1);
   tree tree_7128 [p = 0.000, P = 0.258] = [&W 0.000033] (22,(23,(7,((40,(39,2)),((62,(((66,63),(65,59)),((64,58),(57,56)))),((((((52,51),50),34),((((26,12),((24,(20,(15,14))),11)),((54,(44,43)),((19,17),10))),(18,(((61,60),16),(13,(21,9)))))),(((49,((53,(47,46)),(48,45))),((38,(41,(42,35))),((37,36),25))),(8,6))),((((69,68),(70,67)),(30,(33,(29,((32,28),(31,27)))))),((55,(5,4)),3))))))),1);
   tree tree_7129 [p = 0.000, P = 0.258] = [&W 0.000033] (22,(23,(7,((40,(39,2)),((62,(((66,63),(65,59)),((64,58),(57,56)))),(((((51,(52,50)),34),((((26,12),((24,(20,(15,14))),11)),((((54,44),43),(19,17)),10)),(18,(((61,60),16),(13,(21,9)))))),(((38,(41,(42,35))),((37,36),25)),((49,((53,(47,46)),(48,45))),(8,6)))),((((69,68),(70,67)),(30,(33,(29,((32,28),(31,27)))))),((55,(5,4)),3))))))),1);
   tree tree_7130 [p = 0.000, P = 0.258] = [&W 0.000033] (22,(23,(7,((40,(39,2)),((62,(((66,63),(65,59)),((64,58),(57,56)))),((((((52,51),50),34),((((26,12),((24,(20,(15,14))),11)),(((44,(54,43)),(19,17)),10)),(18,(((61,60),16),(13,(21,9)))))),(((49,((53,(47,46)),(48,45))),((38,(41,(42,35))),((37,36),25))),(8,6))),((((69,68),(70,67)),((33,30),(29,((32,28),(31,27))))),((55,(5,4)),3))))))),1);
   tree tree_7131 [p = 0.000, P = 0.258] = [&W 0.000033] (22,(23,(7,((40,(39,2)),((62,(((66,63),(65,59)),((64,58),(57,56)))),((((((52,51),50),34),((((26,12),((24,(20,(15,14))),11)),((19,17),((54,(44,43)),10))),(18,(((61,60),16),(13,(21,9)))))),(((49,((53,(47,46)),(48,45))),((38,(41,(42,35))),((37,36),25))),(8,6))),((((69,68),(70,67)),(30,(33,(29,((32,28),(31,27)))))),((55,(5,4)),3))))))),1);
   tree tree_7132 [p = 0.000, P = 0.258] = [&W 0.000033] (22,(23,(7,((40,(39,2)),(((62,(((66,63),(65,59)),((64,58),(57,56)))),((((52,(51,50)),34),((((26,12),((24,(20,(15,14))),11)),((54,(44,43)),((19,17),10))),(18,(((61,60),16),(13,(21,9)))))),(((49,((53,(47,46)),(48,45))),((38,(41,(42,35))),((37,36),25))),(8,6)))),(((68,(69,(70,67))),(30,(33,(29,((32,28),(31,27)))))),((55,(5,4)),3)))))),1);
   tree tree_7133 [p = 0.000, P = 0.258] = [&W 0.000033] (22,(23,(7,((40,(39,2)),((62,(((66,63),(65,59)),((64,58),(57,56)))),(((((52,(51,50)),34),((((26,12),((24,(20,(15,14))),11)),((19,17),(((54,44),43),10))),(18,(((61,60),16),(13,(21,9)))))),(((49,((53,(47,46)),(48,45))),((38,(41,(42,35))),((37,36),25))),(8,6))),(((68,(69,(70,67))),(30,(33,(29,((32,28),(31,27)))))),((55,(5,4)),3))))))),1);
   tree tree_7134 [p = 0.000, P = 0.258] = [&W 0.000033] (22,(23,(7,((40,(39,2)),(((((52,(51,50)),34),((((26,12),((24,(20,(15,14))),11)),((19,17),((44,(54,43)),10))),(18,(((61,60),16),(13,(21,9)))))),(((49,((53,(47,46)),(48,45))),((38,(41,(42,35))),((37,36),25))),(8,6))),((62,(((66,63),(65,59)),((64,58),(57,56)))),((((69,68),(70,67)),(30,(33,(29,((32,28),(31,27)))))),((55,(5,4)),3))))))),1);
   tree tree_7135 [p = 0.000, P = 0.258] = [&W 0.000033] (22,(23,(7,((40,(39,2)),((62,(((66,63),(65,59)),(64,(58,(57,56))))),(((((52,(51,50)),34),((((26,12),((24,(20,(15,14))),11)),((19,17),((44,(54,43)),10))),(18,(((61,60),16),(13,(21,9)))))),(((49,((53,(47,46)),(48,45))),((38,(41,(42,35))),((37,36),25))),(8,6))),(((69,(68,(70,67))),(30,(33,(29,((32,28),(31,27)))))),((55,(5,4)),3))))))),1);
   tree tree_7136 [p = 0.000, P = 0.258] = [&W 0.000033] (22,(23,(7,((40,(39,2)),((62,(((66,63),(65,59)),((64,58),(57,56)))),((52,(51,50)),(((34,((((26,12),((24,(20,(15,14))),11)),((19,17),((44,(54,43)),10))),(18,(((61,60),16),(13,(21,9)))))),(((49,((53,(47,46)),(48,45))),((38,(41,(42,35))),((37,36),25))),(8,6))),((((69,68),(70,67)),(30,(33,(29,((32,28),(31,27)))))),((55,(5,4)),3)))))))),1);
   tree tree_7137 [p = 0.000, P = 0.258] = [&W 0.000033] (22,(23,(7,((40,(39,2)),((62,(((66,63),(65,59)),((64,58),(57,56)))),(((((52,(51,50)),34),((((26,12),((24,(20,(15,14))),11)),((54,(44,43)),((19,17),10))),(18,(((61,60),16),(13,(21,9)))))),(((49,((53,(47,46)),(48,45))),((38,(41,(42,35))),((37,36),25))),(8,6))),((((69,68),(70,67)),(30,(33,(29,((32,28),(31,27)))))),((55,(5,4)),3))))))),1);
   tree tree_7138 [p = 0.000, P = 0.258] = [&W 0.000033] (22,(23,(7,((40,(39,2)),((62,(((66,63),(65,59)),((64,58),(57,56)))),((((((52,51),50),34),((((26,12),((24,(20,(15,14))),11)),((44,(54,43)),((19,17),10))),(18,(((61,60),16),(13,(21,9)))))),((49,((53,(47,46)),(48,45))),(((38,(41,(42,35))),((37,36),25)),(8,6)))),(((69,(68,(70,67))),(30,(33,(29,((32,28),(31,27)))))),((55,(5,4)),3))))))),1);
   tree tree_7139 [p = 0.000, P = 0.258] = [&W 0.000033] (22,(23,(7,((40,(39,2)),((62,(((66,63),(65,59)),((64,58),(57,56)))),(((((52,(51,50)),34),((((26,12),((24,(20,(15,14))),11)),((19,17),((54,(44,43)),10))),(18,(((61,60),16),(13,(21,9)))))),(((49,((53,(47,46)),(48,45))),((38,(41,(42,35))),((37,36),25))),(8,6))),(((68,(69,(70,67))),(30,(33,(29,((32,28),(31,27)))))),((55,(5,4)),3))))))),1);
   tree tree_7140 [p = 0.000, P = 0.258] = [&W 0.000033] (22,(23,(7,((40,(39,2)),((((((26,12),((24,(20,(15,14))),11)),((((54,44),43),(19,17)),10)),(18,(((61,60),16),(13,(21,9))))),((((52,51),50),34),(((38,(41,(42,35))),((37,36),25)),((49,((53,(47,46)),(48,45))),(8,6))))),((62,(((66,63),(65,59)),((64,58),(57,56)))),((((69,68),(70,67)),(30,(33,(29,((32,28),(31,27)))))),((55,(5,4)),3))))))),1);
   tree tree_7141 [p = 0.000, P = 0.258] = [&W 0.000033] (22,(23,(7,((40,(39,2)),((62,(((66,63),(65,59)),((64,58),(57,56)))),((((((26,12),((24,(20,(15,14))),11)),((19,17),((54,(44,43)),10))),(18,(((61,60),16),(13,(21,9))))),(((52,(51,50)),34),(((49,((53,(47,46)),(48,45))),((38,(41,(42,35))),((37,36),25))),(8,6)))),((((69,68),(70,67)),(30,(33,(29,((32,28),(31,27)))))),((55,(5,4)),3))))))),1);
   tree tree_7142 [p = 0.000, P = 0.258] = [&W 0.000033] (22,(23,(7,((40,(39,2)),((62,(((66,63),(65,59)),((64,58),(57,56)))),((((((26,12),((24,(20,(15,14))),11)),((19,17),((54,(44,43)),10))),(18,(((61,60),16),(13,(21,9))))),(((51,(52,50)),34),((((49,(53,(47,46))),(48,45)),((38,(41,(42,35))),((37,36),25))),(8,6)))),((((69,68),(70,67)),(30,(33,(29,((32,28),(31,27)))))),((55,(5,4)),3))))))),1);
   tree tree_7143 [p = 0.000, P = 0.258] = [&W 0.000033] (22,(23,(7,((40,(39,2)),((62,(((66,63),(65,59)),((64,58),(57,56)))),((((((26,12),((24,(20,(15,14))),11)),((19,17),((54,(44,43)),10))),(18,(((61,60),16),(13,(21,9))))),(((52,(51,50)),34),((((53,(47,46)),(49,(48,45))),((38,(41,(42,35))),((37,36),25))),(8,6)))),(((69,(68,(70,67))),(30,(33,(29,((32,28),(31,27)))))),((55,(5,4)),3))))))),1);
   tree tree_7144 [p = 0.000, P = 0.258] = [&W 0.000033] (22,(23,(7,((40,(39,2)),((62,(((66,63),(65,59)),((64,58),(57,56)))),((((((26,12),((24,(20,(15,14))),11)),(((44,(54,43)),(19,17)),10)),(18,(((61,60),16),(13,(21,9))))),(((51,(52,50)),34),(((49,((53,(47,46)),(48,45))),((38,(41,(42,35))),((37,36),25))),(8,6)))),((((69,68),(70,67)),(30,(33,(29,((32,28),(31,27)))))),((55,(5,4)),3))))))),1);
   tree tree_7145 [p = 0.000, P = 0.258] = [&W 0.000033] (22,(23,(7,((40,(39,2)),((62,(((66,63),(65,59)),((64,58),(57,56)))),((((((26,12),((24,(20,(15,14))),11)),((19,17),((54,(44,43)),10))),(18,(((61,60),16),(13,(21,9))))),((((52,51),50),34),(((38,(41,(42,35))),((37,36),25)),((49,((53,(47,46)),(48,45))),(8,6))))),(((69,(68,(70,67))),(30,(33,(29,((32,28),(31,27)))))),((55,(5,4)),3))))))),1);
   tree tree_7146 [p = 0.000, P = 0.258] = [&W 0.000033] (22,(23,(7,((40,(39,2)),((62,(((66,63),(65,59)),((64,58),(57,56)))),((((((26,12),((24,(20,(15,14))),11)),((19,17),((44,(54,43)),10))),(18,(((61,60),16),(13,(21,9))))),(((52,(51,50)),34),(((49,((53,(47,46)),(48,45))),((38,(41,(42,35))),((37,36),25))),(8,6)))),(((68,(69,(70,67))),(30,(33,(29,((32,28),(31,27)))))),((55,(5,4)),3))))))),1);
   tree tree_7147 [p = 0.000, P = 0.258] = [&W 0.000033] (22,(23,(7,((40,(39,2)),((62,(((66,63),(65,59)),((64,58),(57,56)))),(((((51,(52,50)),34),((((26,12),((24,(20,(15,14))),11)),(((54,(44,43)),(19,17)),10)),(18,(((61,60),16),(13,(21,9)))))),(((49,((53,(47,46)),(48,45))),((38,(41,(42,35))),(37,(36,25)))),(8,6))),(((68,(69,(70,67))),(30,(33,(29,((32,28),(31,27)))))),((55,(5,4)),3))))))),1);
   tree tree_7148 [p = 0.000, P = 0.258] = [&W 0.000033] (22,(23,(7,((40,(39,2)),((62,(((66,63),(65,59)),((64,58),(57,56)))),(((((52,(51,50)),34),((((26,12),((24,(20,(15,14))),11)),(((44,(54,43)),(19,17)),10)),(18,(((61,60),16),(13,(21,9)))))),(((49,((53,(47,46)),(48,45))),((38,(41,(42,35))),((37,36),25))),(8,6))),((((69,68),(70,67)),(30,(33,(29,((32,28),(31,27)))))),((55,(5,4)),3))))))),1);
   tree tree_7149 [p = 0.000, P = 0.258] = [&W 0.000033] (22,(23,(7,((40,(39,2)),((((((52,51),50),34),((((26,12),((24,(20,(15,14))),11)),(((44,(54,43)),(19,17)),10)),(18,(((61,60),16),(13,(21,9)))))),(((49,((53,(47,46)),(48,45))),((38,(41,(42,35))),((37,36),25))),(8,6))),((62,(((66,63),(65,59)),((64,58),(57,56)))),((((69,68),(70,67)),(30,(33,(29,((32,28),(31,27)))))),((55,(5,4)),3))))))),1);
   tree tree_7150 [p = 0.000, P = 0.258] = [&W 0.000033] (22,(23,(7,((40,(39,2)),((62,(((66,63),(65,59)),((64,58),(57,56)))),(((((49,((53,(47,46)),(48,45))),((52,(51,50)),34)),((((26,12),((24,(20,(15,14))),11)),((19,17),((54,(44,43)),10))),(18,(((61,60),16),(13,(21,9)))))),(((38,(41,(42,35))),(37,(36,25))),(8,6))),((((69,68),(70,67)),(30,(33,(29,((32,28),(31,27)))))),((55,(5,4)),3))))))),1);
   tree tree_7151 [p = 0.000, P = 0.258] = [&W 0.000033] (22,(23,(7,((40,(39,2)),((62,(((66,63),(65,59)),((64,58),(57,56)))),((((((26,12),((24,(20,(15,14))),11)),((19,17),((54,(44,43)),10))),(18,(((61,60),16),(13,(21,9))))),(((52,(51,50)),34),((49,((53,(47,46)),(48,45))),(((38,(41,(42,35))),((37,36),25)),(8,6))))),((((69,68),(70,67)),(30,(33,(29,((32,28),(31,27)))))),((55,(5,4)),3))))))),1);
   tree tree_7152 [p = 0.000, P = 0.258] = [&W 0.000033] (22,(23,(7,((40,(39,2)),((62,(((66,63),(65,59)),((64,58),(57,56)))),((((((26,12),((24,(20,(15,14))),11)),((19,17),((44,(54,43)),10))),(18,(((61,60),16),(13,(21,9))))),(((51,(52,50)),34),(((49,((53,(47,46)),(48,45))),((38,(41,(42,35))),((37,36),25))),(8,6)))),(((69,(68,(70,67))),(30,(33,(29,((32,28),(31,27)))))),((55,(5,4)),3))))))),1);
   tree tree_7153 [p = 0.000, P = 0.258] = [&W 0.000033] (22,(23,(7,((40,(39,2)),((62,(((66,63),(65,59)),((64,58),(57,56)))),(((((52,(51,50)),34),((((26,12),((24,(20,(15,14))),11)),(((54,(44,43)),(19,17)),10)),(18,(((61,60),16),(13,(21,9)))))),(((49,((53,(47,46)),(48,45))),((38,(41,(42,35))),((37,36),25))),(8,6))),((((69,68),(70,67)),(30,(33,(29,((32,28),(31,27)))))),((55,(5,4)),3))))))),1);
   tree tree_7154 [p = 0.000, P = 0.259] = [&W 0.000033] (22,(23,(7,((40,(39,2)),(((62,(((66,63),(65,59)),((64,58),(57,56)))),(52,(51,50))),((((((26,12),((24,(20,(15,14))),11)),((19,17),((54,(44,43)),10))),(18,(((61,60),16),(13,(21,9))))),(((((47,46),(53,(49,(48,45)))),34),((38,(41,(42,35))),((37,36),25))),(8,6))),((((69,68),(70,67)),(30,(33,(29,((32,28),(31,27)))))),((55,(5,4)),3))))))),1);
   tree tree_7155 [p = 0.000, P = 0.259] = [&W 0.000033] (22,(23,(7,((40,(39,2)),((62,(((66,63),(65,59)),((64,58),(57,56)))),((((((26,12),((24,(20,(15,14))),11)),((19,17),((54,(44,43)),10))),(18,(((61,60),16),(13,(21,9))))),(((49,((53,(47,46)),(48,45))),((38,(41,(42,35))),((37,36),25))),((((52,51),50),34),(8,6)))),(((68,(69,(70,67))),(30,(33,(29,((32,28),(31,27)))))),((55,(5,4)),3))))))),1);
   tree tree_7156 [p = 0.000, P = 0.259] = [&W 0.000033] (22,(23,(7,((40,(39,2)),((((((26,12),((24,(20,(15,14))),11)),((19,17),((54,(44,43)),10))),(18,(((61,60),16),(13,(21,9))))),((52,(51,50)),(((49,((53,(47,46)),(48,45))),((38,(41,(42,35))),((37,36),25))),(34,(8,6))))),((62,(((66,63),(65,59)),((64,58),(57,56)))),(((69,(68,(70,67))),(30,(33,(29,((32,28),(31,27)))))),((55,(5,4)),3))))))),1);
   tree tree_7157 [p = 0.000, P = 0.259] = [&W 0.000033] (22,(23,(7,((40,(39,2)),((62,(((66,63),(65,59)),((64,58),(57,56)))),(((((49,((53,(47,46)),(48,45))),((51,(52,50)),34)),((((26,12),((24,(20,(15,14))),11)),((19,17),((54,(44,43)),10))),(18,(((61,60),16),(13,(21,9)))))),(((38,(41,(42,35))),((37,36),25)),(8,6))),(((68,(69,(70,67))),(30,(33,(29,((32,28),(31,27)))))),((55,(5,4)),3))))))),1);
   tree tree_7158 [p = 0.000, P = 0.259] = [&W 0.000033] (22,(23,(7,((40,(39,2)),((62,(((66,63),(65,59)),((64,58),(57,56)))),((((((52,51),50),34),((((26,12),((24,(20,(15,14))),11)),((19,17),((44,(54,43)),10))),(18,(((61,60),16),(13,(21,9)))))),(((38,(41,(42,35))),((37,36),25)),((49,((53,(47,46)),(48,45))),(8,6)))),((((69,68),(70,67)),(30,(33,(29,((32,28),(31,27)))))),((55,(5,4)),3))))))),1);
   tree tree_7159 [p = 0.000, P = 0.259] = [&W 0.000033] (22,(23,(7,((40,(39,2)),((62,(((66,63),(65,59)),((64,58),(57,56)))),(((((49,((53,(47,46)),(48,45))),((51,(52,50)),34)),((((26,12),((24,(20,(15,14))),11)),((19,17),((54,(44,43)),10))),(18,(((61,60),16),(13,(21,9)))))),(((38,(41,(42,35))),((37,36),25)),(8,6))),((((69,68),(70,67)),(30,(33,(29,((32,28),(31,27)))))),((55,(5,4)),3))))))),1);
   tree tree_7160 [p = 0.000, P = 0.259] = [&W 0.000033] (22,(23,(7,((40,(39,2)),((62,(((66,63),(65,59)),((64,58),(57,56)))),((34,(((49,((53,(47,46)),(48,45))),((((26,12),((24,(20,(15,14))),11)),((19,17),((44,(54,43)),10))),(18,(((61,60),16),(13,(21,9)))))),(((38,(41,(42,35))),((37,36),25)),(((52,51),50),(8,6))))),((((69,68),(70,67)),(30,(33,(29,((32,28),(31,27)))))),((55,(5,4)),3))))))),1);
   tree tree_7161 [p = 0.000, P = 0.259] = [&W 0.000033] (22,(23,(7,((40,(39,2)),(((62,(((66,63),(65,59)),((64,58),(57,56)))),((((52,(51,50)),34),((((26,12),((24,(20,(15,14))),11)),(((54,(44,43)),(19,17)),10)),(18,(((61,60),16),(13,(21,9)))))),((((53,(47,46)),(49,(48,45))),((38,(41,(42,35))),((37,36),25))),(8,6)))),(((68,(69,(70,67))),((33,30),(29,((32,28),(31,27))))),((55,(5,4)),3)))))),1);
   tree tree_7162 [p = 0.000, P = 0.259] = [&W 0.000033] (22,(23,(7,((40,(39,2)),((62,(((66,63),(65,59)),((64,58),(57,56)))),(((((52,(51,50)),34),((((26,12),((24,(20,(15,14))),11)),((((54,44),43),(19,17)),10)),(18,(((61,60),16),(13,(21,9)))))),(((38,(41,(42,35))),((37,36),25)),((49,((53,(47,46)),(48,45))),(8,6)))),((((69,68),(70,67)),((33,30),(29,((32,28),(31,27))))),((55,(5,4)),3))))))),1);
   tree tree_7163 [p = 0.000, P = 0.259] = [&W 0.000033] (22,(23,(7,((40,(39,2)),((62,(((66,63),(65,59)),((64,58),(57,56)))),(((((51,(52,50)),34),((((26,12),((24,(20,(15,14))),11)),(((44,(54,43)),(19,17)),10)),(18,(((61,60),16),(13,(21,9)))))),(((49,((53,(47,46)),(48,45))),((38,(41,(42,35))),((37,36),25))),(8,6))),((((69,68),(70,67)),((33,30),(29,((32,28),(31,27))))),((55,(5,4)),3))))))),1);
   tree tree_7164 [p = 0.000, P = 0.259] = [&W 0.000033] (22,(23,(7,((40,(39,2)),((62,(((66,63),(65,59)),(58,(64,(57,56))))),(((((52,(51,50)),34),((((26,12),((24,(20,(15,14))),11)),(((44,(54,43)),(19,17)),10)),(18,(((61,60),16),(13,(21,9)))))),(((49,((53,(47,46)),(48,45))),((38,(41,(42,35))),((37,36),25))),(8,6))),((((69,68),(70,67)),((33,30),(29,((32,28),(31,27))))),((55,(5,4)),3))))))),1);
   tree tree_7165 [p = 0.000, P = 0.259] = [&W 0.000033] (22,(23,(7,((40,(39,2)),((62,(((66,63),(65,59)),((64,58),(57,56)))),((((((52,51),50),34),((49,((53,(47,46)),(48,45))),((((26,12),((24,(20,(15,14))),11)),((54,(44,43)),((19,17),10))),(18,(((61,60),16),(13,(21,9))))))),(((38,(41,(42,35))),(37,(36,25))),(8,6))),((((69,68),(70,67)),((33,30),(29,((32,28),(31,27))))),((55,(5,4)),3))))))),1);
   tree tree_7166 [p = 0.000, P = 0.259] = [&W 0.000033] (22,(23,(7,((40,(39,2)),((62,(((66,63),(65,59)),((64,58),(57,56)))),((((((26,12),((24,(20,(15,14))),11)),((19,17),((44,(54,43)),10))),(18,(((61,60),16),(13,(21,9))))),(((52,(51,50)),34),(((49,((53,(47,46)),(48,45))),((38,(41,(42,35))),((37,36),25))),(8,6)))),((((69,68),(70,67)),((33,30),(29,((32,28),(31,27))))),((55,(5,4)),3))))))),1);
   tree tree_7167 [p = 0.000, P = 0.259] = [&W 0.000033] (22,(23,(7,((40,(39,2)),((62,(((66,63),(65,59)),((64,58),(57,56)))),((((((52,51),50),34),((((26,12),((24,(20,(15,14))),11)),(((54,(44,43)),(19,17)),10)),(18,(((61,60),16),(13,(21,9)))))),(((49,((53,(47,46)),(48,45))),((38,(41,(42,35))),((37,36),25))),(8,6))),(((68,(69,(70,67))),((33,30),(29,((32,28),(31,27))))),((55,(5,4)),3))))))),1);
   tree tree_7168 [p = 0.000, P = 0.259] = [&W 0.000033] (22,(23,(7,((40,(39,2)),((62,(((66,63),(65,59)),((64,58),(57,56)))),((((((52,51),50),34),((((26,12),((24,(20,(15,14))),11)),((19,17),((44,(54,43)),10))),(18,(((61,60),16),(13,(21,9)))))),(((49,((53,(47,46)),(48,45))),((38,(41,(42,35))),((37,36),25))),(8,6))),((((69,68),(70,67)),(30,(33,(29,((32,28),(31,27)))))),((55,(5,4)),3))))))),1);
   tree tree_7169 [p = 0.000, P = 0.259] = [&W 0.000033] (22,(23,(7,((40,(39,2)),((62,(((66,63),(65,59)),((64,58),(57,56)))),((((((26,12),((24,(20,(15,14))),11)),((19,17),((54,(44,43)),10))),(18,(((61,60),16),(13,(21,9))))),(((52,(51,50)),34),(((49,((53,(47,46)),(48,45))),((38,(41,(42,35))),((37,36),25))),(8,6)))),((((69,68),(70,67)),((33,30),(29,((32,28),(31,27))))),((55,(5,4)),3))))))),1);
   tree tree_7170 [p = 0.000, P = 0.259] = [&W 0.000033] (22,(23,(7,((40,(39,2)),((62,(((66,63),(65,59)),((64,58),(57,56)))),((((49,((53,(47,46)),(48,45))),((((52,51),50),34),((((26,12),((24,(20,(15,14))),11)),((19,17),((44,(54,43)),10))),(18,(((61,60),16),(13,(21,9))))))),(((38,(41,(42,35))),((37,36),25)),(8,6))),((((69,68),(70,67)),(30,(33,(29,((32,28),(31,27)))))),((55,(5,4)),3))))))),1);
   tree tree_7171 [p = 0.000, P = 0.259] = [&W 0.000033] (22,(23,(7,((40,(39,2)),((62,(((66,63),(65,59)),((64,58),(57,56)))),(((((51,(52,50)),34),((((26,12),((24,(20,(15,14))),11)),((19,17),((54,(44,43)),10))),(18,(((61,60),16),(13,(21,9)))))),(((49,((53,(47,46)),(48,45))),((38,(41,(42,35))),((37,36),25))),(8,6))),((((69,68),(70,67)),(30,(33,(29,((32,28),(31,27)))))),((55,(5,4)),3))))))),1);
   tree tree_7172 [p = 0.000, P = 0.259] = [&W 0.000033] (22,(23,(7,((40,(39,2)),((62,(((65,(66,63)),59),((64,58),(57,56)))),(((((52,(51,50)),34),((((26,12),((24,(20,(15,14))),11)),((19,17),((44,(54,43)),10))),(18,(((61,60),16),(13,(21,9)))))),(((49,((53,(47,46)),(48,45))),((38,(41,(42,35))),((37,36),25))),(8,6))),(((69,(68,(70,67))),(30,(33,(29,((32,28),(31,27)))))),((55,(5,4)),3))))))),1);
   tree tree_7173 [p = 0.000, P = 0.259] = [&W 0.000033] (22,(23,(7,((40,(39,2)),((62,(((66,63),(65,59)),((64,58),(57,56)))),(((((52,(51,50)),34),((((26,12),((24,(20,(15,14))),11)),((19,17),((44,(54,43)),10))),(18,(((61,60),16),(13,(21,9)))))),(((49,((53,(47,46)),(48,45))),((38,(41,(42,35))),((37,36),25))),(8,6))),((((69,68),(70,67)),(30,(33,(29,((32,28),(31,27)))))),((55,(5,4)),3))))))),1);
   tree tree_7174 [p = 0.000, P = 0.259] = [&W 0.000033] (22,(23,(7,((40,(39,2)),((62,(((66,63),(65,59)),((64,58),(57,56)))),((((49,((53,(47,46)),(48,45))),(34,((((26,12),((24,(20,(15,14))),11)),((19,17),(((54,44),43),10))),(18,(((61,60),16),(13,(21,9))))))),(((51,(52,50)),((38,(41,(42,35))),((37,36),25))),(8,6))),((((69,68),(70,67)),(30,(33,(29,((32,28),(31,27)))))),((55,(5,4)),3))))))),1);
   tree tree_7175 [p = 0.000, P = 0.259] = [&W 0.000033] (22,(23,(7,((40,(39,2)),((62,(((66,63),(65,59)),((64,58),(57,56)))),(((((52,(51,50)),34),((49,((53,(47,46)),(48,45))),((((26,12),((24,(20,(15,14))),11)),((19,17),((54,(44,43)),10))),(18,(((61,60),16),(13,(21,9))))))),(((38,(41,(42,35))),((37,36),25)),(8,6))),(((68,(69,(70,67))),(30,(33,(29,((32,28),(31,27)))))),((55,(5,4)),3))))))),1);
   tree tree_7176 [p = 0.000, P = 0.259] = [&W 0.000033] (22,(23,(7,((40,(39,2)),((62,(((66,63),(65,59)),((64,58),(57,56)))),((((((52,51),50),34),((((26,12),((24,(20,(15,14))),11)),((19,17),((54,(44,43)),10))),(18,(((61,60),16),(13,(21,9)))))),((49,((53,(47,46)),(48,45))),(((38,(41,(42,35))),((37,36),25)),(8,6)))),(((68,(69,(70,67))),(30,(33,(29,((32,28),(31,27)))))),((55,(5,4)),3))))))),1);
   tree tree_7177 [p = 0.000, P = 0.259] = [&W 0.000033] (22,(23,(7,((40,(39,2)),((62,(((66,63),(65,59)),((64,58),(57,56)))),((((((26,12),((24,(20,(15,14))),11)),((((54,44),43),(19,17)),10)),(18,(((61,60),16),(13,(21,9))))),(((51,(52,50)),34),(((49,((53,(47,46)),(48,45))),((38,(41,(42,35))),((37,36),25))),(8,6)))),((((69,68),(70,67)),((33,30),(29,((32,28),(31,27))))),((55,(5,4)),3))))))),1);
   tree tree_7178 [p = 0.000, P = 0.259] = [&W 0.000033] (22,(23,(7,((40,(39,2)),((62,(((66,63),(65,59)),((64,58),(57,56)))),((((((52,51),50),34),((49,((53,(47,46)),(48,45))),((((26,12),((24,(20,(15,14))),11)),((19,17),((54,(44,43)),10))),(18,(((61,60),16),(13,(21,9))))))),(((38,(41,(42,35))),((37,36),25)),(8,6))),((((69,68),(70,67)),(30,(33,(29,((32,28),(31,27)))))),((55,(5,4)),3))))))),1);
   tree tree_7179 [p = 0.000, P = 0.259] = [&W 0.000033] (22,(23,(7,((40,(39,2)),((62,(((66,63),(65,59)),((64,58),(57,56)))),((((49,((53,(47,46)),(48,45))),(((52,(51,50)),34),((((26,12),((24,(20,(15,14))),11)),((19,17),((54,(44,43)),10))),(18,(((61,60),16),(13,(21,9))))))),(((38,(41,(42,35))),((37,36),25)),(8,6))),(((68,(69,(70,67))),(30,(33,(29,((32,28),(31,27)))))),((55,(5,4)),3))))))),1);
   tree tree_7180 [p = 0.000, P = 0.259] = [&W 0.000033] (22,(23,(7,((40,(39,2)),((62,(((66,63),(65,59)),((64,58),(57,56)))),((52,(51,50)),((((((26,12),((24,(20,(15,14))),11)),(((44,(54,43)),(19,17)),10)),(18,(((61,60),16),(13,(21,9))))),(34,((49,((53,(47,46)),(48,45))),(((38,(41,(42,35))),((37,36),25)),(8,6))))),((((69,68),(70,67)),((33,30),(29,((32,28),(31,27))))),((55,(5,4)),3)))))))),1);
   tree tree_7181 [p = 0.000, P = 0.259] = [&W 0.000033] (22,(23,(7,((40,(39,2)),((62,(((66,63),(65,59)),((64,58),(57,56)))),(((((52,(51,50)),34),((((26,12),((24,(20,(15,14))),11)),((19,17),((54,(44,43)),10))),(18,(((61,60),16),(13,(21,9)))))),(((38,(41,(42,35))),((37,36),25)),((49,((53,(47,46)),(48,45))),(8,6)))),((((69,68),(70,67)),(30,(33,(29,((32,28),(31,27)))))),((55,(5,4)),3))))))),1);
   tree tree_7182 [p = 0.000, P = 0.259] = [&W 0.000033] (22,(23,(7,((40,(39,2)),((62,(((66,63),(65,59)),((64,58),(57,56)))),(((((52,(51,50)),34),((((26,12),((24,(20,(15,14))),11)),(((44,(54,43)),(19,17)),10)),(18,(((61,60),16),(13,(21,9)))))),(((49,((53,(47,46)),(48,45))),((38,(41,(42,35))),((37,36),25))),(8,6))),(((68,(69,(70,67))),(29,((33,30),((31,(32,28)),27)))),((55,(5,4)),3))))))),1);
   tree tree_7183 [p = 0.000, P = 0.259] = [&W 0.000033] (22,(23,(7,((40,(39,2)),((62,(((66,63),(65,59)),((64,58),(57,56)))),(((((52,(51,50)),34),((((26,12),((24,(20,(15,14))),11)),(((44,(54,43)),(19,17)),10)),(18,(((61,60),16),(13,(21,9)))))),(((49,((53,(47,46)),(48,45))),((38,(41,(42,35))),((37,36),25))),(8,6))),((((69,68),(70,67)),(29,((33,30),((31,(32,28)),27)))),((55,(5,4)),3))))))),1);
   tree tree_7184 [p = 0.000, P = 0.260] = [&W 0.000033] (22,(23,(7,((40,(39,2)),((62,(((66,63),(65,59)),((64,58),(57,56)))),(((((52,(51,50)),34),((((26,12),((24,(20,(15,14))),11)),(((54,(44,43)),(19,17)),10)),(18,(((61,60),16),(13,(21,9)))))),(((49,((53,(47,46)),(48,45))),((38,(41,(42,35))),((37,36),25))),(8,6))),((((69,68),(70,67)),(29,((33,30),((31,(32,28)),27)))),((55,(5,4)),3))))))),1);
   tree tree_7185 [p = 0.000, P = 0.260] = [&W 0.000033] (22,(23,(7,((40,(39,2)),((62,(((66,63),(65,59)),((64,58),(57,56)))),(((34,((49,((53,(47,46)),(48,45))),((((26,12),((24,(20,(15,14))),((52,(51,50)),11))),(((54,(44,43)),(19,17)),10)),(18,(((61,60),16),(13,(21,9))))))),(((38,(41,(42,35))),((37,36),25)),(8,6))),(((68,(69,(70,67))),(29,((33,30),((31,(32,28)),27)))),((55,(5,4)),3))))))),1);
   tree tree_7186 [p = 0.000, P = 0.260] = [&W 0.000033] (22,(23,(7,((40,(39,2)),((62,(((66,63),(65,59)),((64,58),(57,56)))),((((51,(52,50)),(34,((49,((53,(47,46)),(48,45))),((((26,12),((24,(20,(15,14))),11)),((19,17),((44,(54,43)),10))),(18,(((61,60),16),(13,(21,9)))))))),(((38,(41,(42,35))),(37,(36,25))),(8,6))),((((69,68),(70,67)),(29,((33,30),((31,(32,28)),27)))),((55,(5,4)),3))))))),1);
   tree tree_7187 [p = 0.000, P = 0.260] = [&W 0.000033] (22,(23,(7,((40,(39,2)),((62,(((66,63),(65,59)),((64,58),(57,56)))),((((((26,12),((24,(20,(15,14))),11)),((19,17),((54,(44,43)),10))),(18,(((61,60),16),(13,(21,9))))),((((52,51),50),34),(((38,(41,(42,35))),((37,36),25)),((49,((53,(47,46)),(48,45))),(8,6))))),((((69,68),(70,67)),(29,((33,30),((31,(32,28)),27)))),((55,(5,4)),3))))))),1);
   tree tree_7188 [p = 0.000, P = 0.260] = [&W 0.000033] (22,(23,(7,((40,(39,2)),((62,(((66,63),(65,59)),((64,58),(57,56)))),(((((51,(52,50)),34),((((26,12),((24,(20,(15,14))),11)),((19,17),((54,(44,43)),10))),(18,(((61,60),16),(13,(21,9)))))),(((49,((53,(47,46)),(48,45))),((38,(41,(42,35))),((37,36),25))),(8,6))),((((69,68),(70,67)),(29,((33,30),((31,(32,28)),27)))),((55,(5,4)),3))))))),1);
   tree tree_7189 [p = 0.000, P = 0.260] = [&W 0.000033] (22,(23,(7,((40,(39,2)),((62,((65,((66,63),59)),(64,(58,(57,56))))),(((((52,(51,50)),34),((((26,12),((24,(20,(15,14))),11)),((19,17),((54,(44,43)),10))),(18,(((61,60),16),(13,(21,9)))))),(((38,(41,(42,35))),((37,36),25)),((49,((53,(47,46)),(48,45))),(8,6)))),(((69,(68,(70,67))),(29,((33,30),((31,(32,28)),27)))),((55,(5,4)),3))))))),1);
   tree tree_7190 [p = 0.000, P = 0.260] = [&W 0.000033] (22,(23,(7,((40,(39,2)),((62,(((66,63),(65,59)),((64,58),(57,56)))),((34,((52,(51,50)),(((((26,12),((24,(20,(15,14))),11)),((19,17),((44,(54,43)),10))),(18,(((61,60),16),(13,(21,9))))),(((49,((53,(47,46)),(48,45))),((38,(41,(42,35))),((37,36),25))),(8,6))))),((((69,68),(70,67)),(29,((33,30),((31,(32,28)),27)))),((55,(5,4)),3))))))),1);
   tree tree_7191 [p = 0.000, P = 0.260] = [&W 0.000033] (22,(23,(7,((40,(39,2)),((62,(((66,63),(65,59)),((64,58),(57,56)))),(((((49,(53,(47,46))),(48,45)),((((52,51),50),34),((((26,12),((24,(20,(15,14))),11)),((19,17),((54,(44,43)),10))),(18,(((61,60),16),(13,(21,9))))))),(((38,(41,(42,35))),((37,36),25)),(8,6))),((((69,68),(70,67)),(33,(29,(30,((32,28),(31,27)))))),((55,(5,4)),3))))))),1);
   tree tree_7192 [p = 0.000, P = 0.260] = [&W 0.000033] (22,(23,(7,((40,(39,2)),((62,(((66,63),(65,59)),((64,58),(57,56)))),(((((51,(52,50)),34),((49,((53,(47,46)),(48,45))),((((26,12),((24,(20,(15,14))),11)),((19,17),(((54,44),43),10))),(18,(((61,60),16),(13,(21,9))))))),(((38,(41,(42,35))),((37,36),25)),(8,6))),(((69,(68,(70,67))),(29,((33,30),((31,(32,28)),27)))),((55,(5,4)),3))))))),1);
   tree tree_7193 [p = 0.000, P = 0.260] = [&W 0.000033] (22,(23,(7,((40,(39,2)),((62,(((66,63),(65,59)),((64,58),(57,56)))),((((((52,51),50),34),((((26,12),((24,(20,(15,14))),11)),(((44,(54,43)),(19,17)),10)),(18,(((61,60),16),(13,(21,9)))))),(((49,((53,(47,46)),(48,45))),((38,(41,(42,35))),((37,36),25))),(8,6))),(((69,(68,(70,67))),(29,((33,30),((31,(32,28)),27)))),((55,(5,4)),3))))))),1);
   tree tree_7194 [p = 0.000, P = 0.260] = [&W 0.000033] (22,(23,(7,((40,(39,2)),((62,(((66,63),(65,59)),((64,58),(57,56)))),((((((52,51),50),34),((((26,12),((24,(20,(15,14))),11)),((19,17),((54,(44,43)),10))),(18,(((61,60),16),(13,(21,9)))))),(((49,((53,(47,46)),(48,45))),((38,(41,(42,35))),((37,36),25))),(8,6))),((((69,68),(70,67)),(29,((33,30),((31,(32,28)),27)))),((55,(5,4)),3))))))),1);
   tree tree_7195 [p = 0.000, P = 0.260] = [&W 0.000033] (22,(23,(7,((40,(39,2)),((62,(((66,63),(65,59)),(58,(64,(57,56))))),(((((52,(51,50)),34),((((26,12),((24,(20,(15,14))),11)),((19,17),((54,(44,43)),10))),(18,(((61,60),16),(13,(21,9)))))),(((49,((53,(47,46)),(48,45))),((38,(41,(42,35))),((37,36),25))),(8,6))),((((69,68),(70,67)),(29,((33,30),((31,(32,28)),27)))),((55,(5,4)),3))))))),1);
   tree tree_7196 [p = 0.000, P = 0.260] = [&W 0.000033] (22,(23,(7,((40,(39,2)),((62,(((66,63),(65,59)),((64,58),(57,56)))),(((((52,51),50),34),(((((26,12),((24,(20,(15,14))),11)),((19,17),((44,(54,43)),10))),(18,(((61,60),16),(13,(21,9))))),(((49,((53,(47,46)),(48,45))),((38,(41,(42,35))),((37,36),25))),(8,6)))),((((69,68),(70,67)),(29,((33,30),(31,((32,28),27))))),((55,(5,4)),3))))))),1);
   tree tree_7197 [p = 0.000, P = 0.260] = [&W 0.000033] (22,(23,(7,((40,(39,2)),(((62,(((66,63),(65,59)),(57,((64,58),56)))),(52,(51,50))),((34,(((49,((53,(47,46)),(48,45))),((((26,12),((24,(20,(15,14))),11)),((19,17),(((54,44),43),10))),(18,(((61,60),16),(13,(21,9)))))),(((38,(41,(42,35))),((37,36),25)),(8,6)))),(((69,(68,(70,67))),(29,((33,30),(31,((32,28),27))))),((55,(5,4)),3))))))),1);
   tree tree_7198 [p = 0.000, P = 0.260] = [&W 0.000033] (22,(23,(7,((40,(39,2)),((62,(((66,63),(65,59)),((64,58),(57,56)))),((((((26,12),((24,(20,(15,14))),11)),((19,17),((44,(54,43)),10))),(18,(((61,60),16),(13,(21,9))))),((((52,(51,50)),34),((49,((53,(47,46)),(48,45))),((38,(41,(42,35))),((37,36),25)))),(8,6))),(((69,(68,(70,67))),(29,((33,30),(31,((32,28),27))))),((55,(5,4)),3))))))),1);
   tree tree_7199 [p = 0.000, P = 0.260] = [&W 0.000033] (22,(23,(7,((40,(39,2)),((62,(((66,63),(65,59)),((64,58),(57,56)))),((((51,(52,50)),34),(((((26,12),((24,(20,(15,14))),11)),((19,17),(((54,44),43),10))),(18,(((61,60),16),(13,(21,9))))),(((49,((53,(47,46)),(48,45))),((38,(41,(42,35))),((37,36),25))),(8,6)))),((((69,68),(70,67)),(29,((33,30),(31,((32,28),27))))),((55,(5,4)),3))))))),1);
   tree tree_7200 [p = 0.000, P = 0.260] = [&W 0.000033] (22,(23,(7,((40,(39,2)),(((62,(((66,63),(65,59)),((64,58),(57,56)))),((((52,51),50),34),(((((26,12),((24,(20,(15,14))),11)),(((54,(44,43)),(19,17)),10)),(18,(((61,60),16),(13,(21,9))))),(((49,((53,(47,46)),(48,45))),((38,(41,(42,35))),((37,36),25))),(8,6))))),(((69,(68,(70,67))),(29,((33,30),(31,((32,28),27))))),((55,(5,4)),3)))))),1);
   tree tree_7201 [p = 0.000, P = 0.260] = [&W 0.000033] (22,(23,(7,((40,(39,2)),((62,(((66,63),(65,59)),((64,58),(57,56)))),((((((26,12),((24,(20,(15,14))),11)),((19,17),(((54,44),43),10))),(18,(((61,60),16),(13,(21,9))))),(((((52,51),50),34),((49,((53,(47,46)),(48,45))),((38,(41,(42,35))),((37,36),25)))),(8,6))),(((68,(69,(70,67))),(29,((33,30),(31,((32,28),27))))),((55,(5,4)),3))))))),1);
   tree tree_7202 [p = 0.000, P = 0.260] = [&W 0.000033] (22,(23,(7,((40,(39,2)),((((52,(51,50)),34),(((((26,12),((24,(20,(15,14))),11)),((19,17),((44,(54,43)),10))),(18,(((61,60),16),(13,(21,9))))),(((49,((53,(47,46)),(48,45))),((38,(41,(42,35))),((37,36),25))),(8,6)))),((62,(((66,63),(65,59)),(57,((64,58),56)))),((((69,68),(70,67)),(29,((33,30),(31,((32,28),27))))),((55,(5,4)),3))))))),1);
   tree tree_7203 [p = 0.000, P = 0.260] = [&W 0.000033] (22,(23,(7,((40,(39,2)),((62,(((66,63),(65,59)),((64,58),(57,56)))),((((((26,12),(((51,(52,50)),(24,(20,(15,14)))),11)),((19,17),((44,(54,43)),10))),(18,(((61,60),16),(13,(21,9))))),(34,(((49,((53,(47,46)),(48,45))),((38,(41,(42,35))),((37,36),25))),(8,6)))),((((69,68),(70,67)),(29,((33,30),((31,(32,28)),27)))),((55,(5,4)),3))))))),1);
   tree tree_7204 [p = 0.000, P = 0.260] = [&W 0.000033] (22,(23,(7,((40,(39,2)),((((((26,12),((24,(20,(15,14))),11)),((19,17),((44,(54,43)),10))),(18,(((61,60),16),(13,(21,9))))),(((52,(51,50)),34),(((49,((53,(47,46)),(48,45))),((38,(41,(42,35))),((37,36),25))),(8,6)))),((62,(((66,63),(65,59)),((64,58),(57,56)))),((((69,68),(70,67)),(29,((33,30),((31,(32,28)),27)))),((55,(5,4)),3))))))),1);
   tree tree_7205 [p = 0.000, P = 0.260] = [&W 0.000033] (22,(23,(7,((40,(39,2)),((62,(((66,63),(65,59)),((64,58),(57,56)))),((((49,((53,(47,46)),(48,45))),(((52,(51,50)),34),((((26,12),((24,(20,(15,14))),11)),((19,17),((54,(44,43)),10))),(18,(((61,60),16),(13,(21,9))))))),(((38,(41,(42,35))),((37,36),25)),(8,6))),(((68,(69,(70,67))),(29,((33,30),((31,(32,28)),27)))),((55,(5,4)),3))))))),1);
   tree tree_7206 [p = 0.000, P = 0.260] = [&W 0.000033] (22,(23,(7,((40,(39,2)),((62,(((66,63),(65,59)),((64,58),(57,56)))),((((((26,12),((24,(20,(15,14))),11)),((19,17),((54,(44,43)),10))),(18,(((61,60),16),(13,(21,9))))),(((51,(52,50)),34),(((49,((53,(47,46)),(48,45))),((38,(41,(42,35))),((37,36),25))),(8,6)))),((((69,68),(70,67)),(29,((33,30),((31,(32,28)),27)))),((55,(5,4)),3))))))),1);
   tree tree_7207 [p = 0.000, P = 0.260] = [&W 0.000033] (22,(23,(7,((40,(39,2)),((62,(((66,63),(65,59)),((64,58),(57,56)))),(((((52,51),50),34),(((((26,12),((24,(20,(15,14))),11)),((19,17),((44,(54,43)),10))),(18,(((61,60),16),(13,(21,9))))),(((38,(41,(42,35))),((37,36),25)),((49,((53,(47,46)),(48,45))),(8,6))))),((((69,68),(70,67)),(29,((33,30),(31,((32,28),27))))),((55,(5,4)),3))))))),1);
   tree tree_7208 [p = 0.000, P = 0.260] = [&W 0.000033] (22,(23,(7,((40,(39,2)),(((62,(((66,63),(65,59)),((64,58),(57,56)))),(((52,(51,50)),34),(((49,((53,(47,46)),(48,45))),((((26,12),((24,(20,(15,14))),11)),(((54,(44,43)),(19,17)),10)),(18,(((61,60),16),(13,(21,9)))))),(((38,(41,(42,35))),((37,36),25)),(8,6))))),(((68,(69,(70,67))),(29,((33,30),((31,(32,28)),27)))),((55,(5,4)),3)))))),1);
   tree tree_7209 [p = 0.000, P = 0.260] = [&W 0.000033] (22,(23,(7,((40,(39,2)),((62,(((66,63),(65,59)),((64,58),(57,56)))),((((((26,12),((24,(20,(15,14))),11)),((19,17),((44,(54,43)),10))),(18,(((61,60),16),(13,(21,9))))),(((51,(52,50)),34),(((49,((53,(47,46)),(48,45))),((38,(41,(42,35))),((37,36),25))),(8,6)))),(((69,(68,(70,67))),(29,((33,30),((31,(32,28)),27)))),((55,(5,4)),3))))))),1);
   tree tree_7210 [p = 0.000, P = 0.260] = [&W 0.000033] (22,(23,(7,((40,(39,2)),((62,(((66,63),(65,59)),((64,58),(57,56)))),((((((52,51),50),34),((((26,12),((24,(20,(15,14))),11)),((44,(54,43)),((19,17),10))),(18,(((61,60),16),(13,(21,9)))))),(((49,((53,(47,46)),(48,45))),((38,(41,(42,35))),((37,36),25))),(8,6))),((((69,68),(70,67)),(29,((33,30),((32,28),(31,27))))),((55,(5,4)),3))))))),1);
   tree tree_7211 [p = 0.000, P = 0.260] = [&W 0.000033] (22,(23,(7,((40,(39,2)),((62,(((66,63),(65,59)),((64,58),(57,56)))),((((((52,51),50),34),((((26,12),((24,(20,(15,14))),11)),((19,17),((54,(44,43)),10))),(18,(((61,60),16),(13,(21,9)))))),(((49,((53,(47,46)),(48,45))),((38,(41,(42,35))),((37,36),25))),(8,6))),((((69,68),(70,67)),(29,((33,30),((32,28),(31,27))))),((55,(5,4)),3))))))),1);
   tree tree_7212 [p = 0.000, P = 0.260] = [&W 0.000033] (22,(23,(7,((40,(39,2)),((62,(((66,63),(65,59)),((64,58),(57,56)))),(((((52,(51,50)),34),((((26,12),((24,(20,(15,14))),11)),((19,17),((54,(44,43)),10))),(18,(((61,60),16),(13,(21,9)))))),(((49,((53,(47,46)),(48,45))),((38,(41,(42,35))),((37,36),25))),(8,6))),(((69,(68,(70,67))),(29,((33,30),((32,28),(31,27))))),((55,(5,4)),3))))))),1);
   tree tree_7213 [p = 0.000, P = 0.260] = [&W 0.000033] (22,(23,(7,((40,(39,2)),((62,(((66,63),(65,59)),((64,58),(57,56)))),(((((52,(51,50)),34),((((26,12),((24,(20,(15,14))),11)),(((44,(54,43)),(19,17)),10)),(18,(((61,60),16),(13,(21,9)))))),((49,((53,(47,46)),(48,45))),(((38,(41,(42,35))),((37,36),25)),(8,6)))),((((69,68),(70,67)),(29,((33,30),((32,28),(31,27))))),((55,(5,4)),3))))))),1);
   tree tree_7214 [p = 0.000, P = 0.261] = [&W 0.000033] (22,(23,(7,((40,(39,2)),((62,(((66,63),(65,59)),((64,58),(57,56)))),(((((51,(52,50)),34),((((26,12),((24,(20,(15,14))),11)),((((54,44),43),(19,17)),10)),(18,(((61,60),16),(13,(21,9)))))),(((49,((53,(47,46)),(48,45))),((38,(41,(42,35))),((37,36),25))),(8,6))),(((69,(68,(70,67))),(29,((33,30),((32,28),(31,27))))),((55,(5,4)),3))))))),1);
   tree tree_7215 [p = 0.000, P = 0.261] = [&W 0.000033] (22,(23,(7,((40,(39,2)),((62,(((66,63),(65,59)),((64,58),(57,56)))),((((((52,51),50),34),((((26,12),((24,(20,(15,14))),11)),((((54,44),43),(19,17)),10)),(18,(((61,60),16),(13,(21,9)))))),(((49,((53,(47,46)),(48,45))),((38,(41,(42,35))),((37,36),25))),(8,6))),(((69,(68,(70,67))),(29,((33,30),((32,28),(31,27))))),((55,(5,4)),3))))))),1);
   tree tree_7216 [p = 0.000, P = 0.261] = [&W 0.000033] (22,(23,(7,((40,(39,2)),((62,(((66,63),(65,59)),((64,58),(57,56)))),(((((51,(52,50)),34),((((26,12),((24,(20,(15,14))),11)),((19,17),((44,(54,43)),10))),(18,(((61,60),16),(13,(21,9)))))),((((49,(53,(47,46))),(48,45)),((38,(41,(42,35))),((37,36),25))),(8,6))),((((69,68),(70,67)),(29,((33,30),((32,28),(31,27))))),((55,(5,4)),3))))))),1);
   tree tree_7217 [p = 0.000, P = 0.261] = [&W 0.000033] (22,(23,(7,((40,(39,2)),((62,(((66,63),(65,59)),((64,58),(57,56)))),((((49,((53,(47,46)),(48,45))),(((52,(51,50)),34),((((26,12),((24,(20,(15,14))),11)),((19,17),((54,(44,43)),10))),(18,(((61,60),16),(13,(21,9))))))),(((38,(41,(42,35))),((37,36),25)),(8,6))),((((69,68),(70,67)),(29,((33,30),((32,28),(31,27))))),((55,(5,4)),3))))))),1);
   tree tree_7218 [p = 0.000, P = 0.261] = [&W 0.000033] (22,(23,(7,((40,(39,2)),((62,(((66,63),(65,59)),((64,58),(57,56)))),(((((51,(52,50)),34),((((26,12),((24,(20,(15,14))),11)),((19,17),((54,(44,43)),10))),(18,(((61,60),16),(13,(21,9)))))),(((49,((53,(47,46)),(48,45))),((38,(41,(42,35))),((37,36),25))),(8,6))),(((68,(69,(70,67))),(29,((33,30),((32,28),(31,27))))),((55,(5,4)),3))))))),1);
   tree tree_7219 [p = 0.000, P = 0.261] = [&W 0.000033] (22,(23,(7,((40,(39,2)),((62,(((66,63),(65,59)),((64,58),(57,56)))),((((((52,51),50),34),((((26,12),((24,(20,(15,14))),11)),((19,17),((54,(44,43)),10))),(18,(((61,60),16),(13,(21,9)))))),((49,((53,(47,46)),(48,45))),(((38,(41,(42,35))),((37,36),25)),(8,6)))),(((69,(68,(70,67))),(29,((33,30),((32,28),(31,27))))),((55,(5,4)),3))))))),1);
   tree tree_7220 [p = 0.000, P = 0.261] = [&W 0.000033] (22,(23,(7,((40,(39,2)),((62,(((66,63),(65,59)),((64,58),(57,56)))),(((((52,(51,50)),34),((((26,12),((24,(20,(15,14))),11)),((19,17),(((54,44),43),10))),(18,(((61,60),16),(13,(21,9)))))),(((49,((53,(47,46)),(48,45))),((38,(41,(42,35))),((37,36),25))),(8,6))),((((69,68),(70,67)),(29,((33,30),((32,28),(31,27))))),((55,(5,4)),3))))))),1);
   tree tree_7221 [p = 0.000, P = 0.261] = [&W 0.000033] (22,(23,(7,((40,(39,2)),((62,(((66,63),(65,59)),((64,58),(57,56)))),((((51,(52,50)),(34,((((26,12),((24,(20,(15,14))),11)),((19,17),((54,(44,43)),10))),(18,(((61,60),16),(13,(21,9))))))),(((49,((53,(47,46)),(48,45))),((38,(41,(42,35))),((37,36),25))),(8,6))),((((69,68),(70,67)),(29,((33,30),((32,28),(31,27))))),((55,(5,4)),3))))))),1);
   tree tree_7222 [p = 0.000, P = 0.261] = [&W 0.000033] (22,(23,(7,((40,(39,2)),((62,(((66,63),(65,59)),((64,58),(57,56)))),(((((52,(51,50)),34),((((26,12),((24,(20,(15,14))),11)),((19,17),((54,(44,43)),10))),(18,(((61,60),16),(13,(21,9)))))),(((49,((53,(47,46)),(48,45))),((38,(41,(42,35))),((37,36),25))),(8,6))),(((68,(69,(70,67))),(29,((33,30),((32,28),(31,27))))),((55,(5,4)),3))))))),1);
   tree tree_7223 [p = 0.000, P = 0.261] = [&W 0.000033] (22,(23,(7,((40,(39,2)),((62,(((66,63),(65,59)),((64,58),(57,56)))),(((((52,(51,50)),34),((((26,12),((24,(20,(15,14))),11)),((19,17),((54,(44,43)),10))),(18,(((61,60),16),(13,(21,9)))))),(((49,((53,(47,46)),(48,45))),((38,(41,(42,35))),((37,36),25))),(8,6))),((((69,68),(70,67)),(29,((33,30),((32,28),(31,27))))),((55,(5,4)),3))))))),1);
   tree tree_7224 [p = 0.000, P = 0.261] = [&W 0.000033] (22,(23,(7,((40,(39,2)),((62,(((66,63),(65,59)),((64,58),(57,56)))),(((((49,((53,(47,46)),(48,45))),(((52,51),50),34)),((((26,12),((24,(20,(15,14))),11)),((19,17),((44,(54,43)),10))),(18,(((61,60),16),(13,(21,9)))))),(((38,(41,(42,35))),((37,36),25)),(8,6))),((((69,68),(70,67)),(29,((33,30),((32,28),(31,27))))),((55,(5,4)),3))))))),1);
   tree tree_7225 [p = 0.000, P = 0.261] = [&W 0.000033] (22,(23,(7,((40,(39,2)),((62,(((66,63),(65,59)),((64,58),(57,56)))),(((((51,(52,50)),34),((((26,12),((24,(20,(15,14))),11)),(((44,(54,43)),(19,17)),10)),(18,(((61,60),16),(13,(21,9)))))),(((49,((53,(47,46)),(48,45))),((38,(41,(42,35))),((37,36),25))),(8,6))),((((69,68),(70,67)),(29,((33,30),((32,28),(31,27))))),((55,(5,4)),3))))))),1);
   tree tree_7226 [p = 0.000, P = 0.261] = [&W 0.000033] (22,(23,(7,((40,(39,2)),((62,(((66,63),(65,59)),(64,(58,(57,56))))),((((((26,12),((24,(20,(15,14))),11)),((19,17),((44,(54,43)),10))),(18,(((61,60),16),(13,(21,9))))),((((52,51),50),34),((49,((53,(47,46)),(48,45))),(((38,(41,(42,35))),((37,36),25)),(8,6))))),((((69,68),(70,67)),(29,((33,30),((32,28),(31,27))))),((55,(5,4)),3))))))),1);
   tree tree_7227 [p = 0.000, P = 0.261] = [&W 0.000033] (22,(23,(7,((40,(39,2)),((62,(((66,63),(65,59)),((64,58),(57,56)))),((((((26,12),((24,(20,(15,14))),11)),(((54,(44,43)),(19,17)),10)),(18,(((61,60),16),(13,(21,9))))),(((52,(51,50)),34),(((49,((53,(47,46)),(48,45))),((38,(41,(42,35))),((37,36),25))),(8,6)))),((((69,68),(70,67)),(((33,30),29),(31,((32,28),27)))),((55,(5,4)),3))))))),1);
   tree tree_7228 [p = 0.000, P = 0.261] = [&W 0.000033] (22,(23,(7,((40,(39,2)),((62,(((66,63),(65,59)),((64,58),(57,56)))),((((49,((53,(47,46)),(48,45))),((((26,12),((24,(20,(15,14))),11)),(((44,(54,43)),(19,17)),10)),(18,(((61,60),16),(13,(21,9)))))),(((51,(52,50)),34),(((38,(41,(42,35))),((37,36),25)),(8,6)))),(((68,(69,(70,67))),(29,((33,30),((32,28),(31,27))))),((55,(5,4)),3))))))),1);
   tree tree_7229 [p = 0.000, P = 0.261] = [&W 0.000033] (22,(23,(7,((40,(39,2)),((62,(((66,63),(65,59)),(64,(58,(57,56))))),((((((26,12),((24,(20,(15,14))),11)),((44,(54,43)),((19,17),10))),(18,(((61,60),16),(13,(21,9))))),(((51,(52,50)),34),((49,((53,(47,46)),(48,45))),(((38,(41,(42,35))),((37,36),25)),(8,6))))),((((69,68),(70,67)),(29,((33,30),((32,28),(31,27))))),((55,(5,4)),3))))))),1);
   tree tree_7230 [p = 0.000, P = 0.261] = [&W 0.000033] (22,(23,(7,((40,(39,2)),((62,(((66,63),(65,59)),((64,58),(57,56)))),((((((26,12),((24,(20,(15,14))),11)),((44,(54,43)),((19,17),10))),(18,(((61,60),16),(13,(21,9))))),(((51,(52,50)),34),(((49,((53,(47,46)),(48,45))),((38,(41,(42,35))),((37,36),25))),(8,6)))),(((69,(68,(70,67))),(29,((33,30),((32,28),(31,27))))),((55,(5,4)),3))))))),1);
   tree tree_7231 [p = 0.000, P = 0.261] = [&W 0.000033] (22,(23,(7,((40,(39,2)),((62,(((66,63),(65,59)),((64,58),(57,56)))),(((((49,((53,(47,46)),(48,45))),((52,(51,50)),34)),((((26,12),((24,(20,(15,14))),11)),((((54,44),43),(19,17)),10)),(18,(((61,60),16),(13,(21,9)))))),(((38,(41,(42,35))),(37,(36,25))),(8,6))),(((69,(68,(70,67))),(29,((33,30),((32,28),(31,27))))),((55,(5,4)),3))))))),1);
   tree tree_7232 [p = 0.000, P = 0.261] = [&W 0.000033] (22,(23,(7,((40,(39,2)),((62,(((66,63),(65,59)),((64,58),(57,56)))),((((((52,51),50),34),((((26,12),((24,(20,(15,14))),11)),((19,17),((44,(54,43)),10))),(18,(((61,60),16),(13,(21,9)))))),(((49,((53,(47,46)),(48,45))),((38,(41,(42,35))),(37,(36,25)))),(8,6))),((((69,68),(70,67)),(29,((33,30),((32,28),(31,27))))),((55,(5,4)),3))))))),1);
   tree tree_7233 [p = 0.000, P = 0.261] = [&W 0.000033] (22,(23,(7,((40,(39,2)),((((((52,51),50),34),((((26,12),((24,(20,(15,14))),11)),((19,17),((44,(54,43)),10))),(18,(((61,60),16),(13,(21,9)))))),(((49,((53,(47,46)),(48,45))),((38,((42,41),35)),((37,36),25))),(8,6))),((62,(((66,63),(65,59)),((64,58),(57,56)))),((((69,68),(70,67)),(29,((33,30),((32,28),(31,27))))),((55,(5,4)),3))))))),1);
   tree tree_7234 [p = 0.000, P = 0.261] = [&W 0.000033] (22,(23,(7,((40,(39,2)),((62,(((66,63),(65,59)),((64,58),(57,56)))),(((((51,(52,50)),34),((((26,12),((24,(20,(15,14))),11)),(((44,(54,43)),(19,17)),10)),(18,(((61,60),16),(13,(21,9)))))),(((49,((53,(47,46)),(48,45))),((38,(41,(42,35))),(37,(36,25)))),(8,6))),((((69,68),(70,67)),(29,((33,30),((32,28),(31,27))))),((55,(5,4)),3))))))),1);
   tree tree_7235 [p = 0.000, P = 0.261] = [&W 0.000033] (22,(23,(7,((40,(39,2)),((62,(((66,63),(65,59)),((64,58),(57,56)))),((((((26,12),((24,(20,(15,14))),11)),((19,17),(((54,44),43),10))),(18,(((61,60),16),(13,(21,9))))),(((52,(51,50)),34),(((49,((53,(47,46)),(48,45))),((38,(41,(42,35))),((37,36),25))),(8,6)))),((((69,68),(70,67)),(29,((33,30),((32,28),(31,27))))),((55,(5,4)),3))))))),1);
   tree tree_7236 [p = 0.000, P = 0.261] = [&W 0.000033] (22,(23,(7,((40,(39,2)),((62,(((66,63),(65,59)),((64,58),(57,56)))),((((((26,12),((24,(20,(15,14))),11)),((19,17),((54,(44,43)),10))),(18,(((61,60),16),(13,(21,9))))),(((52,(51,50)),34),(((49,((53,(47,46)),(48,45))),((38,(41,(42,35))),((37,36),25))),(8,6)))),((((69,68),(70,67)),(29,((33,30),((32,28),(31,27))))),((55,(5,4)),3))))))),1);
   tree tree_7237 [p = 0.000, P = 0.261] = [&W 0.000033] (22,(23,(7,((40,(39,2)),((62,(((66,63),(65,59)),((64,58),(57,56)))),((((((26,12),((24,(20,(15,14))),11)),((19,17),((54,(44,43)),10))),(18,(((61,60),16),(13,(21,9))))),((((52,51),50),34),(((49,((53,(47,46)),(48,45))),((38,(41,(42,35))),((37,36),25))),(8,6)))),(((68,(69,(70,67))),(29,((33,30),((32,28),(31,27))))),((55,(5,4)),3))))))),1);
   tree tree_7238 [p = 0.000, P = 0.261] = [&W 0.000033] (22,(23,(7,((40,(39,2)),((62,(((66,63),(65,59)),((64,58),(57,56)))),((((52,(51,50)),34),(((((26,12),((24,(20,(15,14))),11)),((((54,44),43),(19,17)),10)),((49,((53,(47,46)),(48,45))),(18,(((61,60),16),(13,(21,9)))))),(((38,(41,(42,35))),((37,36),25)),(8,6)))),((((69,68),(70,67)),(29,((33,30),(31,((32,28),27))))),((55,(5,4)),3))))))),1);
   tree tree_7239 [p = 0.000, P = 0.261] = [&W 0.000033] (22,(23,(7,((40,(39,2)),((62,(((65,(66,63)),59),((64,58),(57,56)))),(((((52,(51,50)),34),((((26,12),((24,(20,(15,14))),11)),((19,17),((54,(44,43)),10))),(18,(((61,60),16),(13,(21,9)))))),(((49,((53,(47,46)),(48,45))),((38,(41,(42,35))),((37,36),25))),(8,6))),((((69,68),(70,67)),(29,((33,30),(31,((32,28),27))))),((55,(5,4)),3))))))),1);
   tree tree_7240 [p = 0.000, P = 0.261] = [&W 0.000033] (22,(23,(7,((40,(39,2)),((62,(((66,63),(65,59)),((64,58),(57,56)))),(((((52,(51,50)),34),((((26,12),((24,(20,(15,14))),11)),((19,17),(((54,44),43),10))),(18,(((61,60),16),(13,(21,9)))))),(((49,((53,(47,46)),(48,45))),((38,(41,(42,35))),((37,36),25))),(8,6))),(((68,(69,(70,67))),(29,((33,30),(31,((32,28),27))))),((55,(5,4)),3))))))),1);
   tree tree_7241 [p = 0.000, P = 0.261] = [&W 0.000033] (22,(23,(7,((40,(39,2)),(((62,(((66,63),(65,59)),((64,58),(57,56)))),((((52,(51,50)),34),((((26,12),((24,(20,(15,14))),11)),((19,17),((44,(54,43)),10))),(18,(((61,60),16),(13,(21,9)))))),(((49,((53,(47,46)),(48,45))),((38,(41,(42,35))),((37,36),25))),(8,6)))),(((69,(68,(70,67))),(29,((33,30),(31,((32,28),27))))),((55,(5,4)),3)))))),1);
   tree tree_7242 [p = 0.000, P = 0.261] = [&W 0.000033] (22,(23,(7,((40,(39,2)),((62,(((66,63),(65,59)),((64,58),(57,56)))),((((49,((53,(47,46)),(48,45))),(((52,(51,50)),34),((((26,12),((24,(20,(15,14))),11)),((19,17),((54,(44,43)),10))),(18,(((61,60),16),(13,(21,9))))))),(((38,(41,(42,35))),((37,36),25)),(8,6))),(((69,(68,(70,67))),(29,((33,30),(31,((32,28),27))))),((55,(5,4)),3))))))),1);
   tree tree_7243 [p = 0.000, P = 0.261] = [&W 0.000033] (22,(23,(7,((40,(39,2)),((62,(((66,63),(65,59)),((64,58),(57,56)))),(((34,((((26,12),((24,(20,(15,14))),11)),((19,17),((54,(44,43)),10))),(18,(((61,60),16),(13,(21,9)))))),(((49,((53,(47,46)),(48,45))),((38,(41,(42,35))),((37,36),25))),(8,6))),((52,(51,50)),((((69,68),(70,67)),(29,((33,30),(31,((32,28),27))))),((55,(5,4)),3)))))))),1);
   tree tree_7244 [p = 0.000, P = 0.262] = [&W 0.000033] (22,(23,(7,((40,(39,2)),((62,(((66,63),(65,59)),(64,(58,(57,56))))),(((((52,(51,50)),34),((((26,12),((24,(20,(15,14))),11)),((19,17),((54,(44,43)),10))),(18,(((61,60),16),(13,(21,9)))))),(((49,((53,(47,46)),(48,45))),((38,(41,(42,35))),((37,36),25))),(8,6))),(((69,(68,(70,67))),(29,((33,30),(31,((32,28),27))))),((55,(5,4)),3))))))),1);
   tree tree_7245 [p = 0.000, P = 0.262] = [&W 0.000033] (22,(23,(7,((40,(39,2)),((62,(((66,63),(65,59)),(64,(58,(57,56))))),(((((52,(51,50)),34),((((26,12),((24,(20,(15,14))),11)),((19,17),((54,(44,43)),10))),(18,(((61,60),16),(13,(21,9)))))),(((49,((53,(47,46)),(48,45))),((38,(41,(42,35))),((37,36),25))),(8,6))),((((69,68),(70,67)),(29,((33,30),(31,((32,28),27))))),((55,(5,4)),3))))))),1);
   tree tree_7246 [p = 0.000, P = 0.262] = [&W 0.000033] (22,(23,(7,((40,(39,2)),((62,(((66,63),(65,59)),((64,58),(57,56)))),((((((52,51),50),34),((((26,12),((24,(20,(15,14))),11)),((19,17),(((54,44),43),10))),(18,(((61,60),16),(13,(21,9)))))),(((49,((53,(47,46)),(48,45))),((38,(41,(42,35))),((37,36),25))),(8,6))),(((69,(68,(70,67))),(29,((33,30),(31,((32,28),27))))),((55,(5,4)),3))))))),1);
   tree tree_7247 [p = 0.000, P = 0.262] = [&W 0.000033] (22,(23,(7,((40,(39,2)),((62,(((66,63),(65,59)),((64,58),(57,56)))),((((((52,51),50),34),((((26,12),((24,(20,(15,14))),11)),((19,17),(((54,44),43),10))),(18,(((61,60),16),(13,(21,9)))))),(((49,((53,(47,46)),(48,45))),((38,(41,(42,35))),((37,36),25))),(8,6))),(((68,(69,(70,67))),(29,((33,30),(31,((32,28),27))))),((55,(5,4)),3))))))),1);
   tree tree_7248 [p = 0.000, P = 0.262] = [&W 0.000033] (22,(23,(7,((40,(39,2)),((62,(((66,63),(65,59)),((64,58),(57,56)))),((((((52,51),50),34),((((26,12),((24,(20,(15,14))),11)),((19,17),((44,(54,43)),10))),(18,(((61,60),16),(13,(21,9)))))),(((49,((53,(47,46)),(48,45))),((38,(41,(42,35))),((37,36),25))),(8,6))),((((69,68),(70,67)),(29,((33,30),(31,((32,28),27))))),((55,(5,4)),3))))))),1);
   tree tree_7249 [p = 0.000, P = 0.262] = [&W 0.000033] (22,(23,(7,((40,(39,2)),((62,(((66,63),(65,59)),(64,(58,(57,56))))),((((((52,51),50),34),((((26,12),((24,(20,(15,14))),11)),((19,17),((44,(54,43)),10))),(18,(((61,60),16),(13,(21,9)))))),(((49,((53,(47,46)),(48,45))),((38,(41,(42,35))),((37,36),25))),(8,6))),(((68,(69,(70,67))),(29,((33,30),(31,((32,28),27))))),((55,(5,4)),3))))))),1);
   tree tree_7250 [p = 0.000, P = 0.262] = [&W 0.000033] (22,(23,(7,((40,(39,2)),((62,(((66,63),(65,59)),((64,58),(57,56)))),(((((52,(51,50)),34),((((26,12),((24,(20,(15,14))),11)),((19,17),((44,(54,43)),10))),(18,(((61,60),16),(13,(21,9)))))),(((49,((53,(47,46)),(48,45))),((38,(41,(42,35))),((37,36),25))),(8,6))),((((69,68),(70,67)),(29,((33,30),(31,((32,28),27))))),((55,(5,4)),3))))))),1);
   tree tree_7251 [p = 0.000, P = 0.262] = [&W 0.000033] (22,(23,(7,((40,(39,2)),((62,(((66,63),(65,59)),(58,(64,(57,56))))),((((((52,51),50),34),((((26,12),((24,(20,(15,14))),11)),((19,17),((54,(44,43)),10))),(18,(((61,60),16),(13,(21,9)))))),(((49,((53,(47,46)),(48,45))),((38,(41,(42,35))),((37,36),25))),(8,6))),(((68,(69,(70,67))),(29,((33,30),(31,((32,28),27))))),((55,(5,4)),3))))))),1);
   tree tree_7252 [p = 0.000, P = 0.262] = [&W 0.000033] (22,(23,(7,((40,(39,2)),((62,(((66,63),(65,59)),((64,58),(57,56)))),(((((51,(52,50)),34),((((26,12),((24,(20,(15,14))),11)),((19,17),((54,(44,43)),10))),(18,(((61,60),16),(13,(21,9)))))),(((49,((53,(47,46)),(48,45))),((38,(41,(42,35))),((37,36),25))),(8,6))),(((69,(68,(70,67))),(29,((33,30),(31,((32,28),27))))),((55,(5,4)),3))))))),1);
   tree tree_7253 [p = 0.000, P = 0.262] = [&W 0.000033] (22,(23,(7,((40,(39,2)),((62,(((66,63),(65,59)),((64,58),(57,56)))),(((((49,((53,(47,46)),(48,45))),((51,(52,50)),34)),((((26,12),((24,(20,(15,14))),11)),(((44,(54,43)),(19,17)),10)),(18,(((61,60),16),(13,(21,9)))))),(((38,(41,(42,35))),((37,36),25)),(8,6))),(((69,(68,(70,67))),(29,((33,30),(31,((32,28),27))))),((55,(5,4)),3))))))),1);
   tree tree_7254 [p = 0.000, P = 0.262] = [&W 0.000033] (22,(23,(7,((40,(39,2)),((62,(((66,63),(65,59)),((64,58),(57,56)))),((((((52,51),50),34),((((26,12),((24,(20,(15,14))),11)),(((44,(54,43)),(19,17)),10)),(18,(((61,60),16),(13,(21,9)))))),(((38,(41,(42,35))),((37,36),25)),((49,((53,(47,46)),(48,45))),(8,6)))),((((69,68),(70,67)),(29,((33,30),(31,((32,28),27))))),((55,(5,4)),3))))))),1);
   tree tree_7255 [p = 0.000, P = 0.262] = [&W 0.000033] (22,(23,(7,((40,(39,2)),(((62,(((66,63),(65,59)),((64,58),(57,56)))),((((49,((53,(47,46)),(48,45))),((52,(51,50)),34)),((((26,12),((24,(20,(15,14))),11)),(((44,(54,43)),(19,17)),10)),(18,(((61,60),16),(13,(21,9)))))),(((38,(41,(42,35))),((37,36),25)),(8,6)))),((((69,68),(70,67)),(29,((33,30),(31,((32,28),27))))),((55,(5,4)),3)))))),1);
   tree tree_7256 [p = 0.000, P = 0.262] = [&W 0.000033] (22,(23,(7,((40,(39,2)),((62,(((66,63),(65,59)),((64,58),(57,56)))),(((((51,(52,50)),34),((((26,12),((24,(20,(15,14))),11)),(((44,(54,43)),(19,17)),10)),(18,(((61,60),16),(13,(21,9)))))),((49,((53,(47,46)),(48,45))),(((38,(41,(42,35))),((37,36),25)),(8,6)))),(((68,(69,(70,67))),(29,((33,30),(31,((32,28),27))))),((55,(5,4)),3))))))),1);
   tree tree_7257 [p = 0.000, P = 0.262] = [&W 0.000033] (22,(23,(7,((40,(39,2)),((62,(((66,63),(65,59)),((64,58),(57,56)))),((((((52,51),50),34),((((26,12),((24,(20,(15,14))),11)),(((54,(44,43)),(19,17)),10)),(18,(((61,60),16),(13,(21,9)))))),(((49,((53,(47,46)),(48,45))),((38,(41,(42,35))),((37,36),25))),(8,6))),(((68,(69,(70,67))),(29,((33,30),(31,((32,28),27))))),((55,(5,4)),3))))))),1);
   tree tree_7258 [p = 0.000, P = 0.262] = [&W 0.000033] (22,(23,(7,((40,(39,2)),((62,(((66,63),(65,59)),((64,58),(57,56)))),(((((51,(52,50)),34),((((26,12),((24,(20,(15,14))),11)),((((54,44),43),(19,17)),10)),(18,(((61,60),16),(13,(21,9)))))),(((49,((53,(47,46)),(48,45))),((38,(41,(42,35))),((37,36),25))),(8,6))),((((69,68),(70,67)),(29,((33,30),(31,((32,28),27))))),((55,(5,4)),3))))))),1);
   tree tree_7259 [p = 0.000, P = 0.262] = [&W 0.000033] (22,(23,(7,((40,(39,2)),((62,(((66,63),(65,59)),((64,58),(57,56)))),((((49,((53,(47,46)),(48,45))),(((51,(52,50)),34),((((26,12),((24,(20,(15,14))),11)),(((54,(44,43)),(19,17)),10)),(18,(((61,60),16),(13,(21,9))))))),(((38,(41,(42,35))),((37,36),25)),(8,6))),((((69,68),(70,67)),(29,((33,30),(31,((32,28),27))))),((55,(5,4)),3))))))),1);
   tree tree_7260 [p = 0.000, P = 0.262] = [&W 0.000033] (22,(23,(7,((40,(39,2)),((62,(((66,63),(65,59)),((64,58),(57,56)))),(((((52,(51,50)),34),((((26,12),((24,(20,(15,14))),11)),((54,(44,43)),((19,17),10))),(18,(((61,60),16),(13,(21,9)))))),((49,((53,(47,46)),(48,45))),(((38,(41,(42,35))),((37,36),25)),(8,6)))),((((69,68),(70,67)),(29,((33,30),(31,((32,28),27))))),((55,(5,4)),3))))))),1);
   tree tree_7261 [p = 0.000, P = 0.262] = [&W 0.000033] (22,(23,(7,((40,(39,2)),((62,(((66,63),(65,59)),(64,(58,(57,56))))),((((((52,51),50),34),((((26,12),((24,(20,(15,14))),11)),((44,(54,43)),((19,17),10))),(18,(((61,60),16),(13,(21,9)))))),(((49,((53,(47,46)),(48,45))),((38,(41,(42,35))),((37,36),25))),(8,6))),((((69,68),(70,67)),(29,((33,30),(31,((32,28),27))))),((55,(5,4)),3))))))),1);
   tree tree_7262 [p = 0.000, P = 0.262] = [&W 0.000033] (22,(23,(7,((40,(39,2)),((62,(((66,63),(65,59)),((64,58),(57,56)))),(((((49,((53,(47,46)),(48,45))),34),((((26,12),((24,(20,(15,14))),11)),((54,(44,43)),((19,17),10))),(18,(((61,60),16),(13,(21,9)))))),(((38,(41,(42,35))),((37,36),25)),(8,6))),((52,(51,50)),((((69,68),(70,67)),(29,((33,30),(31,((32,28),27))))),((55,(5,4)),3)))))))),1);
   tree tree_7263 [p = 0.000, P = 0.262] = [&W 0.000033] (22,(23,(7,((40,(39,2)),(((((52,(51,50)),34),((((26,12),((24,(20,(15,14))),11)),((54,(44,43)),((19,17),10))),(18,(((61,60),16),(13,(21,9)))))),(((49,((53,(47,46)),(48,45))),((38,(41,(42,35))),((37,36),25))),(8,6))),((62,(((66,63),(65,59)),((64,58),(57,56)))),(((68,(69,(70,67))),(29,((33,30),(31,((32,28),27))))),((55,(5,4)),3))))))),1);
   tree tree_7264 [p = 0.000, P = 0.262] = [&W 0.000033] (22,(23,(7,((40,(39,2)),((62,(((66,63),(65,59)),((64,58),(57,56)))),(((((51,(52,50)),34),((((26,12),((24,(20,(15,14))),11)),(((44,(54,43)),(19,17)),10)),(18,(((61,60),16),(13,(21,9)))))),(((38,(41,(42,35))),((37,36),25)),((49,((53,(47,46)),(48,45))),(8,6)))),((((69,68),(70,67)),(29,((33,30),(31,((32,28),27))))),((55,(5,4)),3))))))),1);
   tree tree_7265 [p = 0.000, P = 0.262] = [&W 0.000033] (22,(23,(7,((40,(39,2)),((62,(((66,63),(65,59)),((64,58),(57,56)))),(((34,((((52,51),50),(49,((53,(47,46)),(48,45)))),((((26,12),((24,(20,(15,14))),11)),((54,(44,43)),((19,17),10))),(18,(((61,60),16),(13,(21,9))))))),(((38,(41,(42,35))),((37,36),25)),(8,6))),(((68,(69,(70,67))),(29,((33,30),(31,((32,28),27))))),((55,(5,4)),3))))))),1);
   tree tree_7266 [p = 0.000, P = 0.262] = [&W 0.000033] (22,(23,(7,((40,(39,2)),(((62,(((66,63),(65,59)),((64,58),(57,56)))),(((((52,51),50),34),((((26,12),((24,(20,(15,14))),11)),((44,(54,43)),((19,17),10))),(18,(((61,60),16),(13,(21,9)))))),(((49,((53,(47,46)),(48,45))),((38,(41,(42,35))),((37,36),25))),(8,6)))),((((69,68),(70,67)),(29,((33,30),(31,((32,28),27))))),((55,(5,4)),3)))))),1);
   tree tree_7267 [p = 0.000, P = 0.262] = [&W 0.000033] (22,(23,(7,((40,(39,2)),((62,(((66,63),(65,59)),((64,58),(57,56)))),(((((52,(51,50)),34),((((26,12),((24,(20,(15,14))),11)),((19,17),((54,(44,43)),10))),(18,(((61,60),16),(13,(21,9)))))),(((38,(41,(42,35))),((37,36),25)),((49,((53,(47,46)),(48,45))),(8,6)))),((((69,68),(70,67)),(29,((33,30),(31,((32,28),27))))),((55,(5,4)),3))))))),1);
   tree tree_7268 [p = 0.000, P = 0.262] = [&W 0.000033] (22,(23,(7,((40,(39,2)),((62,(((66,63),(65,59)),(((64,58),57),56))),((((((52,51),50),34),((((26,12),((24,(20,(15,14))),11)),((19,17),((54,(44,43)),10))),(18,(((61,60),16),(13,(21,9)))))),(((38,(41,(42,35))),((37,36),25)),((49,((53,(47,46)),(48,45))),(8,6)))),((((69,68),(70,67)),(29,((33,30),(31,((32,28),27))))),((55,(5,4)),3))))))),1);
   tree tree_7269 [p = 0.000, P = 0.262] = [&W 0.000033] (22,(23,(7,((40,(39,2)),((62,(((66,63),(65,59)),((64,58),(57,56)))),((((((52,51),50),34),((((26,12),((24,(20,(15,14))),11)),((19,17),((54,(44,43)),10))),(18,(((61,60),16),(13,(21,9)))))),(((38,(41,(42,35))),((37,36),25)),((49,((53,(47,46)),(48,45))),(8,6)))),((((69,68),(70,67)),(29,((33,30),(31,((32,28),27))))),((55,(5,4)),3))))))),1);
   tree tree_7270 [p = 0.000, P = 0.262] = [&W 0.000033] (22,(23,(7,((40,(39,2)),((62,(((66,63),(65,59)),(58,(64,(57,56))))),(((((52,(51,50)),34),((((26,12),((24,(20,(15,14))),11)),((19,17),((44,(54,43)),10))),(18,(((61,60),16),(13,(21,9)))))),(((38,(41,(42,35))),((37,36),25)),((49,((53,(47,46)),(48,45))),(8,6)))),((((69,68),(70,67)),(29,((33,30),(31,((32,28),27))))),((55,(5,4)),3))))))),1);
   tree tree_7271 [p = 0.000, P = 0.262] = [&W 0.000033] (22,(23,(7,((40,(39,2)),((62,(((66,63),(65,59)),((64,58),(57,56)))),(((((52,51),50),34),(((((26,12),((24,(20,(15,14))),11)),((54,(44,43)),((19,17),10))),(18,(((61,60),16),(13,(21,9))))),(((49,((53,(47,46)),(48,45))),((38,(41,(42,35))),(37,(36,25)))),(8,6)))),(((69,(68,(70,67))),(29,((33,30),(31,((32,28),27))))),((55,(5,4)),3))))))),1);
   tree tree_7272 [p = 0.000, P = 0.262] = [&W 0.000033] (22,(23,(7,((40,(39,2)),((62,(((66,63),(65,59)),((64,58),(57,56)))),(((((52,(51,50)),34),((((26,12),((24,(20,(15,14))),11)),((19,17),((44,(54,43)),10))),(18,(((61,60),16),(13,(21,9)))))),(((38,(41,(42,35))),((37,36),25)),((49,((53,(47,46)),(48,45))),(8,6)))),(((68,(69,(70,67))),(29,((33,30),(31,((32,28),27))))),((55,(5,4)),3))))))),1);
   tree tree_7273 [p = 0.000, P = 0.262] = [&W 0.000033] (22,(23,(7,((40,(39,2)),((62,(((66,63),(65,59)),(64,(58,(57,56))))),(((((52,(51,50)),34),((((26,12),((24,(20,(15,14))),11)),((19,17),((54,(44,43)),10))),(18,(((61,60),16),(13,(21,9)))))),(((38,(41,(42,35))),((37,36),25)),((49,((53,(47,46)),(48,45))),(8,6)))),(((69,(68,(70,67))),(29,((33,30),(31,((32,28),27))))),((55,(5,4)),3))))))),1);
   tree tree_7274 [p = 0.000, P = 0.263] = [&W 0.000033] (22,(23,(7,((40,(39,2)),((62,(((66,63),(65,59)),((64,58),(57,56)))),(((((49,((53,(47,46)),(48,45))),(((52,51),50),34)),((((26,12),((24,(20,(15,14))),11)),((19,17),((54,(44,43)),10))),(18,(((61,60),16),(13,(21,9)))))),(((38,(41,(42,35))),((37,36),25)),(8,6))),((((69,68),(70,67)),(29,((33,30),(31,((32,28),27))))),((55,(5,4)),3))))))),1);
   tree tree_7275 [p = 0.000, P = 0.263] = [&W 0.000033] (22,(23,(7,((40,(39,2)),((62,(((66,63),(65,59)),((64,58),(57,56)))),(((((49,((53,(47,46)),(48,45))),((51,(52,50)),34)),((((26,12),((24,(20,(15,14))),11)),((19,17),((44,(54,43)),10))),(18,(((61,60),16),(13,(21,9)))))),(((38,(41,(42,35))),((37,36),25)),(8,6))),((((69,68),(70,67)),(29,((33,30),(31,((32,28),27))))),((55,(5,4)),3))))))),1);
   tree tree_7276 [p = 0.000, P = 0.263] = [&W 0.000033] (22,(23,(7,((40,(39,2)),((62,(((66,63),(65,59)),((64,58),(57,56)))),(((((52,51),50),34),(((((26,12),((24,(20,(15,14))),11)),((19,17),((54,(44,43)),10))),(18,(((61,60),16),(13,(21,9))))),((((53,(47,46)),(49,(48,45))),((38,(41,(42,35))),((37,36),25))),(8,6)))),(((68,(69,(70,67))),(29,((33,30),(31,((32,28),27))))),((55,(5,4)),3))))))),1);
   tree tree_7277 [p = 0.000, P = 0.263] = [&W 0.000033] (22,(23,(7,((40,(39,2)),(((((49,((53,(47,46)),(48,45))),(((52,51),50),34)),((((26,12),((24,(20,(15,14))),11)),((19,17),((54,(44,43)),10))),(18,(((61,60),16),(13,(21,9)))))),(((38,(41,(42,35))),((37,36),25)),(8,6))),((62,(((66,63),(65,59)),((64,58),(57,56)))),(((68,(69,(70,67))),(29,((33,30),(31,((32,28),27))))),((55,(5,4)),3))))))),1);
   tree tree_7278 [p = 0.000, P = 0.263] = [&W 0.000033] (22,(23,(7,((40,(39,2)),((((((52,51),50),34),((((26,12),((24,(20,(15,14))),11)),((19,17),((54,(44,43)),10))),(18,(((61,60),16),(13,(21,9)))))),(((38,(41,(42,35))),((37,36),25)),((49,((53,(47,46)),(48,45))),(8,6)))),(((62,(((66,63),(65,59)),((64,58),(57,56)))),(((69,68),(70,67)),(29,((33,30),(31,((32,28),27)))))),((55,(5,4)),3)))))),1);
   tree tree_7279 [p = 0.000, P = 0.263] = [&W 0.000033] (22,(23,(7,((40,(39,2)),(((((51,(52,50)),34),((((26,12),((24,(20,(15,14))),11)),((19,17),((44,(54,43)),10))),(18,(((61,60),16),(13,(21,9)))))),(((38,(41,(42,35))),((37,36),25)),((49,((53,(47,46)),(48,45))),(8,6)))),((62,(((66,63),(65,59)),((64,58),(57,56)))),((((69,68),(70,67)),(29,((33,30),(31,((32,28),27))))),((55,(5,4)),3))))))),1);
   tree tree_7280 [p = 0.000, P = 0.263] = [&W 0.000033] (22,(23,(7,((40,(39,2)),((62,(((66,63),(65,59)),((64,58),(57,56)))),(((((49,((53,(47,46)),(48,45))),(((52,51),50),34)),((((26,12),((24,(20,(15,14))),11)),((19,17),((44,(54,43)),10))),(18,(((61,60),16),(13,(21,9)))))),(((38,(41,(42,35))),((37,36),25)),(8,6))),((((69,68),(70,67)),(29,((33,30),(31,((32,28),27))))),((55,(5,4)),3))))))),1);
   tree tree_7281 [p = 0.000, P = 0.263] = [&W 0.000033] (22,(23,(7,((40,(39,2)),((62,(((66,63),(65,59)),(64,(58,(57,56))))),((((52,(51,50)),(34,((((26,12),((24,(20,(15,14))),11)),((19,17),((54,(44,43)),10))),(18,(((61,60),16),(13,(21,9))))))),(((38,(41,(42,35))),((37,36),25)),((49,((53,(47,46)),(48,45))),(8,6)))),(((68,(69,(70,67))),(29,((33,30),(31,((32,28),27))))),((55,(5,4)),3))))))),1);
   tree tree_7282 [p = 0.000, P = 0.263] = [&W 0.000033] (22,(23,(7,((40,(39,2)),((62,(((66,63),(65,59)),((64,58),(57,56)))),((((((52,51),50),34),((((26,12),((24,(20,(15,14))),11)),((19,17),((54,(44,43)),10))),(18,(((61,60),16),(13,(21,9)))))),((49,((53,(47,46)),(48,45))),(((38,(41,(42,35))),((37,36),25)),(8,6)))),(((69,(68,(70,67))),(29,((33,30),(31,((32,28),27))))),((55,(5,4)),3))))))),1);
   tree tree_7283 [p = 0.000, P = 0.263] = [&W 0.000033] (22,(23,(7,((40,(39,2)),((((49,((53,(47,46)),(48,45))),(((52,(51,50)),34),((((26,12),((24,(20,(15,14))),11)),((19,17),((44,(54,43)),10))),(18,(((61,60),16),(13,(21,9))))))),(((38,(41,(42,35))),((37,36),25)),(8,6))),((62,(((66,63),(65,59)),((64,58),(57,56)))),(((69,(68,(70,67))),(29,((33,30),(31,((32,28),27))))),((55,(5,4)),3))))))),1);
   tree tree_7284 [p = 0.000, P = 0.263] = [&W 0.000033] (22,(23,(7,((40,(39,2)),(((62,(((66,63),(65,59)),((64,58),(57,56)))),(((49,((53,(47,46)),(48,45))),(((52,(51,50)),34),((((26,12),((24,(20,(15,14))),11)),((19,17),((54,(44,43)),10))),(18,(((61,60),16),(13,(21,9))))))),(((38,(41,(42,35))),((37,36),25)),(8,6)))),((((69,68),(70,67)),(29,((33,30),(31,((32,28),27))))),((55,(5,4)),3)))))),1);
   tree tree_7285 [p = 0.000, P = 0.263] = [&W 0.000033] (22,(23,(7,((40,(39,2)),((62,(((66,63),(65,59)),((64,58),(57,56)))),((((((52,51),50),34),((((26,12),((24,(20,(15,14))),11)),((19,17),((44,(54,43)),10))),(18,(((61,60),16),(13,(21,9)))))),(((49,((53,(47,46)),(48,45))),((38,(41,(42,35))),((37,36),25))),(8,6))),(((69,(68,(70,67))),(29,((33,30),(31,((32,28),27))))),((55,(5,4)),3))))))),1);
   tree tree_7286 [p = 0.000, P = 0.263] = [&W 0.000033] (22,(23,(7,((40,(39,2)),(((((51,(52,50)),34),((((26,12),((24,(20,(15,14))),11)),((19,17),((54,(44,43)),10))),(18,(((61,60),16),(13,(21,9)))))),(((49,((53,(47,46)),(48,45))),((38,(41,(42,35))),((37,36),25))),(8,6))),((62,(((66,63),(65,59)),(64,(58,(57,56))))),((((69,68),(70,67)),(29,((33,30),(31,((32,28),27))))),((55,(5,4)),3))))))),1);
   tree tree_7287 [p = 0.000, P = 0.263] = [&W 0.000033] (22,(23,(7,((40,(39,2)),((62,(((66,63),(65,59)),((64,58),(57,56)))),(((((51,(52,50)),34),((((26,12),((24,(20,(15,14))),11)),((19,17),(((54,44),43),10))),(18,(((61,60),16),(13,(21,9)))))),(((49,((53,(47,46)),(48,45))),((38,(41,(42,35))),((37,36),25))),(8,6))),((((69,68),(70,67)),(29,((33,30),(31,((32,28),27))))),((55,(5,4)),3))))))),1);
   tree tree_7288 [p = 0.000, P = 0.263] = [&W 0.000033] (22,(23,(7,((40,(39,2)),((((((52,51),50),34),((49,((53,(47,46)),(48,45))),((((26,12),((24,(20,(15,14))),11)),((19,17),((54,(44,43)),10))),(18,(((61,60),16),(13,(21,9))))))),(((38,(41,(42,35))),((37,36),25)),(8,6))),((62,(((66,63),(65,59)),((64,58),(57,56)))),((((69,68),(70,67)),(29,((33,30),(31,((32,28),27))))),((55,(5,4)),3))))))),1);
   tree tree_7289 [p = 0.000, P = 0.263] = [&W 0.000033] (22,(23,(7,((40,(39,2)),((62,(((66,63),(65,59)),(57,((64,58),56)))),(((((52,(51,50)),34),((49,((53,(47,46)),(48,45))),((((26,12),((24,(20,(15,14))),11)),((19,17),((54,(44,43)),10))),(18,(((61,60),16),(13,(21,9))))))),(((38,(41,(42,35))),((37,36),25)),(8,6))),(((69,(68,(70,67))),(29,((33,30),(31,((32,28),27))))),((55,(5,4)),3))))))),1);
   tree tree_7290 [p = 0.000, P = 0.263] = [&W 0.000033] (22,(23,(7,((40,(39,2)),((62,(((66,63),(65,59)),(64,(58,(57,56))))),((((((26,12),((24,(20,(15,14))),11)),((((54,44),43),(19,17)),10)),(18,(((61,60),16),(13,(21,9))))),(((52,(51,50)),34),(((38,(41,(42,35))),((37,36),25)),((49,((53,(47,46)),(48,45))),(8,6))))),((((69,68),(70,67)),(29,((33,30),((32,28),(31,27))))),((55,(5,4)),3))))))),1);
   tree tree_7291 [p = 0.000, P = 0.263] = [&W 0.000033] (22,(23,(7,((40,(39,2)),((62,(((66,63),(65,59)),((64,58),(57,56)))),(((((51,(52,50)),34),((((26,12),((24,(20,(15,14))),11)),((19,17),((54,(44,43)),10))),(18,(((61,60),16),(13,(21,9)))))),((49,((53,(47,46)),(48,45))),(((38,(41,(42,35))),((37,36),25)),(8,6)))),((((69,68),(70,67)),(29,((33,30),(31,((32,28),27))))),((55,(5,4)),3))))))),1);
   tree tree_7292 [p = 0.000, P = 0.263] = [&W 0.000033] (22,(23,(7,((40,(39,2)),((((49,((53,(47,46)),(48,45))),(((52,(51,50)),34),((((26,12),((24,(20,(15,14))),11)),((19,17),((44,(54,43)),10))),(18,(((61,60),16),(13,(21,9))))))),(((38,(41,(42,35))),((37,36),25)),(8,6))),((62,(((66,63),(65,59)),((64,58),(57,56)))),((((69,68),(70,67)),(29,((33,30),(31,((32,28),27))))),((55,(5,4)),3))))))),1);
   tree tree_7293 [p = 0.000, P = 0.263] = [&W 0.000033] (22,(23,(7,((40,(39,2)),((62,(((66,63),(65,59)),((64,58),(57,56)))),(((((52,(51,50)),34),((((26,12),((24,(20,(15,14))),11)),((19,17),((54,(44,43)),10))),(18,(((61,60),16),(13,(21,9)))))),((49,((53,(47,46)),(48,45))),(((38,(41,(42,35))),((37,36),25)),(8,6)))),((((69,68),(70,67)),(29,((33,30),(31,((32,28),27))))),((55,(5,4)),3))))))),1);
   tree tree_7294 [p = 0.000, P = 0.263] = [&W 0.000033] (22,(23,(7,((40,(39,2)),(((((52,(51,50)),34),((49,((53,(47,46)),(48,45))),((((26,12),((24,(20,(15,14))),11)),((19,17),((54,(44,43)),10))),(18,(((61,60),16),(13,(21,9))))))),(((38,(41,(42,35))),((37,36),25)),(8,6))),((62,(((66,63),(65,59)),((64,58),(57,56)))),((((69,68),(70,67)),(29,((33,30),(31,((32,28),27))))),((55,(5,4)),3))))))),1);
   tree tree_7295 [p = 0.000, P = 0.263] = [&W 0.000033] (22,(23,(7,((40,(39,2)),((62,(((66,63),(65,59)),(58,(64,(57,56))))),(((((52,(51,50)),34),((((26,12),((24,(20,(15,14))),11)),(((54,44),43),((19,17),10))),(18,(((61,60),16),(13,(21,9)))))),(((49,((53,(47,46)),(48,45))),((38,(41,(42,35))),((37,36),25))),(8,6))),(((68,(69,(70,67))),((33,30),(29,(31,((32,28),27))))),((55,(5,4)),3))))))),1);
   tree tree_7296 [p = 0.000, P = 0.263] = [&W 0.000033] (22,(23,(7,((40,(39,2)),((62,(((66,63),(65,59)),((64,58),(57,56)))),(((((52,(51,50)),34),((((26,12),((24,(20,(15,14))),11)),((19,17),(((54,44),43),10))),(18,(((61,60),16),(13,(21,9)))))),((((49,(53,(47,46))),(48,45)),((38,(41,(42,35))),((37,36),25))),(8,6))),((((69,68),(70,67)),((33,30),(29,(31,((32,28),27))))),((55,(5,4)),3))))))),1);
   tree tree_7297 [p = 0.000, P = 0.263] = [&W 0.000033] (22,(23,(7,((40,(39,2)),((62,(((66,63),(65,59)),((64,58),(57,56)))),(((((52,(51,50)),34),((((26,12),((24,(20,(15,14))),11)),((19,17),((54,(44,43)),10))),(18,(((61,60),16),(13,(21,9)))))),((((49,(53,(47,46))),(48,45)),((38,(41,(42,35))),((37,36),25))),(8,6))),(((68,(69,(70,67))),((33,30),(29,(31,((32,28),27))))),((55,(5,4)),3))))))),1);
   tree tree_7298 [p = 0.000, P = 0.263] = [&W 0.000033] (22,(23,(7,((40,(39,2)),((62,(((66,63),(65,59)),((64,58),(57,56)))),(((((51,(52,50)),34),((((26,12),((24,(20,(15,14))),11)),(((54,44),43),((19,17),10))),(18,(((61,60),16),(13,(21,9)))))),((((49,(53,(47,46))),(48,45)),((38,(41,(42,35))),((37,36),25))),(8,6))),((((69,68),(70,67)),((33,30),(29,(31,((32,28),27))))),((55,(5,4)),3))))))),1);
   tree tree_7299 [p = 0.000, P = 0.263] = [&W 0.000033] (22,(23,(7,((40,(39,2)),((62,(((66,63),(65,59)),((64,58),(57,56)))),((((((52,51),50),34),((((26,12),((24,(20,(15,14))),11)),((44,(54,43)),((19,17),10))),(18,(((61,60),16),(13,(21,9)))))),(((49,((53,(47,46)),(48,45))),((38,(41,(42,35))),((37,36),25))),(8,6))),((((69,68),(70,67)),((33,30),(29,(31,((32,28),27))))),((55,(5,4)),3))))))),1);
   tree tree_7300 [p = 0.000, P = 0.263] = [&W 0.000033] (22,(23,(7,((40,(39,2)),(((62,(((66,63),(65,59)),((64,58),(57,56)))),((((49,((53,(47,46)),(48,45))),(((52,51),50),34)),((((26,12),((24,(20,(15,14))),11)),(((54,(44,43)),(19,17)),10)),(18,(((61,60),16),(13,(21,9)))))),(((38,(41,(42,35))),((37,36),25)),(8,6)))),((((69,68),(70,67)),((33,30),(29,(31,((32,28),27))))),((55,(5,4)),3)))))),1);
   tree tree_7301 [p = 0.000, P = 0.263] = [&W 0.000033] (22,(23,(7,((40,(39,2)),((62,(((66,63),(65,59)),((64,58),(57,56)))),(((((49,((53,(47,46)),(48,45))),((52,(51,50)),34)),((((26,12),((24,(20,(15,14))),11)),(((44,(54,43)),(19,17)),10)),(18,(((61,60),16),(13,(21,9)))))),(((38,(41,(42,35))),((37,36),25)),(8,6))),(((69,(68,(70,67))),((33,30),(29,(31,((32,28),27))))),((55,(5,4)),3))))))),1);
   tree tree_7302 [p = 0.000, P = 0.263] = [&W 0.000033] (22,(23,(7,((40,(39,2)),(((62,(((66,63),(65,59)),(64,(58,(57,56))))),((((52,(51,50)),34),((((26,12),((24,(20,(15,14))),11)),((19,17),((44,(54,43)),10))),(18,(((61,60),16),(13,(21,9)))))),((((49,(53,(47,46))),(48,45)),((38,(41,(42,35))),((37,36),25))),(8,6)))),((((69,68),(70,67)),((33,30),(29,(31,((32,28),27))))),((55,(5,4)),3)))))),1);
   tree tree_7303 [p = 0.000, P = 0.263] = [&W 0.000033] (22,(23,(7,((40,(39,2)),((62,(((66,63),(65,59)),((64,58),(57,56)))),((((((52,51),50),34),((((26,12),((24,(20,(15,14))),11)),((19,17),((44,(54,43)),10))),(18,(((61,60),16),(13,(21,9)))))),((((49,(53,(47,46))),(48,45)),((38,(41,(42,35))),((37,36),25))),(8,6))),(((69,(68,(70,67))),((33,30),(29,(31,((32,28),27))))),((55,(5,4)),3))))))),1);
   tree tree_7304 [p = 0.000, P = 0.264] = [&W 0.000033] (22,(23,(7,((40,(39,2)),((62,(((66,63),(65,59)),(64,(58,(57,56))))),(((((52,(51,50)),34),((((26,12),((24,(20,(15,14))),11)),((19,17),((54,(44,43)),10))),(18,(((61,60),16),(13,(21,9)))))),(((49,((53,(47,46)),(48,45))),((38,(41,(42,35))),((37,36),25))),(8,6))),((((69,68),(70,67)),((33,30),(29,(31,((32,28),27))))),((55,(5,4)),3))))))),1);
   tree tree_7305 [p = 0.000, P = 0.264] = [&W 0.000033] (22,(23,(7,((40,(39,2)),((62,(((66,63),(65,59)),((64,58),(57,56)))),((((((52,51),50),34),((49,((53,(47,46)),(48,45))),((((26,12),((24,(20,(15,14))),11)),((54,(44,43)),((19,17),10))),(18,(((61,60),16),(13,(21,9))))))),(((38,(41,(42,35))),((37,36),25)),(8,6))),(((69,(68,(70,67))),((33,30),(29,(31,((32,28),27))))),((55,(5,4)),3))))))),1);
   tree tree_7306 [p = 0.000, P = 0.264] = [&W 0.000033] (22,(23,(7,((40,(39,2)),((62,(((66,63),(65,59)),((64,58),(57,56)))),(((((52,(51,50)),34),((((26,12),((24,(20,(15,14))),11)),((44,(54,43)),((19,17),10))),(18,(((61,60),16),(13,(21,9)))))),((49,((53,(47,46)),(48,45))),(((38,(41,(42,35))),((37,36),25)),(8,6)))),(((69,(68,(70,67))),((33,30),(29,(31,((32,28),27))))),((55,(5,4)),3))))))),1);
   tree tree_7307 [p = 0.000, P = 0.264] = [&W 0.000033] (22,(23,(7,((40,(39,2)),((62,(((66,63),(65,59)),((64,58),(57,56)))),(((((52,(51,50)),34),((((26,12),((24,(20,(15,14))),11)),((19,17),((54,(44,43)),10))),(18,(((61,60),16),(13,(21,9)))))),((((49,(53,(47,46))),(48,45)),((38,(41,(42,35))),((37,36),25))),(8,6))),((((69,68),(70,67)),((33,30),(29,(31,((32,28),27))))),((55,(5,4)),3))))))),1);
   tree tree_7308 [p = 0.000, P = 0.264] = [&W 0.000033] (22,(23,(7,((40,(39,2)),((((66,63),(65,59)),(62,((64,58),(57,56)))),((((((52,51),50),34),((((26,12),((24,(20,(15,14))),11)),((54,(44,43)),((19,17),10))),(18,(((61,60),16),(13,(21,9)))))),(((38,(41,(42,35))),((37,36),25)),((49,((53,(47,46)),(48,45))),(8,6)))),(((69,(68,(70,67))),((33,30),(29,(31,((32,28),27))))),((55,(5,4)),3))))))),1);
   tree tree_7309 [p = 0.000, P = 0.264] = [&W 0.000033] (22,(23,(7,((40,(39,2)),((62,(((66,63),(65,59)),((64,58),(57,56)))),((((((52,51),50),34),((((26,12),((24,(20,(15,14))),11)),((((54,44),43),(19,17)),10)),(18,(((61,60),16),(13,(21,9)))))),(((49,((53,(47,46)),(48,45))),((38,(41,(42,35))),((37,36),25))),(8,6))),(((68,(69,(70,67))),((33,30),(29,(31,((32,28),27))))),((55,(5,4)),3))))))),1);
   tree tree_7310 [p = 0.000, P = 0.264] = [&W 0.000033] (22,(23,(7,((40,(39,2)),((62,(((66,63),(65,59)),(((64,58),57),56))),((((((52,51),50),34),((((26,12),((24,(20,(15,14))),11)),((((54,44),43),(19,17)),10)),(18,(((61,60),16),(13,(21,9)))))),(((49,((53,(47,46)),(48,45))),((38,(41,(42,35))),((37,36),25))),(8,6))),((((69,68),(70,67)),((33,30),(29,(31,((32,28),27))))),((55,(5,4)),3))))))),1);
   tree tree_7311 [p = 0.000, P = 0.264] = [&W 0.000033] (22,(23,(7,((40,(39,2)),((62,(((66,63),(65,59)),((64,58),(57,56)))),(((((51,(52,50)),34),((((26,12),((24,(20,(15,14))),11)),(((54,(44,43)),(19,17)),10)),(18,(((61,60),16),(13,(21,9)))))),(((49,((53,(47,46)),(48,45))),((38,(41,(42,35))),((37,36),25))),(8,6))),((((69,68),(70,67)),((33,30),(29,(31,((32,28),27))))),((55,(5,4)),3))))))),1);
   tree tree_7312 [p = 0.000, P = 0.264] = [&W 0.000033] (22,(23,(7,((40,(39,2)),(((62,(((66,63),(65,59)),((64,58),(57,56)))),((((52,(51,50)),34),((((26,12),((24,(20,(15,14))),11)),(((44,(54,43)),(19,17)),10)),(18,(((61,60),16),(13,(21,9)))))),(((49,((53,(47,46)),(48,45))),((38,(41,(42,35))),((37,36),25))),(8,6)))),((((69,68),(70,67)),((33,30),(29,(31,((32,28),27))))),((55,(5,4)),3)))))),1);
   tree tree_7313 [p = 0.000, P = 0.264] = [&W 0.000033] (22,(23,(7,((40,(39,2)),((62,((65,((66,63),59)),(((64,58),57),56))),(((((52,(51,50)),34),((((26,12),((24,(20,(15,14))),11)),(((54,(44,43)),(19,17)),10)),(18,(((61,60),16),(13,(21,9)))))),(((49,((53,(47,46)),(48,45))),((38,(41,(42,35))),((37,36),25))),(8,6))),((((69,68),(70,67)),((33,30),(29,(31,((32,28),27))))),((55,(5,4)),3))))))),1);
   tree tree_7314 [p = 0.000, P = 0.264] = [&W 0.000033] (22,(23,(7,((40,(39,2)),((62,(((66,63),(65,59)),((64,58),(57,56)))),(((((52,(51,50)),34),((((26,12),((24,(20,(15,14))),11)),(((54,(44,43)),(19,17)),10)),(18,(((61,60),16),(13,(21,9)))))),(((49,((53,(47,46)),(48,45))),((38,(41,(42,35))),((37,36),25))),(8,6))),(((68,(69,(70,67))),((33,30),(29,(31,((32,28),27))))),((55,(5,4)),3))))))),1);
   tree tree_7315 [p = 0.000, P = 0.264] = [&W 0.000033] (22,(23,(7,((40,(39,2)),((62,(((66,63),(65,59)),(58,(64,(57,56))))),(((((52,(51,50)),34),((((26,12),((24,(20,(15,14))),11)),((19,17),(((54,44),43),10))),(18,(((61,60),16),(13,(21,9)))))),(((49,((53,(47,46)),(48,45))),((38,((42,41),35)),((37,36),25))),(8,6))),((((69,68),(70,67)),((33,30),(29,(31,((32,28),27))))),((55,(5,4)),3))))))),1);
   tree tree_7316 [p = 0.000, P = 0.264] = [&W 0.000033] (22,(23,(7,((40,(39,2)),(((62,(((66,63),(65,59)),((64,58),(57,56)))),((((52,(51,50)),34),((((26,12),((24,(20,(15,14))),11)),(((44,(54,43)),(19,17)),10)),(18,(((61,60),16),(13,(21,9)))))),(((38,(41,(42,35))),((37,36),25)),((49,((53,(47,46)),(48,45))),(8,6))))),((((69,68),(70,67)),((33,30),(29,(31,((32,28),27))))),((55,(5,4)),3)))))),1);
   tree tree_7317 [p = 0.000, P = 0.264] = [&W 0.000033] (22,(23,(7,((40,(39,2)),(((((51,(52,50)),34),((((26,12),((24,(20,(15,14))),11)),(((44,(54,43)),(19,17)),10)),(18,(((61,60),16),(13,(21,9)))))),((49,((53,(47,46)),(48,45))),(((38,(41,(42,35))),((37,36),25)),(8,6)))),((62,(((66,63),(65,59)),((64,58),(57,56)))),((((69,68),(70,67)),((33,30),(29,(31,((32,28),27))))),((55,(5,4)),3))))))),1);
   tree tree_7318 [p = 0.000, P = 0.264] = [&W 0.000033] (22,(23,(7,((40,(39,2)),(((62,(((66,63),(65,59)),((64,58),(57,56)))),((((52,(51,50)),34),((((26,12),((24,(20,(15,14))),11)),((19,17),((54,(44,43)),10))),(18,(((61,60),16),(13,(21,9)))))),(((49,((53,(47,46)),(48,45))),((38,(41,(42,35))),((37,36),25))),(8,6)))),(((68,(69,(70,67))),((33,30),(29,(31,((32,28),27))))),((55,(5,4)),3)))))),1);
   tree tree_7319 [p = 0.000, P = 0.264] = [&W 0.000033] (22,(23,(7,((40,(39,2)),((62,(((66,63),(65,59)),((64,58),(57,56)))),((((((52,51),50),34),((((26,12),((24,(20,(15,14))),11)),(((44,(54,43)),(19,17)),10)),(18,(((61,60),16),(13,(21,9)))))),(((38,(41,(42,35))),((37,36),25)),((49,((53,(47,46)),(48,45))),(8,6)))),((((69,68),(70,67)),((33,30),(29,(31,((32,28),27))))),((55,(5,4)),3))))))),1);
   tree tree_7320 [p = 0.000, P = 0.264] = [&W 0.000033] (22,(23,(7,((40,(39,2)),((62,(((66,63),(65,59)),((64,58),(57,56)))),(((((52,(51,50)),34),((((26,12),((24,(20,(15,14))),11)),((((54,44),43),(19,17)),10)),(18,(((61,60),16),(13,(21,9)))))),((49,((53,(47,46)),(48,45))),(((38,(41,(42,35))),((37,36),25)),(8,6)))),((((69,68),(70,67)),((33,30),(29,(31,((32,28),27))))),((55,(5,4)),3))))))),1);
   tree tree_7321 [p = 0.000, P = 0.264] = [&W 0.000033] (22,(23,(7,((40,(39,2)),((62,(((66,63),(65,59)),((64,58),(57,56)))),((52,(51,50)),(((((49,((53,(47,46)),(48,45))),34),((((26,12),((24,(20,(15,14))),11)),(((54,(44,43)),(19,17)),10)),(18,(((61,60),16),(13,(21,9)))))),(((38,(41,(42,35))),((37,36),25)),(8,6))),(((68,(69,(70,67))),((33,30),(29,(31,((32,28),27))))),((55,(5,4)),3)))))))),1);
   tree tree_7322 [p = 0.000, P = 0.264] = [&W 0.000033] (22,(23,(7,((40,(39,2)),((62,(((66,63),(65,59)),((64,58),(57,56)))),(((((49,((53,(47,46)),(48,45))),34),((((26,12),((24,(20,(15,14))),11)),((((54,44),43),(19,17)),10)),(18,(((61,60),16),(13,(21,9)))))),((51,(52,50)),(((38,(41,(42,35))),((37,36),25)),(8,6)))),((((69,68),(70,67)),((33,30),(29,(31,((32,28),27))))),((55,(5,4)),3))))))),1);
   tree tree_7323 [p = 0.000, P = 0.264] = [&W 0.000033] (22,(23,(7,((40,(39,2)),((62,(((66,63),(65,59)),((64,58),(57,56)))),((((49,((53,(47,46)),(48,45))),(((52,(51,50)),34),((((26,12),((24,(20,(15,14))),11)),((19,17),((54,(44,43)),10))),(18,(((61,60),16),(13,(21,9))))))),(((38,(41,(42,35))),((37,36),25)),(8,6))),(((69,(68,(70,67))),(33,(30,(29,((32,28),(31,27)))))),((55,(5,4)),3))))))),1);
   tree tree_7324 [p = 0.000, P = 0.264] = [&W 0.000033] (22,(23,(7,((40,(39,2)),((62,(((66,63),(65,59)),((64,58),(57,56)))),(((((52,(51,50)),34),((((26,12),((24,(20,(15,14))),11)),((19,17),((44,(54,43)),10))),(18,(((61,60),16),(13,(21,9)))))),(((38,(41,(42,35))),((37,36),25)),((49,((53,(47,46)),(48,45))),(8,6)))),(((68,(69,(70,67))),((33,30),(29,(31,((32,28),27))))),((55,(5,4)),3))))))),1);
   tree tree_7325 [p = 0.000, P = 0.264] = [&W 0.000033] (22,(23,(7,((40,(39,2)),((62,(((66,63),(65,59)),((64,58),(57,56)))),((((((26,12),((24,(20,(15,14))),11)),((19,17),((44,(54,43)),10))),(18,(((61,60),16),(13,(21,9))))),((((52,51),50),34),(((49,((53,(47,46)),(48,45))),((38,(41,(42,35))),((37,36),25))),(8,6)))),((((69,68),(70,67)),(33,(30,(29,((32,28),(31,27)))))),((55,(5,4)),3))))))),1);
   tree tree_7326 [p = 0.000, P = 0.264] = [&W 0.000033] (22,(23,(7,((40,(39,2)),((62,(((66,63),(65,59)),((64,58),(57,56)))),((((((52,51),50),34),((49,((53,(47,46)),(48,45))),((((26,12),((24,(20,(15,14))),11)),((19,17),(((54,44),43),10))),(18,(((61,60),16),(13,(21,9))))))),(((38,(41,(42,35))),((37,36),25)),(8,6))),((((69,68),(70,67)),((33,30),(29,(31,((32,28),27))))),((55,(5,4)),3))))))),1);
   tree tree_7327 [p = 0.000, P = 0.264] = [&W 0.000033] (22,(23,(7,((40,(39,2)),((62,(((66,63),(65,59)),(((64,58),57),56))),(((((52,(51,50)),34),((((26,12),((24,(20,(15,14))),11)),((19,17),(((54,44),43),10))),(18,(((61,60),16),(13,(21,9)))))),((49,((53,(47,46)),(48,45))),(((38,(41,(42,35))),((37,36),25)),(8,6)))),(((69,(68,(70,67))),((33,30),(29,(31,((32,28),27))))),((55,(5,4)),3))))))),1);
   tree tree_7328 [p = 0.000, P = 0.264] = [&W 0.000033] (22,(23,(7,((40,(39,2)),((62,(((66,63),(65,59)),((64,58),(57,56)))),((((((52,51),50),34),((49,((53,(47,46)),(48,45))),((((26,12),((24,(20,(15,14))),11)),((19,17),((54,(44,43)),10))),(18,(((61,60),16),(13,(21,9))))))),(((38,(41,(42,35))),((37,36),25)),(8,6))),(((69,(68,(70,67))),((33,30),(29,(31,((32,28),27))))),((55,(5,4)),3))))))),1);
   tree tree_7329 [p = 0.000, P = 0.264] = [&W 0.000033] (22,(23,(7,((40,(39,2)),(((62,(((66,63),(65,59)),((64,58),(57,56)))),(((((52,51),50),34),((49,((53,(47,46)),(48,45))),((((26,12),((24,(20,(15,14))),11)),((19,17),((44,(54,43)),10))),(18,(((61,60),16),(13,(21,9))))))),(((38,(41,(42,35))),((37,36),25)),(8,6)))),((((69,68),(70,67)),((33,30),(29,(31,((32,28),27))))),((55,(5,4)),3)))))),1);
   tree tree_7330 [p = 0.000, P = 0.264] = [&W 0.000033] (22,(23,(7,((40,(39,2)),((62,(((66,63),(65,59)),((64,58),(57,56)))),(((((49,((53,(47,46)),(48,45))),(((52,51),50),34)),((((26,12),((24,(20,(15,14))),11)),((19,17),((44,(54,43)),10))),(18,(((61,60),16),(13,(21,9)))))),(((38,(41,(42,35))),((37,36),25)),(8,6))),((((69,68),(70,67)),((33,30),(29,(31,((32,28),27))))),((55,(5,4)),3))))))),1);
   tree tree_7331 [p = 0.000, P = 0.264] = [&W 0.000033] (22,(23,(7,((40,(39,2)),((62,(((66,63),(65,59)),((64,58),(57,56)))),(((((52,(51,50)),34),((((26,12),((24,(20,(15,14))),11)),((19,17),((54,(44,43)),10))),(18,(((61,60),16),(13,(21,9)))))),(((49,((53,(47,46)),(48,45))),((38,(41,(42,35))),((37,36),25))),(8,6))),(((68,(69,(70,67))),(30,(33,(29,((31,(32,28)),27))))),((55,(5,4)),3))))))),1);
   tree tree_7332 [p = 0.000, P = 0.264] = [&W 0.000033] (22,(23,(7,((40,(39,2)),((62,(((66,63),(65,59)),((64,58),(57,56)))),((((((26,12),((24,(20,(15,14))),11)),((19,17),((44,(54,43)),10))),(18,(((61,60),16),(13,(21,9))))),((((49,((53,(47,46)),(48,45))),((51,(52,50)),34)),((38,(41,(42,35))),((37,36),25))),(8,6))),(((69,(68,(70,67))),(33,(30,(29,((31,(32,28)),27))))),((55,(5,4)),3))))))),1);
   tree tree_7333 [p = 0.000, P = 0.264] = [&W 0.000033] (22,(23,(7,((40,(39,2)),((62,(((66,63),(65,59)),((64,58),(57,56)))),((((((52,51),50),34),((((26,12),((24,(20,(15,14))),11)),((19,17),((44,(54,43)),10))),(18,(((61,60),16),(13,(21,9)))))),(((38,(41,(42,35))),((37,36),25)),((49,((53,(47,46)),(48,45))),(8,6)))),(((69,(68,(70,67))),((33,30),(29,(31,((32,28),27))))),((55,(5,4)),3))))))),1);
   tree tree_7334 [p = 0.000, P = 0.265] = [&W 0.000033] (22,(23,(7,((40,(39,2)),((62,(((66,63),(65,59)),((64,58),(57,56)))),(((((52,51),50),34),(((((26,12),((24,(20,(15,14))),11)),((((54,44),43),(19,17)),10)),(18,(((61,60),16),(13,(21,9))))),(((49,((53,(47,46)),(48,45))),((38,(41,(42,35))),((37,36),25))),(8,6)))),((((69,68),(70,67)),((33,30),(29,(31,((32,28),27))))),((55,(5,4)),3))))))),1);
   tree tree_7335 [p = 0.000, P = 0.265] = [&W 0.000033] (22,(23,(7,((40,(39,2)),((62,(((66,63),(65,59)),((64,58),(57,56)))),(((((51,(52,50)),34),((((26,12),((24,(20,(15,14))),11)),((19,17),(((54,44),43),10))),(18,(((61,60),16),(13,(21,9)))))),(((38,(41,(42,35))),((37,36),25)),((49,((53,(47,46)),(48,45))),(8,6)))),((((69,68),(70,67)),((33,30),(29,(31,((32,28),27))))),((55,(5,4)),3))))))),1);
   tree tree_7336 [p = 0.000, P = 0.265] = [&W 0.000033] (22,(23,(7,((40,(39,2)),((62,(((66,63),(65,59)),((64,58),(57,56)))),((((((52,51),50),34),((((26,12),((24,(20,(15,14))),11)),((19,17),(((54,44),43),10))),(18,(((61,60),16),(13,(21,9)))))),(((38,(41,(42,35))),((37,36),25)),((49,((53,(47,46)),(48,45))),(8,6)))),((((69,68),(70,67)),((33,30),(29,(31,((32,28),27))))),((55,(5,4)),3))))))),1);
   tree tree_7337 [p = 0.000, P = 0.265] = [&W 0.000033] (22,(23,(7,((40,(39,2)),((62,(((66,63),(65,59)),((64,58),(57,56)))),((((((52,51),50),34),((((26,12),((24,(20,(15,14))),11)),((19,17),((54,(44,43)),10))),(18,(((61,60),16),(13,(21,9)))))),(((49,((53,(47,46)),(48,45))),((38,(41,(42,35))),((37,36),25))),(8,6))),(((69,(68,(70,67))),((33,30),(29,(31,((32,28),27))))),((55,(5,4)),3))))))),1);
   tree tree_7338 [p = 0.000, P = 0.265] = [&W 0.000033] (22,(23,(7,((40,(39,2)),(((62,(((66,63),(65,59)),((64,58),(57,56)))),(((((52,51),50),34),((((26,12),((24,(20,(15,14))),11)),((19,17),((54,(44,43)),10))),(18,(((61,60),16),(13,(21,9)))))),(((49,((53,(47,46)),(48,45))),((38,(41,(42,35))),((37,36),25))),(8,6)))),(((68,(69,(70,67))),((33,30),(29,(31,((32,28),27))))),((55,(5,4)),3)))))),1);
   tree tree_7339 [p = 0.000, P = 0.265] = [&W 0.000033] (22,(23,(7,((40,(39,2)),((62,(((66,63),(65,59)),((64,58),(57,56)))),(((((52,(51,50)),34),((((26,12),((24,(20,(15,14))),11)),((19,17),((44,(54,43)),10))),(18,(((61,60),16),(13,(21,9)))))),(((49,((53,(47,46)),(48,45))),((38,(41,(42,35))),((37,36),25))),(8,6))),(((68,(69,(70,67))),((33,30),(29,(31,((32,28),27))))),((55,(5,4)),3))))))),1);
   tree tree_7340 [p = 0.000, P = 0.265] = [&W 0.000033] (22,(23,(7,((40,(39,2)),((62,(((66,63),(65,59)),(57,((64,58),56)))),(((((52,(51,50)),34),((((26,12),((24,(20,(15,14))),11)),((19,17),(((54,44),43),10))),(18,(((61,60),16),(13,(21,9)))))),(((49,((53,(47,46)),(48,45))),((38,(41,(42,35))),((37,36),25))),(8,6))),((((69,68),(70,67)),((33,30),(29,(31,((32,28),27))))),((55,(5,4)),3))))))),1);
   tree tree_7341 [p = 0.000, P = 0.265] = [&W 0.000033] (22,(23,(7,((40,(39,2)),((62,(((66,63),(65,59)),((64,58),(57,56)))),(((((52,(51,50)),34),((((26,12),((24,(20,(15,14))),11)),((19,17),(((54,44),43),10))),(18,(((61,60),16),(13,(21,9)))))),(((49,((53,(47,46)),(48,45))),((38,(41,(42,35))),((37,36),25))),(8,6))),((((69,68),(70,67)),((33,30),(29,(31,((32,28),27))))),((55,(5,4)),3))))))),1);
   tree tree_7342 [p = 0.000, P = 0.265] = [&W 0.000033] (22,(23,(7,((40,(39,2)),((62,(((66,63),(65,59)),((64,58),(57,56)))),(((((52,(51,50)),34),((((26,12),((24,(20,(15,14))),11)),((19,17),((54,(44,43)),10))),(18,(((61,60),16),(13,(21,9)))))),(((49,((53,(47,46)),(48,45))),((38,(41,(42,35))),((37,36),25))),(8,6))),(((68,(69,(70,67))),((33,30),(29,(31,((32,28),27))))),((55,(5,4)),3))))))),1);
   tree tree_7343 [p = 0.000, P = 0.265] = [&W 0.000033] (22,(23,(7,((40,(39,2)),((62,(((66,63),(65,59)),((64,58),(57,56)))),(((((52,(51,50)),34),((((26,12),((24,(20,(15,14))),11)),((19,17),(((54,44),43),10))),(18,(((61,60),16),(13,(21,9)))))),(((49,((53,(47,46)),(48,45))),((38,(41,(42,35))),((37,36),25))),(8,6))),(((69,(68,(70,67))),((33,30),(29,(31,((32,28),27))))),((55,(5,4)),3))))))),1);
   tree tree_7344 [p = 0.000, P = 0.265] = [&W 0.000033] (22,(23,(7,((40,(39,2)),((62,(((66,63),(65,59)),((64,58),(57,56)))),(((((51,(52,50)),34),((((26,12),((24,(20,(15,14))),11)),((19,17),(((54,44),43),10))),(18,(((61,60),16),(13,(21,9)))))),(((49,((53,(47,46)),(48,45))),((38,(41,(42,35))),((37,36),25))),(8,6))),((((69,68),(70,67)),((33,30),(29,(31,((32,28),27))))),((55,(5,4)),3))))))),1);
   tree tree_7345 [p = 0.000, P = 0.265] = [&W 0.000033] (22,(23,(7,((40,(39,2)),((62,(((66,63),(65,59)),((64,58),(57,56)))),(((((52,(51,50)),34),((49,((53,(47,46)),(48,45))),((((26,12),((24,(20,(15,14))),11)),((19,17),((44,(54,43)),10))),(18,(((61,60),16),(13,(21,9))))))),(((38,(41,(42,35))),((37,36),25)),(8,6))),(((69,(68,(70,67))),((33,30),(29,(31,((32,28),27))))),((55,(5,4)),3))))))),1);
   tree tree_7346 [p = 0.000, P = 0.265] = [&W 0.000033] (22,(23,(7,((40,(39,2)),(((62,(((66,63),(65,59)),((64,58),(57,56)))),((((52,(51,50)),34),((((26,12),((24,(20,(15,14))),11)),((19,17),(((54,44),43),10))),(18,(((61,60),16),(13,(21,9)))))),((49,((53,(47,46)),(48,45))),(((38,(41,(42,35))),((37,36),25)),(8,6))))),((((69,68),(70,67)),((33,30),(29,(31,((32,28),27))))),((55,(5,4)),3)))))),1);
   tree tree_7347 [p = 0.000, P = 0.265] = [&W 0.000033] (22,(23,(7,((40,(39,2)),(((34,((51,(52,50)),((((26,12),((24,(20,(15,14))),11)),((19,17),((44,(54,43)),10))),(18,(((61,60),16),(13,(21,9))))))),((49,((53,(47,46)),(48,45))),(((38,(41,(42,35))),((37,36),25)),(8,6)))),((62,(((66,63),(65,59)),(58,(64,(57,56))))),((((69,68),(70,67)),((33,30),(29,(31,((32,28),27))))),((55,(5,4)),3))))))),1);
   tree tree_7348 [p = 0.000, P = 0.265] = [&W 0.000033] (22,(23,(7,((40,(39,2)),((62,(((66,63),(65,59)),((64,58),(57,56)))),((((((52,51),50),34),((((26,12),((24,(20,(15,14))),11)),((19,17),((44,(54,43)),10))),(18,(((61,60),16),(13,(21,9)))))),(((49,((53,(47,46)),(48,45))),((38,(41,(42,35))),((37,36),25))),(8,6))),(((68,(69,(70,67))),((33,30),(29,(31,((32,28),27))))),((55,(5,4)),3))))))),1);
   tree tree_7349 [p = 0.000, P = 0.265] = [&W 0.000033] (22,(23,(7,((40,(39,2)),((62,(((66,63),(65,59)),((64,58),(57,56)))),((((((52,51),50),34),((((26,12),((24,(20,(15,14))),11)),((19,17),((44,(54,43)),10))),(18,(((61,60),16),(13,(21,9)))))),(((49,((53,(47,46)),(48,45))),((38,(41,(42,35))),((37,36),25))),(8,6))),(((69,(68,(70,67))),((33,30),(29,(31,((32,28),27))))),((55,(5,4)),3))))))),1);
   tree tree_7350 [p = 0.000, P = 0.265] = [&W 0.000033] (22,(23,(7,((40,(39,2)),((((((52,51),50),34),((((26,12),((24,(20,(15,14))),11)),((19,17),((44,(54,43)),10))),(18,(((61,60),16),(13,(21,9)))))),(((49,((53,(47,46)),(48,45))),((38,(41,(42,35))),((37,36),25))),(8,6))),((62,(((66,63),(65,59)),((64,58),(57,56)))),(((69,(68,(70,67))),((33,30),(29,(31,((32,28),27))))),((55,(5,4)),3))))))),1);
   tree tree_7351 [p = 0.000, P = 0.265] = [&W 0.000033] (22,(23,(7,((40,(39,2)),((62,(((66,63),(65,59)),((64,58),(57,56)))),((((((52,51),50),34),((49,((53,(47,46)),(48,45))),((((26,12),((24,(20,(15,14))),11)),((19,17),((44,(54,43)),10))),(18,(((61,60),16),(13,(21,9))))))),(((38,(41,(42,35))),(37,(36,25))),(8,6))),(((69,(68,(70,67))),((33,30),(29,(31,((32,28),27))))),((55,(5,4)),3))))))),1);
   tree tree_7352 [p = 0.000, P = 0.265] = [&W 0.000033] (22,(23,(7,((40,(39,2)),((62,(((66,63),(65,59)),((64,58),(57,56)))),(((((52,(51,50)),34),((49,((53,(47,46)),(48,45))),((((26,12),((24,(20,(15,14))),11)),((19,17),(((54,44),43),10))),(18,(((61,60),16),(13,(21,9))))))),(((38,(41,(42,35))),((37,36),25)),(8,6))),((((69,68),(70,67)),(30,(33,(29,(31,((32,28),27)))))),((55,(5,4)),3))))))),1);
   tree tree_7353 [p = 0.000, P = 0.265] = [&W 0.000033] (22,(23,(7,((40,(39,2)),((52,(51,50)),((62,(((66,63),(65,59)),(64,(58,(57,56))))),(((34,((49,((53,(47,46)),(48,45))),((((26,12),((24,(20,(15,14))),11)),((19,17),((54,(44,43)),10))),(18,(((61,60),16),(13,(21,9))))))),(((38,(41,(42,35))),((37,36),25)),(8,6))),((((69,68),(70,67)),(30,(33,(29,(31,((32,28),27)))))),((55,(5,4)),3)))))))),1);
   tree tree_7354 [p = 0.000, P = 0.265] = [&W 0.000033] (22,(23,(7,((40,(39,2)),((62,(((66,63),(65,59)),((64,58),(57,56)))),(((((51,(52,50)),34),((((26,12),((24,(20,(15,14))),11)),((19,17),(((54,44),43),10))),(18,(((61,60),16),(13,(21,9)))))),((49,((53,(47,46)),(48,45))),(((38,(41,(42,35))),((37,36),25)),(8,6)))),(((68,(69,(70,67))),(30,(33,(29,(31,((32,28),27)))))),((55,(5,4)),3))))))),1);
   tree tree_7355 [p = 0.000, P = 0.265] = [&W 0.000033] (22,(23,(7,((40,(39,2)),(((62,(((66,63),(65,59)),((64,58),(57,56)))),(((((52,51),50),34),((49,((53,(47,46)),(48,45))),((((26,12),((24,(20,(15,14))),11)),((19,17),(((54,44),43),10))),(18,(((61,60),16),(13,(21,9))))))),(((38,(41,(42,35))),((37,36),25)),(8,6)))),((((69,68),(70,67)),(30,(33,(29,(31,((32,28),27)))))),((55,(5,4)),3)))))),1);
   tree tree_7356 [p = 0.000, P = 0.265] = [&W 0.000033] (22,(23,(7,((40,(39,2)),(((62,(((66,63),(65,59)),((64,58),(57,56)))),(51,(52,50))),((((((26,12),((24,(20,(15,14))),11)),((44,(54,43)),((19,17),10))),(18,(((61,60),16),(13,(21,9))))),(34,(((49,((53,(47,46)),(48,45))),((38,(41,(42,35))),((37,36),25))),(8,6)))),((((69,68),(70,67)),((33,30),(29,(31,((32,28),27))))),((55,(5,4)),3))))))),1);
   tree tree_7357 [p = 0.000, P = 0.265] = [&W 0.000033] (22,(23,(7,((40,(39,2)),((62,(((66,63),(65,59)),(58,(64,(57,56))))),(((((((52,51),50),((49,(53,(47,46))),(48,45))),34),((((26,12),((24,(20,(15,14))),11)),((19,17),((54,(44,43)),10))),(18,(((61,60),16),(13,(21,9)))))),(((38,(41,(42,35))),((37,36),25)),(8,6))),((((69,68),(70,67)),(30,(33,(29,(31,((32,28),27)))))),((55,(5,4)),3))))))),1);
   tree tree_7358 [p = 0.000, P = 0.265] = [&W 0.000033] (22,(23,(7,((40,(39,2)),((62,(((66,63),(65,59)),((64,58),(57,56)))),((((((52,51),50),34),((((26,12),((24,(20,(15,14))),11)),((19,17),((54,(44,43)),10))),(18,(((61,60),16),(13,(21,9)))))),(((38,(41,(42,35))),((37,36),25)),((49,((53,(47,46)),(48,45))),(8,6)))),((((69,68),(70,67)),(30,(33,(29,(31,((32,28),27)))))),((55,(5,4)),3))))))),1);
   tree tree_7359 [p = 0.000, P = 0.265] = [&W 0.000033] (22,(23,(7,((40,(39,2)),((62,(((66,63),(65,59)),(58,(64,(57,56))))),((((((52,51),50),34),((((26,12),((24,(20,(15,14))),11)),((19,17),((44,(54,43)),10))),(18,(((61,60),16),(13,(21,9)))))),(((38,(41,(42,35))),((37,36),25)),((49,((53,(47,46)),(48,45))),(8,6)))),((((69,68),(70,67)),(30,(33,(29,(31,((32,28),27)))))),((55,(5,4)),3))))))),1);
   tree tree_7360 [p = 0.000, P = 0.265] = [&W 0.000033] (22,(23,(7,((40,(39,2)),((62,(((66,63),(65,59)),(64,(58,(57,56))))),((((((49,(53,(47,46))),(48,45)),(((52,51),50),34)),((((26,12),((24,(20,(15,14))),11)),((19,17),((44,(54,43)),10))),(18,(((61,60),16),(13,(21,9)))))),(((38,(41,(42,35))),((37,36),25)),(8,6))),((((69,68),(70,67)),(30,(33,(29,(31,((32,28),27)))))),((55,(5,4)),3))))))),1);
   tree tree_7361 [p = 0.000, P = 0.265] = [&W 0.000033] (22,(23,(7,((40,(39,2)),((62,(((66,63),(65,59)),((64,58),(57,56)))),((34,(((((26,12),((24,(20,(15,14))),11)),(((54,(44,43)),(19,17)),10)),(18,(((61,60),16),(13,(21,9))))),((51,(52,50)),(((49,((53,(47,46)),(48,45))),((38,(41,(42,35))),((37,36),25))),(8,6))))),((((69,68),(70,67)),(30,(33,(29,(31,((32,28),27)))))),((55,(5,4)),3))))))),1);
   tree tree_7362 [p = 0.000, P = 0.265] = [&W 0.000033] (22,(23,(7,((40,(39,2)),((62,(((66,63),(65,59)),(64,(58,(57,56))))),((((((52,51),50),34),((((26,12),((24,(20,(15,14))),11)),((19,17),((54,(44,43)),10))),(18,(((61,60),16),(13,(21,9)))))),(((38,(41,(42,35))),((37,36),25)),((((53,49),(47,46)),(48,45)),(8,6)))),((((69,68),(70,67)),(30,(33,(29,(31,((32,28),27)))))),((55,(5,4)),3))))))),1);
   tree tree_7363 [p = 0.000, P = 0.265] = [&W 0.000033] (22,(23,(7,((40,(39,2)),((62,(((66,63),(65,59)),((64,58),(57,56)))),(((((52,(51,50)),34),((49,((53,(47,46)),(48,45))),((((26,12),((24,(20,(15,14))),11)),((19,17),((44,(54,43)),10))),(18,(((61,60),16),(13,(21,9))))))),(((38,(41,(42,35))),((37,36),25)),(8,6))),((((69,68),(70,67)),(30,(33,(29,(31,((32,28),27)))))),((55,(5,4)),3))))))),1);
   tree tree_7364 [p = 0.000, P = 0.266] = [&W 0.000033] (22,(23,(7,((40,(39,2)),((62,(((66,63),(65,59)),(58,(64,(57,56))))),((((((52,51),50),34),((((26,12),((24,(20,(15,14))),11)),((19,17),((54,(44,43)),10))),(18,(((61,60),16),(13,(21,9)))))),(((38,(41,(42,35))),((37,36),25)),((49,((53,(47,46)),(48,45))),(8,6)))),(((69,(68,(70,67))),(30,(33,(29,(31,((32,28),27)))))),((55,(5,4)),3))))))),1);
   tree tree_7365 [p = 0.000, P = 0.266] = [&W 0.000033] (22,(23,(7,((40,(39,2)),((62,(((66,63),(65,59)),((64,58),(57,56)))),((52,(51,50)),(((34,((((26,12),((24,(20,(15,14))),11)),((19,17),(((54,44),43),10))),(18,(((61,60),16),(13,(21,9)))))),(((38,(41,(42,35))),((37,36),25)),((49,((53,(47,46)),(48,45))),(8,6)))),(((69,(68,(70,67))),(30,(33,(29,(31,((32,28),27)))))),((55,(5,4)),3)))))))),1);
   tree tree_7366 [p = 0.000, P = 0.266] = [&W 0.000033] (22,(23,(7,((40,(39,2)),((62,(((66,63),(65,59)),((64,58),(57,56)))),(((((52,(51,50)),34),((((26,12),((24,(20,(15,14))),11)),((19,17),(((54,44),43),10))),(18,(((61,60),16),(13,(21,9)))))),(((49,((53,(47,46)),(48,45))),((38,(41,(42,35))),((37,36),25))),(8,6))),((((69,68),(70,67)),(30,(33,(29,(31,((32,28),27)))))),((55,(5,4)),3))))))),1);
   tree tree_7367 [p = 0.000, P = 0.266] = [&W 0.000033] (22,(23,(7,((40,(39,2)),(((((52,(51,50)),34),((((26,12),((24,(20,(15,14))),11)),((19,17),((54,(44,43)),10))),(18,(((61,60),16),(13,(21,9)))))),(((49,((53,(47,46)),(48,45))),((38,(41,(42,35))),((37,36),25))),(8,6))),((62,(((66,63),(65,59)),(58,(64,(57,56))))),(((69,(68,(70,67))),(30,(33,(29,(31,((32,28),27)))))),((55,(5,4)),3))))))),1);
   tree tree_7368 [p = 0.000, P = 0.266] = [&W 0.000033] (22,(23,(7,((40,(39,2)),((62,(((66,63),(65,59)),(58,(64,(57,56))))),(((((52,(51,50)),34),((((26,12),((24,(20,(15,14))),11)),((19,17),((54,(44,43)),10))),(18,(((61,60),16),(13,(21,9)))))),(((49,((53,(47,46)),(48,45))),((38,(41,(42,35))),((37,36),25))),(8,6))),(((68,(69,(70,67))),(30,(33,(29,(31,((32,28),27)))))),((55,(5,4)),3))))))),1);
   tree tree_7369 [p = 0.000, P = 0.266] = [&W 0.000033] (22,(23,(7,((40,(39,2)),((62,(((66,63),(65,59)),((64,58),(57,56)))),(((((52,(51,50)),34),((((26,12),((24,(20,(15,14))),11)),((19,17),((44,(54,43)),10))),(18,(((61,60),16),(13,(21,9)))))),(((49,((53,(47,46)),(48,45))),((38,(41,(42,35))),((37,36),25))),(8,6))),(((68,(69,(70,67))),(30,(33,(29,(31,((32,28),27)))))),((55,(5,4)),3))))))),1);
   tree tree_7370 [p = 0.000, P = 0.266] = [&W 0.000033] (22,(23,(7,((40,(39,2)),((62,(((66,63),(65,59)),((64,58),(57,56)))),(((((52,(51,50)),34),((((26,12),((24,(20,(15,14))),11)),(((54,44),43),((19,17),10))),(18,(((61,60),16),(13,(21,9)))))),(((38,(41,(42,35))),((37,36),25)),((49,((53,(47,46)),(48,45))),(8,6)))),(((68,(69,(70,67))),(30,(33,(29,(31,((32,28),27)))))),((55,(5,4)),3))))))),1);
   tree tree_7371 [p = 0.000, P = 0.266] = [&W 0.000033] (22,(23,(7,((40,(39,2)),((62,(((66,63),(65,59)),((64,58),(57,56)))),(((((49,((53,(47,46)),(48,45))),((52,(51,50)),34)),((((26,12),((24,(20,(15,14))),11)),((44,(54,43)),((19,17),10))),(18,(((61,60),16),(13,(21,9)))))),(((38,(41,(42,35))),((37,36),25)),(8,6))),((((69,68),(70,67)),(30,(33,(29,(31,((32,28),27)))))),((55,(5,4)),3))))))),1);
   tree tree_7372 [p = 0.000, P = 0.266] = [&W 0.000033] (22,(23,(7,((40,(39,2)),((62,(((66,63),(65,59)),(64,(58,(57,56))))),(((((49,((53,(47,46)),(48,45))),(((52,51),50),34)),((((26,12),((24,(20,(15,14))),11)),((54,(44,43)),((19,17),10))),(18,(((61,60),16),(13,(21,9)))))),(((38,(41,(42,35))),((37,36),25)),(8,6))),((((69,68),(70,67)),(30,(33,(29,(31,((32,28),27)))))),((55,(5,4)),3))))))),1);
   tree tree_7373 [p = 0.000, P = 0.266] = [&W 0.000033] (22,(23,(7,((40,(39,2)),((62,(((66,63),(65,59)),((64,58),(57,56)))),(((((51,(52,50)),34),((((26,12),((24,(20,(15,14))),11)),((19,17),((44,(54,43)),10))),(18,(((61,60),16),(13,(21,9)))))),(((49,((53,(47,46)),(48,45))),((38,(41,(42,35))),((37,36),25))),(8,6))),((((69,68),(70,67)),(30,(33,(29,(31,((32,28),27)))))),((55,(5,4)),3))))))),1);
   tree tree_7374 [p = 0.000, P = 0.266] = [&W 0.000033] (22,(23,(7,((40,(39,2)),((62,(((66,63),(65,59)),((64,58),(57,56)))),((((49,((53,(47,46)),(48,45))),((((52,51),50),34),((((26,12),((24,(20,(15,14))),11)),((19,17),((54,(44,43)),10))),(18,(((61,60),16),(13,(21,9))))))),(((38,(41,(42,35))),((37,36),25)),(8,6))),((((69,68),(70,67)),(30,(33,(29,(31,((32,28),27)))))),((55,(5,4)),3))))))),1);
   tree tree_7375 [p = 0.000, P = 0.266] = [&W 0.000033] (22,(23,(7,((40,(39,2)),((62,(((66,63),(65,59)),((64,58),(57,56)))),((((((52,51),50),34),((((26,12),((24,(20,(15,14))),11)),((19,17),((54,(44,43)),10))),(18,(((61,60),16),(13,(21,9)))))),((49,((53,(47,46)),(48,45))),(((38,(41,(42,35))),((37,36),25)),(8,6)))),(((69,(68,(70,67))),(30,(33,(29,(31,((32,28),27)))))),((55,(5,4)),3))))))),1);
   tree tree_7376 [p = 0.000, P = 0.266] = [&W 0.000033] (22,(23,(7,((40,(39,2)),((62,(((66,63),(65,59)),((64,58),(57,56)))),(((((51,(52,50)),34),((((26,12),((24,(20,(15,14))),11)),((19,17),(((54,44),43),10))),(18,(((61,60),16),(13,(21,9)))))),(((49,((53,(47,46)),(48,45))),((38,(41,(42,35))),((37,36),25))),(8,6))),((((69,68),(70,67)),(30,(33,(29,(31,((32,28),27)))))),((55,(5,4)),3))))))),1);
   tree tree_7377 [p = 0.000, P = 0.266] = [&W 0.000033] (22,(23,(7,((40,(39,2)),((62,(((66,63),(65,59)),((64,58),(57,56)))),(((((52,(51,50)),34),((((26,12),((24,(20,(15,14))),11)),((19,17),((44,(54,43)),10))),(18,(((61,60),16),(13,(21,9)))))),(((49,((53,(47,46)),(48,45))),((38,(41,(42,35))),((37,36),25))),(8,6))),((((69,68),(70,67)),(30,(33,(29,(31,((32,28),27)))))),((55,(5,4)),3))))))),1);
   tree tree_7378 [p = 0.000, P = 0.266] = [&W 0.000033] (22,(23,(7,((40,(39,2)),(((((52,(51,50)),34),((((26,12),((24,(20,(15,14))),11)),((19,17),((44,(54,43)),10))),(18,(((61,60),16),(13,(21,9)))))),(((49,((53,(47,46)),(48,45))),((38,(41,(42,35))),((37,36),25))),(8,6))),((((66,63),(65,59)),(62,(((64,58),57),56))),((((69,68),(70,67)),(30,(33,(29,(31,((32,28),27)))))),((55,(5,4)),3))))))),1);
   tree tree_7379 [p = 0.000, P = 0.266] = [&W 0.000033] (22,(23,(7,((40,(39,2)),((62,(((66,63),(65,59)),((64,58),(57,56)))),((((((52,51),50),34),((((26,12),((24,(20,(15,14))),11)),((19,17),(((54,44),43),10))),(18,(((61,60),16),(13,(21,9)))))),(((49,((53,(47,46)),(48,45))),((38,(41,(42,35))),((37,36),25))),(8,6))),((((69,68),(70,67)),(30,(33,(29,(31,((32,28),27)))))),((55,(5,4)),3))))))),1);
   tree tree_7380 [p = 0.000, P = 0.266] = [&W 0.000033] (22,(23,(7,((40,(39,2)),(((62,(((66,63),(65,59)),((64,58),(57,56)))),(((((26,12),((24,(20,(15,14))),11)),((44,(54,43)),((19,17),10))),(18,(((61,60),16),(13,(21,9))))),(((51,(52,50)),34),(((49,((53,(47,46)),(48,45))),((38,(41,(42,35))),((37,36),25))),(8,6))))),(((69,(68,(70,67))),((33,30),(29,(31,((32,28),27))))),((55,(5,4)),3)))))),1);
   tree tree_7381 [p = 0.000, P = 0.266] = [&W 0.000033] (22,(23,(7,((40,(39,2)),((62,(((66,63),(65,59)),((64,58),(57,56)))),((((((52,51),50),34),((((26,12),((24,(20,(15,14))),11)),(((44,(54,43)),(19,17)),10)),(18,(((61,60),16),(13,(21,9)))))),(((49,((53,(47,46)),(48,45))),((38,(41,(42,35))),((37,36),25))),(8,6))),((((69,68),(70,67)),((33,30),(29,(31,((32,28),27))))),((55,(5,4)),3))))))),1);
   tree tree_7382 [p = 0.000, P = 0.266] = [&W 0.000033] (22,(23,(7,((40,(39,2)),((62,(((66,63),(65,59)),(57,((64,58),56)))),(((((52,(51,50)),34),((((26,12),((24,(20,(15,14))),11)),((19,17),((44,(54,43)),10))),(18,(((61,60),16),(13,(21,9)))))),((49,((53,(47,46)),(48,45))),(((38,(41,(42,35))),(37,(36,25))),(8,6)))),((((69,68),(70,67)),((33,30),(29,(31,((32,28),27))))),((55,(5,4)),3))))))),1);
   tree tree_7383 [p = 0.000, P = 0.266] = [&W 0.000033] (22,(23,(7,((40,(39,2)),((62,(((66,63),(65,59)),(58,(64,(57,56))))),((((((26,12),(((52,(51,50)),(24,(20,(15,14)))),11)),((19,17),((54,(44,43)),10))),(18,(((61,60),16),(13,(21,9))))),(34,(((49,((53,(47,46)),(48,45))),((38,(41,(42,35))),((37,36),25))),(8,6)))),((((69,68),(70,67)),((33,30),(29,(31,((32,28),27))))),((55,(5,4)),3))))))),1);
   tree tree_7384 [p = 0.000, P = 0.266] = [&W 0.000033] (22,(23,(7,((40,(39,2)),((62,(((66,63),(65,59)),((64,58),(57,56)))),((((((26,12),((24,(20,(15,14))),11)),((((54,44),43),(19,17)),10)),(18,(((61,60),16),(13,(21,9))))),(((52,(51,50)),34),((49,((53,(47,46)),(48,45))),(((38,(41,(42,35))),((37,36),25)),(8,6))))),((((69,68),(70,67)),((33,30),(29,(31,((32,28),27))))),((55,(5,4)),3))))))),1);
   tree tree_7385 [p = 0.000, P = 0.266] = [&W 0.000033] (22,(23,(7,((40,(39,2)),((62,(((66,63),(65,59)),((64,58),(57,56)))),((((((26,12),((24,(20,(15,14))),11)),((19,17),(((54,44),43),10))),(18,(((61,60),16),(13,(21,9))))),(((52,(51,50)),34),(((49,((53,(47,46)),(48,45))),((38,(41,(42,35))),((37,36),25))),(8,6)))),(((68,(69,(70,67))),((33,30),(29,(31,((32,28),27))))),((55,(5,4)),3))))))),1);
   tree tree_7386 [p = 0.000, P = 0.266] = [&W 0.000033] (22,(23,(7,((40,(39,2)),((62,(((66,63),(65,59)),((64,58),(57,56)))),((((((26,12),((24,(20,(15,14))),11)),((19,17),((54,(44,43)),10))),(18,(((61,60),16),(13,(21,9))))),(((52,(51,50)),34),(((49,((53,(47,46)),(48,45))),((38,(41,(42,35))),((37,36),25))),(8,6)))),((((69,68),(70,67)),((33,30),(29,(31,((32,28),27))))),((55,(5,4)),3))))))),1);
   tree tree_7387 [p = 0.000, P = 0.266] = [&W 0.000033] (22,(23,(7,((40,(39,2)),(((62,(((66,63),(65,59)),((64,58),(57,56)))),(((((26,12),((24,(20,(15,14))),11)),((19,17),((44,(54,43)),10))),(18,(((61,60),16),(13,(21,9))))),(((51,(52,50)),34),(((49,((53,(47,46)),(48,45))),((38,(41,(42,35))),((37,36),25))),(8,6))))),(((69,(68,(70,67))),((33,30),(29,(31,((32,28),27))))),((55,(5,4)),3)))))),1);
   tree tree_7388 [p = 0.000, P = 0.266] = [&W 0.000033] (22,(23,(7,((40,(39,2)),((62,(((66,63),(65,59)),((64,58),(57,56)))),((((((26,12),((24,(20,(15,14))),11)),((19,17),((44,(54,43)),10))),(18,(((61,60),16),(13,(21,9))))),((((52,51),50),34),((49,((53,(47,46)),(48,45))),(((38,(41,(42,35))),((37,36),25)),(8,6))))),(((68,(69,(70,67))),((33,30),(29,(31,((32,28),27))))),((55,(5,4)),3))))))),1);
   tree tree_7389 [p = 0.000, P = 0.266] = [&W 0.000033] (22,(23,(7,((40,(39,2)),((62,(((66,63),(65,59)),(57,((64,58),56)))),(((((49,((53,(47,46)),(48,45))),34),((((26,12),((24,(20,(15,14))),11)),((19,17),((54,(44,43)),10))),(18,(((61,60),16),(13,(21,9)))))),(((38,(41,(42,35))),(37,(36,25))),(8,6))),((52,(51,50)),((((69,68),(70,67)),((33,30),(29,(31,((32,28),27))))),((55,(5,4)),3)))))))),1);
   tree tree_7390 [p = 0.000, P = 0.266] = [&W 0.000033] (22,(23,(7,((40,(39,2)),((62,(((66,63),(65,59)),((64,58),(57,56)))),((((((26,12),((24,(20,(15,14))),11)),((19,17),((54,(44,43)),10))),(18,(((61,60),16),(13,(21,9))))),(((52,(51,50)),34),(((38,(41,(42,35))),((37,36),25)),(((49,(53,(47,46))),(48,45)),(8,6))))),((((69,68),(70,67)),((33,30),(29,(31,((32,28),27))))),((55,(5,4)),3))))))),1);
   tree tree_7391 [p = 0.000, P = 0.266] = [&W 0.000033] (22,(23,(7,((40,(39,2)),((62,(((66,63),(65,59)),((64,58),(57,56)))),(((((52,(51,50)),34),((((26,12),((24,(20,(15,14))),11)),((54,(44,43)),((19,17),10))),(18,(((61,60),16),(13,(21,9)))))),(((49,((53,(47,46)),(48,45))),((38,(41,(42,35))),(37,(36,25)))),(8,6))),((((69,68),(70,67)),((33,30),(29,(31,((32,28),27))))),((55,(5,4)),3))))))),1);
   tree tree_7392 [p = 0.000, P = 0.266] = [&W 0.000033] (22,(23,(7,((40,(39,2)),((62,(((66,63),(65,59)),((64,58),(57,56)))),((((((26,12),((24,(20,(15,14))),11)),((19,17),((44,(54,43)),10))),(18,(((61,60),16),(13,(21,9))))),((((52,51),50),34),(((38,(41,(42,35))),((37,36),25)),((49,((53,(47,46)),(48,45))),(8,6))))),(((69,(68,(70,67))),((33,30),(29,(31,((32,28),27))))),((55,(5,4)),3))))))),1);
   tree tree_7393 [p = 0.000, P = 0.266] = [&W 0.000033] (22,(23,(7,((40,(39,2)),((62,(((66,63),(65,59)),((64,58),(57,56)))),((((((26,12),((24,(20,(15,14))),11)),((19,17),((54,(44,43)),10))),(18,(((61,60),16),(13,(21,9))))),(((52,(51,50)),34),(((38,(41,(42,35))),((37,36),25)),((49,((53,(47,46)),(48,45))),(8,6))))),((((69,68),(70,67)),((33,30),(29,(31,((32,28),27))))),((55,(5,4)),3))))))),1);
   tree tree_7394 [p = 0.000, P = 0.267] = [&W 0.000033] (22,(23,(7,((40,(39,2)),((62,(((66,63),(65,59)),((64,58),(57,56)))),(((((49,((53,(47,46)),(48,45))),(((52,51),50),34)),((((26,12),((24,(20,(15,14))),11)),((19,17),((44,(54,43)),10))),(18,(((61,60),16),(13,(21,9)))))),(((38,(41,(42,35))),((37,36),25)),(8,6))),((((69,68),(70,67)),(30,(33,(29,(31,((32,28),27)))))),((55,(5,4)),3))))))),1);
   tree tree_7395 [p = 0.000, P = 0.267] = [&W 0.000033] (22,(23,(7,((40,(39,2)),((62,(((66,63),(65,59)),((64,58),(57,56)))),((((52,(51,50)),34),(((((26,12),((24,(20,(15,14))),11)),((19,17),((54,(44,43)),10))),(18,(((61,60),16),(13,(21,9))))),(((49,((53,(47,46)),(48,45))),((38,(41,(42,35))),(37,(36,25)))),(8,6)))),((((69,68),(70,67)),(30,(33,(29,(31,((32,28),27)))))),((55,(5,4)),3))))))),1);
   tree tree_7396 [p = 0.000, P = 0.267] = [&W 0.000033] (22,(23,(7,((40,(39,2)),((((51,(52,50)),34),(((((26,12),((24,(20,(15,14))),11)),((19,17),((54,(44,43)),10))),(18,(((61,60),16),(13,(21,9))))),((((53,(47,46)),(49,(48,45))),((38,(41,(42,35))),((37,36),25))),(8,6)))),((62,(((66,63),(65,59)),((64,58),(57,56)))),((((69,68),(70,67)),(30,(33,(29,(31,((32,28),27)))))),((55,(5,4)),3))))))),1);
   tree tree_7397 [p = 0.000, P = 0.267] = [&W 0.000033] (22,(23,(7,((40,(39,2)),((62,(((66,63),(65,59)),((64,58),(57,56)))),((((51,(52,50)),34),(((((26,12),((24,(20,(15,14))),11)),((19,17),((54,(44,43)),10))),(18,(((61,60),16),(13,(21,9))))),(((49,((53,(47,46)),(48,45))),((38,(41,(42,35))),(37,(36,25)))),(8,6)))),(((68,(69,(70,67))),(30,(33,(29,(31,((32,28),27)))))),((55,(5,4)),3))))))),1);
   tree tree_7398 [p = 0.000, P = 0.267] = [&W 0.000033] (22,(23,(7,((40,(39,2)),(((((49,((53,(47,46)),(48,45))),(((52,51),50),34)),((((26,12),((24,(20,(15,14))),11)),((19,17),(((54,44),43),10))),(18,(((61,60),16),(13,(21,9)))))),(((38,(41,(42,35))),((37,36),25)),(8,6))),((62,(((66,63),(65,59)),(58,(64,(57,56))))),((((69,68),(70,67)),(30,(33,(29,(31,((32,28),27)))))),((55,(5,4)),3))))))),1);
   tree tree_7399 [p = 0.000, P = 0.267] = [&W 0.000033] (22,(23,(7,((40,(39,2)),(((((52,(51,50)),((49,((53,(47,46)),(48,45))),34)),((((26,12),((24,(20,(15,14))),11)),((19,17),((54,(44,43)),10))),(18,(((61,60),16),(13,(21,9)))))),(((38,(41,(42,35))),((37,36),25)),(8,6))),((((69,68),(70,67)),(30,(33,(29,(31,((32,28),27)))))),((62,(((66,63),(65,59)),((64,58),(57,56)))),((55,(5,4)),3))))))),1);
   tree tree_7400 [p = 0.000, P = 0.267] = [&W 0.000033] (22,(23,(7,((40,(39,2)),((62,(((66,63),(65,59)),((64,58),(57,56)))),(((((49,((53,(47,46)),(48,45))),(((52,51),50),34)),((((26,12),((24,(20,(15,14))),11)),((19,17),(((54,44),43),10))),(18,(((61,60),16),(13,(21,9)))))),(((38,(41,(42,35))),((37,36),25)),(8,6))),((((69,68),(70,67)),(30,(33,(29,(31,((32,28),27)))))),((55,(5,4)),3))))))),1);
   tree tree_7401 [p = 0.000, P = 0.267] = [&W 0.000033] (22,(23,(7,((40,(39,2)),((62,(((66,63),(65,59)),(58,(64,(57,56))))),((((((26,12),((24,(20,(15,14))),11)),((44,(54,43)),((19,17),10))),(18,(((61,60),16),(13,(21,9))))),((((52,51),50),34),(((49,((53,(47,46)),(48,45))),((38,(41,(42,35))),(37,(36,25)))),(8,6)))),((((69,68),(70,67)),((33,30),(29,(31,((32,28),27))))),((55,(5,4)),3))))))),1);
   tree tree_7402 [p = 0.000, P = 0.267] = [&W 0.000033] (22,(23,(7,((40,(39,2)),((62,(((66,63),(65,59)),((64,58),(57,56)))),((((((26,12),((24,(20,(15,14))),11)),((19,17),(((54,44),43),10))),(18,(((61,60),16),(13,(21,9))))),((((51,(52,50)),34),((49,((53,(47,46)),(48,45))),((38,(41,(42,35))),((37,36),25)))),(8,6))),((((69,68),(70,67)),(30,(33,(29,(31,((32,28),27)))))),((55,(5,4)),3))))))),1);
   tree tree_7403 [p = 0.000, P = 0.267] = [&W 0.000033] (22,(23,(7,((40,(39,2)),((((((26,12),((24,(20,(15,14))),11)),((((54,44),43),(19,17)),10)),(18,(((61,60),16),(13,(21,9))))),(((52,(51,50)),34),(((38,(41,(42,35))),((37,36),25)),((49,((53,(47,46)),(48,45))),(8,6))))),((62,(((66,63),(65,59)),((64,58),(57,56)))),(((68,(69,(70,67))),((33,30),(29,(31,((32,28),27))))),((55,(5,4)),3))))))),1);
   tree tree_7404 [p = 0.000, P = 0.267] = [&W 0.000033] (22,(23,(7,((40,(39,2)),((62,(((66,63),(65,59)),((64,58),(57,56)))),(((((52,51),50),34),(((((26,12),((24,(20,(15,14))),11)),((19,17),((44,(54,43)),10))),(18,(((61,60),16),(13,(21,9))))),(((49,((53,(47,46)),(48,45))),((38,(41,(42,35))),((37,36),25))),(8,6)))),((((69,68),(70,67)),(30,(33,(29,(31,((32,28),27)))))),((55,(5,4)),3))))))),1);
   tree tree_7405 [p = 0.000, P = 0.267] = [&W 0.000033] (22,(23,(7,((40,(39,2)),((62,(((66,63),(65,59)),((64,58),(57,56)))),(((((52,51),50),34),(((((49,(53,(47,46))),(48,45)),(((26,12),((24,(20,(15,14))),11)),((19,17),((44,(54,43)),10)))),(18,(((61,60),16),(13,(21,9))))),(((38,(41,(42,35))),((37,36),25)),(8,6)))),((((69,68),(70,67)),(30,(33,(29,(31,((32,28),27)))))),((55,(5,4)),3))))))),1);
   tree tree_7406 [p = 0.000, P = 0.267] = [&W 0.000033] (22,(23,(7,((40,(39,2)),((62,(((66,63),(65,59)),((64,58),(57,56)))),((34,(((52,(51,50)),((((26,12),((24,(20,(15,14))),11)),((19,17),((44,(54,43)),10))),(18,(((61,60),16),(13,(21,9)))))),((((49,(53,(47,46))),(48,45)),((38,(41,(42,35))),((37,36),25))),(8,6)))),(((68,(69,(70,67))),(30,(33,(29,(31,((32,28),27)))))),((55,(5,4)),3))))))),1);
   tree tree_7407 [p = 0.000, P = 0.267] = [&W 0.000033] (22,(23,(7,((40,(39,2)),((62,(((66,63),(65,59)),((64,58),(57,56)))),((((52,(51,50)),34),(((((26,12),((24,(20,(15,14))),11)),((19,17),((44,(54,43)),10))),(18,(((61,60),16),(13,(21,9))))),(((49,((53,(47,46)),(48,45))),((38,(41,(42,35))),((37,36),25))),(8,6)))),((((69,68),(70,67)),(30,(33,(29,(31,((32,28),27)))))),((55,(5,4)),3))))))),1);
   tree tree_7408 [p = 0.000, P = 0.267] = [&W 0.000033] (22,(23,(7,((40,(39,2)),((62,(((66,63),(65,59)),(58,(64,(57,56))))),((((((52,51),50),34),((((26,12),((24,(20,(15,14))),11)),((((54,44),43),(19,17)),10)),(18,(((61,60),16),(13,(21,9)))))),(((49,((53,(47,46)),(48,45))),((38,(41,(42,35))),((37,36),25))),(8,6))),((((69,68),(70,67)),(33,(30,(29,((32,28),(31,27)))))),((55,(5,4)),3))))))),1);
   tree tree_7409 [p = 0.000, P = 0.267] = [&W 0.000033] (22,(23,(7,((40,(39,2)),((62,(((66,63),(65,59)),(58,(64,(57,56))))),((((49,((53,(47,46)),(48,45))),(((51,(52,50)),34),((((26,12),((24,(20,(15,14))),11)),(((54,(44,43)),(19,17)),10)),(18,(((61,60),16),(13,(21,9))))))),(((38,(41,(42,35))),((37,36),25)),(8,6))),((((69,68),(70,67)),(33,(30,(29,((32,28),(31,27)))))),((55,(5,4)),3))))))),1);
   tree tree_7410 [p = 0.000, P = 0.267] = [&W 0.000033] (22,(23,(7,((40,(39,2)),((62,(((66,63),(65,59)),((64,58),(57,56)))),(((((52,(51,50)),34),((((26,12),((24,(20,(15,14))),11)),((44,(54,43)),((19,17),10))),(18,(((61,60),16),(13,(21,9)))))),(((49,((53,(47,46)),(48,45))),((38,(41,(42,35))),((37,36),25))),(8,6))),((((69,68),(70,67)),(33,(30,(29,((32,28),(31,27)))))),((55,(5,4)),3))))))),1);
   tree tree_7411 [p = 0.000, P = 0.267] = [&W 0.000033] (22,(23,(7,((40,(39,2)),((62,(((66,63),(65,59)),((64,58),(57,56)))),((((((52,51),50),34),((((26,12),((24,(20,(15,14))),11)),(((44,(54,43)),(19,17)),10)),(18,(((61,60),16),(13,(21,9)))))),(((49,((53,(47,46)),(48,45))),((38,(41,(42,35))),((37,36),25))),(8,6))),(((69,(68,(70,67))),(33,(30,(29,((32,28),(31,27)))))),((55,(5,4)),3))))))),1);
   tree tree_7412 [p = 0.000, P = 0.267] = [&W 0.000033] (22,(23,(7,((40,(39,2)),(((62,(((66,63),(65,59)),((64,58),(57,56)))),(((((52,51),50),34),((((26,12),((24,(20,(15,14))),11)),((19,17),((54,(44,43)),10))),(18,(((61,60),16),(13,(21,9)))))),(((49,((53,(47,46)),(48,45))),((38,(41,(42,35))),((37,36),25))),(8,6)))),(((68,(69,(70,67))),(33,(30,(29,((32,28),(31,27)))))),((55,(5,4)),3)))))),1);
   tree tree_7413 [p = 0.000, P = 0.267] = [&W 0.000033] (22,(23,(7,((40,(39,2)),((62,(((66,63),(65,59)),(58,(64,(57,56))))),(((((52,(51,50)),34),((((26,12),((24,(20,(15,14))),11)),(((54,(44,43)),(19,17)),10)),(18,(((61,60),16),(13,(21,9)))))),((49,((53,(47,46)),(48,45))),(((38,(41,(42,35))),((37,36),25)),(8,6)))),((((69,68),(70,67)),(33,(30,(29,((32,28),(31,27)))))),((55,(5,4)),3))))))),1);
   tree tree_7414 [p = 0.000, P = 0.267] = [&W 0.000033] (22,(23,(7,((40,(39,2)),((62,(((66,63),(65,59)),(58,(64,(57,56))))),(((((51,(52,50)),34),((((26,12),((24,(20,(15,14))),11)),(((54,(44,43)),(19,17)),10)),(18,(((61,60),16),(13,(21,9)))))),(((49,((53,(47,46)),(48,45))),((38,(41,(42,35))),((37,36),25))),(8,6))),((((69,68),(70,67)),(33,(30,(29,((32,28),(31,27)))))),((55,(5,4)),3))))))),1);
   tree tree_7415 [p = 0.000, P = 0.267] = [&W 0.000033] (22,(23,(7,((40,(39,2)),((62,(((66,63),(65,59)),((64,58),(57,56)))),(((((52,(51,50)),34),((((26,12),((24,(20,(15,14))),11)),((19,17),((54,(44,43)),10))),(18,(((61,60),16),(13,(21,9)))))),(((49,((53,(47,46)),(48,45))),((38,(41,(42,35))),((37,36),25))),(8,6))),(((69,(68,(70,67))),(33,(30,(29,((32,28),(31,27)))))),((55,(5,4)),3))))))),1);
   tree tree_7416 [p = 0.000, P = 0.267] = [&W 0.000033] (22,(23,(7,((40,(39,2)),((62,((65,((66,63),59)),((64,58),(57,56)))),(((((52,(51,50)),34),((((26,12),((24,(20,(15,14))),11)),((19,17),((54,(44,43)),10))),(18,(((61,60),16),(13,(21,9)))))),(((49,((53,(47,46)),(48,45))),((38,(41,(42,35))),((37,36),25))),(8,6))),((((69,68),(70,67)),(33,(30,(29,((32,28),(31,27)))))),((55,(5,4)),3))))))),1);
   tree tree_7417 [p = 0.000, P = 0.267] = [&W 0.000033] (22,(23,(7,((40,(39,2)),((62,(((66,63),(65,59)),((64,58),(57,56)))),(((((52,(51,50)),34),((((26,12),((24,(20,(15,14))),11)),((19,17),((54,(44,43)),10))),(18,(((61,60),16),(13,(21,9)))))),(((38,(41,(42,35))),(((49,(53,(47,46))),(48,45)),((37,36),25))),(8,6))),((((69,68),(70,67)),(33,(30,(29,((32,28),(31,27)))))),((55,(5,4)),3))))))),1);
   tree tree_7418 [p = 0.000, P = 0.267] = [&W 0.000033] (22,(23,(7,((40,(39,2)),((62,(((66,63),(65,59)),((64,58),(57,56)))),(((((51,(52,50)),((49,((53,(47,46)),(48,45))),34)),((((26,12),((24,(20,(15,14))),11)),((((54,44),43),(19,17)),10)),(18,(((61,60),16),(13,(21,9)))))),(((38,(41,(42,35))),((37,36),25)),(8,6))),(((70,((69,68),67)),(33,(30,(29,((32,28),(31,27)))))),((55,(5,4)),3))))))),1);
   tree tree_7419 [p = 0.000, P = 0.267] = [&W 0.000033] (22,(23,(7,((40,(39,2)),((62,(((66,63),(65,59)),((64,58),(57,56)))),(((((49,((53,(47,46)),(48,45))),((52,(51,50)),34)),((((26,12),((24,(20,(15,14))),11)),(((54,(44,43)),(19,17)),10)),(18,(((61,60),16),(13,(21,9)))))),(((38,(41,(42,35))),((37,36),25)),(8,6))),((((69,68),(70,67)),(33,(30,(29,((32,28),(31,27)))))),((55,(5,4)),3))))))),1);
   tree tree_7420 [p = 0.000, P = 0.267] = [&W 0.000033] (22,(23,(7,((40,(39,2)),((62,(((66,63),(65,59)),((64,58),(57,56)))),(((((52,(51,50)),34),((49,((53,(47,46)),(48,45))),((((26,12),((24,(20,(15,14))),11)),((((54,44),43),(19,17)),10)),(18,(((61,60),16),(13,(21,9))))))),(((38,(41,(42,35))),((37,36),25)),(8,6))),(((68,(69,(70,67))),(33,(30,(29,((32,28),(31,27)))))),((55,(5,4)),3))))))),1);
   tree tree_7421 [p = 0.000, P = 0.267] = [&W 0.000033] (22,(23,(7,((40,(39,2)),((62,(((66,63),(65,59)),((64,58),(57,56)))),(((34,((49,((53,(47,46)),(48,45))),(((((((52,51),50),26),12),((24,(20,(15,14))),11)),((((54,44),43),(19,17)),10)),(18,(((61,60),16),(13,(21,9))))))),(((38,(41,(42,35))),((37,36),25)),(8,6))),((((69,68),(70,67)),(33,(30,(29,((32,28),(31,27)))))),((55,(5,4)),3))))))),1);
   tree tree_7422 [p = 0.000, P = 0.267] = [&W 0.000033] (22,(23,(7,((40,(39,2)),((62,(((66,63),(65,59)),((64,58),(57,56)))),((((49,((53,(47,46)),(48,45))),((((26,12),((24,(20,(15,14))),11)),((((54,44),43),(19,17)),10)),(18,(((61,60),16),(13,(21,9)))))),(((52,(51,50)),34),(((38,(41,(42,35))),((37,36),25)),(8,6)))),(((69,(68,(70,67))),(33,(30,(29,((32,28),(31,27)))))),((55,(5,4)),3))))))),1);
   tree tree_7423 [p = 0.000, P = 0.267] = [&W 0.000033] (22,(23,(7,((40,(39,2)),((62,(((66,63),(65,59)),((64,58),(57,56)))),((((((26,12),((24,(20,(15,14))),11)),(((44,(54,43)),(19,17)),10)),(18,(((61,60),16),(13,(21,9))))),(((52,(51,50)),34),((49,((53,(47,46)),(48,45))),(((38,(41,(42,35))),((37,36),25)),(8,6))))),((((69,68),(70,67)),(33,(30,(29,((32,28),(31,27)))))),((55,(5,4)),3))))))),1);
   tree tree_7424 [p = 0.000, P = 0.268] = [&W 0.000033] (22,(23,(7,((40,(39,2)),((62,(((66,63),(65,59)),((64,58),(57,56)))),((((((26,12),((24,(20,(15,14))),11)),((19,17),((44,(54,43)),10))),(18,(((61,60),16),(13,(21,9))))),(((52,(51,50)),34),(((49,((53,(47,46)),(48,45))),((38,(41,(42,35))),((37,36),25))),(8,6)))),((((69,68),(70,67)),(33,(30,(29,((32,28),(31,27)))))),((55,(5,4)),3))))))),1);
   tree tree_7425 [p = 0.000, P = 0.268] = [&W 0.000033] (22,(23,(7,((40,(39,2)),((62,(((66,63),(65,59)),((64,58),(57,56)))),((((((26,12),((24,(20,(15,14))),11)),(((44,(54,43)),(19,17)),10)),(18,(((61,60),16),(13,(21,9))))),((((52,51),50),34),(((49,((53,(47,46)),(48,45))),((38,(41,(42,35))),((37,36),25))),(8,6)))),((((69,68),(70,67)),(33,(30,(29,((32,28),(31,27)))))),((55,(5,4)),3))))))),1);
   tree tree_7426 [p = 0.000, P = 0.268] = [&W 0.000033] (22,(23,(7,((40,(39,2)),((((((26,12),((24,(20,(15,14))),11)),(((44,(54,43)),(19,17)),10)),(18,(((61,60),16),(13,(21,9))))),(((52,(51,50)),34),(((49,((53,(47,46)),(48,45))),((38,(41,(42,35))),((37,36),25))),(8,6)))),((62,(((66,63),(65,59)),((64,58),(57,56)))),((((69,68),(70,67)),(33,(30,(29,((32,28),(31,27)))))),((55,(5,4)),3))))))),1);
   tree tree_7427 [p = 0.000, P = 0.268] = [&W 0.000033] (22,(23,(7,((40,(39,2)),((62,(((66,63),(65,59)),(58,(64,(57,56))))),((((((26,12),((24,(20,(15,14))),11)),((19,17),((54,(44,43)),10))),(18,(((61,60),16),(13,(21,9))))),(((51,(52,50)),34),(((38,(41,(42,35))),(37,(36,25))),((49,((53,(47,46)),(48,45))),(8,6))))),((((69,68),(70,67)),(33,(30,(29,((32,28),(31,27)))))),((55,(5,4)),3))))))),1);
   tree tree_7428 [p = 0.000, P = 0.268] = [&W 0.000033] (22,(23,(7,((40,(39,2)),((62,(((66,63),(65,59)),((64,58),(57,56)))),((((((52,51),50),34),((((26,12),((24,(20,(15,14))),11)),((((54,44),43),(19,17)),10)),(18,(((61,60),16),(13,(21,9)))))),(((49,((53,(47,46)),(48,45))),((38,(41,(42,35))),((37,36),25))),(8,6))),((((69,68),(70,67)),(30,((33,29),((31,(32,28)),27)))),((55,(5,4)),3))))))),1);
   tree tree_7429 [p = 0.000, P = 0.268] = [&W 0.000033] (22,(23,(7,((40,(39,2)),((62,(((66,63),(65,59)),((64,58),(57,56)))),(((34,((((26,12),((((52,51),50),(24,(20,(15,14)))),11)),(((44,(54,43)),(19,17)),10)),(18,(((61,60),16),(13,(21,9)))))),(((49,((53,(47,46)),(48,45))),((38,(41,(42,35))),((37,36),25))),(8,6))),((((69,68),(70,67)),(33,(30,(29,((32,28),(31,27)))))),((55,(5,4)),3))))))),1);
   tree tree_7430 [p = 0.000, P = 0.268] = [&W 0.000033] (22,(23,(7,((40,(39,2)),((62,(((66,63),(65,59)),((64,58),(57,56)))),((((((52,51),50),34),((((26,12),((24,(20,(15,14))),11)),((19,17),(((54,44),43),10))),(18,(((61,60),16),(13,(21,9)))))),(((49,((53,(47,46)),(48,45))),((38,(41,(42,35))),(37,(36,25)))),(8,6))),((((69,68),(70,67)),(33,(30,(29,((32,28),(31,27)))))),((55,(5,4)),3))))))),1);
   tree tree_7431 [p = 0.000, P = 0.268] = [&W 0.000033] (22,(23,(7,((40,(39,2)),((62,(((66,63),(65,59)),(58,(64,(57,56))))),((((((26,12),((24,(20,(15,14))),11)),((19,17),((54,(44,43)),10))),(18,(((61,60),16),(13,(21,9))))),(((52,(51,50)),34),(((38,(41,(42,35))),((37,36),25)),((49,((53,(47,46)),(48,45))),(8,6))))),((((69,68),(70,67)),(33,(30,(29,((32,28),(31,27)))))),((55,(5,4)),3))))))),1);
   tree tree_7432 [p = 0.000, P = 0.268] = [&W 0.000033] (22,(23,(7,((40,(39,2)),((62,(((66,63),(65,59)),((64,58),(57,56)))),(((((51,(52,50)),34),((((26,12),((24,(20,(15,14))),11)),((19,17),((54,(44,43)),10))),(18,(((61,60),16),(13,(21,9)))))),(((49,((53,(47,46)),(48,45))),((38,(41,(42,35))),((37,36),25))),(8,6))),(((68,(69,(70,67))),(33,(30,(29,((32,28),(31,27)))))),((55,(5,4)),3))))))),1);
   tree tree_7433 [p = 0.000, P = 0.268] = [&W 0.000033] (22,(23,(7,((40,(39,2)),((62,(((66,63),(65,59)),(64,(58,(57,56))))),((((((26,12),((24,(20,(15,14))),11)),((44,(54,43)),((19,17),10))),(18,(((61,60),16),(13,(21,9))))),(((52,(51,50)),34),(((49,((53,(47,46)),(48,45))),((38,(41,(42,35))),((37,36),25))),(8,6)))),((((69,68),(70,67)),(33,(30,(29,((32,28),(31,27)))))),((55,(5,4)),3))))))),1);
   tree tree_7434 [p = 0.000, P = 0.268] = [&W 0.000033] (22,(23,(7,((40,(39,2)),((62,(((66,63),(65,59)),((64,58),(57,56)))),((((((26,12),((24,(20,(15,14))),11)),((19,17),((54,(44,43)),10))),(18,(((61,60),16),(13,(21,9))))),((((52,51),50),34),(((49,((53,(47,46)),(48,45))),((38,(41,(42,35))),((37,36),25))),(8,6)))),((((69,68),(70,67)),(33,(30,(29,((32,28),(31,27)))))),((55,(5,4)),3))))))),1);
   tree tree_7435 [p = 0.000, P = 0.268] = [&W 0.000033] (22,(23,(7,((40,(39,2)),((((((26,12),((24,(20,(15,14))),11)),((19,17),((44,(54,43)),10))),(18,(((61,60),16),(13,(21,9))))),((((52,51),50),34),(((49,((53,(47,46)),(48,45))),((38,(41,(42,35))),((37,36),25))),(8,6)))),((62,(((66,63),(65,59)),((64,58),(57,56)))),(((68,(69,(70,67))),(33,(30,(29,((32,28),(31,27)))))),((55,(5,4)),3))))))),1);
   tree tree_7436 [p = 0.000, P = 0.268] = [&W 0.000033] (22,(23,(7,((40,(39,2)),((62,(((66,63),(65,59)),((64,58),(57,56)))),(((((51,(52,50)),34),((49,((53,(47,46)),(48,45))),((((26,12),((24,(20,(15,14))),11)),((19,17),((54,(44,43)),10))),(18,(((61,60),16),(13,(21,9))))))),(((38,(41,(42,35))),((37,36),25)),(8,6))),((((69,68),(70,67)),(33,(30,(29,((32,28),(31,27)))))),((55,(5,4)),3))))))),1);
   tree tree_7437 [p = 0.000, P = 0.268] = [&W 0.000033] (22,(23,(7,((40,(39,2)),((62,(((66,63),(65,59)),(58,(64,(57,56))))),((((((52,51),50),34),((49,((53,(47,46)),(48,45))),((((26,12),((24,(20,(15,14))),11)),((19,17),((44,(54,43)),10))),(18,(((61,60),16),(13,(21,9))))))),(((38,(41,(42,35))),((37,36),25)),(8,6))),((((69,68),(70,67)),(33,(30,(29,((32,28),(31,27)))))),((55,(5,4)),3))))))),1);
   tree tree_7438 [p = 0.000, P = 0.268] = [&W 0.000033] (22,(23,(7,((40,(39,2)),((62,(((66,63),(65,59)),((64,58),(57,56)))),((((((52,51),50),34),((((26,12),((24,(20,(15,14))),11)),((19,17),((54,(44,43)),10))),(18,(((61,60),16),(13,(21,9)))))),(((38,(41,(42,35))),((37,36),25)),((49,((53,(47,46)),(48,45))),(8,6)))),((((69,68),(70,67)),(33,(30,(29,((32,28),(31,27)))))),((55,(5,4)),3))))))),1);
   tree tree_7439 [p = 0.000, P = 0.268] = [&W 0.000033] (22,(23,(7,((40,(39,2)),((62,(((66,63),(65,59)),((64,58),(57,56)))),(((((52,(51,50)),34),((49,(53,((47,46),(48,45)))),((((26,12),((24,(20,(15,14))),11)),((19,17),((44,(54,43)),10))),(18,(((61,60),16),(13,(21,9))))))),(((38,(41,(42,35))),((37,36),25)),(8,6))),(((69,(68,(70,67))),(33,(30,(29,((32,28),(31,27)))))),((55,(5,4)),3))))))),1);
   tree tree_7440 [p = 0.000, P = 0.268] = [&W 0.000033] (22,(23,(7,((40,(39,2)),((62,(((66,63),(65,59)),((64,58),(57,56)))),((((49,((53,(47,46)),(48,45))),(((52,(51,50)),34),((((26,12),((24,(20,(15,14))),11)),((19,17),((44,(54,43)),10))),(18,(((61,60),16),(13,(21,9))))))),(((38,(41,(42,35))),((37,36),25)),(8,6))),(((69,(68,(70,67))),(33,(30,(29,((32,28),(31,27)))))),((55,(5,4)),3))))))),1);
   tree tree_7441 [p = 0.000, P = 0.268] = [&W 0.000033] (22,(23,(7,((40,(39,2)),((62,(((66,63),(65,59)),(58,(64,(57,56))))),(((34,((((26,12),((24,(20,(15,14))),11)),((19,17),((54,(44,43)),10))),(18,(((61,60),16),(13,(21,9)))))),(((52,51),50),((49,((53,(47,46)),(48,45))),(((38,(41,(42,35))),((37,36),25)),(8,6))))),(((69,(68,(70,67))),(33,(30,(29,((32,28),(31,27)))))),((55,(5,4)),3))))))),1);
   tree tree_7442 [p = 0.000, P = 0.268] = [&W 0.000033] (22,(23,(7,((40,(39,2)),((62,(((66,63),(65,59)),((64,58),(57,56)))),((((((52,51),50),34),(((49,((53,(47,46)),(48,45))),(((26,12),((24,(20,(15,14))),11)),((19,17),((54,(44,43)),10)))),(18,(((61,60),16),(13,(21,9)))))),(((38,(41,(42,35))),((37,36),25)),(8,6))),(((69,(68,(70,67))),(33,(30,(29,((32,28),(31,27)))))),((55,(5,4)),3))))))),1);
   tree tree_7443 [p = 0.000, P = 0.268] = [&W 0.000033] (22,(23,(7,((40,(39,2)),((62,(((66,63),(65,59)),((64,58),(57,56)))),((((((26,12),((24,(20,(15,14))),11)),(((54,(44,43)),(19,17)),10)),(18,(((61,60),16),(13,(21,9))))),((((52,51),50),34),(((49,((53,(47,46)),(48,45))),((38,(41,(42,35))),((37,36),25))),(8,6)))),(((69,(68,(70,67))),(30,(33,(29,((32,28),(31,27)))))),((55,(5,4)),3))))))),1);
   tree tree_7444 [p = 0.000, P = 0.268] = [&W 0.000033] (22,(23,(7,((40,(39,2)),((62,(((66,63),(65,59)),((64,58),(57,56)))),((((((26,12),((24,(20,(15,14))),11)),(((44,(54,43)),(19,17)),10)),(18,(((61,60),16),(13,(21,9))))),(((52,(51,50)),34),(((49,((53,(47,46)),(48,45))),((38,(41,(42,35))),((37,36),25))),(8,6)))),((((69,68),(70,67)),(30,(33,(29,((32,28),(31,27)))))),((55,(5,4)),3))))))),1);
   tree tree_7445 [p = 0.000, P = 0.268] = [&W 0.000033] (22,(23,(7,((40,(39,2)),((62,(((65,(66,63)),59),((64,58),(57,56)))),((((((26,12),((24,(20,(15,14))),11)),(((44,(54,43)),(19,17)),10)),(18,(((61,60),16),(13,(21,9))))),(((51,(52,50)),34),(((49,((53,(47,46)),(48,45))),((38,(41,(42,35))),((37,36),25))),(8,6)))),(((68,(69,(70,67))),(30,(33,(29,((32,28),(31,27)))))),((55,(5,4)),3))))))),1);
   tree tree_7446 [p = 0.000, P = 0.268] = [&W 0.000033] (22,(23,(7,((40,(39,2)),((62,(((66,63),(65,59)),((64,58),(57,56)))),((((((26,12),((24,(20,(15,14))),11)),(((54,(44,43)),(19,17)),10)),(18,(((61,60),16),(13,(21,9))))),(((((52,51),50),34),((49,((53,(47,46)),(48,45))),((38,(41,(42,35))),((37,36),25)))),(8,6))),(((68,(69,(70,67))),(33,(30,(29,((32,28),(31,27)))))),((55,(5,4)),3))))))),1);
   tree tree_7447 [p = 0.000, P = 0.268] = [&W 0.000033] (22,(23,(7,((40,(39,2)),((62,(((66,63),(65,59)),((64,58),(57,56)))),(((((49,((53,(47,46)),(48,45))),((52,(51,50)),34)),((((26,12),((24,(20,(15,14))),11)),((19,17),((54,(44,43)),10))),(18,(((61,60),16),(13,(21,9)))))),(((38,(41,(42,35))),((37,36),25)),(8,6))),(((69,(68,(70,67))),(33,(30,(29,((32,28),(31,27)))))),((55,(5,4)),3))))))),1);
   tree tree_7448 [p = 0.000, P = 0.268] = [&W 0.000033] (22,(23,(7,((40,(39,2)),((62,(((66,63),(65,59)),((64,58),(57,56)))),((((52,(51,50)),34),(((((26,12),((24,(20,(15,14))),11)),(((44,(54,43)),(19,17)),10)),(18,(((61,60),16),(13,(21,9))))),(((49,((53,(47,46)),(48,45))),((38,(41,(42,35))),((37,36),25))),(8,6)))),((((69,68),(70,67)),(33,(30,(29,((32,28),(31,27)))))),((55,(5,4)),3))))))),1);
   tree tree_7449 [p = 0.000, P = 0.268] = [&W 0.000033] (22,(23,(7,((40,(39,2)),((((((26,12),((24,(20,(15,14))),11)),((((54,44),43),(19,17)),10)),(18,(((61,60),16),(13,(21,9))))),(((52,(51,50)),34),(((49,((53,(47,46)),(48,45))),((38,(41,(42,35))),((37,36),25))),(8,6)))),((62,(((66,63),(65,59)),((64,58),(57,56)))),(((68,(69,(70,67))),(30,(33,(29,((32,28),(31,27)))))),((55,(5,4)),3))))))),1);
   tree tree_7450 [p = 0.000, P = 0.268] = [&W 0.000033] (22,(23,(7,((40,(39,2)),((62,(((66,63),(65,59)),((64,58),(57,56)))),(((((52,(51,50)),34),((((26,12),((24,(20,(15,14))),11)),((19,17),(((54,44),43),10))),(18,(((61,60),16),(13,(21,9)))))),(((49,((53,(47,46)),(48,45))),((38,(41,(42,35))),((37,36),25))),(8,6))),((((69,68),(70,67)),(33,(30,(29,((32,28),(31,27)))))),((55,(5,4)),3))))))),1);
   tree tree_7451 [p = 0.000, P = 0.268] = [&W 0.000033] (22,(23,(7,((40,(39,2)),((62,(((66,63),(65,59)),((64,58),(57,56)))),(((((52,(51,50)),34),((((26,12),((24,(20,(15,14))),11)),((19,17),((44,(54,43)),10))),(18,(((61,60),16),(13,(21,9)))))),(((49,((53,(47,46)),(48,45))),((38,(41,(42,35))),((37,36),25))),(8,6))),(((69,(68,(70,67))),(33,(30,(29,((32,28),(31,27)))))),((55,(5,4)),3))))))),1);
   tree tree_7452 [p = 0.000, P = 0.268] = [&W 0.000033] (22,(23,(7,((40,(39,2)),((62,(((66,63),(65,59)),((64,58),(57,56)))),((((((52,51),50),34),((((26,12),((24,(20,(15,14))),11)),((19,17),((44,(54,43)),10))),(18,(((61,60),16),(13,(21,9)))))),(((49,((53,(47,46)),(48,45))),((38,(41,(42,35))),((37,36),25))),(8,6))),((((69,68),(70,67)),(33,(30,(29,((32,28),(31,27)))))),((55,(5,4)),3))))))),1);
   tree tree_7453 [p = 0.000, P = 0.268] = [&W 0.000033] (22,(23,(7,((40,(39,2)),(((((52,(51,50)),34),((((26,12),((24,(20,(15,14))),11)),((19,17),((44,(54,43)),10))),(18,(((61,60),16),(13,(21,9)))))),(((49,((53,(47,46)),(48,45))),((38,(41,(42,35))),((37,36),25))),(8,6))),((62,(((66,63),(65,59)),((64,58),(57,56)))),(((69,(68,(70,67))),(33,(30,(29,((32,28),(31,27)))))),((55,(5,4)),3))))))),1);
   tree tree_7454 [p = 0.000, P = 0.269] = [&W 0.000033] (22,(23,(7,((40,(39,2)),((62,(((66,63),(65,59)),((64,58),(57,56)))),(((((52,(51,50)),34),((((26,12),((24,(20,(15,14))),11)),((54,(44,43)),((19,17),10))),(18,(((61,60),16),(13,(21,9)))))),(((38,(41,(42,35))),((37,36),25)),((49,((53,(47,46)),(48,45))),(8,6)))),((((69,68),(70,67)),(33,(30,(29,((32,28),(31,27)))))),((55,(5,4)),3))))))),1);
   tree tree_7455 [p = 0.000, P = 0.269] = [&W 0.000033] (22,(23,(7,((40,(39,2)),((62,(((66,63),(65,59)),((64,58),(57,56)))),(((((52,(51,50)),34),((((26,12),((24,(20,(15,14))),11)),((19,17),((54,(44,43)),10))),(18,(((61,60),16),(13,(21,9)))))),(((49,((53,(47,46)),(48,45))),((38,(41,(42,35))),((37,36),25))),(8,6))),((((69,68),(70,67)),(33,(30,(29,((32,28),(31,27)))))),((55,(5,4)),3))))))),1);
   tree tree_7456 [p = 0.000, P = 0.269] = [&W 0.000033] (22,(23,(7,((40,(39,2)),((62,(((65,(66,63)),59),((64,58),(57,56)))),(((((52,(51,50)),34),((((26,12),((24,(20,(15,14))),11)),((19,17),(((54,44),43),10))),(18,(((61,60),16),(13,(21,9)))))),(((49,((53,(47,46)),(48,45))),((38,(41,(42,35))),((37,36),25))),(8,6))),((((69,68),(70,67)),(33,(30,(29,((32,28),(31,27)))))),((55,(5,4)),3))))))),1);
   tree tree_7457 [p = 0.000, P = 0.269] = [&W 0.000033] (22,(23,(7,((40,(39,2)),((62,(((66,63),(65,59)),((64,58),(57,56)))),((((52,(51,50)),34),(((((26,12),((24,(20,(15,14))),11)),((19,17),((54,(44,43)),10))),(18,(((61,60),16),(13,(21,9))))),(((49,((53,(47,46)),(48,45))),((38,(41,(42,35))),((37,36),25))),(8,6)))),(((69,(68,(70,67))),(33,(30,(29,((32,28),(31,27)))))),((55,(5,4)),3))))))),1);
   tree tree_7458 [p = 0.000, P = 0.269] = [&W 0.000033] (22,(23,(7,((40,(39,2)),((62,(((66,63),(65,59)),((64,58),(57,56)))),((((((52,51),50),34),((((26,12),((24,(20,(15,14))),11)),((19,17),((54,(44,43)),10))),(18,(((61,60),16),(13,(21,9)))))),(((38,(41,(42,35))),((37,36),25)),((49,((53,(47,46)),(48,45))),(8,6)))),(((69,(68,(70,67))),(33,(30,(29,((32,28),(31,27)))))),((55,(5,4)),3))))))),1);
   tree tree_7459 [p = 0.000, P = 0.269] = [&W 0.000033] (22,(23,(7,((40,(39,2)),((62,(((66,63),(65,59)),(58,(64,(57,56))))),((((49,((53,(47,46)),(48,45))),(((51,(52,50)),34),((((26,12),((24,(20,(15,14))),11)),((19,17),((44,(54,43)),10))),(18,(((61,60),16),(13,(21,9))))))),(((38,(41,(42,35))),((37,36),25)),(8,6))),((((69,68),(70,67)),(33,(30,(29,((32,28),(31,27)))))),((55,(5,4)),3))))))),1);
   tree tree_7460 [p = 0.000, P = 0.269] = [&W 0.000033] (22,(23,(7,((40,(39,2)),((62,(((66,63),(65,59)),((64,58),(57,56)))),(((((52,51),50),34),(((((26,12),((24,(20,(15,14))),11)),((19,17),(((54,44),43),10))),(18,(((61,60),16),(13,(21,9))))),((49,((53,(47,46)),(48,45))),(((38,(41,(42,35))),((37,36),25)),(8,6))))),((((69,68),(70,67)),(33,(30,(29,((32,28),(31,27)))))),((55,(5,4)),3))))))),1);
   tree tree_7461 [p = 0.000, P = 0.269] = [&W 0.000033] (22,(23,(7,((40,(39,2)),((62,(((66,63),(65,59)),((64,58),(57,56)))),(((((51,(52,50)),34),((((26,12),((24,(20,(15,14))),11)),((19,17),((54,(44,43)),10))),(18,(((61,60),16),(13,(21,9)))))),(((49,((53,(47,46)),(48,45))),((38,(41,(42,35))),((37,36),25))),(8,6))),((((69,68),(70,67)),(33,(30,(29,((32,28),(31,27)))))),((55,(5,4)),3))))))),1);
   tree tree_7462 [p = 0.000, P = 0.269] = [&W 0.000033] (22,(23,(7,((40,(39,2)),((62,(((66,63),(65,59)),((64,58),(57,56)))),(((((51,(52,50)),34),((((26,12),((24,(20,(15,14))),11)),((19,17),((44,(54,43)),10))),(18,(((61,60),16),(13,(21,9)))))),(((49,((53,(47,46)),(48,45))),((38,(41,(42,35))),((37,36),25))),(8,6))),((((69,68),(70,67)),(33,(30,(29,((32,28),(31,27)))))),((55,(5,4)),3))))))),1);
   tree tree_7463 [p = 0.000, P = 0.269] = [&W 0.000033] (22,(23,(7,((40,(39,2)),((62,(((66,63),(65,59)),((64,58),(57,56)))),((((((26,12),((24,(20,(15,14))),11)),(((54,(44,43)),(19,17)),10)),(18,(((61,60),16),(13,(21,9))))),((((52,51),50),34),(((38,(41,(42,35))),((37,36),25)),((49,((53,(47,46)),(48,45))),(8,6))))),((((69,68),(70,67)),(30,(33,(29,((32,28),(31,27)))))),((55,(5,4)),3))))))),1);
   tree tree_7464 [p = 0.000, P = 0.269] = [&W 0.000033] (22,(23,(7,((40,(39,2)),((62,(((66,63),(65,59)),((64,58),(57,56)))),(((((49,((53,(47,46)),(48,45))),((52,(51,50)),34)),((((26,12),((24,(20,(15,14))),11)),((19,17),((54,(44,43)),10))),(18,(((61,60),16),(13,(21,9)))))),(((38,(41,(42,35))),((37,36),25)),(8,6))),((((69,68),(70,67)),((33,30),(29,((31,(32,28)),27)))),((55,(5,4)),3))))))),1);
   tree tree_7465 [p = 0.000, P = 0.269] = [&W 0.000033] (22,(23,(7,((40,(39,2)),((62,(((66,63),(65,59)),(58,(64,(57,56))))),((((((52,51),50),34),((((26,12),((((49,(53,(47,46))),(48,45)),(24,(20,(15,14)))),11)),(((54,(44,43)),(19,17)),10)),(18,(((61,60),16),(13,(21,9)))))),(((38,(41,(42,35))),((37,36),25)),(8,6))),(((68,(69,(70,67))),(33,(30,(29,((31,(32,28)),27))))),((55,(5,4)),3))))))),1);
   tree tree_7466 [p = 0.000, P = 0.269] = [&W 0.000033] (22,(23,(7,((40,(39,2)),((62,(((66,63),(65,59)),(58,(64,(57,56))))),(((((49,((53,(47,46)),(48,45))),((52,(51,50)),34)),((((26,12),((24,(20,(15,14))),11)),(((54,44),43),((19,17),10))),(18,(((61,60),16),(13,(21,9)))))),(((38,(41,(42,35))),((37,36),25)),(8,6))),((((69,68),(70,67)),(33,(30,(29,((31,(32,28)),27))))),((55,(5,4)),3))))))),1);
   tree tree_7467 [p = 0.000, P = 0.269] = [&W 0.000033] (22,(23,(7,((40,(39,2)),((62,(((66,63),(65,59)),(57,((64,58),56)))),(((((52,(51,50)),34),((((26,12),((24,(20,(15,14))),11)),((19,17),((44,(54,43)),10))),(18,(((61,60),16),(13,(21,9)))))),(((49,((53,(47,46)),(48,45))),((38,(41,(42,35))),((37,36),25))),(8,6))),((((69,68),(70,67)),(33,(30,(29,((31,(32,28)),27))))),((55,(5,4)),3))))))),1);
   tree tree_7468 [p = 0.000, P = 0.269] = [&W 0.000033] (22,(23,(7,((40,(39,2)),((62,(((66,63),(65,59)),((64,58),(57,56)))),((((((52,51),50),34),((((26,12),((24,(20,(15,14))),11)),(((54,44),43),((19,17),10))),(18,(((61,60),16),(13,(21,9)))))),(((49,((53,(47,46)),(48,45))),((38,(41,(42,35))),((37,36),25))),(8,6))),((((69,68),(70,67)),(33,(30,(29,((31,(32,28)),27))))),((55,(5,4)),3))))))),1);
   tree tree_7469 [p = 0.000, P = 0.269] = [&W 0.000033] (22,(23,(7,((40,(39,2)),(((((49,((53,(47,46)),(48,45))),((52,(51,50)),34)),((((26,12),((24,(20,(15,14))),11)),((19,17),((44,(54,43)),10))),(18,(((61,60),16),(13,(21,9)))))),(((38,(41,(42,35))),(37,(36,25))),(8,6))),((62,(((66,63),(65,59)),(64,(58,(57,56))))),((((69,68),(70,67)),(33,(30,(29,((31,(32,28)),27))))),((55,(5,4)),3))))))),1);
   tree tree_7470 [p = 0.000, P = 0.269] = [&W 0.000033] (22,(23,(7,((40,(39,2)),((62,(((66,63),(65,59)),((64,58),(57,56)))),((((((52,51),50),34),((((26,12),((24,(20,(15,14))),11)),(((44,(54,43)),(19,17)),10)),(18,(((61,60),16),(13,(21,9)))))),(((49,((53,(47,46)),(48,45))),((38,(41,(42,35))),((37,36),25))),(8,6))),((((69,68),(70,67)),(33,(30,(29,((31,(32,28)),27))))),((55,(5,4)),3))))))),1);
   tree tree_7471 [p = 0.000, P = 0.269] = [&W 0.000033] (22,(23,(7,((40,(39,2)),((62,(((66,63),(65,59)),((64,58),(57,56)))),(((((49,((53,(47,46)),(48,45))),((51,(52,50)),34)),((((26,12),((24,(20,(15,14))),11)),((44,(54,43)),((19,17),10))),(18,(((61,60),16),(13,(21,9)))))),(((38,(41,(42,35))),((37,36),25)),(8,6))),(((69,(68,(70,67))),(33,(30,(29,((31,(32,28)),27))))),((55,(5,4)),3))))))),1);
   tree tree_7472 [p = 0.000, P = 0.269] = [&W 0.000033] (22,(23,(7,((40,(39,2)),((62,(((66,63),(65,59)),((64,58),(57,56)))),(((34,((((26,12),(((52,(51,50)),(24,(20,(15,14)))),11)),(((44,(54,43)),(19,17)),10)),(18,(((61,60),16),(13,(21,9)))))),(((49,((53,(47,46)),(48,45))),((38,(41,(42,35))),((37,36),25))),(8,6))),(((69,(68,(70,67))),(30,(33,(29,((31,(32,28)),27))))),((55,(5,4)),3))))))),1);
   tree tree_7473 [p = 0.000, P = 0.269] = [&W 0.000033] (22,(23,(7,((40,(39,2)),((62,(((66,63),(65,59)),((64,58),(57,56)))),((((((26,12),((24,(20,(15,14))),11)),((19,17),((54,(44,43)),10))),(18,(((61,60),16),(13,(21,9))))),(((51,(52,50)),34),((49,((53,(47,46)),(48,45))),(((38,(41,(42,35))),((37,36),25)),(8,6))))),((((69,68),(70,67)),(30,(33,(29,((31,(32,28)),27))))),((55,(5,4)),3))))))),1);
   tree tree_7474 [p = 0.000, P = 0.269] = [&W 0.000033] (22,(23,(7,((40,(39,2)),((62,(((66,63),(65,59)),((64,58),(57,56)))),((((52,(51,50)),(((49,((53,(47,46)),(48,45))),34),((((26,12),((24,(20,(15,14))),11)),((((54,44),43),(19,17)),10)),(18,(((61,60),16),(13,(21,9))))))),(((38,(41,(42,35))),((37,36),25)),(8,6))),((((69,68),(70,67)),(30,(33,(29,((31,(32,28)),27))))),((55,(5,4)),3))))))),1);
   tree tree_7475 [p = 0.000, P = 0.269] = [&W 0.000033] (22,(23,(7,((40,(39,2)),((62,(((66,63),(65,59)),((64,58),(57,56)))),((((((52,51),50),34),((((26,12),((24,(20,(15,14))),11)),(((54,(44,43)),(19,17)),10)),(18,(((61,60),16),(13,(21,9)))))),(((49,((53,(47,46)),(48,45))),((38,(41,(42,35))),((37,36),25))),(8,6))),((((69,68),(70,67)),(30,(33,(29,((31,(32,28)),27))))),((55,(5,4)),3))))))),1);
   tree tree_7476 [p = 0.000, P = 0.269] = [&W 0.000033] (22,(23,(7,((40,(39,2)),((62,(((66,63),(65,59)),((64,58),(57,56)))),((((51,(52,50)),34),(((((26,12),((24,(20,(15,14))),11)),(((44,(54,43)),(19,17)),10)),(18,(((61,60),16),(13,(21,9))))),(((49,((53,(47,46)),(48,45))),((38,(41,(42,35))),((37,36),25))),(8,6)))),(((69,(68,(70,67))),(33,(30,(29,((31,(32,28)),27))))),((55,(5,4)),3))))))),1);
   tree tree_7477 [p = 0.000, P = 0.269] = [&W 0.000033] (22,(23,(7,((40,(39,2)),((62,(((66,63),(65,59)),((64,58),(57,56)))),(((((51,(52,50)),34),((((26,12),((24,(20,(15,14))),11)),((19,17),((44,(54,43)),10))),(18,(((61,60),16),(13,(21,9)))))),(((49,((53,(47,46)),(48,45))),((38,(41,(42,35))),((37,36),25))),(8,6))),((((69,68),(70,67)),(33,(30,(29,((31,(32,28)),27))))),((55,(5,4)),3))))))),1);
   tree tree_7478 [p = 0.000, P = 0.269] = [&W 0.000033] (22,(23,(7,((40,(39,2)),((62,(((66,63),(65,59)),((64,58),(57,56)))),(((((49,((53,(47,46)),(48,45))),((52,(51,50)),34)),((((26,12),((24,(20,(15,14))),11)),((19,17),(((54,44),43),10))),(18,(((61,60),16),(13,(21,9)))))),(((38,(41,(42,35))),((37,36),25)),(8,6))),(((68,(69,(70,67))),(33,(30,(29,((31,(32,28)),27))))),((55,(5,4)),3))))))),1);
   tree tree_7479 [p = 0.000, P = 0.269] = [&W 0.000033] (22,(23,(7,((40,(39,2)),((62,(((66,63),(65,59)),((64,58),(57,56)))),(((((52,51),50),34),(((((26,12),((24,(20,(15,14))),11)),((19,17),((54,(44,43)),10))),(18,(((61,60),16),(13,(21,9))))),(((49,((53,(47,46)),(48,45))),((38,(41,(42,35))),((37,36),25))),(8,6)))),(((69,(68,(70,67))),((33,30),(29,(31,((32,28),27))))),((55,(5,4)),3))))))),1);
   tree tree_7480 [p = 0.000, P = 0.269] = [&W 0.000033] (22,(23,(7,((40,(39,2)),((62,(((66,63),(65,59)),(57,((64,58),56)))),((34,(((((26,12),((24,(20,(15,14))),11)),((19,17),(((54,44),43),10))),(18,(((61,60),16),(13,(21,9))))),((((51,(52,50)),(49,((53,(47,46)),(48,45)))),((38,(41,(42,35))),((37,36),25))),(8,6)))),((((69,68),(70,67)),((33,30),(29,(31,((32,28),27))))),((55,(5,4)),3))))))),1);
   tree tree_7481 [p = 0.000, P = 0.269] = [&W 0.000033] (22,(23,(7,((40,(39,2)),((62,(((66,63),(65,59)),(58,(64,(57,56))))),((((51,(52,50)),34),(((((26,12),((24,(20,(15,14))),11)),((19,17),((54,(44,43)),10))),(18,(((61,60),16),(13,(21,9))))),(((49,((53,(47,46)),(48,45))),((38,(41,(42,35))),((37,36),25))),(8,6)))),((((69,68),(70,67)),((33,30),(29,(31,((32,28),27))))),((55,(5,4)),3))))))),1);
   tree tree_7482 [p = 0.000, P = 0.269] = [&W 0.000033] (22,(23,(7,((40,(39,2)),(((62,(((66,63),(65,59)),((64,58),(57,56)))),(((51,(52,50)),34),(((((26,12),((24,(20,(15,14))),11)),((54,(44,43)),((19,17),10))),(18,(((61,60),16),(13,(21,9))))),(((49,((53,(47,46)),(48,45))),((38,(41,(42,35))),((37,36),25))),(8,6))))),(((69,(68,(70,67))),((33,30),(29,(31,((32,28),27))))),((55,(5,4)),3)))))),1);
   tree tree_7483 [p = 0.000, P = 0.269] = [&W 0.000033] (22,(23,(7,((40,(39,2)),((62,(((66,63),(65,59)),((64,58),(57,56)))),(((((49,((53,(47,46)),(48,45))),34),((((26,12),((24,(20,(15,14))),11)),((19,17),((44,(54,43)),10))),(18,(((61,60),16),(13,(21,9)))))),(((38,(41,(42,35))),((37,36),25)),((52,(51,50)),(8,6)))),(((69,(68,(70,67))),(30,((33,29),(31,((32,28),27))))),((55,(5,4)),3))))))),1);
   tree tree_7484 [p = 0.000, P = 0.270] = [&W 0.000033] (22,(23,(7,((40,(39,2)),((62,(((66,63),(65,59)),((64,58),(57,56)))),((((((26,12),((24,(20,(15,14))),11)),(((44,(54,43)),(19,17)),10)),(18,(((61,60),16),(13,(21,9))))),(((49,((53,(47,46)),(48,45))),((((52,51),50),34),((38,(41,(42,35))),((37,36),25)))),(8,6))),(((68,(69,(70,67))),((33,30),(29,(31,((32,28),27))))),((55,(5,4)),3))))))),1);
   tree tree_7485 [p = 0.000, P = 0.270] = [&W 0.000033] (22,(23,(7,((40,(39,2)),((62,(((66,63),(65,59)),((64,58),(57,56)))),((((52,(51,50)),34),(((((26,12),((24,(20,(15,14))),11)),((19,17),((54,(44,43)),10))),(18,(((61,60),16),(13,(21,9))))),((((49,(53,(47,46))),(48,45)),((38,(41,(42,35))),((37,36),25))),(8,6)))),((((69,68),(70,67)),((33,30),(29,(31,((32,28),27))))),((55,(5,4)),3))))))),1);
   tree tree_7486 [p = 0.000, P = 0.270] = [&W 0.000033] (22,(23,(7,((40,(39,2)),((62,(((66,63),(65,59)),((64,58),(57,56)))),(((((49,((53,(47,46)),(48,45))),((52,(51,50)),34)),((((26,12),((24,(20,(15,14))),11)),((19,17),(((54,44),43),10))),(18,(((61,60),16),(13,(21,9)))))),(((38,(41,(42,35))),(37,(36,25))),(8,6))),(((69,(68,(70,67))),(33,(30,(29,((31,(32,28)),27))))),((55,(5,4)),3))))))),1);
   tree tree_7487 [p = 0.000, P = 0.270] = [&W 0.000033] (22,(23,(7,((40,(39,2)),((62,(((66,63),(65,59)),((64,58),(57,56)))),(((((51,(52,50)),34),((((26,12),((24,(20,(15,14))),11)),((19,17),((54,(44,43)),10))),(18,(((61,60),16),(13,(21,9)))))),(((49,((53,(47,46)),(48,45))),((38,((42,41),35)),((37,36),25))),(8,6))),(((68,(69,(70,67))),((31,(33,30)),(29,((32,28),27)))),((55,(5,4)),3))))))),1);
   tree tree_7488 [p = 0.000, P = 0.270] = [&W 0.000033] (22,(23,(7,((40,(39,2)),((62,(((66,63),(65,59)),((64,58),(57,56)))),((((((52,51),50),34),((((26,12),((24,(20,(15,14))),11)),((19,17),((44,(54,43)),10))),(18,(((61,60),16),(13,(21,9)))))),((((53,(47,46)),(49,(48,45))),((38,(41,(42,35))),((37,36),25))),(8,6))),((((69,68),(70,67)),(33,(30,(29,((31,(32,28)),27))))),((55,(5,4)),3))))))),1);
   tree tree_7489 [p = 0.000, P = 0.270] = [&W 0.000033] (22,(23,(7,((40,(39,2)),((62,(((66,63),(65,59)),((64,58),(57,56)))),((((((52,51),50),34),((((26,12),((24,(20,(15,14))),11)),((19,17),((44,(54,43)),10))),(18,(((61,60),16),(13,(21,9)))))),(((49,((53,(47,46)),(48,45))),((38,(41,(42,35))),((37,36),25))),(8,6))),((((69,68),(70,67)),(33,(30,(29,((31,(32,28)),27))))),((55,(5,4)),3))))))),1);
   tree tree_7490 [p = 0.000, P = 0.270] = [&W 0.000033] (22,(23,(7,((40,(39,2)),((62,(((66,63),(65,59)),(57,((64,58),56)))),((((((52,51),50),34),((((26,12),((24,(20,(15,14))),11)),((19,17),((54,(44,43)),10))),(18,(((61,60),16),(13,(21,9)))))),(((49,((53,(47,46)),(48,45))),((38,(41,(42,35))),((37,36),25))),(8,6))),((((69,68),(70,67)),(30,((33,29),(31,((32,28),27))))),((55,(5,4)),3))))))),1);
   tree tree_7491 [p = 0.000, P = 0.270] = [&W 0.000033] (22,(23,(7,((40,(39,2)),((62,(((66,63),(65,59)),((64,58),(57,56)))),((((49,((53,(47,46)),(48,45))),((((26,12),((24,(20,(15,14))),11)),((19,17),(((54,44),43),10))),(18,(((61,60),16),(13,(21,9)))))),(((((52,51),50),34),((38,(41,(42,35))),((37,36),25))),(8,6))),((((69,68),(70,67)),((33,30),(29,(31,((32,28),27))))),((55,(5,4)),3))))))),1);
   tree tree_7492 [p = 0.000, P = 0.270] = [&W 0.000033] (22,(23,(7,((40,(39,2)),((62,(((66,63),(65,59)),((64,58),(57,56)))),((((((52,51),50),34),((49,((53,(47,46)),(48,45))),((((26,12),((24,(20,(15,14))),11)),((19,17),((44,(54,43)),10))),(18,(((61,60),16),(13,(21,9))))))),(((38,(41,(42,35))),((37,36),25)),(8,6))),((((69,68),(70,67)),(30,((33,29),(31,((32,28),27))))),((55,(5,4)),3))))))),1);
   tree tree_7493 [p = 0.000, P = 0.270] = [&W 0.000033] (22,(23,(7,((40,(39,2)),((62,(((66,63),(65,59)),((64,58),(57,56)))),((((((52,51),50),34),((((26,12),((24,(20,(15,14))),11)),(((54,(44,43)),(19,17)),10)),(18,(((61,60),16),(13,(21,9)))))),((49,((53,(47,46)),(48,45))),(((38,(41,(42,35))),((37,36),25)),(8,6)))),((((69,68),(70,67)),((33,30),(29,((31,(32,28)),27)))),((55,(5,4)),3))))))),1);
   tree tree_7494 [p = 0.000, P = 0.270] = [&W 0.000033] (22,(23,(7,((40,(39,2)),((62,(((66,63),(65,59)),((64,58),(57,56)))),(((((49,((53,(47,46)),(48,45))),((52,(51,50)),34)),((((26,12),((24,(20,(15,14))),11)),(((44,(54,43)),(19,17)),10)),(18,(((61,60),16),(13,(21,9)))))),(((38,(41,(42,35))),((37,36),25)),(8,6))),((((69,68),(70,67)),((33,30),(29,((31,(32,28)),27)))),((55,(5,4)),3))))))),1);
   tree tree_7495 [p = 0.000, P = 0.270] = [&W 0.000033] (22,(23,(7,((40,(39,2)),(((62,(((66,63),(65,59)),((64,58),(57,56)))),((((52,(51,50)),34),((49,((53,(47,46)),(48,45))),((((26,12),((24,(20,(15,14))),11)),((((54,44),43),(19,17)),10)),(18,(((61,60),16),(13,(21,9))))))),(((38,(41,(42,35))),((37,36),25)),(8,6)))),((((69,68),(70,67)),((33,30),(29,((31,(32,28)),27)))),((55,(5,4)),3)))))),1);
   tree tree_7496 [p = 0.000, P = 0.270] = [&W 0.000033] (22,(23,(7,((40,(39,2)),((62,(((66,63),(65,59)),((64,58),(57,56)))),(((((52,(51,50)),34),((((26,12),((24,(20,(15,14))),11)),(((44,(54,43)),(19,17)),10)),(18,(((61,60),16),(13,(21,9)))))),(((49,((53,(47,46)),(48,45))),((38,(41,(42,35))),((37,36),25))),(8,6))),((((69,68),(70,67)),((33,30),(29,((31,(32,28)),27)))),((55,(5,4)),3))))))),1);
   tree tree_7497 [p = 0.000, P = 0.270] = [&W 0.000033] (22,(23,(7,((40,(39,2)),(((62,(((66,63),(65,59)),((64,58),(57,56)))),(((((52,51),50),34),((((26,12),((24,(20,(15,14))),11)),((19,17),((54,(44,43)),10))),(18,(((61,60),16),(13,(21,9)))))),(((38,(42,(41,35))),((37,36),25)),((49,((53,(47,46)),(48,45))),(8,6))))),((((69,68),(70,67)),((33,30),(29,((31,(32,28)),27)))),((55,(5,4)),3)))))),1);
   tree tree_7498 [p = 0.000, P = 0.270] = [&W 0.000033] (22,(23,(7,((40,(39,2)),((62,(((66,63),(65,59)),((64,58),(57,56)))),((((((52,51),50),34),((((26,12),((24,(20,(15,14))),11)),((19,17),((44,(54,43)),10))),(18,(((61,60),16),(13,(21,9)))))),(((49,((53,(47,46)),(48,45))),((38,((42,41),35)),((37,36),25))),(8,6))),((((69,68),(70,67)),((33,30),(29,((31,(32,28)),27)))),((55,(5,4)),3))))))),1);
   tree tree_7499 [p = 0.000, P = 0.270] = [&W 0.000033] (22,(23,(7,((40,(39,2)),((62,(((66,63),(65,59)),((64,58),(57,56)))),((((((52,51),50),34),((((26,12),((24,(20,(15,14))),11)),(((54,(44,43)),(19,17)),10)),(18,(((61,60),16),(13,(21,9)))))),(((49,((53,(47,46)),(48,45))),((38,(41,(42,35))),((37,36),25))),(8,6))),((((69,68),(70,67)),((33,30),(29,((31,(32,28)),27)))),((55,(5,4)),3))))))),1);
   tree tree_7500 [p = 0.000, P = 0.270] = [&W 0.000033] (22,(23,(7,((40,(39,2)),((62,(((66,63),(65,59)),((64,58),(57,56)))),(((((52,(51,50)),34),((((26,12),((24,(20,(15,14))),11)),((19,17),(((54,44),43),10))),(18,(((61,60),16),(13,(21,9)))))),((((49,(53,(47,46))),(48,45)),((38,(41,(42,35))),((37,36),25))),(8,6))),((((69,68),(70,67)),((33,30),(29,((31,(32,28)),27)))),((55,(5,4)),3))))))),1);
   tree tree_7501 [p = 0.000, P = 0.270] = [&W 0.000033] (22,(23,(7,((40,(39,2)),(((((52,(51,50)),34),((((26,12),((24,(20,(15,14))),11)),((19,17),((54,(44,43)),10))),(18,(((61,60),16),(13,(21,9)))))),(((38,(41,(42,35))),((37,36),25)),((49,((53,(47,46)),(48,45))),(8,6)))),((62,(((66,63),(65,59)),((64,58),(57,56)))),((((69,68),(70,67)),((33,30),(29,((31,(32,28)),27)))),((55,(5,4)),3))))))),1);
   tree tree_7502 [p = 0.000, P = 0.270] = [&W 0.000033] (22,(23,(7,((40,(39,2)),((62,(((66,63),(65,59)),((64,58),(57,56)))),((((((52,51),50),34),((49,((53,(47,46)),(48,45))),((((26,12),((24,(20,(15,14))),11)),((19,17),((54,(44,43)),10))),(18,(((61,60),16),(13,(21,9))))))),(((38,(41,(42,35))),((37,36),25)),(8,6))),(((68,(69,(70,67))),((33,30),(29,((31,(32,28)),27)))),((55,(5,4)),3))))))),1);
   tree tree_7503 [p = 0.000, P = 0.270] = [&W 0.000033] (22,(23,(7,((40,(39,2)),((62,(((66,63),(65,59)),(((64,58),57),56))),((((((52,51),50),34),((((26,12),((24,(20,(15,14))),11)),((54,(44,43)),((19,17),10))),(18,(((61,60),16),(13,(21,9)))))),(((49,((53,(47,46)),(48,45))),((38,(41,(42,35))),((37,36),25))),(8,6))),(((69,(68,(70,67))),((33,30),(29,((31,(32,28)),27)))),((55,(5,4)),3))))))),1);
   tree tree_7504 [p = 0.000, P = 0.270] = [&W 0.000033] (22,(23,(7,((40,(39,2)),((62,(((66,63),(65,59)),(64,(58,(57,56))))),((((((52,51),50),34),((((26,12),((24,(20,(15,14))),11)),((19,17),((44,(54,43)),10))),(18,(((61,60),16),(13,(21,9)))))),(((49,((53,(47,46)),(48,45))),((38,(41,(42,35))),((37,36),25))),(8,6))),(((68,(69,(70,67))),((33,30),(29,((31,(32,28)),27)))),((55,(5,4)),3))))))),1);
   tree tree_7505 [p = 0.000, P = 0.270] = [&W 0.000033] (22,(23,(7,((40,(39,2)),((62,(((66,63),(65,59)),((64,58),(57,56)))),((((((52,51),50),34),((((26,12),((24,(20,(15,14))),11)),((54,(44,43)),((19,17),10))),(18,(((61,60),16),(13,(21,9)))))),(((49,((53,(47,46)),(48,45))),((38,(41,(42,35))),((37,36),25))),(8,6))),(((68,(69,(70,67))),((33,30),(29,((31,(32,28)),27)))),((55,(5,4)),3))))))),1);
   tree tree_7506 [p = 0.000, P = 0.270] = [&W 0.000033] (22,(23,(7,((40,(39,2)),(((62,(((66,63),(65,59)),((64,58),(57,56)))),((((52,(51,50)),34),((((26,12),((24,(20,(15,14))),11)),((19,17),((54,(44,43)),10))),(18,(((61,60),16),(13,(21,9)))))),(((49,((53,(47,46)),(48,45))),((38,(41,(42,35))),((37,36),25))),(8,6)))),((((69,68),(70,67)),((33,30),(29,((31,(32,28)),27)))),((55,(5,4)),3)))))),1);
   tree tree_7507 [p = 0.000, P = 0.270] = [&W 0.000033] (22,(23,(7,((40,(39,2)),((62,(((66,63),(65,59)),((64,58),(57,56)))),(((((52,(51,50)),34),((((26,12),((24,(20,(15,14))),11)),((19,17),((54,(44,43)),10))),(18,(((61,60),16),(13,(21,9)))))),(((49,((53,(47,46)),(48,45))),((38,(41,(42,35))),((37,36),25))),(8,6))),((((69,68),(70,67)),(30,(33,(29,((31,(32,28)),27))))),((55,(5,4)),3))))))),1);
   tree tree_7508 [p = 0.000, P = 0.270] = [&W 0.000033] (22,(23,(7,((40,(39,2)),((62,(((66,63),(65,59)),((64,58),(57,56)))),((((((26,12),((24,(20,(15,14))),11)),(((44,(54,43)),(19,17)),10)),(18,(((61,60),16),(13,(21,9))))),(((52,(51,50)),34),(((49,((53,(47,46)),(48,45))),((38,(41,(42,35))),((37,36),25))),(8,6)))),((((69,68),(70,67)),(33,(30,(29,((32,28),(31,27)))))),((55,(5,4)),3))))))),1);
   tree tree_7509 [p = 0.000, P = 0.270] = [&W 0.000033] (22,(23,(7,((40,(39,2)),((62,(((66,63),(65,59)),(64,(58,(57,56))))),(((((49,((53,(47,46)),(48,45))),((52,(51,50)),34)),((((26,12),((24,(20,(15,14))),11)),((19,17),(((54,44),43),10))),(18,(((61,60),16),(13,(21,9)))))),(((38,(41,(42,35))),((37,36),25)),(8,6))),((((69,68),(70,67)),(30,(33,(29,((31,(32,28)),27))))),((55,(5,4)),3))))))),1);
   tree tree_7510 [p = 0.000, P = 0.270] = [&W 0.000033] (22,(23,(7,((40,(39,2)),((62,(((66,63),(65,59)),((64,58),(57,56)))),(((((52,(51,50)),34),((((26,12),((24,(20,(15,14))),11)),((44,(54,43)),((19,17),10))),(18,(((61,60),16),(13,(21,9)))))),(((49,((53,(47,46)),(48,45))),((38,(41,(42,35))),((37,36),25))),(8,6))),((((69,68),(70,67)),(30,(33,(29,((31,(32,28)),27))))),((55,(5,4)),3))))))),1);
   tree tree_7511 [p = 0.000, P = 0.270] = [&W 0.000033] (22,(23,(7,((40,(39,2)),((62,(((66,63),(65,59)),(58,(64,(57,56))))),((((49,((53,(47,46)),(48,45))),(((52,(51,50)),34),((((26,12),((24,(20,(15,14))),11)),(((44,(54,43)),(19,17)),10)),(18,(((61,60),16),(13,(21,9))))))),(((38,(41,(42,35))),((37,36),25)),(8,6))),((((69,68),(70,67)),(30,(33,(29,((31,(32,28)),27))))),((55,(5,4)),3))))))),1);
   tree tree_7512 [p = 0.000, P = 0.270] = [&W 0.000033] (22,(23,(7,((40,(39,2)),((62,(((66,63),(65,59)),((64,58),(57,56)))),(((((51,(52,50)),34),((49,((53,(47,46)),(48,45))),((((26,12),((24,(20,(15,14))),11)),(((54,(44,43)),(19,17)),10)),(18,(((61,60),16),(13,(21,9))))))),(((38,(41,(42,35))),((37,36),25)),(8,6))),((((69,68),(70,67)),(30,(33,(29,((31,(32,28)),27))))),((55,(5,4)),3))))))),1);
   tree tree_7513 [p = 0.000, P = 0.270] = [&W 0.000033] (22,(23,(7,((40,(39,2)),(((((52,(51,50)),34),((((26,12),((24,(20,(15,14))),11)),((19,17),((54,(44,43)),10))),(18,(((61,60),16),(13,(21,9)))))),((62,(((66,63),(65,59)),((64,58),(57,56)))),(((49,((53,(47,46)),(48,45))),((38,(41,(42,35))),((37,36),25))),(8,6)))),((((70,(69,68)),67),(30,(33,(29,((31,(32,28)),27))))),((55,(5,4)),3)))))),1);
   tree tree_7514 [p = 0.000, P = 0.271] = [&W 0.000033] (22,(23,(7,((40,(39,2)),((62,(((66,63),(65,59)),((64,58),(57,56)))),((((((26,12),((24,(20,(15,14))),11)),((19,17),(((54,44),43),10))),(18,(((61,60),16),(13,(21,9))))),((((52,51),50),34),(((49,((53,(47,46)),(48,45))),((38,(41,(42,35))),((37,36),25))),(8,6)))),((((69,68),(70,67)),((33,30),(29,((31,(32,28)),27)))),((55,(5,4)),3))))))),1);
   tree tree_7515 [p = 0.000, P = 0.271] = [&W 0.000033] (22,(23,(7,((40,(39,2)),((62,(((66,63),(65,59)),((64,58),(57,56)))),((((((26,12),((24,(20,(15,14))),11)),((19,17),((44,(54,43)),10))),(18,(((61,60),16),(13,(21,9))))),(((52,(51,50)),34),(((49,((53,(47,46)),(48,45))),((38,(41,(42,35))),((37,36),25))),(8,6)))),((((69,68),(70,67)),((33,30),(29,((31,(32,28)),27)))),((55,(5,4)),3))))))),1);
   tree tree_7516 [p = 0.000, P = 0.271] = [&W 0.000033] (22,(23,(7,((40,(39,2)),((62,(((66,63),(65,59)),((64,58),(57,56)))),((((52,(51,50)),34),(((((26,12),((24,(20,(15,14))),11)),((19,17),((54,(44,43)),10))),(18,(((61,60),16),(13,(21,9))))),((49,((53,(47,46)),(48,45))),(((38,(41,(42,35))),((37,36),25)),(8,6))))),((((69,68),(70,67)),(30,(33,(29,((31,(32,28)),27))))),((55,(5,4)),3))))))),1);
   tree tree_7517 [p = 0.000, P = 0.271] = [&W 0.000033] (22,(23,(7,((40,(39,2)),((62,(((66,63),(65,59)),((64,58),(57,56)))),((((((52,51),50),34),((((26,12),((24,(20,(15,14))),11)),(((54,(44,43)),(19,17)),10)),(18,(((61,60),16),(13,(21,9)))))),((49,((53,(47,46)),(48,45))),(((38,(41,(42,35))),((37,36),25)),(8,6)))),(((68,(69,(70,67))),((33,30),(29,((31,(32,28)),27)))),((55,(5,4)),3))))))),1);
   tree tree_7518 [p = 0.000, P = 0.271] = [&W 0.000033] (22,(23,(7,((40,(39,2)),((62,(((66,63),(65,59)),((64,58),(57,56)))),((((((52,51),50),34),((((26,12),((24,(20,(15,14))),11)),((19,17),((54,(44,43)),10))),(18,(((61,60),16),(13,(21,9)))))),(((49,((53,(47,46)),(48,45))),((38,(41,(42,35))),((37,36),25))),(8,6))),(((68,(69,(70,67))),(30,(33,(29,((31,(32,28)),27))))),((55,(5,4)),3))))))),1);
   tree tree_7519 [p = 0.000, P = 0.271] = [&W 0.000033] (22,(23,(7,((40,(39,2)),(((62,(((66,63),(65,59)),(58,(64,(57,56))))),(((((52,51),50),34),((((26,12),((24,(20,(15,14))),11)),((19,17),((44,(54,43)),10))),(18,(((61,60),16),(13,(21,9)))))),(((49,((53,(47,46)),(48,45))),((38,(41,(42,35))),((37,36),25))),(8,6)))),((((69,68),(70,67)),(30,(33,(29,((31,(32,28)),27))))),((55,(5,4)),3)))))),1);
   tree tree_7520 [p = 0.000, P = 0.271] = [&W 0.000033] (22,(23,(7,((40,(39,2)),((62,(((66,63),(65,59)),((64,58),(57,56)))),(((((52,51),50),34),(((((26,12),((24,(20,(15,14))),11)),((19,17),((44,(54,43)),10))),(18,(((61,60),16),(13,(21,9))))),(((49,((53,(47,46)),(48,45))),((38,(41,(42,35))),((37,36),25))),(8,6)))),(((69,(68,(70,67))),((33,30),(29,((31,(32,28)),27)))),((55,(5,4)),3))))))),1);
   tree tree_7521 [p = 0.000, P = 0.271] = [&W 0.000033] (22,(23,(7,((40,(39,2)),((62,(((66,63),(65,59)),((64,58),(57,56)))),(((((38,(41,(42,35))),((37,36),25)),(((49,((53,(47,46)),(48,45))),(((52,51),50),34)),((18,((19,17),((44,(54,43)),10))),(11,(12,((26,(24,(20,(15,14)))),(((61,60),16),(13,(21,9))))))))),(8,6)),((((69,68),(70,67)),((33,30),(29,((32,28),(31,27))))),((55,(5,4)),3))))))),1);
   tree tree_7522 [p = 0.000, P = 0.271] = [&W 0.000033] (22,(23,(7,((40,(39,2)),((62,(((66,63),(65,59)),(57,((64,58),56)))),(((((52,(51,50)),34),(18,(((19,17),((54,(44,43)),10)),(((24,(20,(15,14))),11),((26,12),(((61,60),16),(13,(21,9)))))))),(((49,((53,(47,46)),(48,45))),((38,(41,(42,35))),((37,36),25))),(8,6))),((((69,68),(70,67)),(30,(33,(29,(31,((32,28),27)))))),((55,(5,4)),3))))))),1);
   tree tree_7523 [p = 0.000, P = 0.271] = [&W 0.000033] (22,(23,(7,((40,(39,2)),((62,(((66,63),(65,59)),((64,58),(57,56)))),(((((52,(51,50)),34),(18,(((19,17),((54,(44,43)),10)),(((24,(20,(15,14))),11),((26,12),(((61,60),16),(13,(21,9)))))))),((((49,(53,(47,46))),(48,45)),((38,(41,(42,35))),((37,36),25))),(8,6))),((((69,68),(70,67)),(30,(33,(29,(31,((32,28),27)))))),((55,(5,4)),3))))))),1);
   tree tree_7524 [p = 0.000, P = 0.271] = [&W 0.000033] (22,(23,(7,((40,(39,2)),((62,(((66,63),(65,59)),((64,58),(57,56)))),(((((52,(51,50)),34),(18,(((19,17),((54,(44,43)),10)),(((24,(20,(15,14))),11),((26,12),(((61,60),16),(13,(21,9)))))))),(((49,((53,(47,46)),(48,45))),((38,(41,(42,35))),((37,36),25))),(8,6))),((((69,68),(70,67)),(30,(33,(29,(31,((32,28),27)))))),((55,(5,4)),3))))))),1);
   tree tree_7525 [p = 0.000, P = 0.271] = [&W 0.000033] (22,(23,(7,((40,(39,2)),((62,(((66,63),(65,59)),((64,58),(57,56)))),(((((52,(51,50)),34),(18,(((19,17),((44,(54,43)),10)),(((24,(20,(15,14))),11),((26,12),(((61,60),16),(13,(21,9)))))))),(((49,((53,(47,46)),(48,45))),((38,(41,(42,35))),((37,36),25))),(8,6))),(((69,(68,(70,67))),(30,(33,(29,(31,((32,28),27)))))),((55,(5,4)),3))))))),1);
   tree tree_7526 [p = 0.000, P = 0.271] = [&W 0.000033] (22,(23,(7,((40,(39,2)),((62,(((66,63),(65,59)),((64,58),(57,56)))),(((((52,(51,50)),34),(18,(((19,17),((44,(54,43)),10)),(((24,(20,(15,14))),11),((26,12),(((61,60),16),(13,(21,9)))))))),((((49,(53,(47,46))),(48,45)),((38,(41,(42,35))),(37,(36,25)))),(8,6))),(((69,(68,(70,67))),(30,(33,(29,(31,((32,28),27)))))),((55,(5,4)),3))))))),1);
   tree tree_7527 [p = 0.000, P = 0.271] = [&W 0.000033] (22,(23,(7,((40,(39,2)),((62,(((66,63),(65,59)),((64,58),(57,56)))),((((((52,51),50),34),(18,(((54,(44,43)),((19,17),10)),(((24,(20,(15,14))),11),((26,12),(((61,60),16),(13,(21,9)))))))),(((38,(41,(42,35))),((37,36),25)),((49,((53,(47,46)),(48,45))),(8,6)))),(((68,(69,(70,67))),(30,(33,(29,(31,((32,28),27)))))),((55,(5,4)),3))))))),1);
   tree tree_7528 [p = 0.000, P = 0.271] = [&W 0.000033] (22,(23,(7,((40,(39,2)),((62,(((66,63),(65,59)),((64,58),(57,56)))),((((((52,51),50),34),(18,((((44,(54,43)),(19,17)),10),(((24,(20,(15,14))),11),((26,12),(((61,60),16),(13,(21,9)))))))),(((49,((53,(47,46)),(48,45))),((38,(41,(42,35))),((37,36),25))),(8,6))),((((69,68),(70,67)),(30,(33,(29,(31,((32,28),27)))))),((55,(5,4)),3))))))),1);
   tree tree_7529 [p = 0.000, P = 0.271] = [&W 0.000033] (22,(23,(7,((40,(39,2)),((62,(((66,63),(65,59)),((64,58),(57,56)))),((((((52,51),50),34),((49,((53,(47,46)),(48,45))),(18,(((19,17),((44,(54,43)),10)),(((24,(20,(15,14))),11),((26,12),(((61,60),16),(13,(21,9))))))))),(((38,(41,(42,35))),((37,36),25)),(8,6))),((((69,68),(70,67)),(30,(33,(29,(31,((32,28),27)))))),((55,(5,4)),3))))))),1);
   tree tree_7530 [p = 0.000, P = 0.271] = [&W 0.000033] (22,(23,(7,((40,(39,2)),((62,(((66,63),(65,59)),((64,58),(57,56)))),((((((52,51),50),34),(18,(((19,17),((54,(44,43)),10)),(((24,(20,(15,14))),11),((26,12),(((61,60),16),(13,(21,9)))))))),((49,((53,(47,46)),(48,45))),(((38,(41,(42,35))),((37,36),25)),(8,6)))),((((69,68),(70,67)),(30,(33,(29,(31,((32,28),27)))))),((55,(5,4)),3))))))),1);
   tree tree_7531 [p = 0.000, P = 0.271] = [&W 0.000033] (22,(23,(7,((40,(39,2)),((62,(((66,63),(65,59)),((64,58),(57,56)))),(((((49,((53,(47,46)),(48,45))),(((52,51),50),34)),(18,(((19,17),((44,(54,43)),10)),(((24,(20,(15,14))),11),((26,12),(((61,60),16),(13,(21,9)))))))),(((38,(41,(42,35))),((37,36),25)),(8,6))),((((69,68),(70,67)),(30,(33,(29,(31,((32,28),27)))))),((55,(5,4)),3))))))),1);
   tree tree_7532 [p = 0.000, P = 0.271] = [&W 0.000033] (22,(23,(7,((40,(39,2)),((62,(((66,63),(65,59)),((64,58),(57,56)))),((((52,(51,50)),34),((18,(((19,17),((44,(54,43)),10)),(((24,(20,(15,14))),11),((26,12),(((61,60),16),(13,(21,9))))))),((((49,(53,(47,46))),(48,45)),((38,(41,(42,35))),((37,36),25))),(8,6)))),(((68,(69,(70,67))),(30,(33,(29,(31,((32,28),27)))))),((55,(5,4)),3))))))),1);
   tree tree_7533 [p = 0.000, P = 0.271] = [&W 0.000033] (22,(23,(7,((40,(39,2)),(((62,(((66,63),(65,59)),((64,58),(57,56)))),((((52,(51,50)),34),(18,(((19,17),((54,(44,43)),10)),(((24,(20,(15,14))),11),((26,12),(((61,60),16),(13,(21,9)))))))),(((49,((53,(47,46)),(48,45))),((38,(41,(42,35))),((37,36),25))),(8,6)))),((((69,68),(70,67)),(30,(33,(29,(31,((32,28),27)))))),((55,(5,4)),3)))))),1);
   tree tree_7534 [p = 0.000, P = 0.271] = [&W 0.000033] (22,(23,(7,((40,(39,2)),((62,(((66,63),(65,59)),((64,58),(57,56)))),((((((52,51),50),34),(18,(((19,17),((44,(54,43)),10)),(((24,(20,(15,14))),11),((26,12),(((61,60),16),(13,(21,9)))))))),(((49,((53,(47,46)),(48,45))),((38,(41,(42,35))),((37,36),25))),(8,6))),((((69,68),(70,67)),(30,(33,(29,(31,((32,28),27)))))),((55,(5,4)),3))))))),1);
   tree tree_7535 [p = 0.000, P = 0.271] = [&W 0.000033] (22,(23,(7,((40,(39,2)),((62,(((66,63),(65,59)),(58,(64,(57,56))))),(((((52,(51,50)),34),(18,(((19,17),((54,(44,43)),10)),(((24,(20,(15,14))),11),((26,12),(((61,60),16),(13,(21,9)))))))),(((49,((53,(47,46)),(48,45))),((38,(41,(42,35))),((37,36),25))),(8,6))),(((69,(68,(70,67))),((33,30),(29,(31,((32,28),27))))),((55,(5,4)),3))))))),1);
   tree tree_7536 [p = 0.000, P = 0.271] = [&W 0.000033] (22,(23,(7,((40,(39,2)),((62,(((66,63),(65,59)),((64,58),(57,56)))),(((((49,((53,(47,46)),(48,45))),((51,(52,50)),34)),(18,(((19,17),((44,(54,43)),10)),(((24,(20,(15,14))),11),((26,12),(((61,60),16),(13,(21,9)))))))),(((38,(41,(42,35))),((37,36),25)),(8,6))),((((69,68),(70,67)),(33,(30,(29,(31,((32,28),27)))))),((55,(5,4)),3))))))),1);
   tree tree_7537 [p = 0.000, P = 0.271] = [&W 0.000033] (22,(23,(7,((40,(39,2)),(((62,(((66,63),(65,59)),((64,58),(57,56)))),(52,(51,50))),(((18,(((19,17),((44,(54,43)),10)),(((24,(20,(15,14))),11),((26,12),(((61,60),16),(13,(21,9))))))),(((49,((53,(47,46)),(48,45))),((38,(41,(42,35))),((37,36),25))),(8,6))),(34,((((69,68),(70,67)),(30,(33,(29,(31,((32,28),27)))))),((55,(5,4)),3)))))))),1);
   tree tree_7538 [p = 0.000, P = 0.271] = [&W 0.000033] (22,(23,(7,((40,(39,2)),((((66,63),(65,59)),(62,((64,58),(57,56)))),((((52,(51,50)),34),((18,(((19,17),(((54,44),43),10)),(((24,(20,(15,14))),11),((26,12),(((61,60),16),(13,(21,9))))))),(((38,(41,(42,35))),((37,36),25)),((49,((53,(47,46)),(48,45))),(8,6))))),((((69,68),(70,67)),(33,(30,(29,(31,((32,28),27)))))),((55,(5,4)),3))))))),1);
   tree tree_7539 [p = 0.000, P = 0.271] = [&W 0.000033] (22,(23,(7,((40,(39,2)),((62,(((66,63),(65,59)),((64,58),(57,56)))),(((((49,((53,(47,46)),(48,45))),((51,(52,50)),34)),(18,(((19,17),((54,(44,43)),10)),(((24,(20,(15,14))),11),((26,12),(((61,60),16),(13,(21,9)))))))),(((38,(41,(42,35))),((37,36),25)),(8,6))),(((69,(68,(70,67))),(33,(30,(29,(31,((32,28),27)))))),((55,(5,4)),3))))))),1);
   tree tree_7540 [p = 0.000, P = 0.271] = [&W 0.000033] (22,(23,(7,((40,(39,2)),((62,(((66,63),(65,59)),((64,58),(57,56)))),(((((49,((53,(47,46)),(48,45))),34),(18,(((19,17),(((54,44),43),10)),(((24,(20,(15,14))),11),((26,12),(((61,60),16),(13,(21,9)))))))),(((38,(41,(42,35))),((37,36),25)),((52,(51,50)),(8,6)))),((((69,68),(70,67)),(33,(30,(29,(31,((32,28),27)))))),((55,(5,4)),3))))))),1);
   tree tree_7541 [p = 0.000, P = 0.271] = [&W 0.000033] (22,(23,(7,((40,(39,2)),((62,(((66,63),(65,59)),((64,58),(57,56)))),((((((52,51),50),((49,((53,(47,46)),(48,45))),34)),(18,(((19,17),((54,(44,43)),10)),(((24,(20,(15,14))),11),((26,12),(((61,60),16),(13,(21,9)))))))),(((38,(41,(42,35))),((37,36),25)),(8,6))),(((68,(69,(70,67))),(33,(30,(29,(31,((32,28),27)))))),((55,(5,4)),3))))))),1);
   tree tree_7542 [p = 0.000, P = 0.271] = [&W 0.000033] (22,(23,(7,((40,(39,2)),((62,(((66,63),(65,59)),((64,58),(57,56)))),(((((49,((53,(47,46)),(48,45))),((52,(51,50)),34)),(18,(((19,17),((44,(54,43)),10)),(((24,(20,(15,14))),11),((26,12),(((61,60),16),(13,(21,9)))))))),(((38,(41,(42,35))),((37,36),25)),(8,6))),(((68,(69,(70,67))),(33,(30,(29,(31,((32,28),27)))))),((55,(5,4)),3))))))),1);
   tree tree_7543 [p = 0.000, P = 0.271] = [&W 0.000033] (22,(23,(7,((40,(39,2)),((62,(((66,63),(65,59)),((64,58),(57,56)))),((((((52,51),50),34),(18,(((19,17),(((54,44),43),10)),(((24,(20,(15,14))),11),((26,12),(((61,60),16),(13,(21,9)))))))),(((49,((53,(47,46)),(48,45))),((38,(41,(42,35))),((37,36),25))),(8,6))),((((69,68),(70,67)),(30,(33,(29,(31,((32,28),27)))))),((55,(5,4)),3))))))),1);
   tree tree_7544 [p = 0.000, P = 0.272] = [&W 0.000033] (22,(23,(7,((40,(39,2)),((62,(((65,(66,63)),59),((64,58),(57,56)))),((((((52,51),50),34),(18,(((19,17),((54,(44,43)),10)),(((24,(20,(15,14))),11),((26,12),(((61,60),16),(13,(21,9)))))))),(((49,((53,(47,46)),(48,45))),((38,(41,(42,35))),((37,36),25))),(8,6))),((((69,68),(70,67)),(30,(33,(29,(31,((32,28),27)))))),((55,(5,4)),3))))))),1);
   tree tree_7545 [p = 0.000, P = 0.272] = [&W 0.000033] (22,(23,(7,((40,(39,2)),(((62,(((66,63),(65,59)),((64,58),(57,56)))),((((52,(51,50)),34),(18,((((44,(54,43)),(19,17)),10),(((24,(20,(15,14))),11),((26,12),(((61,60),16),(13,(21,9)))))))),(((49,((53,(47,46)),(48,45))),((38,(41,(42,35))),((37,36),25))),(8,6)))),(((69,(68,(70,67))),(30,(33,(29,(31,((32,28),27)))))),((55,(5,4)),3)))))),1);
   tree tree_7546 [p = 0.000, P = 0.272] = [&W 0.000033] (22,(23,(7,((40,(39,2)),((62,(((66,63),(65,59)),((64,58),(57,56)))),(((18,(((19,17),((54,(44,43)),10)),(((24,(20,(15,14))),11),((26,12),(((61,60),16),(13,(21,9))))))),(((52,(51,50)),34),(((49,((53,(47,46)),(48,45))),((38,(41,(42,35))),((37,36),25))),(8,6)))),(((68,(69,(70,67))),(30,(33,(29,(31,((32,28),27)))))),((55,(5,4)),3))))))),1);
   tree tree_7547 [p = 0.000, P = 0.272] = [&W 0.000033] (22,(23,(7,((40,(39,2)),((62,(((66,63),(65,59)),(58,(64,(57,56))))),((((34,18),(((19,17),(((54,44),43),10)),(((24,(20,(15,14))),11),((26,12),(((61,60),16),(13,(21,9))))))),(((52,(51,50)),((49,((53,(47,46)),(48,45))),((38,(41,(42,35))),((37,36),25)))),(8,6))),(((69,(68,(70,67))),(33,(30,(29,(31,((32,28),27)))))),((55,(5,4)),3))))))),1);
   tree tree_7548 [p = 0.000, P = 0.272] = [&W 0.000033] (22,(23,(7,((40,(39,2)),((62,(((66,63),(65,59)),((64,58),(57,56)))),(((18,((((44,(54,43)),(19,17)),10),(((24,(20,(15,14))),11),((26,12),(((61,60),16),(13,(21,9))))))),((((52,51),50),34),((((49,(53,(47,46))),(48,45)),((38,(41,(42,35))),((37,36),25))),(8,6)))),((((69,68),(70,67)),(33,(30,(29,((31,(32,28)),27))))),((55,(5,4)),3))))))),1);
   tree tree_7549 [p = 0.000, P = 0.272] = [&W 0.000033] (22,(23,(7,((40,(39,2)),((62,(((66,63),(65,59)),((64,58),(57,56)))),((((((52,51),50),34),(18,(((19,17),((44,(54,43)),10)),(((24,(20,(15,14))),11),((26,12),(((61,60),16),(13,(21,9)))))))),(((49,((53,(47,46)),(48,45))),((38,(41,(42,35))),((37,36),25))),(8,6))),(((68,(69,(70,67))),(30,(33,(29,(31,((32,28),27)))))),((55,(5,4)),3))))))),1);
   tree tree_7550 [p = 0.000, P = 0.272] = [&W 0.000033] (22,(23,(7,((40,(39,2)),((62,(((66,63),(65,59)),((64,58),(57,56)))),(((18,(((19,17),((54,(44,43)),10)),(((24,(20,(15,14))),11),((26,12),(((61,60),16),(13,(21,9))))))),((((52,51),50),34),((49,((53,(47,46)),(48,45))),(((38,(41,(42,35))),((37,36),25)),(8,6))))),((((69,68),(70,67)),((33,30),(29,(31,((32,28),27))))),((55,(5,4)),3))))))),1);
   tree tree_7551 [p = 0.000, P = 0.272] = [&W 0.000033] (22,(23,(7,((40,(39,2)),((62,(((66,63),(65,59)),(64,(58,(57,56))))),(((((51,(52,50)),34),(18,(((44,(54,43)),((19,17),10)),(((24,(20,(15,14))),11),((26,12),(((61,60),16),(13,(21,9)))))))),(((49,((53,(47,46)),(48,45))),((38,(41,(42,35))),((37,36),25))),(8,6))),((((69,68),(70,67)),((33,30),(29,(31,((32,28),27))))),((55,(5,4)),3))))))),1);
   tree tree_7552 [p = 0.000, P = 0.272] = [&W 0.000033] (22,(23,(7,((40,(39,2)),((62,(((66,63),(65,59)),((64,58),(57,56)))),((52,(51,50)),(((34,(18,((((44,(54,43)),(19,17)),10),(((24,(20,(15,14))),11),((26,12),(((61,60),16),(13,(21,9)))))))),((49,((53,(47,46)),(48,45))),(((38,(41,(42,35))),((37,36),25)),(8,6)))),((((69,68),(70,67)),((33,30),(29,(31,((32,28),27))))),((55,(5,4)),3)))))))),1);
   tree tree_7553 [p = 0.000, P = 0.272] = [&W 0.000033] (22,(23,(7,((40,(39,2)),((62,(((66,63),(65,59)),((64,58),(57,56)))),(((18,(((19,17),(((54,44),43),10)),(((24,(20,(15,14))),11),((26,12),(((61,60),16),(13,(21,9))))))),((((52,51),50),34),(((49,((53,(47,46)),(48,45))),((38,(41,(42,35))),((37,36),25))),(8,6)))),(((69,(68,(70,67))),((33,30),(29,(31,((32,28),27))))),((55,(5,4)),3))))))),1);
   tree tree_7554 [p = 0.000, P = 0.272] = [&W 0.000033] (22,(23,(7,((40,(39,2)),((62,(((66,63),(65,59)),(64,(58,(57,56))))),((((52,51),50),34),(((18,((((54,(44,43)),(19,17)),10),(((24,(20,(15,14))),11),((26,12),(((61,60),16),(13,(21,9))))))),(((49,((53,(47,46)),(48,45))),((38,(41,(42,35))),((37,36),25))),(8,6))),((((69,68),(70,67)),(30,(33,(29,(31,((32,28),27)))))),((55,(5,4)),3)))))))),1);
   tree tree_7555 [p = 0.000, P = 0.272] = [&W 0.000033] (22,(23,(7,((40,(39,2)),((62,(((66,63),(65,59)),((64,58),(57,56)))),((34,(((52,(51,50)),((49,((53,(47,46)),(48,45))),(18,(((19,17),((54,(44,43)),10)),(((24,(20,(15,14))),11),((26,12),(((61,60),16),(13,(21,9))))))))),(((38,(41,(42,35))),((37,36),25)),(8,6)))),((((69,68),(70,67)),(30,(33,(29,(31,((32,28),27)))))),((55,(5,4)),3))))))),1);
   tree tree_7556 [p = 0.000, P = 0.272] = [&W 0.000033] (22,(23,(7,((40,(39,2)),((62,(((66,63),(65,59)),(((64,58),57),56))),((((49,((53,(47,46)),(48,45))),(18,(((19,17),(((54,44),43),10)),(((24,(20,(15,14))),11),((26,12),(((61,60),16),(13,(21,9)))))))),(((38,(41,(42,35))),((37,36),25)),((((52,51),50),34),(8,6)))),((((69,68),(70,67)),(30,(33,(29,(31,((32,28),27)))))),((55,(5,4)),3))))))),1);
   tree tree_7557 [p = 0.000, P = 0.272] = [&W 0.000033] (22,(23,(7,((40,(39,2)),((62,(((66,63),(65,59)),((64,58),(57,56)))),(((((49,((53,(47,46)),(48,45))),(((52,51),50),34)),(18,(((19,17),((54,(44,43)),10)),(((24,(20,(15,14))),11),((26,12),(((61,60),16),(13,(21,9)))))))),(((38,(41,(42,35))),((37,36),25)),(8,6))),(((69,(68,(70,67))),((33,30),(29,(31,((32,28),27))))),((55,(5,4)),3))))))),1);
   tree tree_7558 [p = 0.000, P = 0.272] = [&W 0.000033] (22,(23,(7,((40,(39,2)),(((62,(((66,63),(65,59)),((64,58),(57,56)))),((((49,((53,(47,46)),(48,45))),(((52,51),50),34)),(18,(((19,17),((54,(44,43)),10)),(((24,(20,(15,14))),11),((26,12),(((61,60),16),(13,(21,9)))))))),(((38,(41,(42,35))),((37,36),25)),(8,6)))),((((69,68),(70,67)),((33,30),(29,(31,((32,28),27))))),((55,(5,4)),3)))))),1);
   tree tree_7559 [p = 0.000, P = 0.272] = [&W 0.000033] (22,(23,(7,((40,(39,2)),((62,(((66,63),(65,59)),((64,58),(57,56)))),(((((51,(52,50)),34),((49,((53,(47,46)),(48,45))),(18,(((19,17),(((54,44),43),10)),(((24,(20,(15,14))),11),((26,12),(((61,60),16),(13,(21,9))))))))),(((38,(41,(42,35))),((37,36),25)),(8,6))),(((68,(69,(70,67))),((33,30),(29,(31,((32,28),27))))),((55,(5,4)),3))))))),1);
   tree tree_7560 [p = 0.000, P = 0.272] = [&W 0.000033] (22,(23,(7,((40,(39,2)),((62,(((66,63),(65,59)),(64,(58,(57,56))))),(((((52,(51,50)),34),(18,(((19,17),((54,(44,43)),10)),(((24,(20,(15,14))),11),((26,12),(((61,60),16),(13,(21,9)))))))),(((49,((53,(47,46)),(48,45))),((38,(41,(42,35))),((37,36),25))),(8,6))),(((69,(68,(70,67))),((33,30),(29,(31,((32,28),27))))),((55,(5,4)),3))))))),1);
   tree tree_7561 [p = 0.000, P = 0.272] = [&W 0.000033] (22,(23,(7,((40,(39,2)),((62,(((66,63),(65,59)),((64,58),(57,56)))),(((((52,(51,50)),34),(18,(((((54,44),43),(19,17)),10),(((24,(20,(15,14))),11),((26,12),(((61,60),16),(13,(21,9)))))))),(((49,((53,(47,46)),(48,45))),((38,(41,(42,35))),((37,36),25))),(8,6))),((((69,68),(70,67)),((33,30),(29,(31,((32,28),27))))),((55,(5,4)),3))))))),1);
   tree tree_7562 [p = 0.000, P = 0.272] = [&W 0.000033] (22,(23,(7,((40,(39,2)),((62,(((66,63),(65,59)),((64,58),(57,56)))),(((((52,(51,50)),34),((49,((53,(47,46)),(48,45))),(18,(((19,17),((54,(44,43)),10)),(((24,(20,(15,14))),11),((26,12),(((61,60),16),(13,(21,9))))))))),(((38,(41,(42,35))),(37,(36,25))),(8,6))),((((69,68),(70,67)),((33,30),(29,(31,((32,28),27))))),((55,(5,4)),3))))))),1);
   tree tree_7563 [p = 0.000, P = 0.272] = [&W 0.000033] (22,(23,(7,((40,(39,2)),((62,(((66,63),(65,59)),((64,58),(57,56)))),(((((52,(51,50)),34),(18,(((54,(44,43)),((19,17),10)),(((24,(20,(15,14))),11),((26,12),(((61,60),16),(13,(21,9)))))))),(((49,((53,(47,46)),(48,45))),((38,(41,(42,35))),((37,36),25))),(8,6))),((((69,68),(70,67)),((33,30),(29,(31,((32,28),27))))),((55,(5,4)),3))))))),1);
   tree tree_7564 [p = 0.000, P = 0.272] = [&W 0.000033] (22,(23,(7,((40,(39,2)),((62,(((66,63),(65,59)),(((64,58),57),56))),(((((49,((53,(47,46)),(48,45))),((52,(51,50)),34)),(18,(((19,17),((44,(54,43)),10)),(((24,(20,(15,14))),11),((26,12),(((61,60),16),(13,(21,9)))))))),(((38,(41,(42,35))),((37,36),25)),(8,6))),(((69,(68,(70,67))),(30,(33,(29,(31,((32,28),27)))))),((55,(5,4)),3))))))),1);
   tree tree_7565 [p = 0.000, P = 0.272] = [&W 0.000033] (22,(23,(7,((40,(39,2)),((62,(((66,63),(65,59)),((64,58),(57,56)))),((51,(52,50)),((34,((18,((((44,(54,43)),(19,17)),10),(((24,(20,(15,14))),11),((26,12),(((61,60),16),(13,(21,9))))))),(((49,((53,(47,46)),(48,45))),((38,(41,(42,35))),(37,(36,25)))),(8,6)))),((((69,68),(70,67)),(30,(33,(29,(31,((32,28),27)))))),((55,(5,4)),3)))))))),1);
   tree tree_7566 [p = 0.000, P = 0.272] = [&W 0.000033] (22,(23,(7,((40,(39,2)),((62,(((66,63),(65,59)),((64,58),(57,56)))),(((((49,((53,(47,46)),(48,45))),(((52,51),50),34)),(18,(((19,17),((44,(54,43)),10)),(((24,(20,(15,14))),11),((26,12),(((61,60),16),(13,(21,9)))))))),(((38,(41,(42,35))),((37,36),25)),(8,6))),(((68,(69,(70,67))),(30,(33,(29,(31,((32,28),27)))))),((55,(5,4)),3))))))),1);
   tree tree_7567 [p = 0.000, P = 0.272] = [&W 0.000033] (22,(23,(7,((40,(39,2)),((62,(((66,63),(65,59)),(58,(64,(57,56))))),(((((49,((53,(47,46)),(48,45))),(((52,51),50),34)),(18,(((19,17),((54,(44,43)),10)),(((24,(20,(15,14))),11),((26,12),(((61,60),16),(13,(21,9)))))))),(((38,(41,(42,35))),((37,36),25)),(8,6))),((((69,68),(70,67)),(30,(33,(29,(31,((32,28),27)))))),((55,(5,4)),3))))))),1);
   tree tree_7568 [p = 0.000, P = 0.272] = [&W 0.000033] (22,(23,(7,((40,(39,2)),((62,(((66,63),(65,59)),((64,58),(57,56)))),((((((52,51),50),34),(18,(((19,17),((54,(44,43)),10)),(((24,(20,(15,14))),11),((26,12),(((61,60),16),(13,(21,9)))))))),(((38,(41,(42,35))),((37,36),25)),((49,((53,(47,46)),(48,45))),(8,6)))),((((69,68),(70,67)),(30,(33,(29,(31,((32,28),27)))))),((55,(5,4)),3))))))),1);
   tree tree_7569 [p = 0.000, P = 0.272] = [&W 0.000033] (22,(23,(7,((40,(39,2)),(((((49,((53,(47,46)),(48,45))),34),(18,(((19,17),((54,(44,43)),10)),(((24,(20,(15,14))),11),((26,12),(((61,60),16),(13,(21,9)))))))),(((38,(41,(42,35))),((37,36),25)),(8,6))),(((62,(((66,63),(65,59)),((64,58),(57,56)))),(52,(51,50))),(((69,(68,(70,67))),(30,(33,(29,(31,((32,28),27)))))),((55,(5,4)),3))))))),1);
   tree tree_7570 [p = 0.000, P = 0.272] = [&W 0.000033] (22,(23,(7,((40,(39,2)),((62,(((66,63),(65,59)),((64,58),(57,56)))),(((((49,((53,(47,46)),(48,45))),(((52,51),50),34)),(18,(((19,17),((54,(44,43)),10)),(((24,(20,(15,14))),11),((26,12),(((61,60),16),(13,(21,9)))))))),(((38,(41,(42,35))),((37,36),25)),(8,6))),((((69,68),(70,67)),(30,(33,(29,(31,((32,28),27)))))),((55,(5,4)),3))))))),1);
   tree tree_7571 [p = 0.000, P = 0.272] = [&W 0.000033] (22,(23,(7,((40,(39,2)),((62,(((66,63),(65,59)),((64,58),(57,56)))),((((52,(51,50)),34),((18,(((19,17),((54,(44,43)),10)),(((24,(20,(15,14))),11),((26,12),(((61,60),16),(13,(21,9))))))),(((49,((53,(47,46)),(48,45))),((38,(41,(42,35))),((37,36),25))),(8,6)))),((((69,68),(70,67)),(30,(33,(29,(31,((32,28),27)))))),((55,(5,4)),3))))))),1);
   tree tree_7572 [p = 0.000, P = 0.272] = [&W 0.000033] (22,(23,(7,((40,(39,2)),((62,(((66,63),(65,59)),((64,58),(57,56)))),(((18,(((19,17),((54,(44,43)),10)),(((24,(20,(15,14))),11),((26,12),(((61,60),16),(13,(21,9))))))),((((52,51),50),((49,((53,(47,46)),(48,45))),34)),(((38,(41,(42,35))),((37,36),25)),(8,6)))),(((68,(69,(70,67))),((33,30),(29,(31,((32,28),27))))),((55,(5,4)),3))))))),1);
   tree tree_7573 [p = 0.000, P = 0.272] = [&W 0.000033] (22,(23,(7,((40,(39,2)),((62,(((66,63),(65,59)),((64,58),(57,56)))),(((18,((((44,(54,43)),(19,17)),10),(((24,(20,(15,14))),11),((26,12),(((61,60),16),(13,(21,9))))))),(((51,(52,50)),34),((((53,(47,46)),(49,(48,45))),((38,(41,(42,35))),((37,36),25))),(8,6)))),((((70,(69,68)),67),((33,30),(29,(31,((32,28),27))))),((55,(5,4)),3))))))),1);
   tree tree_7574 [p = 0.000, P = 0.273] = [&W 0.000033] (22,(23,(7,((40,(39,2)),((62,(((66,63),(65,59)),((64,58),(57,56)))),(((((52,51),50),34),((18,(((19,17),(((54,44),43),10)),(((24,(20,(15,14))),11),((26,12),(((61,60),16),(13,(21,9))))))),(((49,((53,(47,46)),(48,45))),((38,(41,(42,35))),((37,36),25))),(8,6)))),((((69,68),(70,67)),(30,(33,(29,(31,((32,28),27)))))),((55,(5,4)),3))))))),1);
   tree tree_7575 [p = 0.000, P = 0.273] = [&W 0.000033] (22,(23,(7,((40,(39,2)),((62,(((66,63),(65,59)),((64,58),(57,56)))),(((((52,51),50),34),((18,(((19,17),((44,(54,43)),10)),(((24,(20,(15,14))),11),((26,12),(((61,60),16),(13,(21,9))))))),(((49,((53,(47,46)),(48,45))),((38,(41,(42,35))),(37,(36,25)))),(8,6)))),((((69,68),(70,67)),(30,(33,(29,(31,((32,28),27)))))),((55,(5,4)),3))))))),1);
   tree tree_7576 [p = 0.000, P = 0.273] = [&W 0.000033] (22,(23,(7,((40,(39,2)),((62,(((66,63),(65,59)),((64,58),(57,56)))),((((52,(51,50)),34),((18,((((44,(54,43)),(19,17)),10),(((24,(20,(15,14))),11),((26,12),(((61,60),16),(13,(21,9))))))),(((38,(41,(42,35))),((37,36),25)),((49,((53,(47,46)),(48,45))),(8,6))))),(((69,(68,(70,67))),(30,(33,(29,(31,((32,28),27)))))),((55,(5,4)),3))))))),1);
   tree tree_7577 [p = 0.000, P = 0.273] = [&W 0.000033] (22,(23,(7,((40,(39,2)),((62,(((66,63),(65,59)),(57,((64,58),56)))),(((((52,51),50),34),((18,(((19,17),((44,(54,43)),10)),(((24,(20,(15,14))),11),((26,12),(((61,60),16),(13,(21,9))))))),(((49,((53,(47,46)),(48,45))),((38,(41,(42,35))),((37,36),25))),(8,6)))),((((69,68),(70,67)),(30,(33,(29,(31,((32,28),27)))))),((55,(5,4)),3))))))),1);
   tree tree_7578 [p = 0.000, P = 0.273] = [&W 0.000033] (22,(23,(7,((40,(39,2)),((62,(((66,63),(65,59)),((64,58),(57,56)))),(((((49,((53,(47,46)),(48,45))),((52,(51,50)),34)),(18,(((19,17),((44,(54,43)),10)),(((24,(20,(15,14))),11),((26,12),(((61,60),16),(13,(21,9)))))))),(((38,(41,(42,35))),((37,36),25)),(8,6))),((((69,68),(70,67)),(33,(30,(29,(31,((32,28),27)))))),((55,(5,4)),3))))))),1);
   tree tree_7579 [p = 0.000, P = 0.273] = [&W 0.000033] (22,(23,(7,((40,(39,2)),((62,(((66,63),(65,59)),((64,58),(57,56)))),((((((52,51),50),34),(18,(((19,17),((54,(44,43)),10)),(((24,(20,(15,14))),11),((26,12),(((61,60),16),(13,(21,9)))))))),(((49,((53,(47,46)),(48,45))),((38,(41,(42,35))),((37,36),25))),(8,6))),(((((69,68),(70,67)),(33,(30,(29,((31,(32,28)),27))))),(55,(5,4))),3)))))),1);
   tree tree_7580 [p = 0.000, P = 0.273] = [&W 0.000033] (22,(23,(7,((40,(39,2)),((62,(((66,63),(65,59)),((64,58),(57,56)))),(((((52,51),50),(34,(18,(((19,17),((44,(54,43)),10)),(((24,(20,(15,14))),11),((26,12),(((61,60),16),(13,(21,9))))))))),(((49,((53,(47,46)),(48,45))),((38,(41,(42,35))),((37,36),25))),(8,6))),((((68,(69,(70,67))),((33,30),(29,(31,((32,28),27))))),(55,(5,4))),3)))))),1);
   tree tree_7581 [p = 0.000, P = 0.273] = [&W 0.000033] (22,(23,(7,((40,(39,2)),((62,((65,((66,63),59)),((64,58),(57,56)))),((((((52,51),50),34),(18,(((19,17),((54,(44,43)),10)),(((24,(20,(15,14))),11),((26,12),(((61,60),16),(13,(21,9)))))))),(((49,((53,(47,46)),(48,45))),((38,(41,(42,35))),((37,36),25))),(8,6))),((((69,(68,(70,67))),(33,(30,(29,(31,((32,28),27)))))),(55,(5,4))),3)))))),1);
   tree tree_7582 [p = 0.000, P = 0.273] = [&W 0.000033] (22,(23,(7,((40,(39,2)),((62,(((66,63),(65,59)),((64,58),(57,56)))),((((((53,(47,46)),(49,(48,45))),((51,(52,50)),34)),(18,(((19,17),((44,(54,43)),10)),(((24,(20,(15,14))),11),((26,12),(((61,60),16),(13,(21,9)))))))),(((38,(41,(42,35))),((37,36),25)),(8,6))),((((69,68),(70,67)),(30,(29,(33,(31,((32,28),27)))))),((55,(5,4)),3))))))),1);
   tree tree_7583 [p = 0.000, P = 0.273] = [&W 0.000033] (22,(23,(7,((40,(39,2)),(((62,(((66,63),(65,59)),((64,58),(57,56)))),(((69,68),(70,67)),(30,(33,(29,(31,((32,28),27))))))),(((((51,(52,50)),34),(18,(((19,17),((44,(54,43)),10)),(((24,(20,(15,14))),11),((26,12),(((61,60),16),(13,(21,9)))))))),(((49,((53,(47,46)),(48,45))),((38,(41,(42,35))),((37,36),25))),(8,6))),((55,(5,4)),3)))))),1);
   tree tree_7584 [p = 0.000, P = 0.273] = [&W 0.000033] (22,(23,(7,((40,(39,2)),(((62,(((66,63),(65,59)),((64,58),(57,56)))),(((69,68),(70,67)),(29,((33,30),((32,28),(31,27)))))),(((((52,(51,50)),34),(18,(((19,17),((44,(54,43)),10)),(((24,(20,(15,14))),11),((26,12),(((61,60),16),(13,(21,9)))))))),((49,((53,(47,46)),(48,45))),(((38,(41,(42,35))),((37,36),25)),(8,6)))),((55,(5,4)),3)))))),1);
   tree tree_7585 [p = 0.000, P = 0.273] = [&W 0.000033] (22,(23,(7,((40,(39,2)),((((((52,51),50),34),(18,(((19,17),((44,(54,43)),10)),(((24,(20,(15,14))),11),((26,12),(((61,60),16),(13,(21,9)))))))),(((49,((53,(47,46)),(48,45))),((38,(41,(42,35))),(37,(36,25)))),(8,6))),((62,(((66,63),(65,59)),((64,58),(57,56)))),((((69,68),(70,67)),(33,(30,(29,(31,((32,28),27)))))),((55,(5,4)),3))))))),1);
   tree tree_7586 [p = 0.000, P = 0.273] = [&W 0.000033] (22,(23,(7,((40,(39,2)),(((((52,(51,50)),34),(18,(((19,17),((54,(44,43)),10)),(((24,(20,(15,14))),11),((26,12),(((61,60),16),(13,(21,9)))))))),(((49,((53,(47,46)),(48,45))),((38,(41,(42,35))),((37,36),25))),(8,6))),((62,(((66,63),(65,59)),((64,58),(57,56)))),(((((69,68),(70,67)),(33,(30,(29,((32,28),(31,27)))))),(55,(5,4))),3)))))),1);
   tree tree_7587 [p = 0.000, P = 0.273] = [&W 0.000033] (22,(23,(7,((40,(39,2)),((62,(((66,63),(65,59)),((64,58),(57,56)))),(((((52,(51,50)),34),(18,(((19,17),((54,(44,43)),10)),(((24,(20,(15,14))),11),((26,12),(((61,60),16),(13,(21,9)))))))),(((38,(41,(42,35))),((37,36),25)),((49,((53,(47,46)),(48,45))),(8,6)))),((((69,(68,(70,67))),((33,30),(29,((32,28),(31,27))))),(55,(5,4))),3)))))),1);
   tree tree_7588 [p = 0.000, P = 0.273] = [&W 0.000033] (22,(23,(7,((40,(39,2)),((62,(((66,63),(65,59)),((64,58),(57,56)))),((((((52,51),50),34),(18,((((54,(44,43)),(19,17)),10),(((24,(20,(15,14))),11),((26,12),(((61,60),16),(13,(21,9)))))))),(((49,((53,(47,46)),(48,45))),((38,(41,(42,35))),((37,36),25))),(8,6))),(((((69,68),(70,67)),(29,((33,30),(31,((32,28),27))))),(55,(5,4))),3)))))),1);
   tree tree_7589 [p = 0.000, P = 0.273] = [&W 0.000033] (22,(23,(7,((40,(39,2)),((62,(((66,63),(65,59)),((64,58),(57,56)))),(((34,((49,((53,(47,46)),(48,45))),(((52,(51,50)),18),(((19,17),(((54,44),43),10)),(((24,(20,(15,14))),11),((26,12),(((61,60),16),(13,(21,9))))))))),(((38,(41,(42,35))),((37,36),25)),(8,6))),(((((69,68),(70,67)),((31,(((33,30),29),(32,28))),27)),(55,(5,4))),3)))))),1);
   tree tree_7590 [p = 0.000, P = 0.273] = [&W 0.000033] (22,(23,(7,((40,(39,2)),(((18,(((((54,44),43),(19,17)),10),(((24,(20,(15,14))),11),((26,12),(((61,60),16),(13,(21,9))))))),(((52,(51,50)),34),((49,((53,(47,46)),(48,45))),(((38,(41,(42,35))),((37,36),25)),(8,6))))),((62,(((66,63),(65,59)),((64,58),(57,56)))),(((((69,68),(70,67)),((33,30),(29,(31,((32,28),27))))),(55,(5,4))),3)))))),1);
   tree tree_7591 [p = 0.000, P = 0.273] = [&W 0.000033] (22,(23,(7,((40,(39,2)),((62,(((66,63),(65,59)),((64,58),(57,56)))),(((((51,(52,50)),34),(18,(((44,(54,43)),((19,17),10)),(((24,(20,(15,14))),11),((26,12),(((61,60),16),(13,(21,9)))))))),(((49,((53,(47,46)),(48,45))),((38,(41,(42,35))),((37,36),25))),(8,6))),(((((69,68),(70,67)),(30,(33,(29,((31,(32,28)),27))))),(55,(5,4))),3)))))),1);
```
