## Supplementary material for "Deep-mining of vertebrate genomes reveals an unexpected diversity of endogenous viral elements": ectodomain.linsi.manual-edit3.nex.tstat

```
ID	#obs	Probability(=s)	Stddev(s)	Min(s)	Max(s)	Nruns
71		30002	1.000000e+00	0.000000e+00	1.000000e+00	1.000000e+00	2
72		30002	1.000000e+00	0.000000e+00	1.000000e+00	1.000000e+00	2
73		30002	1.000000e+00	0.000000e+00	1.000000e+00	1.000000e+00	2
74		30002	1.000000e+00	0.000000e+00	1.000000e+00	1.000000e+00	2
75		30002	1.000000e+00	0.000000e+00	1.000000e+00	1.000000e+00	2
76		30002	1.000000e+00	0.000000e+00	1.000000e+00	1.000000e+00	2
77		30002	1.000000e+00	0.000000e+00	1.000000e+00	1.000000e+00	2
78		30002	1.000000e+00	0.000000e+00	1.000000e+00	1.000000e+00	2
79		30002	1.000000e+00	0.000000e+00	1.000000e+00	1.000000e+00	2
80		30002	1.000000e+00	0.000000e+00	1.000000e+00	1.000000e+00	2
81		30002	1.000000e+00	0.000000e+00	1.000000e+00	1.000000e+00	2
82		30002	1.000000e+00	0.000000e+00	1.000000e+00	1.000000e+00	2
83		30002	1.000000e+00	0.000000e+00	1.000000e+00	1.000000e+00	2
84		30002	1.000000e+00	0.000000e+00	1.000000e+00	1.000000e+00	2
85		30002	1.000000e+00	0.000000e+00	1.000000e+00	1.000000e+00	2
86		30002	1.000000e+00	0.000000e+00	1.000000e+00	1.000000e+00	2
87		30002	1.000000e+00	0.000000e+00	1.000000e+00	1.000000e+00	2
88		30002	1.000000e+00	0.000000e+00	1.000000e+00	1.000000e+00	2
89		30002	1.000000e+00	0.000000e+00	1.000000e+00	1.000000e+00	2
90		30002	1.000000e+00	0.000000e+00	1.000000e+00	1.000000e+00	2
91		30001	9.999667e-01	4.713731e-05	9.999333e-01	1.000000e+00	2
92		30001	9.999667e-01	4.713731e-05	9.999333e-01	1.000000e+00	2
93		30001	9.999667e-01	4.713731e-05	9.999333e-01	1.000000e+00	2
94		30001	9.999667e-01	4.713731e-05	9.999333e-01	1.000000e+00	2
95		30001	9.999667e-01	4.713731e-05	9.999333e-01	1.000000e+00	2
96		29997	9.998333e-01	4.713731e-05	9.998000e-01	9.998667e-01	2
97		29989	9.995667e-01	1.414119e-04	9.994667e-01	9.996667e-01	2
98		29988	9.995334e-01	3.770985e-04	9.992667e-01	9.998000e-01	2
99		29987	9.995000e-01	1.414119e-04	9.994000e-01	9.996000e-01	2
100		29983	9.993667e-01	1.414119e-04	9.992667e-01	9.994667e-01	2
101		29980	9.992667e-01	0.000000e+00	9.992667e-01	9.992667e-01	2
102		29958	9.985334e-01	9.427462e-05	9.984668e-01	9.986001e-01	2
103		29925	9.974335e-01	4.242358e-04	9.971335e-01	9.977335e-01	2
104		29851	9.949670e-01	9.898835e-04	9.942670e-01	9.956670e-01	2
105		29828	9.942004e-01	1.131295e-03	9.934004e-01	9.950003e-01	2
106		29803	9.933671e-01	5.185104e-04	9.930005e-01	9.937338e-01	2
107		29729	9.909006e-01	2.356865e-04	9.907340e-01	9.910673e-01	2
108		29719	9.905673e-01	7.070596e-04	9.900673e-01	9.910673e-01	2
109		29543	9.847010e-01	7.070596e-04	9.842011e-01	9.852010e-01	2
110		29169	9.722352e-01	4.713731e-05	9.722019e-01	9.722685e-01	2
111		29161	9.719685e-01	3.346749e-03	9.696020e-01	9.743350e-01	2
112		28905	9.634358e-01	1.649806e-03	9.622692e-01	9.646024e-01	2
113		28829	9.609026e-01	2.356865e-04	9.607360e-01	9.610693e-01	2
114		28624	9.540697e-01	1.225570e-03	9.532031e-01	9.549363e-01	2
115		28494	9.497367e-01	3.770985e-03	9.470702e-01	9.524032e-01	2
116		28001	9.333044e-01	5.185104e-04	9.329378e-01	9.336711e-01	2
117		27459	9.152390e-01	1.084158e-03	9.144724e-01	9.160056e-01	2
118		26749	8.915739e-01	1.022880e-02	8.843410e-01	8.988067e-01	2
119		26699	8.899073e-01	1.932630e-03	8.885408e-01	8.912739e-01	2
120		26671	8.889741e-01	4.289495e-03	8.859409e-01	8.920072e-01	2
121		26248	8.748750e-01	2.828239e-03	8.728751e-01	8.768749e-01	2
122		25773	8.590427e-01	4.713731e-05	8.590094e-01	8.590761e-01	2
123		25702	8.566762e-01	3.676710e-03	8.540764e-01	8.592760e-01	2
124		19377	6.458569e-01	3.441024e-03	6.434238e-01	6.482901e-01	2
125		19190	6.396240e-01	8.956089e-03	6.332911e-01	6.459569e-01	2
126		18304	6.100927e-01	2.074042e-03	6.086261e-01	6.115592e-01	2
127		18052	6.016932e-01	3.111062e-03	5.994934e-01	6.038931e-01	2
128		17173	5.723952e-01	1.079444e-02	5.647623e-01	5.800280e-01	2
129		16428	5.475635e-01	1.791218e-03	5.462969e-01	5.488301e-01	2
130		14656	4.885008e-01	7.259146e-03	4.833678e-01	4.936338e-01	2
131		14570	4.856343e-01	2.074042e-03	4.841677e-01	4.871009e-01	2
132		13772	4.590361e-01	1.734653e-02	4.467702e-01	4.713019e-01	2
133		13721	4.573362e-01	3.063925e-03	4.551697e-01	4.595027e-01	2
134		12675	4.224718e-01	3.441024e-03	4.200387e-01	4.249050e-01	2
135		11336	3.778415e-01	1.395264e-02	3.679755e-01	3.877075e-01	2
136		10533	3.510766e-01	7.070596e-04	3.505766e-01	3.515766e-01	2
137		10390	3.463102e-01	9.238913e-03	3.397773e-01	3.528431e-01	2
138		10168	3.389107e-01	1.206715e-02	3.303780e-01	3.474435e-01	2
139		9965	3.321445e-01	1.079444e-02	3.245117e-01	3.397773e-01	2
140		9718	3.239117e-01	6.599223e-03	3.192454e-01	3.285781e-01	2
141		9524	3.174455e-01	5.185104e-03	3.137791e-01	3.211119e-01	2
142		9486	3.161789e-01	1.084158e-02	3.085128e-01	3.238451e-01	2
143		8032	2.677155e-01	9.427462e-05	2.676488e-01	2.677821e-01	2
144		7970	2.656490e-01	7.824793e-03	2.601160e-01	2.711819e-01	2
145		7845	2.614826e-01	3.912397e-03	2.587161e-01	2.642491e-01	2
146		7687	2.562163e-01	1.178433e-03	2.553830e-01	2.570495e-01	2
147		7077	2.358843e-01	4.572319e-03	2.326512e-01	2.391174e-01	2
148		7052	2.350510e-01	5.656477e-03	2.310513e-01	2.390507e-01	2
149		6921	2.306846e-01	1.461257e-03	2.296514e-01	2.317179e-01	2
150		6265	2.088194e-01	1.744080e-03	2.075862e-01	2.100527e-01	2
151		6254	2.084528e-01	3.582436e-03	2.059196e-01	2.109859e-01	2
152		6191	2.063529e-01	6.552086e-03	2.017199e-01	2.109859e-01	2
153		6008	2.002533e-01	1.329272e-02	1.908539e-01	2.096527e-01	2
154		5949	1.982868e-01	4.478044e-03	1.951203e-01	2.014532e-01	2
155		5703	1.900873e-01	2.781101e-03	1.881208e-01	1.920539e-01	2
156		5219	1.739551e-01	8.343304e-03	1.680555e-01	1.798547e-01	2
157		5178	1.725885e-01	4.808006e-03	1.691887e-01	1.759883e-01	2
158		4899	1.632891e-01	1.366982e-03	1.623225e-01	1.642557e-01	2
159		4371	1.456903e-01	1.414119e-04	1.455903e-01	1.457903e-01	2
160		3706	1.235251e-01	3.299612e-03	1.211919e-01	1.258583e-01	2
161		3691	1.230251e-01	3.158200e-03	1.207919e-01	1.252583e-01	2
162		3464	1.154590e-01	2.074042e-03	1.139924e-01	1.169255e-01	2
163		3383	1.127591e-01	1.414119e-04	1.126592e-01	1.128591e-01	2
164		3302	1.100593e-01	1.131295e-03	1.092594e-01	1.108593e-01	2
165		3004	1.001267e-01	2.828239e-03	9.812679e-02	1.021265e-01	2
```
