## Supplementary material for "Deep-mining of vertebrate genomes reveals an unexpected diversity of endogenous viral elements": ectodomain.linsi.manual-edit3.nex.vstat

```
Parameter	Mean	Variance	CredInt_Lower	CredInt_Upper	Median	PSRF	Nruns
length[1]	6.999616e-02	7.357974e-04	2.013647e-02	1.228109e-01	6.713666e-02	1.000084e+00	2
length[2]	3.567544e-02	3.415837e-04	2.492344e-03	7.097631e-02	3.330944e-02	9.999972e-01	2
length[3]	6.341664e-01	1.939500e-02	3.775691e-01	9.134246e-01	6.235370e-01	9.999680e-01	2
length[4]	5.021043e-02	1.000257e-03	3.422395e-06	1.084173e-01	4.610471e-02	9.999678e-01	2
length[5]	7.024739e-02	1.122030e-03	8.053726e-03	1.343083e-01	6.812633e-02	9.999823e-01	2
length[6]	5.040692e-01	1.847122e-02	2.439177e-01	7.744378e-01	4.954427e-01	1.000018e+00	2
length[7]	5.900067e-01	1.136332e-02	3.874048e-01	8.010565e-01	5.849248e-01	1.000006e+00	2
length[8]	7.582937e-01	2.381243e-02	4.642168e-01	1.063355e+00	7.493022e-01	9.999793e-01	2
length[9]	1.917931e-01	2.230344e-03	1.003269e-01	2.861706e-01	1.895266e-01	1.000046e+00	2
length[10]	1.026970e+00	3.292342e-02	6.829144e-01	1.386243e+00	1.015420e+00	9.999805e-01	2
length[11]	1.006093e+00	3.002450e-02	6.724238e-01	1.349229e+00	9.960570e-01	9.999753e-01	2
length[12]	9.221774e-01	2.629088e-02	6.084961e-01	1.236952e+00	9.108505e-01	9.999872e-01	2
length[13]	1.667218e-01	4.550094e-03	4.614110e-02	3.037507e-01	1.596672e-01	1.000197e+00	2
length[14]	1.880606e-01	2.084136e-03	1.001858e-01	2.755083e-01	1.845634e-01	9.999694e-01	2
length[15]	1.322460e-01	1.660118e-03	5.513838e-02	2.118343e-01	1.288689e-01	1.000045e+00	2
length[16]	8.592824e-01	2.792994e-02	5.428242e-01	1.187399e+00	8.492377e-01	1.000120e+00	2
length[17]	6.270906e-01	1.878237e-02	3.692082e-01	8.962360e-01	6.182776e-01	1.000088e+00	2
length[18]	1.047226e+00	3.424692e-02	6.937811e-01	1.416417e+00	1.034870e+00	9.999737e-01	2
length[19]	7.566995e-01	2.147785e-02	4.698176e-01	1.037539e+00	7.483213e-01	9.999715e-01	2
length[20]	2.937210e-01	4.442269e-03	1.680030e-01	4.286589e-01	2.905944e-01	1.000031e+00	2
length[21]	1.174162e-01	1.349658e-03	4.913591e-02	1.927221e-01	1.148624e-01	9.999724e-01	2
length[22]	5.775137e-02	6.563815e-04	1.215119e-02	1.088454e-01	5.513591e-02	1.000221e+00	2
length[23]	7.886551e-02	1.322247e-03	1.368608e-02	1.512553e-01	7.500053e-02	9.999692e-01	2
length[24]	7.443782e-01	1.859043e-02	4.975602e-01	1.020676e+00	7.361342e-01	9.999943e-01	2
length[25]	5.861885e-01	1.349378e-02	3.586886e-01	8.104663e-01	5.787551e-01	9.999795e-01	2
length[26]	8.454330e-01	2.441018e-02	5.497453e-01	1.155336e+00	8.353081e-01	9.999726e-01	2
length[27]	2.205881e-01	2.301677e-03	1.283600e-01	3.147946e-01	2.179703e-01	1.000473e+00	2
length[28]	6.716970e-03	4.518099e-05	6.543728e-07	2.024174e-02	4.647721e-03	9.999767e-01	2
length[29]	4.833376e-02	5.866604e-04	1.560935e-04	9.212168e-02	4.613842e-02	9.999732e-01	2
length[30]	5.045856e-02	5.727881e-04	2.230354e-03	9.457141e-02	4.863114e-02	9.999887e-01	2
length[31]	8.909767e-02	7.930770e-04	3.752380e-02	1.447407e-01	8.616310e-02	9.999838e-01	2
length[32]	6.707234e-03	4.497762e-05	2.904039e-08	2.022147e-02	4.638678e-03	9.999694e-01	2
length[33]	4.763360e-02	5.700514e-04	1.836457e-04	9.002580e-02	4.583231e-02	1.000000e+00	2
length[34]	9.827236e-01	4.377955e-02	5.898884e-01	1.398832e+00	9.660664e-01	1.000222e+00	2
length[35]	2.686427e-01	3.526159e-03	1.626007e-01	3.927646e-01	2.645160e-01	1.000104e+00	2
length[36]	4.828126e-01	1.004603e-02	2.949795e-01	6.819311e-01	4.764779e-01	9.999782e-01	2
length[37]	5.955618e-01	1.202977e-02	3.936268e-01	8.194089e-01	5.876177e-01	1.000071e+00	2
length[38]	1.452629e-01	3.840463e-03	2.876374e-02	2.634218e-01	1.397909e-01	1.000002e+00	2
length[39]	2.865777e-02	3.006924e-04	3.721808e-06	6.094928e-02	2.594917e-02	9.999691e-01	2
length[40]	2.343002e-01	5.326120e-03	9.395699e-02	3.744082e-01	2.296557e-01	9.999669e-01	2
length[41]	2.205717e-01	2.933551e-03	1.191911e-01	3.274812e-01	2.169649e-01	1.000159e+00	2
length[42]	3.198246e-01	4.117385e-03	2.021405e-01	4.489409e-01	3.155832e-01	1.000122e+00	2
length[43]	7.306844e-01	2.373819e-02	4.424942e-01	1.044796e+00	7.210636e-01	1.000008e+00	2
length[44]	6.530462e-01	2.055949e-02	3.748207e-01	9.317625e-01	6.432762e-01	9.999983e-01	2
length[45]	2.480916e-01	5.061278e-03	1.117619e-01	3.877496e-01	2.435666e-01	9.999911e-01	2
length[46]	1.635264e-01	3.561217e-03	5.179901e-02	2.821045e-01	1.595182e-01	9.999755e-01	2
length[47]	2.454245e-01	4.472921e-03	1.196051e-01	3.790940e-01	2.403504e-01	1.000163e+00	2
length[48]	2.796762e-01	5.568509e-03	1.398721e-01	4.280241e-01	2.750278e-01	9.999667e-01	2
length[49]	1.021237e+00	4.309998e-02	6.434979e-01	1.443706e+00	1.005532e+00	1.000034e+00	2
length[50]	2.745063e-01	5.980808e-03	1.269813e-01	4.289558e-01	2.702080e-01	9.999667e-01	2
length[51]	3.191167e-01	6.094630e-03	1.719538e-01	4.726924e-01	3.132489e-01	9.999921e-01	2
length[52]	2.115907e-01	5.881947e-03	6.448521e-02	3.678106e-01	2.081155e-01	9.999773e-01	2
length[53]	8.417082e-01	2.271029e-02	5.641999e-01	1.144759e+00	8.303602e-01	9.999869e-01	2
length[54]	7.377306e-01	3.737731e-02	3.800784e-01	1.122647e+00	7.187254e-01	9.999687e-01	2
length[55]	1.011980e+00	3.242025e-02	6.655621e-01	1.361028e+00	1.001012e+00	9.999943e-01	2
length[56]	2.161593e-02	1.374174e-04	2.868419e-03	4.455983e-02	1.965703e-02	1.000297e+00	2
length[57]	3.290927e-02	2.121590e-04	8.200535e-03	6.210512e-02	3.093535e-02	1.000021e+00	2
length[58]	5.497694e-03	3.041877e-05	2.413748e-07	1.630478e-02	3.830117e-03	9.999674e-01	2
length[59]	7.228340e-02	6.534487e-04	2.523721e-02	1.220760e-01	6.956166e-02	1.000129e+00	2
length[60]	5.307450e-01	1.263384e-02	3.211310e-01	7.532156e-01	5.223940e-01	9.999951e-01	2
length[61]	4.421487e-01	1.086684e-02	2.451735e-01	6.456342e-01	4.341168e-01	9.999927e-01	2
length[62]	6.179236e-01	1.661642e-02	3.760729e-01	8.752352e-01	6.109549e-01	1.000058e+00	2
length[63]	7.931374e-02	5.697512e-04	3.503234e-02	1.257072e-01	7.701562e-02	1.000205e+00	2
length[64]	5.545567e-03	3.133792e-05	9.317061e-08	1.676447e-02	3.819264e-03	9.999915e-01	2
length[65]	2.221756e-01	2.053941e-03	1.361189e-01	3.109069e-01	2.185824e-01	1.000054e+00	2
length[66]	4.010439e-02	2.908239e-04	1.053448e-02	7.379545e-02	3.774683e-02	9.999920e-01	2
length[67]	2.088780e-01	5.334201e-03	7.780362e-02	3.531642e-01	2.005517e-01	9.999684e-01	2
length[68]	1.873348e-01	7.068577e-03	3.945592e-02	3.529096e-01	1.760822e-01	9.999729e-01	2
length[69]	3.667858e-01	1.238099e-02	1.653084e-01	5.882018e-01	3.547455e-01	9.999785e-01	2
length[70]	2.846593e-01	7.548822e-03	1.281834e-01	4.589112e-01	2.755374e-01	9.999822e-01	2
length[71]	6.812211e-01	2.186933e-02	4.007444e-01	9.750338e-01	6.729205e-01	9.999737e-01	2
length[72]	3.636091e-01	1.133117e-02	1.600206e-01	5.706361e-01	3.562621e-01	9.999674e-01	2
length[73]	3.747961e-01	7.223348e-03	2.182502e-01	5.468385e-01	3.697336e-01	9.999990e-01	2
length[74]	3.402764e-01	6.450272e-03	1.892713e-01	5.007854e-01	3.348645e-01	9.999932e-01	2
length[75]	5.538867e-01	1.917146e-02	2.981814e-01	8.313192e-01	5.439545e-01	1.000004e+00	2
length[76]	8.437333e-01	3.625436e-02	4.950284e-01	1.229482e+00	8.303434e-01	1.000011e+00	2
length[77]	3.835608e-01	1.071333e-02	1.933319e-01	5.931389e-01	3.767517e-01	9.999672e-01	2
length[78]	3.795999e-01	7.606706e-03	2.125880e-01	5.506278e-01	3.745583e-01	9.999684e-01	2
length[79]	8.294098e-01	5.324628e-02	4.076588e-01	1.299934e+00	8.135049e-01	1.000028e+00	2
length[80]	9.404632e-01	3.595168e-02	5.881243e-01	1.321949e+00	9.273312e-01	1.000023e+00	2
length[81]	7.529843e-01	2.304600e-02	4.667825e-01	1.055100e+00	7.431562e-01	1.000023e+00	2
length[82]	5.779046e-01	2.552303e-02	2.816954e-01	8.977745e-01	5.670568e-01	9.999719e-01	2
length[83]	3.864719e-01	1.537444e-02	1.561960e-01	6.314757e-01	3.759632e-01	9.999823e-01	2
length[84]	8.292501e-01	3.293278e-02	4.778895e-01	1.183097e+00	8.169052e-01	1.000035e+00	2
length[85]	7.660573e-01	3.600107e-02	4.157574e-01	1.151899e+00	7.584601e-01	9.999785e-01	2
length[86]	6.754372e-01	2.486741e-02	3.799163e-01	9.918109e-01	6.650387e-01	9.999667e-01	2
length[87]	8.285217e-01	5.307541e-02	4.046314e-01	1.292223e+00	8.085774e-01	9.999766e-01	2
length[88]	1.457344e+00	6.788625e-02	9.700105e-01	1.976441e+00	1.437811e+00	1.000410e+00	2
length[89]	3.568630e-01	1.109428e-02	1.561945e-01	5.680319e-01	3.495083e-01	9.999667e-01	2
length[90]	9.083716e-01	4.361799e-02	5.193523e-01	1.325096e+00	8.932198e-01	9.999667e-01	2
length[91]	1.276173e-01	1.768539e-03	5.097421e-02	2.110791e-01	1.243463e-01	9.999754e-01	2
length[92]	2.317442e-01	5.843726e-03	8.514728e-02	3.814564e-01	2.261462e-01	9.999723e-01	2
length[93]	7.734836e-01	4.499498e-02	3.780328e-01	1.201375e+00	7.579018e-01	1.000084e+00	2
length[94]	1.145039e-01	1.296410e-03	4.721346e-02	1.850489e-01	1.119703e-01	9.999668e-01	2
length[95]	4.489552e-01	1.411937e-02	2.274386e-01	6.858561e-01	4.419714e-01	9.999861e-01	2
length[96]	4.383837e-01	2.250156e-02	1.588758e-01	7.366539e-01	4.280963e-01	9.999681e-01	2
length[97]	2.408332e-01	5.386332e-03	1.047870e-01	3.866881e-01	2.365038e-01	1.000054e+00	2
length[98]	4.122129e-01	2.001170e-02	1.530693e-01	6.985008e-01	4.021707e-01	1.000425e+00	2
length[99]	4.068473e-01	2.100823e-02	1.361851e-01	6.892774e-01	3.966815e-01	1.000440e+00	2
length[100]	7.561152e-02	7.930765e-04	2.619067e-02	1.337913e-01	7.273470e-02	1.000086e+00	2
length[101]	3.044489e-01	1.239400e-02	9.552801e-02	5.258835e-01	2.954283e-01	1.000063e+00	2
length[102]	1.288219e-01	2.584419e-03	3.793754e-02	2.310728e-01	1.238944e-01	1.000037e+00	2
length[103]	2.708024e-01	1.044223e-02	8.127916e-02	4.743228e-01	2.634577e-01	1.000015e+00	2
length[104]	3.949795e-01	2.043184e-02	1.281980e-01	6.837355e-01	3.861980e-01	9.999800e-01	2
length[105]	3.658500e-01	1.546821e-02	1.305102e-01	6.107691e-01	3.560960e-01	9.999851e-01	2
length[106]	1.761147e-01	7.313370e-03	3.025167e-02	3.470381e-01	1.641437e-01	1.000051e+00	2
length[107]	2.326532e-01	1.147588e-02	3.630217e-02	4.389691e-01	2.225295e-01	9.999737e-01	2
length[108]	1.174603e-01	2.072848e-03	3.648107e-02	2.097910e-01	1.126996e-01	1.000034e+00	2
length[109]	6.520805e-02	9.307638e-04	1.302352e-02	1.276453e-01	6.177229e-02	9.999685e-01	2
length[110]	4.311601e-02	3.965981e-04	8.730677e-03	8.216765e-02	4.032177e-02	9.999804e-01	2
length[111]	2.535247e-02	2.227468e-04	1.607535e-03	5.422940e-02	2.275524e-02	9.999779e-01	2
length[112]	2.758423e-01	1.676691e-02	3.692054e-02	5.245014e-01	2.613401e-01	9.999656e-01	2
length[113]	2.937459e-01	1.511375e-02	5.893623e-02	5.298176e-01	2.836356e-01	9.999791e-01	2
length[114]	1.961007e-01	6.533996e-03	4.752939e-02	3.545967e-01	1.877294e-01	1.000095e+00	2
length[115]	2.309797e-01	1.174674e-02	4.024790e-02	4.487192e-01	2.216485e-01	9.999654e-01	2
length[116]	2.824944e-01	1.793219e-02	4.145589e-02	5.455438e-01	2.699828e-01	9.999643e-01	2
length[117]	2.170392e-02	1.924831e-04	1.514994e-06	4.813059e-02	1.933820e-02	1.000042e+00	2
length[118]	2.106770e-01	9.696513e-03	3.835362e-02	4.071671e-01	2.004867e-01	9.999835e-01	2
length[119]	1.978120e-01	9.017653e-03	1.896878e-02	3.784323e-01	1.883594e-01	1.000061e+00	2
length[120]	1.902466e-01	7.811769e-03	2.062186e-02	3.564026e-01	1.836964e-01	9.999628e-01	2
length[121]	3.395927e-01	2.171097e-02	6.890137e-02	6.362683e-01	3.286531e-01	1.000048e+00	2
length[122]	2.466459e-01	1.774275e-02	1.698438e-03	4.875948e-01	2.336149e-01	1.000000e+00	2
length[123]	1.201631e-01	3.138453e-03	1.042752e-02	2.255109e-01	1.158026e-01	1.000158e+00	2
length[124]	7.874625e-02	3.446863e-03	3.663755e-05	1.927362e-01	6.578069e-02	9.999724e-01	2
length[125]	1.784704e-01	1.110589e-02	1.528340e-05	3.737692e-01	1.645321e-01	1.000025e+00	2
length[126]	2.739973e-02	3.696568e-04	2.324350e-06	6.449113e-02	2.376228e-02	9.999937e-01	2
length[127]	3.050573e-02	3.998833e-04	1.128535e-06	6.797964e-02	2.719547e-02	1.000279e+00	2
length[128]	1.884043e-01	9.920331e-03	1.098590e-02	3.803070e-01	1.782289e-01	1.000052e+00	2
length[129]	3.067572e-02	3.698966e-04	1.215516e-06	6.654251e-02	2.745103e-02	9.999822e-01	2
length[130]	7.701281e-02	3.665284e-03	4.609334e-05	1.949732e-01	6.386698e-02	1.000027e+00	2
length[131]	2.021344e-01	1.513956e-02	1.205365e-03	4.284752e-01	1.863730e-01	1.000100e+00	2
length[132]	1.714449e-01	7.814577e-03	7.637487e-03	3.361526e-01	1.627432e-01	1.000288e+00	2
length[133]	1.919038e-01	1.230213e-02	3.189123e-05	3.961337e-01	1.790111e-01	1.000139e+00	2
length[134]	1.480230e-01	6.753620e-03	5.041953e-04	2.993011e-01	1.379332e-01	1.000025e+00	2
length[135]	1.936119e-01	9.009408e-03	2.380726e-02	3.786770e-01	1.832592e-01	1.000068e+00	2
length[136]	1.835062e-01	1.414617e-02	4.929664e-04	4.020045e-01	1.661249e-01	1.000001e+00	2
length[137]	1.468148e-01	9.244838e-03	1.485390e-05	3.229441e-01	1.342527e-01	9.999311e-01	2
length[138]	6.321539e-02	3.156509e-03	5.228532e-06	1.754092e-01	4.771310e-02	1.000230e+00	2
length[139]	1.752443e-01	1.190813e-02	1.778521e-04	3.798495e-01	1.593905e-01	9.999174e-01	2
length[140]	1.449962e-01	6.866291e-03	4.445399e-03	3.016011e-01	1.354873e-01	9.999037e-01	2
length[141]	1.998517e-01	1.249702e-02	1.553033e-04	4.001004e-01	1.878933e-01	9.999749e-01	2
length[142]	1.133938e-01	5.502704e-03	4.708272e-06	2.539592e-01	1.026441e-01	9.998951e-01	2
length[143]	2.791481e-02	4.682722e-04	1.992326e-07	7.010646e-02	2.357171e-02	9.998960e-01	2
length[144]	1.258020e-01	7.161971e-03	4.833860e-05	2.829157e-01	1.122055e-01	9.999095e-01	2
length[145]	1.334772e-01	5.431904e-03	6.830935e-03	2.733498e-01	1.237122e-01	1.000087e+00	2
length[146]	2.161384e-02	3.204580e-04	7.282340e-06	5.742251e-02	1.730302e-02	1.000441e+00	2
length[147]	1.485296e-01	6.645600e-03	7.347122e-03	3.032318e-01	1.382386e-01	9.998701e-01	2
length[148]	1.376116e-01	9.247215e-03	1.349190e-05	3.185959e-01	1.216404e-01	1.000379e+00	2
length[149]	3.161626e-02	5.073449e-04	3.321246e-06	7.403859e-02	2.774560e-02	9.998637e-01	2
length[150]	3.144324e-02	5.210676e-04	6.038893e-06	7.397986e-02	2.742788e-02	9.999862e-01	2
length[151]	7.180178e-02	3.915175e-03	2.028385e-05	1.917968e-01	5.529628e-02	1.000639e+00	2
length[152]	1.767366e-01	8.324062e-03	4.976388e-03	3.441820e-01	1.674866e-01	9.998610e-01	2
length[153]	1.743094e-01	9.010547e-03	4.266126e-03	3.458262e-01	1.631120e-01	9.999086e-01	2
length[154]	1.274566e-01	6.820865e-03	3.741925e-06	2.836909e-01	1.154405e-01	1.000104e+00	2
length[155]	1.772516e-01	7.810896e-03	1.452478e-02	3.424105e-01	1.684293e-01	1.000105e+00	2
length[156]	1.432883e-01	1.123870e-02	2.537776e-05	3.440028e-01	1.219912e-01	9.998101e-01	2
length[157]	3.909163e-02	1.320513e-03	4.363163e-06	1.105127e-01	2.847019e-02	1.000217e+00	2
length[158]	1.296149e-01	8.625289e-03	9.637890e-05	3.062188e-01	1.123595e-01	1.000052e+00	2
length[159]	6.164717e-02	3.558009e-03	2.514774e-06	1.819132e-01	4.443258e-02	9.999089e-01	2
length[160]	1.022162e-01	6.583322e-03	6.145818e-05	2.546423e-01	8.518829e-02	9.997747e-01	2
length[161]	1.325413e-01	4.897713e-03	8.321970e-03	2.662051e-01	1.229694e-01	9.998974e-01	2
length[162]	1.756380e-01	9.683627e-03	5.110611e-03	3.583149e-01	1.665806e-01	9.998536e-01	2
length[163]	1.328388e-02	1.548657e-04	2.550527e-06	3.871082e-02	9.597576e-03	1.001174e+00	2
length[164]	1.998694e-02	3.713270e-04	3.128089e-06	5.993441e-02	1.364861e-02	1.000350e+00	2
length[165]	8.067222e-02	2.493910e-03	1.165797e-04	1.749975e-01	7.400607e-02	9.998847e-01	2
```
