## Supplementary material for "Deep-mining of vertebrate genomes reveals an unexpected diversity of endogenous viral elements": ectodomain.mcmc (part 1 of 2)

```
[ID: 2271342904]
[ Gen -- Generation]
[ <name1>(<name2>)$acc_run2 -- Acceptance rate of move <name1> changing parameter 1 in run 2]
[ Swap(1<>2)$acc_run3 -- Acceptance rate of swaps between chains 1 and 2 in run 3]
[ StdDev(s) -- Average standard deviation of split frequencies]
Gen	Multiplier(Alpha)$acc_run1	Multiplier(Alpha)$lambda_run1	ExtSPR(Tau)$acc_run1	ExtTBR(Tau)$acc_run1	NNI(Tau)$acc_run1	ParsSPR(Tau)$acc_run1	ParsTBR(Tau)$acc_run1	Multiplier(V)$acc_run1	Multiplier(V)$lambda_run1	Nodeslider(V)$acc_run1	TLMultiplier(V)$acc_run1	TLMultiplier(V)$lambda_run1	Swap(1<>2)$acc(1)	Swap(1<>3)$acc(1)	Swap(1<>4)$acc(1)	Swap(1<>5)$acc(1)	Swap(1<>6)$acc(1)	Swap(1<>7)$acc(1)	Swap(1<>8)$acc(1)	Swap(2<>3)$acc(1)	Swap(2<>4)$acc(1)	Swap(2<>5)$acc(1)	Swap(2<>6)$acc(1)	Swap(2<>7)$acc(1)	Swap(2<>8)$acc(1)	Swap(3<>4)$acc(1)	Swap(3<>5)$acc(1)	Swap(3<>6)$acc(1)	Swap(3<>7)$acc(1)	Swap(3<>8)$acc(1)	Swap(4<>5)$acc(1)	Swap(4<>6)$acc(1)	Swap(4<>7)$acc(1)	Swap(4<>8)$acc(1)	Swap(5<>6)$acc(1)	Swap(5<>7)$acc(1)	Swap(5<>8)$acc(1)	Swap(6<>7)$acc(1)	Swap(6<>8)$acc(1)	Swap(7<>8)$acc(1)	Multiplier(Alpha)$acc_run2	Multiplier(Alpha)$lambda_run2	ExtSPR(Tau)$acc_run2	ExtTBR(Tau)$acc_run2	NNI(Tau)$acc_run2	ParsSPR(Tau)$acc_run2	ParsTBR(Tau)$acc_run2	Multiplier(V)$acc_run2	Multiplier(V)$lambda_run2	Nodeslider(V)$acc_run2	TLMultiplier(V)$acc_run2	TLMultiplier(V)$lambda_run2	Swap(1<>2)$acc(2)	Swap(1<>3)$acc(2)	Swap(1<>4)$acc(2)	Swap(1<>5)$acc(2)	Swap(1<>6)$acc(2)	Swap(1<>7)$acc(2)	Swap(1<>8)$acc(2)	Swap(2<>3)$acc(2)	Swap(2<>4)$acc(2)	Swap(2<>5)$acc(2)	Swap(2<>6)$acc(2)	Swap(2<>7)$acc(2)	Swap(2<>8)$acc(2)	Swap(3<>4)$acc(2)	Swap(3<>5)$acc(2)	Swap(3<>6)$acc(2)	Swap(3<>7)$acc(2)	Swap(3<>8)$acc(2)	Swap(4<>5)$acc(2)	Swap(4<>6)$acc(2)	Swap(4<>7)$acc(2)	Swap(4<>8)$acc(2)	Swap(5<>6)$acc(2)	Swap(5<>7)$acc(2)	Swap(5<>8)$acc(2)	Swap(6<>7)$acc(2)	Swap(6<>8)$acc(2)	Swap(7<>8)$acc(2)	AvgStdDev(s)
5000	NA	8.109302e-01	NA	NA	NA	NA	NA	0.543000	1.400227e+00	NA	NA	1.386294e+00	0.257669	0.094241	0.027473	0.005025	0.000000	0.000000	0.000000	0.388889	0.065789	0.012987	0.010753	0.000000	0.000000	0.225806	0.072626	0.038251	0.032086	0.000000	0.402235	0.150235	0.043716	0.005435	0.390374	0.088889	0.011050	0.256983	0.051948	0.324742	NA	8.109302e-01	NA	NA	NA	NA	NA	0.588000	1.414299e+00	NA	NA	1.386294e+00	0.050279	0.031579	0.005682	0.011561	0.000000	0.000000	0.000000	0.218579	0.081871	0.056497	0.016760	0.000000	0.005917	0.335079	0.150538	0.005525	0.005376	0.000000	0.329670	0.043011	0.017241	0.000000	0.127273	0.050279	0.000000	0.345946	0.060241	0.284024	0.120188
10000	NA	8.109302e-01	NA	0.081000	NA	NA	NA	0.557000	1.442870e+00	0.401000	NA	1.386294e+00	0.445104	0.191892	0.096386	0.025840	0.003012	0.000000	0.000000	0.474531	0.200590	0.093851	0.052632	0.012500	0.000000	0.473684	0.181303	0.102426	0.043360	0.006369	0.550847	0.223350	0.087432	0.022161	0.501370	0.164835	0.027624	0.407932	0.155224	0.425258	NA	8.109302e-01	NA	0.103000	NA	NA	NA	0.578000	1.442870e+00	0.383000	NA	1.386294e+00	0.341040	0.149215	0.031073	0.013736	0.002809	0.000000	0.000000	0.387863	0.165192	0.052632	0.030471	0.003215	0.002915	0.482051	0.242938	0.051873	0.022727	0.000000	0.412607	0.146628	0.068571	0.000000	0.334302	0.155914	0.005063	0.449036	0.073529	0.252907	0.083541
15000	NA	8.109302e-01	0.099000	0.081000	NA	NA	NA	0.560000	1.457371e+00	0.307000	NA	1.386294e+00	0.523715	0.268382	0.133205	0.033557	0.007707	0.003466	0.003497	0.542373	0.240481	0.113208	0.051429	0.017928	0.001805	0.500928	0.215139	0.122486	0.055556	0.017647	0.576208	0.268206	0.125234	0.047445	0.597806	0.252354	0.076923	0.516605	0.201536	0.479204	NA	8.109302e-01	0.106000	0.103000	NA	NA	NA	0.584000	1.472018e+00	0.308000	NA	1.386294e+00	0.473485	0.289753	0.095969	0.026515	0.015066	0.005859	0.000000	0.504456	0.227273	0.106145	0.052124	0.022822	0.001880	0.532374	0.261538	0.095427	0.044143	0.000000	0.511504	0.227106	0.104651	0.003759	0.467181	0.245989	0.015280	0.508929	0.080439	0.288235	0.062512
20000	NA	8.109302e-01	0.099000	0.052000	0.122000	0.120000	0.065000	0.556000	1.501755e+00	0.307000	0.134000	1.372501e+00	0.577485	0.322759	0.174419	0.059873	0.019830	0.006640	0.002706	0.578581	0.302857	0.164948	0.085366	0.023426	0.005457	0.567455	0.300741	0.148629	0.065753	0.015692	0.597203	0.303714	0.134181	0.046218	0.616667	0.263309	0.073509	0.507714	0.209895	0.489906	NA	8.109302e-01	0.106000	0.103000	0.134000	0.131000	0.078000	0.580000	1.501755e+00	0.308000	0.108000	1.372501e+00	0.498607	0.298547	0.132267	0.046921	0.020380	0.005780	0.001401	0.552239	0.269795	0.120516	0.064789	0.021180	0.001416	0.554149	0.305310	0.108029	0.046875	0.004149	0.558704	0.280335	0.147143	0.038514	0.514205	0.290934	0.050518	0.551265	0.164557	0.408369	0.057785
25000	NA	8.109302e-01	0.081000	0.052000	0.122000	0.120000	0.065000	0.555000	1.532092e+00	0.330000	0.134000	1.372501e+00	0.604819	0.347588	0.175115	0.072479	0.021640	0.006608	0.003282	0.590034	0.308227	0.162763	0.086957	0.027397	0.008772	0.579121	0.328520	0.164114	0.070961	0.018141	0.618523	0.332282	0.151616	0.071190	0.629913	0.298969	0.104377	0.539933	0.264846	0.527273	NA	8.109302e-01	0.069000	0.053000	0.134000	0.131000	0.078000	0.566000	1.532092e+00	0.341000	0.108000	1.372501e+00	0.531702	0.330108	0.145143	0.051163	0.027840	0.004566	0.001122	0.583425	0.303030	0.137188	0.078627	0.022379	0.001147	0.570104	0.312572	0.122786	0.044193	0.006515	0.582876	0.322826	0.165148	0.046154	0.558659	0.321272	0.077487	0.559116	0.204105	0.474654	0.054060
30000	NA	8.109302e-01	0.081000	0.059000	0.122000	0.120000	0.065000	0.531000	1.563043e+00	0.323000	0.134000	1.372501e+00	0.606178	0.362799	0.189885	0.075825	0.024141	0.006470	0.004575	0.606903	0.325983	0.173134	0.098039	0.025024	0.008242	0.597450	0.344246	0.174932	0.071300	0.025592	0.629326	0.342367	0.145131	0.071099	0.624314	0.318827	0.113051	0.543827	0.300781	0.547016	NA	8.109302e-01	0.069000	0.041000	0.134000	0.131000	0.078000	0.560000	1.563043e+00	0.331000	0.108000	1.372501e+00	0.554328	0.337615	0.155321	0.064140	0.032462	0.003876	0.001864	0.593376	0.325779	0.153187	0.075730	0.026919	0.002857	0.593301	0.339441	0.139155	0.047619	0.011050	0.599440	0.326345	0.171239	0.050420	0.575814	0.323077	0.096271	0.576887	0.238988	0.509452	0.047160
35000	NA	8.109302e-01	0.067000	0.059000	0.102000	0.092000	0.033000	0.554000	1.594618e+00	0.323000	0.108000	1.358844e+00	0.601302	0.351867	0.182645	0.072948	0.026400	0.007126	0.003931	0.616639	0.330128	0.174320	0.095847	0.029118	0.007855	0.603312	0.361577	0.176289	0.079693	0.029654	0.631621	0.341615	0.153846	0.082213	0.628326	0.330612	0.135262	0.561843	0.318143	0.571761	NA	8.109302e-01	0.071000	0.041000	0.110000	0.073000	0.039000	0.526000	1.594618e+00	0.331000	0.113000	1.358844e+00	0.568182	0.336767	0.153595	0.066890	0.029276	0.008375	0.001618	0.591594	0.334421	0.159336	0.071865	0.032691	0.004906	0.599513	0.355000	0.145765	0.053625	0.014984	0.610359	0.334913	0.179447	0.060946	0.592095	0.342229	0.128603	0.593522	0.262229	0.541129	0.042108
40000	NA	8.109302e-01	0.060000	0.050000	0.102000	0.092000	0.033000	0.529000	1.610644e+00	0.324000	0.108000	1.358844e+00	0.616976	0.349548	0.179799	0.075248	0.025965	0.009078	0.004084	0.615494	0.335894	0.178676	0.092372	0.033675	0.008972	0.613306	0.365148	0.181204	0.083163	0.026792	0.634078	0.346685	0.162974	0.078659	0.631042	0.341772	0.145920	0.583215	0.331614	0.577104	NA	8.109302e-01	0.071000	0.047000	0.110000	0.073000	0.039000	0.555000	1.626832e+00	0.336000	0.113000	1.358844e+00	0.574022	0.340141	0.160790	0.071948	0.031821	0.007954	0.001437	0.599582	0.359155	0.165242	0.077844	0.032799	0.004320	0.616961	0.365274	0.159605	0.066711	0.017361	0.619748	0.341226	0.188375	0.068118	0.599171	0.359613	0.140523	0.610762	0.292158	0.559541	0.037733
45000	NA	8.109302e-01	0.060000	0.050000	0.102000	0.092000	0.033000	0.540000	1.643181e+00	0.296000	0.108000	1.358844e+00	0.635845	0.364764	0.184994	0.078963	0.030663	0.011002	0.004245	0.624288	0.354384	0.188852	0.102194	0.037613	0.010385	0.616625	0.381714	0.194478	0.090688	0.027220	0.641137	0.349383	0.176471	0.084991	0.640218	0.348910	0.159216	0.597231	0.348624	0.600119	NA	8.109302e-01	0.069000	0.047000	0.110000	0.073000	0.039000	0.534000	1.659696e+00	0.299000	0.113000	1.358844e+00	0.591698	0.343574	0.170132	0.077419	0.034751	0.007097	0.001279	0.610043	0.368684	0.170172	0.077060	0.031880	0.004414	0.626491	0.376269	0.165418	0.070505	0.021780	0.625077	0.358881	0.186515	0.068664	0.612500	0.366093	0.144197	0.615433	0.290719	0.570170	0.032896
50000	0.349000	8.190802e-01	0.060000	0.044000	0.102000	0.092000	0.038000	0.535000	1.693224e+00	0.296000	0.108000	1.358844e+00	0.645833	0.376893	0.188153	0.079140	0.031390	0.010929	0.003853	0.639483	0.360381	0.187427	0.101408	0.038305	0.013812	0.624442	0.391806	0.204767	0.095107	0.028472	0.644247	0.358501	0.186705	0.092623	0.653718	0.355367	0.166853	0.607002	0.365273	0.610487	NA	8.109302e-01	0.069000	0.047000	0.110000	0.073000	0.039000	0.514000	1.693224e+00	0.328000	0.113000	1.358844e+00	0.602450	0.344050	0.169886	0.081503	0.033044	0.006351	0.002290	0.610217	0.359978	0.168009	0.078158	0.030460	0.004520	0.631138	0.384791	0.176537	0.077499	0.026033	0.643493	0.367144	0.192833	0.078740	0.620959	0.378830	0.160338	0.624929	0.301729	0.584423	0.034491
55000	0.349000	8.190802e-01	0.068000	0.044000	0.104000	0.075000	0.038000	0.535000	1.710241e+00	0.305000	0.119000	1.345323e+00	0.657056	0.383240	0.194812	0.078365	0.029828	0.010375	0.003502	0.648704	0.366650	0.185458	0.097523	0.037349	0.013013	0.629724	0.388948	0.204173	0.095856	0.026604	0.646378	0.356072	0.185361	0.087021	0.653340	0.357548	0.167850	0.612539	0.363398	0.612997	0.307000	8.190802e-01	0.049000	0.047000	0.081000	0.064000	0.035000	0.528000	1.727429e+00	0.328000	0.128000	1.345323e+00	0.614725	0.344863	0.176290	0.084772	0.033907	0.005747	0.003122	0.610970	0.360756	0.180396	0.078240	0.030161	0.006639	0.635859	0.394453	0.186371	0.083333	0.028718	0.648195	0.378749	0.190427	0.082527	0.626016	0.372984	0.166265	0.623958	0.307888	0.588872	0.032469
60000	0.349000	8.190802e-01	0.068000	0.050000	0.104000	0.075000	0.038000	0.524000	1.744790e+00	0.315000	0.119000	1.345323e+00	0.660351	0.388499	0.194498	0.084071	0.031221	0.009515	0.003687	0.651000	0.367974	0.188580	0.097769	0.036479	0.012838	0.631678	0.392560	0.199456	0.092831	0.028243	0.649243	0.360955	0.190385	0.082581	0.657579	0.361360	0.175162	0.617399	0.367101	0.620027	0.307000	8.190802e-01	0.049000	0.049000	0.081000	0.064000	0.035000	0.511000	1.762326e+00	0.320000	0.128000	1.345323e+00	0.620945	0.347639	0.186275	0.091339	0.031574	0.006208	0.002867	0.620738	0.362745	0.192125	0.079763	0.029538	0.008415	0.637540	0.396833	0.187765	0.082997	0.030502	0.656613	0.375936	0.190995	0.084817	0.621825	0.369295	0.172763	0.630019	0.316776	0.601027	0.028734
65000	0.349000	8.190802e-01	0.071000	0.050000	0.104000	0.075000	0.038000	0.488000	1.780037e+00	0.340000	0.119000	1.345323e+00	0.665955	0.384615	0.190018	0.085306	0.031371	0.008776	0.003426	0.650107	0.363873	0.186231	0.095009	0.034452	0.013445	0.631261	0.394035	0.196324	0.091489	0.027427	0.647929	0.364189	0.197415	0.086627	0.660060	0.359177	0.179156	0.620957	0.370107	0.617233	0.307000	8.190802e-01	0.077000	0.049000	0.081000	0.064000	0.035000	0.515000	1.797927e+00	0.311000	0.128000	1.345323e+00	0.624204	0.355379	0.187419	0.093531	0.036326	0.009267	0.003092	0.628817	0.370561	0.203159	0.088720	0.032144	0.012853	0.640512	0.402991	0.199829	0.088345	0.032428	0.662110	0.388138	0.200176	0.088427	0.631854	0.377825	0.176543	0.638317	0.323644	0.603433	0.026456
70000	0.349000	8.190802e-01	0.071000	0.035000	0.096000	0.085000	0.033000	0.511000	1.815996e+00	0.340000	0.115000	1.331937e+00	0.659634	0.379213	0.194826	0.088805	0.035102	0.009328	0.003614	0.654938	0.372936	0.193878	0.095857	0.037144	0.014601	0.636509	0.401099	0.203740	0.093823	0.032847	0.654331	0.372731	0.202940	0.089558	0.663221	0.363081	0.182400	0.626699	0.367964	0.615325	0.307000	8.190802e-01	0.072000	0.049000	0.102000	0.070000	0.025000	0.492000	1.815996e+00	0.311000	0.136000	1.331937e+00	0.628073	0.354192	0.192704	0.097363	0.035590	0.010604	0.003256	0.632253	0.377857	0.203507	0.091123	0.031532	0.015176	0.644956	0.409127	0.198807	0.090557	0.033781	0.666930	0.386199	0.198432	0.090061	0.628974	0.380327	0.178135	0.643813	0.336922	0.608260	0.024208
75000	0.349000	8.190802e-01	0.074000	0.035000	0.096000	0.085000	0.033000	0.511000	1.852682e+00	0.304000	0.115000	1.331937e+00	0.658727	0.381859	0.196321	0.089063	0.035172	0.008711	0.003745	0.656573	0.376653	0.193316	0.097312	0.037670	0.013986	0.641769	0.396457	0.205175	0.098756	0.031710	0.654539	0.372155	0.204589	0.087209	0.663185	0.371385	0.178999	0.629075	0.364688	0.619167	0.307000	8.190802e-01	0.072000	0.049000	0.102000	0.070000	0.025000	0.495000	1.871302e+00	0.341000	0.136000	1.331937e+00	0.621712	0.350634	0.192408	0.099812	0.036475	0.012491	0.003752	0.640045	0.390378	0.209436	0.101144	0.036260	0.016455	0.649442	0.417773	0.209302	0.094590	0.033648	0.670628	0.394926	0.206656	0.092185	0.632715	0.385556	0.182370	0.644158	0.337162	0.612771	0.024235
80000	0.349000	8.190802e-01	0.074000	0.042000	0.096000	0.085000	0.033000	0.478000	1.890109e+00	0.357000	0.115000	1.331937e+00	0.656696	0.385391	0.203042	0.092860	0.036793	0.008225	0.004197	0.664941	0.381663	0.205392	0.100669	0.038726	0.013817	0.644915	0.404980	0.209310	0.096630	0.032178	0.655471	0.376382	0.206115	0.085121	0.664577	0.370754	0.175395	0.630007	0.362144	0.620596	0.307000	8.190802e-01	0.072000	0.043000	0.102000	0.070000	0.025000	0.474000	1.890109e+00	0.326000	0.136000	1.331937e+00	0.624913	0.352645	0.196167	0.099824	0.036987	0.014030	0.004589	0.643606	0.393772	0.212154	0.101248	0.038790	0.016399	0.651978	0.414957	0.208564	0.096959	0.034776	0.671919	0.394577	0.208003	0.096057	0.639114	0.392746	0.186600	0.645533	0.344011	0.616140	0.024882
85000	0.349000	8.190802e-01	0.073000	0.042000	0.096000	0.058000	0.028000	0.461000	1.928291e+00	0.357000	0.091000	1.318684e+00	0.660750	0.388652	0.203925	0.094953	0.038825	0.008366	0.004283	0.663086	0.376632	0.203125	0.099141	0.038631	0.015334	0.649984	0.409560	0.208907	0.097245	0.032879	0.657989	0.384281	0.206603	0.088903	0.666886	0.371044	0.175676	0.630233	0.369714	0.625842	0.307000	8.190802e-01	0.068000	0.043000	0.111000	0.072000	0.019000	0.484000	1.928291e+00	0.330000	0.093000	1.318684e+00	0.627953	0.362081	0.198431	0.097819	0.036503	0.014210	0.004298	0.644017	0.393801	0.217304	0.100098	0.041513	0.016474	0.655781	0.420124	0.207376	0.098848	0.033267	0.670192	0.399064	0.208219	0.095684	0.639589	0.393900	0.186404	0.643826	0.343863	0.616229	0.023847
90000	0.349000	8.190802e-01	0.073000	0.048000	0.096000	0.058000	0.028000	0.476000	1.967245e+00	0.325000	0.091000	1.318684e+00	0.663551	0.392320	0.207286	0.097940	0.039149	0.008167	0.004378	0.662562	0.382669	0.206539	0.099720	0.040038	0.016575	0.655108	0.412068	0.212831	0.097397	0.033239	0.659816	0.387198	0.209518	0.091131	0.665110	0.372049	0.179789	0.632242	0.374115	0.629562	0.307000	8.190802e-01	0.068000	0.050000	0.111000	0.072000	0.019000	0.491000	1.967245e+00	0.330000	0.093000	1.318684e+00	0.631252	0.367340	0.197235	0.097127	0.035823	0.014775	0.004050	0.653251	0.391130	0.220138	0.101051	0.043038	0.015640	0.654714	0.419115	0.206886	0.098874	0.032843	0.668543	0.396077	0.211594	0.094637	0.639825	0.396646	0.188612	0.651185	0.342449	0.611987	0.024442
95000	0.349000	8.190802e-01	0.061000	0.048000	0.096000	0.058000	0.028000	0.446000	2.006986e+00	0.304000	0.091000	1.318684e+00	0.668544	0.392743	0.211859	0.101159	0.040035	0.008656	0.004156	0.670259	0.384477	0.207649	0.100888	0.040872	0.015974	0.660693	0.413941	0.213626	0.095627	0.033392	0.660652	0.387615	0.208396	0.089858	0.668131	0.368771	0.179942	0.626524	0.371027	0.633112	0.307000	8.190802e-01	0.067000	0.050000	0.111000	0.072000	0.019000	0.468000	2.006986e+00	0.308000	0.093000	1.318684e+00	0.632089	0.365117	0.195386	0.096899	0.035951	0.016033	0.004138	0.652709	0.386713	0.220077	0.100646	0.041479	0.015962	0.656341	0.415200	0.210770	0.103319	0.034911	0.671407	0.400477	0.216381	0.098121	0.643620	0.399595	0.191447	0.652517	0.346347	0.615959	0.023299
100000	0.312000	8.273121e-01	0.061000	0.050000	0.096000	0.058000	0.030000	0.447000	2.047530e+00	0.318000	0.138000	1.305563e+00	0.673331	0.399337	0.215437	0.102764	0.042960	0.010109	0.004806	0.669059	0.382846	0.205974	0.100112	0.041151	0.015807	0.659759	0.412721	0.213717	0.097379	0.035073	0.659135	0.387680	0.212827	0.092832	0.668623	0.377606	0.181692	0.632779	0.379879	0.639241	0.307000	8.190802e-01	0.067000	0.052000	0.111000	0.084000	0.019000	0.447000	2.047530e+00	0.300000	0.093000	1.318684e+00	0.637323	0.375875	0.197992	0.095050	0.035021	0.015310	0.004472	0.654211	0.386707	0.218794	0.097935	0.040776	0.017173	0.655325	0.414043	0.212666	0.101318	0.035142	0.671739	0.398698	0.215856	0.095790	0.647689	0.400660	0.193375	0.654068	0.350463	0.619075	0.021853
105000	0.312000	8.273121e-01	0.073000	0.050000	0.101000	0.089000	0.030000	0.458000	2.088893e+00	0.318000	0.138000	1.305563e+00	0.673535	0.399842	0.214670	0.099898	0.042503	0.009916	0.005102	0.673228	0.386450	0.203899	0.101981	0.039813	0.016698	0.664528	0.408941	0.213536	0.096027	0.035083	0.659995	0.389666	0.215804	0.095114	0.672092	0.383094	0.183814	0.637116	0.380099	0.643063	0.336000	8.273121e-01	0.065000	0.052000	0.098000	0.084000	0.031000	0.476000	2.088893e+00	0.300000	0.113000	1.305563e+00	0.634656	0.373510	0.196608	0.091128	0.036022	0.015604	0.004533	0.655556	0.389982	0.216180	0.096447	0.042853	0.016582	0.655729	0.413124	0.215841	0.103791	0.035839	0.672215	0.403069	0.219325	0.096696	0.650938	0.403937	0.194430	0.654755	0.353554	0.619138	0.020533
110000	0.312000	8.273121e-01	0.073000	0.049000	0.101000	0.089000	0.030000	0.451000	2.131091e+00	0.306000	0.138000	1.305563e+00	0.673354	0.400101	0.210580	0.098629	0.041341	0.010176	0.005387	0.673929	0.389119	0.203708	0.100587	0.039622	0.016431	0.661742	0.407987	0.212942	0.094642	0.035824	0.662302	0.388690	0.215437	0.096686	0.671835	0.382863	0.184024	0.635617	0.382862	0.646177	0.336000	8.273121e-01	0.065000	0.049000	0.098000	0.084000	0.031000	0.453000	2.131091e+00	0.318000	0.113000	1.305563e+00	0.640384	0.376456	0.197012	0.092607	0.035821	0.015416	0.004551	0.654825	0.390836	0.214506	0.094494	0.041472	0.016385	0.656875	0.411333	0.214861	0.102551	0.034776	0.670522	0.402266	0.218163	0.098411	0.649616	0.403995	0.199410	0.657293	0.359898	0.621860	0.020940
115000	0.312000	8.273121e-01	0.084000	0.049000	0.101000	0.089000	0.030000	0.485000	2.174142e+00	0.331000	0.138000	1.305563e+00	0.673049	0.398739	0.211491	0.100377	0.040394	0.010270	0.005148	0.674079	0.391681	0.205628	0.100268	0.039840	0.016509	0.666342	0.410884	0.217298	0.097176	0.037916	0.664987	0.388767	0.215190	0.095874	0.671860	0.382542	0.183136	0.639862	0.383246	0.645223	0.336000	8.273121e-01	0.062000	0.049000	0.098000	0.084000	0.031000	0.459000	2.174142e+00	0.293000	0.113000	1.305563e+00	0.643839	0.382856	0.198936	0.090533	0.035995	0.015419	0.004823	0.655222	0.388275	0.211097	0.093780	0.042247	0.016184	0.659378	0.406743	0.214337	0.100889	0.036260	0.668889	0.406173	0.218236	0.100171	0.657367	0.407549	0.201695	0.660808	0.362555	0.624161	0.020661
120000	0.312000	8.273121e-01	0.084000	0.041000	0.088000	0.079000	0.031000	0.443000	2.218063e+00	0.331000	0.129000	1.292572e+00	0.677442	0.403819	0.213832	0.102901	0.040213	0.010073	0.004940	0.677102	0.391655	0.207297	0.100491	0.039511	0.016088	0.666046	0.406844	0.217401	0.095872	0.036266	0.663366	0.389771	0.213095	0.094137	0.672289	0.382974	0.183847	0.640378	0.383671	0.645258	0.336000	8.273121e-01	0.074000	0.046000	0.085000	0.078000	0.033000	0.418000	2.218063e+00	0.293000	0.113000	1.292572e+00	0.644342	0.378784	0.201520	0.089995	0.035550	0.014985	0.004622	0.655996	0.388122	0.212630	0.093619	0.043176	0.016064	0.662791	0.409207	0.215822	0.102948	0.037509	0.673036	0.407434	0.223197	0.104220	0.657864	0.407212	0.204673	0.661453	0.367180	0.630186	0.020808
125000	0.312000	8.273121e-01	0.054000	0.041000	0.088000	0.079000	0.031000	0.456000	2.262871e+00	0.344000	0.129000	1.292572e+00	0.678251	0.406682	0.218256	0.104953	0.042185	0.010605	0.004943	0.679295	0.394941	0.211367	0.103410	0.041495	0.016165	0.667782	0.410274	0.217763	0.096474	0.037486	0.665347	0.394170	0.215005	0.092487	0.674387	0.383056	0.183926	0.638876	0.379168	0.648941	0.336000	8.273121e-01	0.074000	0.046000	0.085000	0.078000	0.033000	0.461000	2.262871e+00	0.314000	0.113000	1.292572e+00	0.643299	0.376246	0.199559	0.090052	0.035343	0.015295	0.004445	0.657117	0.389048	0.211197	0.092966	0.044848	0.016260	0.662430	0.412500	0.219312	0.104148	0.038400	0.679203	0.415697	0.225917	0.106601	0.659928	0.408136	0.206181	0.661365	0.371377	0.630917	0.021463
130000	0.312000	8.273121e-01	0.054000	0.040000	0.088000	0.079000	0.031000	0.455000	2.308584e+00	0.302000	0.129000	1.292572e+00	0.679233	0.409938	0.220796	0.105086	0.042166	0.011047	0.004971	0.678947	0.397123	0.210422	0.104548	0.041081	0.016199	0.670096	0.410256	0.216051	0.098385	0.038785	0.666172	0.394612	0.216370	0.092314	0.677915	0.385510	0.187023	0.642577	0.385484	0.649745	0.336000	8.273121e-01	0.074000	0.047000	0.085000	0.078000	0.033000	0.432000	2.308584e+00	0.314000	0.113000	1.292572e+00	0.644614	0.377707	0.201524	0.090535	0.035077	0.015990	0.004491	0.660722	0.391628	0.214473	0.093038	0.046723	0.016710	0.663593	0.415540	0.219465	0.104760	0.037972	0.678937	0.416503	0.227762	0.105986	0.662763	0.406942	0.207390	0.661330	0.371962	0.630131	0.021721
135000	0.312000	8.273121e-01	0.069000	0.040000	0.100000	0.065000	0.030000	0.423000	2.355220e+00	0.302000	0.115000	1.279711e+00	0.682074	0.415347	0.223433	0.107208	0.043728	0.011109	0.004989	0.681993	0.401009	0.212707	0.103684	0.042490	0.015777	0.668877	0.408598	0.215706	0.098404	0.037917	0.665786	0.395898	0.218362	0.094062	0.677473	0.387712	0.187014	0.644687	0.385204	0.653115	0.336000	8.273121e-01	0.067000	0.047000	0.085000	0.063000	0.035000	0.418000	2.355220e+00	0.328000	0.112000	1.279711e+00	0.641010	0.376693	0.200163	0.088880	0.034462	0.015404	0.004323	0.660204	0.393150	0.214286	0.092346	0.046665	0.016281	0.666115	0.417750	0.220132	0.105328	0.037640	0.679773	0.418048	0.228063	0.105166	0.664298	0.407089	0.207844	0.663823	0.371470	0.632554	0.021519
140000	0.312000	8.273121e-01	0.069000	0.047000	0.100000	0.065000	0.030000	0.428000	2.402799e+00	0.321000	0.115000	1.279711e+00	0.681180	0.413065	0.222963	0.106143	0.043521	0.011301	0.005228	0.682555	0.402803	0.211429	0.103676	0.041376	0.016239	0.671126	0.406417	0.218200	0.098086	0.037186	0.668299	0.398008	0.218009	0.094136	0.677484	0.387413	0.188851	0.645083	0.384851	0.652928	0.336000	8.273121e-01	0.053000	0.048000	0.072000	0.063000	0.035000	0.397000	2.402799e+00	0.328000	0.112000	1.279711e+00	0.645010	0.377452	0.200393	0.087237	0.033590	0.015267	0.004368	0.658700	0.390684	0.212548	0.090363	0.045353	0.015691	0.662468	0.413766	0.218356	0.104575	0.037520	0.677041	0.415621	0.228869	0.105190	0.663030	0.410788	0.208542	0.668171	0.371182	0.632347	0.020107
145000	0.312000	8.273121e-01	0.068000	0.047000	0.100000	0.065000	0.030000	0.438000	2.451339e+00	0.329000	0.115000	1.279711e+00	0.675985	0.409520	0.222655	0.105145	0.043070	0.010901	0.005030	0.681088	0.400587	0.210184	0.102762	0.042570	0.015673	0.671037	0.406968	0.219811	0.100134	0.038156	0.668623	0.396455	0.221201	0.095418	0.677868	0.391614	0.190092	0.646967	0.387167	0.653714	0.336000	8.273121e-01	0.053000	0.048000	0.072000	0.063000	0.035000	0.392000	2.451339e+00	0.338000	0.112000	1.279711e+00	0.646070	0.377944	0.199393	0.087760	0.033601	0.014740	0.004412	0.657573	0.389814	0.214590	0.089555	0.044580	0.015731	0.663587	0.417616	0.217978	0.102569	0.038575	0.677224	0.413725	0.226703	0.104538	0.662035	0.408281	0.208705	0.670293	0.375581	0.637414	0.017436
150000	0.322000	8.356267e-01	0.068000	0.049000	0.100000	0.071000	0.022000	0.417000	2.500859e+00	0.327000	0.115000	1.279711e+00	0.676443	0.405977	0.223719	0.106961	0.044052	0.010695	0.005218	0.682010	0.405762	0.211965	0.102502	0.043165	0.015748	0.673776	0.407683	0.221189	0.100610	0.039318	0.668327	0.394477	0.223209	0.096087	0.676877	0.393089	0.188592	0.649282	0.387775	0.655962	0.347000	8.356267e-01	0.053000	0.039000	0.072000	0.063000	0.035000	0.388000	2.500859e+00	0.339000	0.131000	1.266978e+00	0.646757	0.381403	0.202901	0.089650	0.034202	0.014802	0.004437	0.658852	0.392917	0.214992	0.090141	0.046230	0.015912	0.664991	0.416604	0.217892	0.104744	0.039680	0.676792	0.414324	0.227024	0.104825	0.664832	0.412168	0.209500	0.672371	0.379104	0.638768	0.016434
155000	0.322000	8.356267e-01	0.065000	0.049000	0.101000	0.071000	0.022000	0.449000	2.551380e+00	0.327000	0.103000	1.266978e+00	0.681008	0.408446	0.226029	0.109187	0.044492	0.011095	0.005224	0.681529	0.406758	0.212283	0.102402	0.043902	0.016191	0.676904	0.409529	0.221948	0.103220	0.039421	0.670064	0.394366	0.223177	0.096263	0.674784	0.393003	0.190605	0.650091	0.386912	0.657194	0.347000	8.356267e-01	0.075000	0.039000	0.087000	0.072000	0.037000	0.412000	2.551380e+00	0.339000	0.131000	1.266978e+00	0.648040	0.383354	0.204582	0.090149	0.034452	0.014679	0.004488	0.659262	0.393082	0.213808	0.089837	0.045655	0.015401	0.665887	0.417435	0.218919	0.104174	0.040389	0.675912	0.414809	0.225713	0.105517	0.665017	0.411744	0.211485	0.674021	0.379665	0.641946	0.016127
160000	0.322000	8.356267e-01	0.065000	0.044000	0.101000	0.071000	0.022000	0.389000	2.602921e+00	0.333000	0.103000	1.266978e+00	0.678963	0.407918	0.224472	0.109396	0.043908	0.011470	0.005060	0.681045	0.409227	0.212758	0.101597	0.043625	0.016106	0.678993	0.411817	0.223590	0.102275	0.039340	0.670318	0.394130	0.221591	0.094385	0.673341	0.394015	0.191675	0.650673	0.388344	0.661344	0.347000	8.356267e-01	0.054000	0.039000	0.087000	0.072000	0.037000	0.384000	2.602921e+00	0.306000	0.131000	1.266978e+00	0.646857	0.382718	0.204585	0.089104	0.033600	0.014602	0.004339	0.659142	0.390865	0.212323	0.089450	0.044610	0.015425	0.664390	0.416081	0.217566	0.104047	0.039609	0.677278	0.417083	0.227073	0.107273	0.666190	0.414532	0.214140	0.674769	0.383634	0.646032	0.015648
165000	0.322000	8.356267e-01	0.078000	0.044000	0.101000	0.071000	0.022000	0.401000	2.655503e+00	0.327000	0.103000	1.266978e+00	0.676892	0.407270	0.227460	0.111959	0.044261	0.012129	0.005588	0.685126	0.413144	0.217195	0.106737	0.046315	0.017197	0.678973	0.411479	0.226737	0.103171	0.039597	0.669708	0.396578	0.222548	0.097183	0.674615	0.394581	0.192405	0.651645	0.387625	0.660660	0.347000	8.356267e-01	0.054000	0.039000	0.087000	0.072000	0.037000	0.401000	2.655503e+00	0.338000	0.131000	1.266978e+00	0.647255	0.382148	0.205676	0.089316	0.033480	0.014485	0.004379	0.661279	0.394768	0.213245	0.090645	0.045580	0.015822	0.666099	0.416539	0.216986	0.103686	0.039104	0.677585	0.418798	0.226521	0.107143	0.667417	0.415753	0.214955	0.672833	0.383583	0.647019	0.015770
170000	0.322000	8.356267e-01	0.078000	0.055000	0.107000	0.064000	0.026000	0.363000	2.709148e+00	0.327000	0.122000	1.254371e+00	0.676915	0.410286	0.226302	0.111556	0.044233	0.012233	0.005587	0.688191	0.414343	0.217421	0.106113	0.046488	0.017221	0.679564	0.410982	0.226097	0.103493	0.039736	0.669121	0.396310	0.223559	0.097031	0.675569	0.393092	0.192276	0.651236	0.388147	0.659210	0.347000	8.356267e-01	0.054000	0.051000	0.086000	0.086000	0.025000	0.382000	2.709148e+00	0.324000	0.115000	1.254371e+00	0.650113	0.383339	0.206841	0.089377	0.033443	0.015059	0.004264	0.661717	0.394858	0.213498	0.092811	0.045249	0.015818	0.668098	0.416228	0.218008	0.103246	0.038339	0.677774	0.420104	0.224574	0.105649	0.667780	0.413239	0.213306	0.672833	0.382295	0.644197	0.016365
175000	0.322000	8.356267e-01	0.073000	0.055000	0.107000	0.064000	0.026000	0.380000	2.763877e+00	0.326000	0.122000	1.254371e+00	0.677471	0.410811	0.225368	0.110781	0.043829	0.012540	0.005580	0.687905	0.416236	0.216030	0.106393	0.046527	0.016758	0.679227	0.409737	0.225671	0.103995	0.039660	0.669050	0.398749	0.223372	0.096439	0.675465	0.392029	0.191360	0.652104	0.386050	0.660479	0.347000	8.356267e-01	0.067000	0.051000	0.086000	0.086000	0.025000	0.381000	2.763877e+00	0.324000	0.115000	1.254371e+00	0.649228	0.384468	0.206542	0.090282	0.034351	0.014763	0.004789	0.662111	0.394348	0.214879	0.092885	0.044737	0.015865	0.668961	0.415454	0.218343	0.102771	0.038611	0.677895	0.421351	0.223331	0.105655	0.667262	0.412437	0.213899	0.672769	0.385760	0.645891	0.014617
180000	0.322000	8.356267e-01	0.073000	0.047000	0.107000	0.064000	0.026000	0.368000	2.819711e+00	0.316000	0.122000	1.254371e+00	0.676480	0.410772	0.224694	0.110012	0.044390	0.012483	0.005574	0.686981	0.415751	0.215194	0.106704	0.046331	0.016573	0.678820	0.409922	0.223064	0.104808	0.039289	0.669599	0.399063	0.222362	0.096230	0.674242	0.390905	0.191529	0.651324	0.386528	0.661529	0.347000	8.356267e-01	0.067000	0.041000	0.086000	0.086000	0.025000	0.374000	2.819711e+00	0.340000	0.115000	1.254371e+00	0.649878	0.384723	0.203972	0.090909	0.034112	0.014979	0.004652	0.662271	0.393238	0.215525	0.092257	0.044568	0.015754	0.666615	0.415167	0.218085	0.103045	0.038243	0.677288	0.422156	0.226129	0.105442	0.669455	0.411592	0.212190	0.672859	0.385333	0.644838	0.013130
185000	0.322000	8.356267e-01	0.061000	0.047000	0.091000	0.067000	0.036000	0.363000	2.876673e+00	0.316000	0.118000	1.241890e+00	0.677434	0.413148	0.225255	0.110255	0.044494	0.012412	0.005574	0.688426	0.418054	0.216316	0.106180	0.046644	0.016763	0.679634	0.409836	0.221846	0.104986	0.038561	0.669919	0.399088	0.222990	0.098822	0.671776	0.389883	0.194314	0.651641	0.387786	0.663625	0.347000	8.356267e-01	0.067000	0.041000	0.086000	0.087000	0.028000	0.382000	2.876673e+00	0.319000	0.087000	1.241890e+00	0.649784	0.384267	0.203125	0.090207	0.033819	0.014896	0.004531	0.662691	0.393894	0.216175	0.092604	0.044061	0.015469	0.666162	0.415206	0.220548	0.102414	0.038586	0.678142	0.421690	0.226478	0.105976	0.669268	0.412066	0.211899	0.671612	0.382216	0.645406	0.012263
190000	0.322000	8.356267e-01	0.061000	0.041000	0.091000	0.067000	0.036000	0.344000	2.934785e+00	0.301000	0.118000	1.241890e+00	0.677936	0.413570	0.226740	0.109433	0.044373	0.012839	0.005421	0.686517	0.417275	0.215364	0.105605	0.045999	0.016607	0.679088	0.407809	0.221839	0.104471	0.038410	0.668864	0.399082	0.222189	0.099405	0.672877	0.391025	0.194342	0.652427	0.386543	0.661900	0.347000	8.356267e-01	0.088000	0.059000	0.101000	0.087000	0.028000	0.340000	2.934785e+00	0.319000	0.087000	1.241890e+00	0.652111	0.384968	0.203452	0.090183	0.033628	0.015533	0.004709	0.661918	0.395812	0.216018	0.092371	0.044148	0.015650	0.666421	0.414437	0.220495	0.104310	0.038984	0.677807	0.421721	0.227932	0.105627	0.669247	0.414323	0.213694	0.674029	0.386931	0.647372	0.012282
195000	0.322000	8.356267e-01	0.073000	0.041000	0.091000	0.067000	0.036000	0.361000	2.994072e+00	0.334000	0.118000	1.241890e+00	0.677571	0.412110	0.224743	0.108437	0.043398	0.012579	0.005293	0.684307	0.414418	0.213503	0.104062	0.045249	0.016176	0.678882	0.407761	0.218785	0.104896	0.037532	0.669238	0.400029	0.222012	0.099660	0.673347	0.392769	0.194960	0.653450	0.386440	0.662395	0.347000	8.356267e-01	0.088000	0.059000	0.101000	0.087000	0.028000	0.333000	2.994072e+00	0.332000	0.087000	1.241890e+00	0.651005	0.383699	0.203799	0.090413	0.034011	0.015176	0.004592	0.661845	0.397239	0.216321	0.092086	0.043579	0.015786	0.665901	0.412916	0.221742	0.104724	0.038713	0.676058	0.420517	0.226715	0.103567	0.670725	0.411420	0.213577	0.671618	0.383305	0.646532	0.012233
200000	0.322000	8.356267e-01	0.073000	0.055000	0.091000	0.079000	0.032000	0.317000	3.054556e+00	0.307000	0.118000	1.241890e+00	0.674558	0.410353	0.223601	0.108621	0.043683	0.012526	0.005573	0.683506	0.415158	0.215463	0.104705	0.045442	0.016347	0.678844	0.409247	0.219669	0.103549	0.037879	0.670527	0.399944	0.221086	0.100028	0.673749	0.389568	0.195564	0.654455	0.389881	0.665507	0.347000	8.356267e-01	0.082000	0.054000	0.101000	0.084000	0.028000	0.356000	3.054556e+00	0.317000	0.127000	1.229533e+00	0.650131	0.383927	0.205060	0.092043	0.034594	0.015226	0.004481	0.663782	0.399167	0.217165	0.092736	0.045133	0.016084	0.667226	0.414148	0.223236	0.104556	0.038680	0.678174	0.420232	0.229126	0.105130	0.670616	0.413812	0.212336	0.671961	0.382916	0.646810	0.011746
205000	0.336000	8.440249e-01	0.072000	0.055000	0.092000	0.079000	0.032000	0.336000	3.116262e+00	0.307000	0.125000	1.229533e+00	0.673771	0.409630	0.222850	0.107709	0.043742	0.013058	0.005705	0.683777	0.414429	0.215207	0.105113	0.045196	0.016533	0.677785	0.409566	0.220305	0.104843	0.038682	0.670399	0.402062	0.223222	0.100717	0.674320	0.391485	0.197324	0.656418	0.392181	0.667526	0.321000	8.440249e-01	0.082000	0.054000	0.086000	0.084000	0.041000	0.347000	3.116262e+00	0.317000	0.127000	1.229533e+00	0.652549	0.386171	0.207018	0.094185	0.035155	0.015310	0.004494	0.664988	0.401515	0.218299	0.093249	0.044764	0.015966	0.667891	0.415819	0.222115	0.103565	0.038212	0.677450	0.418962	0.228732	0.104363	0.669050	0.413085	0.209840	0.671180	0.381831	0.648337	0.011540
210000	0.336000	8.440249e-01	0.072000	0.045000	0.092000	0.079000	0.032000	0.373000	3.179215e+00	0.320000	0.125000	1.229533e+00	0.672624	0.409656	0.222640	0.107212	0.043633	0.013009	0.005555	0.685161	0.415972	0.216863	0.105990	0.046385	0.016305	0.677892	0.410089	0.219961	0.105284	0.038672	0.670264	0.402623	0.224252	0.100409	0.673858	0.391879	0.197602	0.657516	0.391603	0.667066	0.321000	8.440249e-01	0.061000	0.063000	0.086000	0.084000	0.041000	0.343000	3.179215e+00	0.346000	0.127000	1.229533e+00	0.652409	0.386898	0.206865	0.095156	0.035015	0.015258	0.004516	0.665250	0.403060	0.219064	0.093132	0.044842	0.016061	0.668838	0.415607	0.222684	0.102896	0.037502	0.678759	0.419107	0.227474	0.104904	0.668138	0.412218	0.208707	0.671743	0.382157	0.649813	0.010355
215000	0.336000	8.440249e-01	0.065000	0.045000	0.092000	0.079000	0.026000	0.340000	3.243439e+00	0.330000	0.125000	1.229533e+00	0.672836	0.411426	0.223396	0.106675	0.044550	0.013361	0.005676	0.686252	0.417259	0.215999	0.106698	0.046158	0.016849	0.679173	0.409303	0.220693	0.104717	0.038727	0.670220	0.403490	0.222927	0.099935	0.673217	0.392711	0.197890	0.658144	0.393505	0.668925	0.321000	8.440249e-01	0.061000	0.063000	0.086000	0.084000	0.041000	0.348000	3.243439e+00	0.336000	0.118000	1.217299e+00	0.651725	0.386056	0.206302	0.094099	0.034920	0.015184	0.004531	0.665106	0.402968	0.219759	0.093008	0.045329	0.016353	0.669050	0.416397	0.222804	0.103262	0.037925	0.677897	0.420692	0.228316	0.107152	0.670146	0.411772	0.209953	0.673533	0.385257	0.651707	0.009612
220000	0.336000	8.440249e-01	0.065000	0.053000	0.105000	0.092000	0.026000	0.335000	3.308961e+00	0.330000	0.130000	1.217299e+00	0.670937	0.409602	0.223059	0.107637	0.044696	0.013754	0.005797	0.686964	0.416720	0.215719	0.106980	0.046482	0.017133	0.680656	0.409511	0.222139	0.105934	0.039161	0.670309	0.406329	0.225427	0.099861	0.675260	0.396527	0.198985	0.659484	0.392660	0.667006	0.321000	8.440249e-01	0.065000	0.063000	0.099000	0.069000	0.043000	0.317000	3.308961e+00	0.321000	0.118000	1.217299e+00	0.652497	0.386584	0.207643	0.093806	0.034478	0.014843	0.004550	0.663744	0.402701	0.219255	0.092967	0.044753	0.016758	0.670051	0.416477	0.221254	0.102558	0.038496	0.676700	0.419301	0.228036	0.107922	0.671156	0.411802	0.212695	0.674522	0.387828	0.653301	0.010590
225000	0.336000	8.440249e-01	0.066000	0.053000	0.105000	0.092000	0.026000	0.322000	3.375807e+00	0.314000	0.130000	1.217299e+00	0.671423	0.409765	0.223829	0.107619	0.044082	0.013668	0.005671	0.687940	0.415953	0.216091	0.105656	0.045914	0.016847	0.679153	0.409665	0.219910	0.105159	0.039333	0.668656	0.404871	0.224399	0.099099	0.675109	0.395161	0.200496	0.660571	0.394710	0.668324	0.321000	8.440249e-01	0.065000	0.047000	0.099000	0.069000	0.043000	0.329000	3.375807e+00	0.321000	0.118000	1.217299e+00	0.650827	0.385775	0.205474	0.094581	0.034163	0.014752	0.004573	0.663525	0.403015	0.218770	0.093070	0.044620	0.016511	0.670189	0.416800	0.221721	0.102192	0.038524	0.674550	0.418839	0.227632	0.108327	0.670981	0.412226	0.213403	0.675093	0.388080	0.653918	0.011273
230000	0.336000	8.440249e-01	0.066000	0.038000	0.105000	0.092000	0.026000	0.309000	3.478615e+00	0.322000	0.130000	1.217299e+00	0.672288	0.411937	0.225098	0.108969	0.043651	0.014136	0.005648	0.688582	0.415786	0.215515	0.105059	0.046175	0.016701	0.679352	0.409826	0.218177	0.104588	0.039089	0.668939	0.406048	0.225946	0.099480	0.674566	0.396303	0.201794	0.662500	0.395989	0.668818	0.321000	8.440249e-01	0.080000	0.047000	0.099000	0.069000	0.043000	0.301000	3.444002e+00	0.301000	0.118000	1.217299e+00	0.652232	0.389140	0.207357	0.095360	0.034820	0.015277	0.004595	0.666990	0.403974	0.221036	0.094773	0.044679	0.016387	0.669832	0.417561	0.221991	0.101514	0.038419	0.674493	0.419056	0.228126	0.108300	0.671411	0.413739	0.214303	0.676334	0.388065	0.653442	0.011414
235000	0.336000	8.440249e-01	0.079000	0.038000	0.092000	0.072000	0.037000	0.313000	3.548888e+00	0.322000	0.137000	1.205186e+00	0.673079	0.412482	0.225248	0.108282	0.043350	0.013834	0.005522	0.688124	0.413905	0.214802	0.104657	0.045735	0.016695	0.679212	0.410375	0.216845	0.104263	0.039153	0.668094	0.405180	0.228011	0.100260	0.672153	0.398483	0.203388	0.665149	0.397936	0.668970	0.321000	8.440249e-01	0.080000	0.051000	0.085000	0.082000	0.032000	0.318000	3.513576e+00	0.338000	0.117000	1.205186e+00	0.651826	0.389068	0.208803	0.095362	0.034475	0.015183	0.004500	0.666627	0.403494	0.221609	0.094491	0.044549	0.016653	0.671323	0.415614	0.220160	0.101048	0.038640	0.672011	0.417732	0.226885	0.108050	0.672233	0.413646	0.215581	0.676523	0.389782	0.652929	0.011454
240000	0.336000	8.440249e-01	0.079000	0.047000	0.092000	0.072000	0.037000	0.312000	3.620580e+00	0.330000	0.137000	1.205186e+00	0.674497	0.413051	0.225584	0.108021	0.043388	0.013908	0.005404	0.688053	0.415361	0.215078	0.104387	0.045551	0.016580	0.679725	0.410125	0.217882	0.104596	0.039049	0.668341	0.404188	0.226877	0.100916	0.672774	0.399078	0.204398	0.666158	0.398754	0.669271	0.321000	8.440249e-01	0.070000	0.051000	0.085000	0.082000	0.032000	0.324000	3.584555e+00	0.338000	0.117000	1.205186e+00	0.653019	0.388395	0.208764	0.095852	0.034398	0.015105	0.004398	0.667403	0.402614	0.220059	0.093454	0.043990	0.016311	0.671472	0.414817	0.219154	0.100451	0.038273	0.670874	0.418130	0.226064	0.108298	0.672738	0.414822	0.216084	0.676649	0.390716	0.653733	0.011940
245000	0.336000	8.440249e-01	0.056000	0.047000	0.092000	0.072000	0.037000	0.331000	3.693721e+00	0.356000	0.137000	1.205186e+00	0.673291	0.413560	0.226893	0.108588	0.043331	0.013843	0.005412	0.689109	0.416763	0.216232	0.104394	0.046043	0.016937	0.679824	0.409955	0.217547	0.104848	0.039303	0.667582	0.404786	0.226639	0.100091	0.672740	0.400811	0.203321	0.667434	0.397973	0.667199	0.321000	8.440249e-01	0.070000	0.043000	0.085000	0.082000	0.032000	0.288000	3.656968e+00	0.327000	0.117000	1.205186e+00	0.653725	0.388787	0.208167	0.095926	0.034431	0.015335	0.004426	0.667048	0.403041	0.219949	0.093467	0.044196	0.016236	0.671832	0.413902	0.218638	0.099898	0.038124	0.671555	0.417907	0.225487	0.107708	0.671585	0.414444	0.214597	0.676813	0.390784	0.652970	0.013190
250000	0.336000	8.440249e-01	0.056000	0.059000	0.092000	0.096000	0.035000	0.309000	3.768339e+00	0.356000	0.137000	1.205186e+00	0.674460	0.415416	0.228996	0.109993	0.043762	0.013847	0.005524	0.688973	0.418254	0.216519	0.103302	0.046583	0.016725	0.681959	0.411078	0.216026	0.104774	0.038569	0.667339	0.403097	0.226494	0.099833	0.672144	0.401066	0.203472	0.667683	0.398372	0.668158	0.321000	8.440249e-01	0.072000	0.043000	0.083000	0.080000	0.032000	0.290000	3.730843e+00	0.287000	0.130000	1.193195e+00	0.653948	0.388309	0.207772	0.094781	0.033874	0.015251	0.004328	0.667791	0.403769	0.218595	0.092897	0.043473	0.016033	0.671474	0.413556	0.218944	0.099266	0.037980	0.670825	0.415800	0.224853	0.107813	0.669578	0.414495	0.215581	0.677188	0.391635	0.653625	0.013427
255000	0.312000	8.525075e-01	0.062000	0.059000	0.082000	0.096000	0.035000	0.315000	3.806211e+00	0.332000	0.143000	1.193195e+00	0.675213	0.416052	0.231049	0.110991	0.043681	0.013912	0.005411	0.689991	0.417584	0.216744	0.102713	0.047233	0.016565	0.681410	0.411336	0.215540	0.103883	0.038533	0.667839	0.402180	0.225500	0.099989	0.671547	0.401048	0.203736	0.668217	0.397876	0.669010	0.328000	8.525075e-01	0.072000	0.051000	0.083000	0.080000	0.039000	0.288000	3.806211e+00	0.287000	0.130000	1.193195e+00	0.652730	0.390172	0.209089	0.095546	0.034685	0.015924	0.004454	0.669240	0.406882	0.219504	0.094527	0.043565	0.015938	0.670452	0.414846	0.219512	0.098473	0.038596	0.671951	0.416011	0.225382	0.108885	0.668787	0.415223	0.215350	0.677089	0.391395	0.654807	0.014949
260000	0.312000	8.525075e-01	0.062000	0.058000	0.082000	0.096000	0.035000	0.294000	3.883102e+00	0.306000	0.143000	1.193195e+00	0.675788	0.416514	0.232104	0.111147	0.044407	0.013896	0.005403	0.690136	0.419200	0.217387	0.102691	0.047661	0.016557	0.682074	0.411299	0.215365	0.104285	0.038029	0.667531	0.401967	0.224653	0.100291	0.672915	0.401640	0.204560	0.668110	0.397418	0.669111	0.328000	8.525075e-01	0.065000	0.051000	0.083000	0.080000	0.039000	0.283000	3.883102e+00	0.309000	0.130000	1.193195e+00	0.652855	0.389290	0.210385	0.096446	0.034964	0.015645	0.004485	0.669407	0.406829	0.220456	0.094069	0.043088	0.015729	0.670842	0.417058	0.219367	0.098640	0.038325	0.672790	0.414700	0.223429	0.107714	0.668317	0.413915	0.214654	0.675392	0.389719	0.656477	0.015051
265000	0.312000	8.525075e-01	0.080000	0.058000	0.082000	0.096000	0.025000	0.308000	3.961546e+00	0.325000	0.143000	1.193195e+00	0.676421	0.416075	0.231534	0.111970	0.045294	0.014148	0.005398	0.689499	0.418617	0.218211	0.102820	0.047655	0.016739	0.682208	0.413365	0.216750	0.105419	0.038365	0.668859	0.403386	0.225255	0.100497	0.673428	0.401395	0.203816	0.669501	0.398123	0.670965	0.328000	8.525075e-01	0.065000	0.043000	0.083000	0.092000	0.039000	0.272000	3.961546e+00	0.299000	0.142000	1.181322e+00	0.655190	0.388372	0.211762	0.096960	0.034885	0.015666	0.004507	0.670522	0.406534	0.219587	0.093510	0.042637	0.015440	0.670199	0.416396	0.220521	0.098569	0.038015	0.673214	0.416054	0.222388	0.108048	0.669739	0.413397	0.215733	0.673604	0.389686	0.656985	0.015592
270000	0.312000	8.525075e-01	0.080000	0.041000	0.110000	0.098000	0.025000	0.296000	4.041574e+00	0.325000	0.149000	1.181322e+00	0.675190	0.414517	0.230570	0.111693	0.045092	0.013895	0.005288	0.688735	0.419003	0.220679	0.102996	0.046785	0.016412	0.682303	0.413892	0.216381	0.104197	0.038366	0.668614	0.402952	0.224671	0.099896	0.672484	0.400464	0.202297	0.669862	0.397553	0.670047	0.328000	8.525075e-01	0.066000	0.043000	0.086000	0.092000	0.024000	0.293000	4.041574e+00	0.312000	0.142000	1.181322e+00	0.656696	0.390300	0.212619	0.098205	0.035476	0.015875	0.005040	0.671898	0.407269	0.220883	0.094939	0.042906	0.015481	0.670244	0.416247	0.221027	0.099154	0.038394	0.674307	0.417189	0.222978	0.107799	0.670100	0.413436	0.216473	0.673197	0.390385	0.657507	0.015749
275000	0.312000	8.525075e-01	0.072000	0.041000	0.110000	0.098000	0.025000	0.255000	4.123219e+00	0.340000	0.149000	1.181322e+00	0.676355	0.417092	0.231636	0.113295	0.045331	0.014271	0.005402	0.689746	0.420051	0.220650	0.103546	0.046416	0.016355	0.682605	0.415112	0.216783	0.103798	0.039170	0.668415	0.404752	0.225218	0.099847	0.672681	0.399337	0.202073	0.669492	0.397943	0.671815	0.328000	8.525075e-01	0.066000	0.041000	0.086000	0.092000	0.024000	0.293000	4.123219e+00	0.312000	0.142000	1.181322e+00	0.658699	0.391526	0.215106	0.099201	0.036360	0.016188	0.005049	0.672753	0.408338	0.222234	0.095473	0.042601	0.015601	0.670527	0.416212	0.222666	0.099707	0.038450	0.675146	0.418146	0.222965	0.108447	0.670314	0.413544	0.216453	0.671640	0.390117	0.658961	0.015935
280000	0.312000	8.525075e-01	0.072000	0.047000	0.110000	0.098000	0.025000	0.274000	4.206514e+00	0.317000	0.149000	1.181322e+00	0.675574	0.417026	0.230357	0.112476	0.044809	0.014404	0.005309	0.688940	0.419687	0.219824	0.103827	0.046110	0.016481	0.682254	0.415386	0.217349	0.103760	0.039798	0.669289	0.405213	0.225274	0.099950	0.673144	0.399553	0.203718	0.669880	0.397655	0.671760	0.328000	8.525075e-01	0.053000	0.041000	0.086000	0.092000	0.024000	0.271000	4.206514e+00	0.320000	0.142000	1.181322e+00	0.659887	0.391370	0.215494	0.098718	0.035875	0.015881	0.004962	0.673469	0.407863	0.220907	0.095305	0.041973	0.015302	0.669215	0.414641	0.221119	0.098740	0.037867	0.675020	0.415582	0.220998	0.107254	0.670121	0.413017	0.215129	0.671850	0.390055	0.658874	0.014498
285000	0.312000	8.525075e-01	0.064000	0.047000	0.099000	0.068000	0.040000	0.259000	4.291491e+00	0.317000	0.149000	1.181322e+00	0.674735	0.416617	0.229343	0.111458	0.044665	0.014138	0.005315	0.689956	0.419041	0.219464	0.102471	0.046253	0.016314	0.682609	0.414546	0.216708	0.102657	0.039703	0.668384	0.403761	0.224233	0.099214	0.673664	0.400779	0.204627	0.671596	0.397441	0.670648	0.328000	8.525075e-01	0.053000	0.056000	0.113000	0.088000	0.024000	0.245000	4.206514e+00	0.310000	0.134000	1.169568e+00	0.661440	0.393106	0.216676	0.099425	0.036030	0.015808	0.005159	0.673071	0.407735	0.219837	0.095045	0.041580	0.015059	0.669434	0.414798	0.219805	0.098108	0.037563	0.675433	0.414675	0.219534	0.105580	0.670191	0.410614	0.213655	0.670675	0.389436	0.657323	0.013811
290000	0.312000	8.525075e-01	0.064000	0.034000	0.099000	0.068000	0.040000	0.252000	4.291491e+00	0.321000	0.135000	1.169568e+00	0.674530	0.417119	0.227900	0.110580	0.044249	0.014207	0.005223	0.688870	0.419006	0.219624	0.103046	0.046562	0.016578	0.682179	0.414726	0.216472	0.102009	0.039566	0.668944	0.403424	0.224178	0.099576	0.673333	0.400059	0.205722	0.672805	0.398301	0.671702	0.328000	8.525075e-01	0.064000	0.056000	0.113000	0.088000	0.037000	0.246000	4.206514e+00	0.310000	0.134000	1.169568e+00	0.660291	0.393405	0.217308	0.099578	0.036265	0.015557	0.005269	0.673884	0.408426	0.220510	0.095113	0.043368	0.015309	0.669448	0.414779	0.219113	0.098574	0.037339	0.675242	0.414387	0.219225	0.105411	0.670124	0.410737	0.213328	0.670319	0.389517	0.655873	0.012992
295000	0.312000	8.525075e-01	0.048000	0.034000	0.099000	0.068000	0.040000	0.277000	4.378185e+00	0.319000	0.135000	1.169568e+00	0.675896	0.417673	0.227971	0.109590	0.044405	0.014052	0.005141	0.688568	0.418161	0.218892	0.102744	0.046556	0.016307	0.681319	0.413880	0.216788	0.102014	0.039811	0.669002	0.405068	0.224759	0.099886	0.674123	0.401371	0.206339	0.673456	0.397941	0.671636	0.328000	8.525075e-01	0.064000	0.052000	0.113000	0.088000	0.037000	0.240000	4.206514e+00	0.317000	0.134000	1.169568e+00	0.662024	0.395960	0.217984	0.099943	0.036279	0.015681	0.005466	0.674284	0.409951	0.221057	0.095488	0.043387	0.015149	0.669493	0.414091	0.219656	0.098422	0.036593	0.675416	0.415293	0.217895	0.105043	0.669587	0.410926	0.212736	0.670607	0.389142	0.655835	0.013059
300000	0.312000	8.525075e-01	0.048000	0.045000	0.099000	0.064000	0.029000	0.245000	4.378185e+00	0.319000	0.135000	1.169568e+00	0.676047	0.417609	0.228775	0.109445	0.044528	0.014088	0.005153	0.689027	0.419303	0.219188	0.102339	0.045924	0.016118	0.682087	0.414246	0.216870	0.103256	0.039713	0.669188	0.405877	0.224580	0.099404	0.675517	0.401574	0.206144	0.673391	0.398390	0.671645	0.328000	8.525075e-01	0.060000	0.052000	0.096000	0.070000	0.037000	0.280000	4.291491e+00	0.338000	0.123000	1.157930e+00	0.662962	0.396819	0.219007	0.101692	0.037416	0.015531	0.005372	0.674506	0.410141	0.223023	0.095534	0.043421	0.015099	0.670658	0.416152	0.218972	0.098732	0.036415	0.676773	0.415221	0.217072	0.104141	0.668320	0.408188	0.211278	0.669542	0.388286	0.656212	0.013043
305000	0.305000	8.610753e-01	0.067000	0.045000	0.079000	0.064000	0.029000	0.245000	4.378185e+00	0.333000	0.134000	1.157930e+00	0.675918	0.417864	0.228696	0.109160	0.044382	0.014050	0.005064	0.689072	0.419678	0.217796	0.102860	0.046245	0.016147	0.682260	0.414216	0.217423	0.102982	0.039985	0.669767	0.405877	0.225363	0.099148	0.676231	0.402480	0.206799	0.673466	0.398509	0.671465	0.344000	8.610753e-01	0.060000	0.043000	0.096000	0.070000	0.033000	0.254000	4.291491e+00	0.338000	0.123000	1.157930e+00	0.662515	0.396128	0.218957	0.100887	0.037091	0.015358	0.005284	0.674678	0.410985	0.222018	0.095741	0.042983	0.014972	0.670710	0.415932	0.218802	0.099645	0.036200	0.677583	0.415068	0.216449	0.103340	0.668664	0.408371	0.211138	0.670137	0.388398	0.657153	0.013249
310000	0.305000	8.610753e-01	0.067000	0.048000	0.079000	0.064000	0.029000	0.246000	4.378185e+00	0.311000	0.134000	1.157930e+00	0.674703	0.418328	0.229748	0.109585	0.045154	0.014087	0.005076	0.689519	0.420328	0.219104	0.102751	0.046450	0.016122	0.682642	0.414917	0.216619	0.102682	0.040451	0.670785	0.406236	0.224823	0.098447	0.676521	0.401360	0.205241	0.672681	0.396788	0.671021	0.344000	8.610753e-01	0.047000	0.043000	0.096000	0.070000	0.033000	0.253000	4.378185e+00	0.333000	0.123000	1.157930e+00	0.663174	0.396925	0.218496	0.101710	0.037831	0.015545	0.005290	0.675039	0.411344	0.222543	0.096877	0.043542	0.014841	0.672155	0.416025	0.220094	0.100897	0.036143	0.677355	0.415271	0.216009	0.102931	0.668267	0.407030	0.211259	0.670392	0.387520	0.657041	0.013593
315000	0.305000	8.610753e-01	0.046000	0.048000	0.079000	0.084000	0.025000	0.247000	4.378185e+00	0.310000	0.134000	1.157930e+00	0.675312	0.418509	0.229907	0.110985	0.045318	0.014033	0.005089	0.687987	0.419349	0.219271	0.102705	0.046008	0.015904	0.682968	0.416735	0.216905	0.102605	0.040480	0.671941	0.406163	0.224126	0.097906	0.676426	0.400289	0.204500	0.672530	0.396172	0.673200	0.344000	8.610753e-01	0.047000	0.050000	0.096000	0.071000	0.033000	0.264000	4.466630e+00	0.305000	0.136000	1.146409e+00	0.663199	0.396917	0.218533	0.101489	0.037871	0.015282	0.005203	0.675550	0.412832	0.222202	0.097144	0.043073	0.014722	0.672421	0.416762	0.219458	0.100442	0.036278	0.677882	0.414096	0.214919	0.102123	0.665923	0.405161	0.210228	0.668927	0.386881	0.658510	0.013332
320000	0.305000	8.610753e-01	0.068000	0.045000	0.091000	0.084000	0.025000	0.261000	4.378185e+00	0.310000	0.134000	1.157930e+00	0.674916	0.419859	0.229748	0.110786	0.044867	0.014283	0.005013	0.687984	0.419420	0.219501	0.102432	0.045745	0.015688	0.682647	0.415657	0.215853	0.102689	0.040388	0.673240	0.406696	0.224361	0.098297	0.676150	0.400907	0.205193	0.674246	0.397568	0.673966	0.344000	8.610753e-01	0.071000	0.050000	0.095000	0.071000	0.030000	0.243000	4.466630e+00	0.308000	0.136000	1.146409e+00	0.663951	0.399651	0.220163	0.103593	0.037848	0.015402	0.005134	0.676649	0.413754	0.223088	0.097673	0.042964	0.014820	0.673117	0.417106	0.219133	0.100495	0.036338	0.678387	0.414953	0.214172	0.101650	0.664939	0.405136	0.210477	0.668044	0.386573	0.659083	0.013231
325000	0.305000	8.610753e-01	0.068000	0.045000	0.091000	0.084000	0.025000	0.259000	4.466630e+00	0.283000	0.150000	1.146409e+00	0.676493	0.421303	0.231269	0.112231	0.045155	0.014502	0.004936	0.688255	0.418881	0.220447	0.102478	0.045637	0.015447	0.682147	0.416317	0.215498	0.102456	0.040320	0.673773	0.406756	0.224704	0.098134	0.675460	0.400860	0.204090	0.675116	0.398477	0.673062	0.344000	8.610753e-01	0.071000	0.054000	0.095000	0.071000	0.030000	0.251000	4.556862e+00	0.308000	0.136000	1.146409e+00	0.664930	0.400343	0.218899	0.104177	0.037854	0.015439	0.005313	0.676326	0.412344	0.222347	0.097995	0.042855	0.014831	0.674944	0.416972	0.218755	0.100625	0.036224	0.679578	0.415602	0.213310	0.102110	0.665745	0.404801	0.211203	0.667446	0.387491	0.660381	0.012603
330000	0.305000	8.610753e-01	0.077000	0.045000	0.091000	0.084000	0.025000	0.254000	4.556862e+00	0.337000	0.150000	1.146409e+00	0.677086	0.421437	0.231532	0.113462	0.045922	0.014766	0.005287	0.688118	0.421160	0.222012	0.103082	0.045961	0.016103	0.683275	0.418925	0.217010	0.103297	0.041163	0.674496	0.408820	0.226378	0.098631	0.676493	0.400398	0.204967	0.674606	0.399172	0.673536	0.344000	8.610753e-01	0.066000	0.054000	0.095000	0.071000	0.030000	0.233000	4.466630e+00	0.310000	0.156000	1.135002e+00	0.664788	0.399408	0.218125	0.103816	0.037488	0.015244	0.005236	0.676481	0.411445	0.221032	0.097409	0.042702	0.014619	0.674658	0.415296	0.217081	0.099579	0.035796	0.678912	0.412248	0.211537	0.101370	0.664424	0.403706	0.210553	0.667660	0.386807	0.661055	0.012335
335000	0.305000	8.610753e-01	0.077000	0.045000	0.102000	0.074000	0.028000	0.247000	4.556862e+00	0.337000	0.150000	1.146409e+00	0.677903	0.421515	0.231860	0.113356	0.045647	0.014513	0.005289	0.688197	0.421370	0.221309	0.102616	0.045455	0.016013	0.682727	0.418910	0.217309	0.103549	0.041146	0.673559	0.408723	0.226196	0.098524	0.676844	0.400647	0.204808	0.674156	0.398235	0.672286	0.344000	8.610753e-01	0.066000	0.057000	0.108000	0.084000	0.030000	0.252000	4.556862e+00	0.312000	0.156000	1.135002e+00	0.665755	0.400417	0.218064	0.103753	0.037640	0.015191	0.005150	0.677021	0.410626	0.221236	0.096690	0.042786	0.014650	0.674611	0.415494	0.217983	0.099602	0.035535	0.679359	0.412315	0.211981	0.100838	0.663484	0.402581	0.209973	0.667506	0.385656	0.659764	0.012464
340000	0.305000	8.610753e-01	0.062000	0.045000	0.102000	0.074000	0.028000	0.254000	4.556862e+00	0.338000	0.139000	1.135002e+00	0.677746	0.420875	0.231096	0.112865	0.045146	0.014468	0.005210	0.688586	0.420744	0.220765	0.102315	0.045334	0.015940	0.682410	0.418736	0.217300	0.102490	0.041378	0.672295	0.409200	0.227103	0.098174	0.676158	0.400420	0.204584	0.673395	0.397742	0.672141	0.344000	8.610753e-01	0.058000	0.057000	0.108000	0.084000	0.030000	0.218000	4.556862e+00	0.312000	0.156000	1.135002e+00	0.666939	0.400707	0.219546	0.103929	0.037546	0.015545	0.005320	0.676648	0.409932	0.221316	0.096541	0.042912	0.014757	0.673676	0.415157	0.218932	0.099894	0.036040	0.679315	0.412516	0.212602	0.100843	0.664025	0.403116	0.209921	0.668538	0.386351	0.659619	0.012702
345000	0.305000	8.610753e-01	0.062000	0.045000	0.102000	0.074000	0.028000	0.263000	4.648917e+00	0.324000	0.139000	1.135002e+00	0.678281	0.423161	0.231940	0.112899	0.046021	0.014446	0.005139	0.689535	0.422058	0.221480	0.102251	0.045421	0.015969	0.682580	0.418185	0.217628	0.101880	0.040918	0.671942	0.408787	0.226566	0.097587	0.675689	0.398923	0.203977	0.673135	0.397513	0.672184	0.344000	8.610753e-01	0.058000	0.049000	0.108000	0.084000	0.030000	0.258000	4.648917e+00	0.331000	0.156000	1.135002e+00	0.668036	0.402846	0.220200	0.104103	0.038074	0.015426	0.005401	0.677669	0.409609	0.221780	0.096254	0.043005	0.014596	0.673163	0.414603	0.218945	0.100105	0.036346	0.678836	0.413869	0.212660	0.101728	0.664769	0.404414	0.212012	0.669596	0.387078	0.661468	0.012549
350000	0.305000	8.610753e-01	0.069000	0.052000	0.102000	0.084000	0.032000	0.206000	4.648917e+00	0.324000	0.139000	1.135002e+00	0.678574	0.421710	0.231123	0.112979	0.045754	0.014237	0.005150	0.688974	0.420673	0.221402	0.101813	0.045125	0.015822	0.682260	0.417669	0.217981	0.101398	0.040795	0.672613	0.409054	0.226306	0.097565	0.676445	0.398122	0.202975	0.672625	0.396717	0.670707	0.344000	8.610753e-01	0.068000	0.049000	0.108000	0.077000	0.030000	0.250000	4.556862e+00	0.304000	0.129000	1.123708e+00	0.668891	0.404899	0.221844	0.103489	0.038000	0.015403	0.005318	0.679268	0.409883	0.222293	0.095703	0.042813	0.014538	0.673675	0.414137	0.218260	0.099142	0.035965	0.678057	0.413704	0.212023	0.101312	0.664635	0.404849	0.211570	0.668401	0.386249	0.660775	0.012396
355000	0.330000	8.697293e-01	0.069000	0.052000	0.090000	0.084000	0.032000	0.243000	4.556862e+00	0.305000	0.139000	1.135002e+00	0.676155	0.419997	0.230414	0.112291	0.045206	0.014039	0.005073	0.687505	0.419090	0.220700	0.101479	0.045202	0.015749	0.682577	0.417568	0.217739	0.102158	0.041173	0.673612	0.409651	0.226823	0.098541	0.677300	0.399421	0.202842	0.672978	0.397179	0.670913	0.344000	8.610753e-01	0.068000	0.058000	0.103000	0.077000	0.024000	0.264000	4.556862e+00	0.304000	0.129000	1.123708e+00	0.668052	0.402410	0.220538	0.102457	0.037739	0.015254	0.005238	0.678273	0.409724	0.221801	0.095836	0.042858	0.014485	0.673564	0.414209	0.219060	0.099545	0.035824	0.678029	0.414327	0.210958	0.100689	0.665035	0.404852	0.212046	0.669820	0.386294	0.660801	0.012469
360000	0.330000	8.697293e-01	0.082000	0.055000	0.090000	0.084000	0.032000	0.254000	4.648917e+00	0.284000	0.139000	1.123708e+00	0.676666	0.420811	0.232264	0.112680	0.045381	0.014074	0.005082	0.687825	0.419913	0.221546	0.102001	0.045216	0.015763	0.683490	0.418339	0.217315	0.102266	0.041319	0.673559	0.409323	0.225447	0.098203	0.676912	0.398734	0.203679	0.674272	0.396951	0.672025	0.332000	8.697293e-01	0.059000	0.058000	0.103000	0.077000	0.024000	0.262000	4.556862e+00	0.316000	0.129000	1.123708e+00	0.668731	0.403413	0.221192	0.102524	0.038141	0.015194	0.005179	0.678580	0.409981	0.220875	0.095361	0.042690	0.014598	0.674042	0.413245	0.219242	0.099070	0.035756	0.678197	0.413879	0.209889	0.100539	0.665263	0.405199	0.211993	0.669881	0.386047	0.660037	0.011927
365000	0.330000	8.697293e-01	0.082000	0.055000	0.090000	0.077000	0.039000	0.251000	4.648917e+00	0.337000	0.139000	1.123708e+00	0.676153	0.419968	0.232231	0.112232	0.045707	0.014209	0.005173	0.687227	0.419972	0.221841	0.102080	0.045651	0.015867	0.685439	0.419068	0.218398	0.103464	0.041555	0.673849	0.410388	0.225797	0.098478	0.677120	0.399547	0.203673	0.675115	0.396840	0.672111	0.332000	8.697293e-01	0.059000	0.049000	0.103000	0.077000	0.024000	0.223000	4.466630e+00	0.317000	0.142000	1.112527e+00	0.669216	0.403967	0.221318	0.102872	0.038266	0.015163	0.005114	0.678308	0.409717	0.220170	0.095488	0.042645	0.014546	0.674150	0.413294	0.219341	0.098223	0.035318	0.678158	0.414499	0.209201	0.099769	0.666154	0.404551	0.211406	0.668712	0.385141	0.659227	0.011874
370000	0.330000	8.697293e-01	0.072000	0.049000	0.088000	0.077000	0.039000	0.252000	4.742831e+00	0.337000	0.139000	1.123708e+00	0.676146	0.419433	0.231220	0.111516	0.045182	0.014189	0.005100	0.685818	0.418673	0.221683	0.101834	0.045451	0.015805	0.684947	0.418380	0.217859	0.103789	0.041645	0.674840	0.410946	0.226010	0.099157	0.677348	0.399784	0.205057	0.675285	0.397865	0.673371	0.332000	8.697293e-01	0.055000	0.049000	0.082000	0.095000	0.040000	0.258000	4.466630e+00	0.311000	0.142000	1.112527e+00	0.670008	0.403721	0.220428	0.102605	0.038156	0.015060	0.005038	0.678228	0.409322	0.219601	0.095684	0.042385	0.014341	0.674672	0.412629	0.218576	0.097901	0.035706	0.677961	0.414645	0.208983	0.099529	0.666338	0.403839	0.211716	0.668003	0.386078	0.660965	0.011459
375000	0.330000	8.697293e-01	0.072000	0.049000	0.088000	0.077000	0.039000	0.221000	4.648917e+00	0.330000	0.133000	1.112527e+00	0.675758	0.419958	0.231333	0.111730	0.045028	0.014156	0.005033	0.685928	0.419762	0.222239	0.101638	0.045263	0.015594	0.685577	0.418880	0.217679	0.103758	0.041280	0.674555	0.410011	0.225444	0.098750	0.677183	0.398800	0.203723	0.675202	0.396875	0.672288	0.332000	8.697293e-01	0.055000	0.055000	0.082000	0.095000	0.040000	0.249000	4.466630e+00	0.311000	0.142000	1.112527e+00	0.670727	0.404572	0.220709	0.102757	0.038453	0.015161	0.005116	0.678879	0.408985	0.219436	0.095510	0.042394	0.014166	0.675385	0.411878	0.218920	0.097608	0.035477	0.677590	0.414727	0.208681	0.099078	0.666717	0.403637	0.212023	0.669153	0.385926	0.661232	0.010983
380000	0.330000	8.697293e-01	0.067000	0.040000	0.088000	0.077000	0.021000	0.267000	4.648917e+00	0.337000	0.133000	1.112527e+00	0.675788	0.418854	0.230443	0.110902	0.045053	0.013970	0.005042	0.685210	0.419233	0.221523	0.101659	0.045117	0.015450	0.685080	0.417802	0.218475	0.104067	0.041126	0.673537	0.409560	0.224562	0.098604	0.677417	0.398816	0.203396	0.675570	0.395156	0.671375	0.332000	8.697293e-01	0.073000	0.055000	0.082000	0.095000	0.040000	0.243000	4.466630e+00	0.341000	0.144000	1.101457e+00	0.671538	0.404832	0.221193	0.102165	0.038934	0.015306	0.005118	0.678780	0.409680	0.219231	0.095638	0.042462	0.014560	0.674793	0.411968	0.219607	0.098192	0.035310	0.677604	0.415652	0.209549	0.099230	0.667799	0.403681	0.212009	0.669565	0.385835	0.661263	0.010346
385000	0.330000	8.697293e-01	0.067000	0.040000	0.088000	0.074000	0.021000	0.241000	4.556862e+00	0.337000	0.133000	1.112527e+00	0.675081	0.417502	0.229108	0.110019	0.045045	0.013793	0.004974	0.684821	0.418359	0.220669	0.100973	0.044729	0.015315	0.684911	0.418051	0.218618	0.103458	0.040755	0.673301	0.409294	0.223972	0.098505	0.677685	0.397799	0.203395	0.675388	0.394170	0.670594	0.332000	8.697293e-01	0.073000	0.045000	0.100000	0.077000	0.037000	0.248000	4.378185e+00	0.317000	0.144000	1.101457e+00	0.670777	0.403855	0.220950	0.102186	0.038891	0.015169	0.005052	0.679326	0.410382	0.218958	0.095818	0.042341	0.014370	0.675670	0.411769	0.219578	0.098176	0.035151	0.677154	0.415210	0.209534	0.098950	0.667809	0.402960	0.211598	0.670111	0.385721	0.661044	0.009757
390000	0.330000	8.697293e-01	0.055000	0.048000	0.098000	0.074000	0.021000	0.239000	4.466630e+00	0.319000	0.125000	1.101457e+00	0.675647	0.418019	0.228053	0.109657	0.045044	0.013849	0.004914	0.684525	0.417033	0.219942	0.100437	0.044216	0.015203	0.684341	0.417263	0.218379	0.102940	0.040557	0.673156	0.409835	0.224271	0.098387	0.677292	0.398134	0.203731	0.675135	0.394206	0.670923	0.332000	8.697293e-01	0.068000	0.045000	0.100000	0.077000	0.037000	0.237000	4.378185e+00	0.317000	0.144000	1.101457e+00	0.671349	0.403487	0.221023	0.102364	0.038911	0.015202	0.005058	0.679400	0.409494	0.219054	0.095945	0.042567	0.014172	0.675956	0.411756	0.219708	0.098083	0.034869	0.677089	0.415654	0.209112	0.098590	0.667530	0.403120	0.211434	0.670498	0.384842	0.660641	0.009452
395000	0.330000	8.697293e-01	0.055000	0.048000	0.098000	0.074000	0.021000	0.270000	4.556862e+00	0.315000	0.125000	1.101457e+00	0.675702	0.417406	0.227247	0.109198	0.044751	0.013659	0.004853	0.684263	0.416252	0.219612	0.099632	0.044151	0.015055	0.684402	0.417212	0.218066	0.102374	0.040476	0.673830	0.410432	0.224024	0.098614	0.677083	0.397750	0.203828	0.673984	0.394149	0.670596	0.332000	8.697293e-01	0.068000	0.046000	0.100000	0.077000	0.037000	0.259000	4.466630e+00	0.330000	0.144000	1.101457e+00	0.670917	0.404159	0.221676	0.102274	0.039763	0.015360	0.005061	0.679835	0.410439	0.220546	0.096640	0.043003	0.014072	0.677069	0.412496	0.220677	0.097715	0.034798	0.677077	0.415523	0.208885	0.098198	0.668182	0.403509	0.211096	0.671422	0.384282	0.660750	0.009833
400000	0.330000	8.697293e-01	0.064000	0.041000	0.098000	0.083000	0.022000	0.270000	4.556862e+00	0.315000	0.125000	1.101457e+00	0.675969	0.417636	0.227888	0.108444	0.045236	0.013620	0.004788	0.684524	0.416526	0.219743	0.099693	0.043861	0.014893	0.684567	0.416187	0.217565	0.101916	0.040251	0.672873	0.410486	0.222596	0.097994	0.677229	0.397966	0.203146	0.673452	0.393744	0.670483	0.332000	8.697293e-01	0.066000	0.046000	0.100000	0.066000	0.030000	0.248000	4.378185e+00	0.336000	0.136000	1.090498e+00	0.670834	0.404428	0.221490	0.101760	0.039440	0.015249	0.005058	0.679916	0.410650	0.219509	0.096189	0.042607	0.013915	0.677641	0.412471	0.220628	0.096849	0.034727	0.676458	0.413636	0.208192	0.098177	0.667182	0.402524	0.210490	0.670898	0.384648	0.661477	0.010172
405000	0.311000	8.784702e-01	0.064000	0.041000	0.095000	0.083000	0.022000	0.251000	4.556862e+00	0.327000	0.125000	1.101457e+00	0.675854	0.417959	0.228023	0.109005	0.045417	0.013461	0.004797	0.685993	0.417158	0.220639	0.100269	0.043832	0.014720	0.685171	0.416245	0.217415	0.101282	0.040025	0.673802	0.410699	0.221206	0.097610	0.677100	0.395994	0.202067	0.671265	0.392429	0.670276	0.302000	8.784702e-01	0.066000	0.046000	0.091000	0.066000	0.030000	0.264000	4.378185e+00	0.315000	0.136000	1.090498e+00	0.670373	0.403734	0.220759	0.101829	0.039410	0.015373	0.005063	0.679485	0.409437	0.219539	0.096403	0.042463	0.014086	0.677408	0.412356	0.220916	0.097332	0.034704	0.676570	0.413492	0.208142	0.098608	0.667569	0.402551	0.211283	0.671345	0.385939	0.662191	0.010305
410000	0.311000	8.784702e-01	0.061000	0.043000	0.095000	0.083000	0.022000	0.264000	4.556862e+00	0.329000	0.139000	1.090498e+00	0.675553	0.418060	0.228227	0.108450	0.045103	0.013283	0.004738	0.685644	0.417329	0.220697	0.100320	0.043765	0.014589	0.685116	0.416142	0.217189	0.101204	0.039678	0.674150	0.410251	0.220710	0.096964	0.676632	0.395097	0.201423	0.670753	0.390903	0.670144	0.302000	8.784702e-01	0.081000	0.046000	0.091000	0.066000	0.030000	0.271000	4.466630e+00	0.315000	0.136000	1.090498e+00	0.670055	0.403321	0.221605	0.102816	0.039341	0.015351	0.005067	0.679557	0.410520	0.219844	0.097148	0.042380	0.013991	0.678139	0.413139	0.221258	0.097649	0.034652	0.676882	0.413781	0.207815	0.098694	0.668174	0.402955	0.211023	0.671216	0.385759	0.661511	0.010200
415000	0.311000	8.784702e-01	0.061000	0.043000	0.095000	0.087000	0.029000	0.210000	4.556862e+00	0.316000	0.139000	1.090498e+00	0.675986	0.418512	0.228508	0.109171	0.045567	0.013323	0.004880	0.686228	0.418406	0.221166	0.100692	0.043667	0.014757	0.685932	0.416644	0.218031	0.101580	0.040068	0.675226	0.411129	0.220827	0.097798	0.676978	0.394869	0.201593	0.671241	0.390891	0.670214	0.302000	8.784702e-01	0.081000	0.048000	0.091000	0.089000	0.030000	0.256000	4.466630e+00	0.311000	0.139000	1.079647e+00	0.669923	0.403655	0.221649	0.102578	0.039416	0.015244	0.005072	0.679520	0.410126	0.219483	0.097674	0.042517	0.013910	0.678550	0.413904	0.221910	0.097894	0.034865	0.676544	0.413961	0.207861	0.098527	0.668675	0.403811	0.212365	0.671432	0.388209	0.662128	0.009868
420000	0.311000	8.784702e-01	0.059000	0.053000	0.087000	0.087000	0.029000	0.242000	4.556862e+00	0.316000	0.139000	1.090498e+00	0.677543	0.420326	0.229822	0.110196	0.045967	0.013494	0.004890	0.686936	0.419016	0.221674	0.102091	0.043807	0.015056	0.686362	0.417256	0.218372	0.101559	0.039850	0.675640	0.413033	0.220933	0.099012	0.676945	0.394516	0.202185	0.671768	0.391407	0.670546	0.302000	8.784702e-01	0.071000	0.048000	0.099000	0.089000	0.038000	0.249000	4.378185e+00	0.318000	0.139000	1.079647e+00	0.670066	0.404727	0.222230	0.102461	0.039471	0.015094	0.005076	0.680035	0.410503	0.220378	0.097520	0.042349	0.013795	0.678741	0.414074	0.221649	0.098060	0.034960	0.675686	0.413093	0.207590	0.098399	0.668788	0.403612	0.212408	0.671403	0.388855	0.662927	0.010272
425000	0.311000	8.784702e-01	0.059000	0.053000	0.087000	0.087000	0.029000	0.264000	4.556862e+00	0.316000	0.130000	1.079647e+00	0.676677	0.419648	0.230799	0.110300	0.045565	0.014045	0.004899	0.686931	0.419118	0.222408	0.102534	0.044368	0.014861	0.686264	0.417496	0.218437	0.101940	0.039815	0.676241	0.412919	0.221343	0.099044	0.677549	0.394994	0.202409	0.672409	0.391473	0.670434	0.302000	8.784702e-01	0.071000	0.063000	0.099000	0.089000	0.038000	0.261000	4.466630e+00	0.318000	0.139000	1.079647e+00	0.670621	0.404845	0.222266	0.102542	0.039777	0.015084	0.005018	0.680082	0.412013	0.220058	0.097734	0.041881	0.013634	0.679416	0.414914	0.221606	0.097820	0.034948	0.675270	0.412370	0.206965	0.098234	0.668854	0.402952	0.212306	0.671420	0.388665	0.664097	0.010132
430000	0.311000	8.784702e-01	0.061000	0.064000	0.087000	0.087000	0.022000	0.258000	4.648917e+00	0.302000	0.130000	1.079647e+00	0.676206	0.419512	0.231008	0.110196	0.045675	0.013956	0.004843	0.686287	0.419480	0.222098	0.102496	0.044112	0.014937	0.686693	0.417416	0.220189	0.102419	0.039924	0.675981	0.412179	0.220283	0.098951	0.678266	0.395833	0.203401	0.672410	0.391517	0.670763	0.302000	8.784702e-01	0.070000	0.063000	0.099000	0.089000	0.038000	0.254000	4.466630e+00	0.304000	0.145000	1.068904e+00	0.671595	0.406173	0.223032	0.102342	0.040628	0.015226	0.005023	0.680429	0.412083	0.219968	0.098286	0.042175	0.013630	0.679637	0.414787	0.222838	0.097847	0.034575	0.674867	0.412533	0.206655	0.098170	0.668742	0.403320	0.212472	0.671513	0.388936	0.663668	0.010399
435000	0.311000	8.784702e-01	0.061000	0.064000	0.087000	0.074000	0.022000	0.236000	4.556862e+00	0.302000	0.130000	1.079647e+00	0.676493	0.420698	0.230907	0.110781	0.045361	0.013912	0.004783	0.686397	0.419850	0.221643	0.102589	0.043818	0.014816	0.686838	0.416527	0.219288	0.102011	0.039803	0.675449	0.410659	0.218929	0.098338	0.677615	0.395014	0.202579	0.671808	0.390683	0.670656	0.302000	8.784702e-01	0.070000	0.059000	0.105000	0.077000	0.039000	0.257000	4.466630e+00	0.323000	0.145000	1.068904e+00	0.671773	0.405879	0.222675	0.102192	0.040298	0.015198	0.005040	0.680512	0.411123	0.219629	0.098165	0.042177	0.013655	0.679737	0.414109	0.222661	0.097853	0.034505	0.675516	0.413375	0.207093	0.099035	0.669646	0.403439	0.212959	0.671440	0.389283	0.664496	0.010305
440000	0.311000	8.784702e-01	0.061000	0.053000	0.099000	0.074000	0.022000	0.246000	4.556862e+00	0.294000	0.119000	1.068904e+00	0.677063	0.421029	0.230774	0.110342	0.045178	0.013779	0.004730	0.685504	0.419712	0.221400	0.102894	0.043670	0.014718	0.686270	0.416810	0.220018	0.102320	0.039733	0.676020	0.410821	0.218471	0.098363	0.677349	0.394698	0.201639	0.671618	0.389505	0.669810	0.302000	8.784702e-01	0.088000	0.059000	0.105000	0.077000	0.039000	0.243000	4.466630e+00	0.323000	0.145000	1.068904e+00	0.671959	0.406851	0.222986	0.102722	0.040754	0.015083	0.004987	0.681402	0.411352	0.220271	0.098234	0.042262	0.013886	0.679297	0.414077	0.222292	0.097756	0.034778	0.675806	0.413336	0.206683	0.098762	0.669931	0.402725	0.213768	0.671577	0.390185	0.665158	0.010308
445000	0.311000	8.784702e-01	0.061000	0.053000	0.099000	0.074000	0.028000	0.237000	4.466630e+00	0.328000	0.119000	1.068904e+00	0.678291	0.422246	0.232268	0.110687	0.045853	0.013760	0.004738	0.686322	0.420836	0.222151	0.102842	0.043454	0.014660	0.686884	0.417180	0.220346	0.102426	0.039741	0.676387	0.410287	0.218265	0.098306	0.677383	0.395237	0.201533	0.671455	0.389920	0.670260	0.302000	8.784702e-01	0.088000	0.054000	0.105000	0.077000	0.039000	0.229000	4.466630e+00	0.326000	0.145000	1.068904e+00	0.671944	0.407109	0.222624	0.102579	0.040620	0.015269	0.005052	0.680832	0.411854	0.219543	0.099007	0.042826	0.013870	0.678864	0.414628	0.222174	0.097830	0.035247	0.675964	0.413963	0.206759	0.099460	0.670185	0.403363	0.214099	0.671230	0.390958	0.666562	0.010823
450000	0.311000	8.784702e-01	0.066000	0.036000	0.099000	0.075000	0.028000	0.248000	4.466630e+00	0.328000	0.119000	1.068904e+00	0.678735	0.422268	0.231102	0.109994	0.045567	0.013665	0.004688	0.685054	0.418816	0.220327	0.101789	0.042920	0.014489	0.684934	0.415823	0.219358	0.102247	0.039654	0.675347	0.410504	0.217712	0.098250	0.677637	0.395713	0.200937	0.671674	0.390279	0.670799	0.302000	8.784702e-01	0.072000	0.054000	0.105000	0.072000	0.039000	0.271000	4.556862e+00	0.333000	0.151000	1.058269e+00	0.672495	0.408046	0.223278	0.103058	0.040429	0.015304	0.005115	0.681592	0.412175	0.219724	0.099081	0.042813	0.013905	0.679145	0.414693	0.221396	0.098031	0.035259	0.676699	0.414154	0.206660	0.099503	0.670165	0.403126	0.213811	0.670990	0.391446	0.666895	0.011005
455000	0.325000	8.872990e-01	0.066000	0.036000	0.098000	0.075000	0.028000	0.250000	4.378185e+00	0.313000	0.119000	1.068904e+00	0.679113	0.422361	0.230873	0.109659	0.045260	0.013761	0.004641	0.684785	0.418777	0.220185	0.102267	0.042682	0.014571	0.685474	0.415525	0.219862	0.102296	0.039595	0.675827	0.411123	0.217517	0.097777	0.677702	0.396373	0.200695	0.671987	0.390317	0.670614	0.314000	8.872990e-01	0.072000	0.047000	0.092000	0.072000	0.026000	0.234000	4.466630e+00	0.303000	0.151000	1.058269e+00	0.673435	0.409248	0.223260	0.103573	0.040488	0.015209	0.005063	0.682400	0.412858	0.220167	0.098596	0.042716	0.013799	0.678994	0.415410	0.220629	0.097831	0.035218	0.677237	0.413527	0.206326	0.099132	0.669134	0.401981	0.212954	0.671235	0.392356	0.666913	0.010962
460000	0.325000	8.872990e-01	0.070000	0.052000	0.098000	0.075000	0.028000	0.247000	4.378185e+00	0.273000	0.149000	1.058269e+00	0.679504	0.422916	0.231527	0.110298	0.045312	0.013681	0.004652	0.684895	0.419266	0.221662	0.102281	0.042496	0.014651	0.685096	0.416312	0.219957	0.101326	0.039588	0.676157	0.410906	0.216533	0.097941	0.677085	0.395277	0.200531	0.671867	0.390286	0.670946	0.314000	8.872990e-01	0.072000	0.047000	0.092000	0.072000	0.026000	0.255000	4.556862e+00	0.303000	0.151000	1.058269e+00	0.673764	0.409244	0.223463	0.104183	0.040405	0.015307	0.005013	0.682909	0.414363	0.220680	0.098618	0.043394	0.013770	0.679814	0.415625	0.220695	0.098824	0.035258	0.678357	0.413802	0.206768	0.099678	0.669209	0.400791	0.213063	0.671266	0.392418	0.666037	0.011150
465000	0.325000	8.872990e-01	0.070000	0.052000	0.098000	0.082000	0.031000	0.251000	4.466630e+00	0.310000	0.149000	1.058269e+00	0.680222	0.422671	0.230287	0.110882	0.044992	0.013656	0.004600	0.684348	0.418552	0.221555	0.101986	0.042244	0.014629	0.684709	0.414920	0.219034	0.101119	0.039375	0.676462	0.411930	0.216699	0.097890	0.677507	0.394877	0.200262	0.671530	0.390555	0.671318	0.314000	8.872990e-01	0.072000	0.045000	0.092000	0.072000	0.026000	0.257000	4.556862e+00	0.297000	0.139000	1.047739e+00	0.673580	0.409543	0.223697	0.104271	0.040588	0.015305	0.004953	0.683170	0.415972	0.221423	0.098906	0.043282	0.013743	0.680851	0.416081	0.220421	0.099253	0.035325	0.677410	0.413531	0.206499	0.099585	0.669804	0.400493	0.212939	0.671719	0.392263	0.666847	0.011243
470000	0.325000	8.872990e-01	0.079000	0.048000	0.098000	0.082000	0.031000	0.248000	4.466630e+00	0.310000	0.149000	1.058269e+00	0.679387	0.421884	0.229027	0.110515	0.044714	0.013735	0.004553	0.683563	0.417802	0.221361	0.102029	0.042099	0.014670	0.684781	0.414414	0.218904	0.101072	0.039516	0.676645	0.412034	0.216515	0.098384	0.677991	0.395101	0.200142	0.672422	0.389826	0.671319	0.314000	8.872990e-01	0.057000	0.045000	0.091000	0.078000	0.026000	0.228000	4.466630e+00	0.337000	0.139000	1.047739e+00	0.674251	0.409847	0.223892	0.104224	0.040527	0.015128	0.004902	0.683771	0.415855	0.221352	0.098450	0.043106	0.013735	0.680543	0.415385	0.219906	0.098928	0.035141	0.677275	0.413600	0.207245	0.099827	0.669331	0.400416	0.213266	0.671548	0.392607	0.667362	0.011153
475000	0.325000	8.872990e-01	0.079000	0.048000	0.095000	0.082000	0.031000	0.222000	4.466630e+00	0.309000	0.152000	1.047739e+00	0.680844	0.422720	0.230186	0.111214	0.045409	0.013712	0.004496	0.684217	0.418134	0.221800	0.102569	0.042236	0.014676	0.684913	0.414785	0.219178	0.100454	0.039283	0.676246	0.410454	0.215058	0.097791	0.677707	0.393648	0.199778	0.671658	0.389499	0.671611	0.314000	8.872990e-01	0.057000	0.051000	0.091000	0.078000	0.026000	0.260000	4.556862e+00	0.337000	0.139000	1.047739e+00	0.673859	0.410539	0.224430	0.104539	0.040441	0.014976	0.004849	0.683539	0.416499	0.221119	0.098342	0.042938	0.013585	0.680445	0.414982	0.219531	0.098461	0.035075	0.677475	0.413321	0.207084	0.099365	0.669875	0.401010	0.213410	0.671516	0.393204	0.667650	0.010729
480000	0.325000	8.872990e-01	0.081000	0.054000	0.095000	0.082000	0.026000	0.240000	4.466630e+00	0.318000	0.152000	1.047739e+00	0.679808	0.421206	0.229101	0.110679	0.045286	0.013679	0.004456	0.683542	0.417508	0.222163	0.102303	0.042037	0.014517	0.685290	0.414567	0.219060	0.099988	0.039032	0.676364	0.409721	0.214917	0.097313	0.677593	0.393896	0.199757	0.671219	0.388994	0.671404	0.314000	8.872990e-01	0.070000	0.051000	0.091000	0.078000	0.026000	0.254000	4.556862e+00	0.306000	0.139000	1.047739e+00	0.673627	0.410514	0.224684	0.104301	0.040570	0.014997	0.004797	0.683168	0.416019	0.220407	0.097974	0.042716	0.013799	0.681408	0.414136	0.219662	0.098680	0.035270	0.676639	0.413376	0.207157	0.099715	0.670660	0.401430	0.214063	0.670899	0.393648	0.668086	0.010530
485000	0.325000	8.872990e-01	0.081000	0.054000	0.095000	0.080000	0.026000	0.248000	4.466630e+00	0.318000	0.152000	1.047739e+00	0.680037	0.421862	0.228505	0.110344	0.045314	0.013589	0.004412	0.683616	0.416676	0.222287	0.101906	0.041810	0.014420	0.684982	0.413992	0.218376	0.099464	0.038679	0.676472	0.410143	0.214555	0.096966	0.677593	0.393509	0.199130	0.671134	0.388044	0.670390	0.314000	8.872990e-01	0.070000	0.042000	0.090000	0.084000	0.037000	0.237000	4.556862e+00	0.329000	0.135000	1.037314e+00	0.672956	0.410763	0.224468	0.103837	0.040510	0.015444	0.004744	0.683757	0.416083	0.221041	0.098476	0.043135	0.013698	0.681734	0.414502	0.220237	0.098539	0.035455	0.676975	0.413512	0.207122	0.099391	0.671278	0.401554	0.214066	0.670918	0.393249	0.667898	0.009873
490000	0.325000	8.872990e-01	0.069000	0.038000	0.105000	0.080000	0.026000	0.224000	4.466630e+00	0.311000	0.141000	1.037314e+00	0.680014	0.420348	0.226688	0.109491	0.045153	0.013446	0.004375	0.683289	0.414856	0.221620	0.101538	0.041477	0.014321	0.684640	0.413246	0.217743	0.099213	0.038477	0.676214	0.409845	0.214204	0.097163	0.677281	0.392834	0.199219	0.671108	0.388657	0.670997	0.314000	8.872990e-01	0.077000	0.042000	0.090000	0.084000	0.037000	0.234000	4.556862e+00	0.329000	0.135000	1.037314e+00	0.672835	0.410827	0.224026	0.103600	0.040483	0.015451	0.004751	0.683955	0.417100	0.221305	0.098508	0.043391	0.013614	0.681748	0.414299	0.220039	0.099147	0.035392	0.677090	0.413811	0.208536	0.099187	0.671458	0.402038	0.214237	0.670722	0.393533	0.667429	0.009456
495000	0.325000	8.872990e-01	0.069000	0.038000	0.105000	0.080000	0.026000	0.286000	4.556862e+00	0.314000	0.141000	1.037314e+00	0.680002	0.420477	0.226627	0.109461	0.045432	0.013423	0.004393	0.683824	0.414699	0.221868	0.102178	0.041807	0.014240	0.684565	0.413276	0.217285	0.099356	0.038143	0.676214	0.410069	0.214306	0.096971	0.676856	0.392705	0.199496	0.670814	0.389054	0.671335	0.314000	8.872990e-01	0.077000	0.056000	0.090000	0.084000	0.037000	0.263000	4.556862e+00	0.335000	0.135000	1.037314e+00	0.672790	0.411648	0.224501	0.104504	0.040685	0.015293	0.004814	0.684097	0.417958	0.221371	0.099165	0.043648	0.013610	0.681885	0.414529	0.219602	0.098800	0.035255	0.677370	0.413226	0.208988	0.098597	0.671179	0.401680	0.213702	0.670752	0.392855	0.666195	0.008964
500000	0.325000	8.872990e-01	0.080000	0.045000	0.105000	0.080000	0.026000	0.245000	4.556862e+00	0.314000	0.141000	1.037314e+00	0.680947	0.421734	0.227024	0.109316	0.045444	0.013447	0.004350	0.684110	0.415761	0.221558	0.101757	0.041671	0.014204	0.684719	0.412143	0.218170	0.099261	0.038020	0.675862	0.410078	0.214041	0.097049	0.676997	0.393257	0.199324	0.670964	0.389150	0.670765	0.314000	8.872990e-01	0.065000	0.056000	0.090000	0.089000	0.037000	0.233000	4.466630e+00	0.310000	0.146000	1.026992e+00	0.672193	0.410862	0.223648	0.104220	0.040476	0.015136	0.004761	0.683842	0.417380	0.220936	0.099224	0.043624	0.013533	0.682369	0.414588	0.220064	0.098402	0.035162	0.677363	0.413210	0.208900	0.099030	0.671001	0.401665	0.213046	0.670919	0.393731	0.666330	0.008464
505000	0.327000	8.962165e-01	0.080000	0.045000	0.092000	0.080000	0.026000	0.267000	4.556862e+00	0.303000	0.150000	1.026992e+00	0.680918	0.421425	0.226423	0.108704	0.044999	0.013342	0.004302	0.683734	0.413713	0.220397	0.101142	0.041418	0.014063	0.683599	0.411188	0.217781	0.098737	0.037897	0.675539	0.409749	0.214003	0.096801	0.676224	0.393189	0.199220	0.671695	0.389207	0.670968	0.310000	8.962165e-01	0.065000	0.056000	0.106000	0.089000	0.031000	0.263000	4.556862e+00	0.310000	0.146000	1.026992e+00	0.673977	0.411540	0.224189	0.104286	0.040449	0.015209	0.004825	0.684526	0.416958	0.220392	0.099455	0.043882	0.013580	0.682490	0.414165	0.220121	0.098423	0.035003	0.676702	0.413649	0.209701	0.099221	0.671426	0.402852	0.213450	0.671160	0.394046	0.667129	0.008022
510000	0.327000	8.962165e-01	0.056000	0.051000	0.092000	0.080000	0.026000	0.243000	4.466630e+00	0.302000	0.150000	1.026992e+00	0.680909	0.422163	0.226638	0.108549	0.044845	0.013429	0.004261	0.684464	0.413837	0.220231	0.100743	0.041499	0.013930	0.682666	0.410720	0.217363	0.098946	0.037699	0.675558	0.409758	0.213765	0.096785	0.675891	0.393269	0.198553	0.671543	0.388553	0.670209	0.310000	8.962165e-01	0.062000	0.056000	0.106000	0.089000	0.031000	0.227000	4.556862e+00	0.328000	0.146000	1.026992e+00	0.673902	0.411145	0.224351	0.104202	0.040368	0.015211	0.004832	0.684543	0.416726	0.220053	0.099200	0.044025	0.013514	0.682428	0.414388	0.219504	0.098063	0.035053	0.676229	0.413582	0.208912	0.098686	0.670553	0.401851	0.212650	0.670401	0.393280	0.666832	0.007706
515000	0.327000	8.962165e-01	0.056000	0.051000	0.092000	0.080000	0.035000	0.261000	4.466630e+00	0.302000	0.150000	1.026992e+00	0.681631	0.422630	0.227253	0.108643	0.044841	0.013417	0.004324	0.684213	0.413509	0.220063	0.100563	0.041211	0.013965	0.682918	0.410975	0.217338	0.098624	0.037735	0.675873	0.410008	0.213567	0.097549	0.676030	0.392636	0.199041	0.670661	0.389222	0.670989	0.310000	8.962165e-01	0.062000	0.043000	0.106000	0.089000	0.031000	0.248000	4.556862e+00	0.341000	0.145000	1.016773e+00	0.673815	0.411487	0.224311	0.103707	0.040082	0.015055	0.004783	0.684457	0.416345	0.220225	0.098837	0.043683	0.013374	0.681980	0.413677	0.219069	0.097485	0.034870	0.676434	0.412568	0.208151	0.098450	0.670502	0.400912	0.212077	0.669637	0.392713	0.666848	0.007472
520000	0.327000	8.962165e-01	0.056000	0.045000	0.092000	0.080000	0.035000	0.232000	4.511521e+00	0.339000	0.140000	1.016773e+00	0.681525	0.422097	0.226953	0.108545	0.044593	0.013280	0.004335	0.684347	0.412718	0.219262	0.100252	0.041189	0.013930	0.682854	0.410223	0.216928	0.098120	0.038144	0.675439	0.409985	0.213574	0.097620	0.675770	0.392994	0.199519	0.671093	0.390253	0.671953	0.310000	8.962165e-01	0.061000	0.043000	0.095000	0.071000	0.019000	0.268000	4.556862e+00	0.326000	0.145000	1.016773e+00	0.673669	0.411322	0.225043	0.103467	0.040017	0.015078	0.004734	0.683941	0.416555	0.220104	0.098805	0.043287	0.013248	0.682655	0.413597	0.218308	0.097064	0.034772	0.675759	0.412090	0.207948	0.097905	0.669367	0.400011	0.212142	0.669409	0.392822	0.666451	0.007815
525000	0.327000	8.962165e-01	0.069000	0.045000	0.091000	0.080000	0.035000	0.252000	4.511521e+00	0.286000	0.140000	1.016773e+00	0.681412	0.423319	0.226877	0.108880	0.044363	0.013371	0.004297	0.684482	0.413721	0.219583	0.099713	0.041017	0.014003	0.682923	0.410742	0.217204	0.098228	0.038240	0.675728	0.409815	0.213784	0.097510	0.675703	0.393466	0.199238	0.671428	0.389760	0.671637	0.310000	8.962165e-01	0.061000	0.046000	0.095000	0.071000	0.019000	0.247000	4.466630e+00	0.326000	0.145000	1.016773e+00	0.674014	0.411633	0.225180	0.103904	0.040087	0.015095	0.004692	0.685242	0.416995	0.220972	0.099230	0.043527	0.013187	0.682803	0.412886	0.218551	0.097064	0.034720	0.676269	0.412481	0.208122	0.097878	0.669930	0.400256	0.211642	0.669614	0.391691	0.665616	0.007981
530000	0.327000	8.962165e-01	0.069000	0.042000	0.091000	0.080000	0.033000	0.262000	4.556862e+00	0.286000	0.140000	1.016773e+00	0.681137	0.422563	0.226450	0.108608	0.044504	0.013354	0.004257	0.684197	0.413379	0.219616	0.099805	0.041098	0.013974	0.682555	0.411441	0.217910	0.098520	0.038396	0.676181	0.410300	0.214138	0.097781	0.676160	0.394773	0.199832	0.671684	0.390432	0.671345	0.310000	8.962165e-01	0.082000	0.046000	0.095000	0.071000	0.019000	0.244000	4.466630e+00	0.312000	0.155000	1.006656e+00	0.674557	0.412448	0.225484	0.104501	0.040172	0.015011	0.004698	0.685525	0.417458	0.221402	0.099592	0.043366	0.013062	0.683065	0.412526	0.218354	0.097166	0.035031	0.675984	0.412230	0.208070	0.097413	0.670185	0.400750	0.211654	0.669940	0.392183	0.666102	0.007621
535000	0.327000	8.962165e-01	0.065000	0.042000	0.091000	0.086000	0.033000	0.238000	4.466630e+00	0.281000	0.140000	1.016773e+00	0.681288	0.422012	0.225920	0.108153	0.044728	0.013431	0.004217	0.683795	0.412702	0.219071	0.099786	0.040885	0.014005	0.682248	0.411293	0.217969	0.098901	0.038346	0.675795	0.410428	0.214597	0.097764	0.676714	0.395691	0.199938	0.671447	0.390645	0.671106	0.310000	8.962165e-01	0.082000	0.049000	0.112000	0.079000	0.028000	0.256000	4.556862e+00	0.323000	0.155000	1.006656e+00	0.674324	0.412940	0.226178	0.105249	0.040859	0.014981	0.004702	0.686171	0.418540	0.221859	0.099475	0.043313	0.012943	0.683115	0.412717	0.218214	0.097197	0.035004	0.676115	0.412459	0.207759	0.097482	0.670172	0.400659	0.211775	0.669612	0.391996	0.666282	0.007712
540000	0.327000	8.962165e-01	0.065000	0.048000	0.095000	0.086000	0.033000	0.244000	4.466630e+00	0.312000	0.139000	1.006656e+00	0.681292	0.421985	0.226345	0.108913	0.044761	0.013308	0.004176	0.683544	0.413088	0.219628	0.099860	0.040912	0.014182	0.682437	0.412385	0.217616	0.098765	0.038204	0.675858	0.409516	0.214457	0.097668	0.675995	0.395429	0.200371	0.671542	0.391211	0.671391	0.310000	8.962165e-01	0.068000	0.049000	0.112000	0.079000	0.028000	0.252000	4.648917e+00	0.323000	0.155000	1.006656e+00	0.674181	0.414615	0.227156	0.106002	0.040810	0.014901	0.004657	0.686425	0.419635	0.223176	0.100000	0.043076	0.012884	0.683731	0.413503	0.217950	0.096919	0.034764	0.676408	0.412160	0.207040	0.097247	0.669465	0.399596	0.211452	0.669028	0.391996	0.666147	0.007590
545000	0.327000	8.962165e-01	0.071000	0.048000	0.095000	0.086000	0.033000	0.249000	4.466630e+00	0.330000	0.139000	1.006656e+00	0.681804	0.422493	0.226523	0.109058	0.044850	0.013452	0.004388	0.682853	0.413990	0.219728	0.100056	0.041161	0.014210	0.682656	0.413426	0.217475	0.098648	0.038282	0.676269	0.409482	0.215294	0.097885	0.675986	0.395701	0.200968	0.672153	0.391075	0.671633	0.310000	8.962165e-01	0.068000	0.060000	0.112000	0.079000	0.028000	0.258000	4.648917e+00	0.315000	0.155000	1.006656e+00	0.673887	0.415405	0.227069	0.106343	0.040980	0.014984	0.004666	0.686817	0.419874	0.223382	0.100535	0.043231	0.012916	0.684200	0.413393	0.217938	0.097294	0.035007	0.676338	0.412822	0.207242	0.097322	0.670247	0.399897	0.212524	0.669024	0.392184	0.665790	0.007861
550000	0.311000	9.052236e-01	0.078000	0.045000	0.095000	0.080000	0.041000	0.253000	4.466630e+00	0.330000	0.139000	1.006656e+00	0.681767	0.422387	0.226136	0.109188	0.044984	0.013411	0.004445	0.683015	0.414487	0.219955	0.100102	0.041332	0.014539	0.683097	0.413324	0.217688	0.098931	0.038430	0.676321	0.410104	0.215778	0.098272	0.676517	0.395831	0.201242	0.671350	0.391930	0.671311	0.310000	8.962165e-01	0.060000	0.060000	0.112000	0.066000	0.028000	0.243000	4.648917e+00	0.338000	0.160000	9.966399e-01	0.674492	0.416218	0.228351	0.107254	0.041154	0.015005	0.004624	0.686587	0.420538	0.224062	0.100689	0.043141	0.012957	0.684832	0.413561	0.218200	0.097361	0.034866	0.676248	0.412400	0.206653	0.096925	0.670364	0.399276	0.212247	0.668678	0.392303	0.665866	0.008020
555000	0.311000	9.052236e-01	0.078000	0.045000	0.086000	0.080000	0.041000	0.241000	4.378185e+00	0.298000	0.135000	9.966399e-01	0.681359	0.421814	0.225399	0.108922	0.044776	0.013301	0.004404	0.682472	0.413509	0.219201	0.099723	0.041029	0.014562	0.682604	0.412876	0.217346	0.099143	0.038373	0.676405	0.409750	0.215608	0.098342	0.676700	0.396292	0.201791	0.671986	0.392930	0.671749	0.281000	9.052236e-01	0.060000	0.047000	0.104000	0.066000	0.044000	0.254000	4.648917e+00	0.316000	0.160000	9.966399e-01	0.674728	0.416373	0.228466	0.107837	0.041449	0.015222	0.004581	0.686446	0.422045	0.224929	0.101154	0.043596	0.012888	0.684696	0.413765	0.218425	0.097560	0.034736	0.676707	0.412350	0.207231	0.096901	0.670450	0.398889	0.211939	0.668843	0.392693	0.666430	0.007854
560000	0.311000	9.052236e-01	0.071000	0.054000	0.086000	0.080000	0.041000	0.238000	4.378185e+00	0.322000	0.135000	9.966399e-01	0.681866	0.421683	0.225125	0.108846	0.044827	0.013339	0.004564	0.682227	0.414066	0.218904	0.100214	0.041211	0.014690	0.683269	0.413199	0.217685	0.099770	0.038685	0.676412	0.410408	0.216078	0.098812	0.676960	0.396325	0.202449	0.671388	0.393385	0.672385	0.281000	9.052236e-01	0.063000	0.047000	0.104000	0.066000	0.044000	0.254000	4.648917e+00	0.316000	0.160000	9.966399e-01	0.675005	0.415628	0.227955	0.107841	0.041471	0.015338	0.004539	0.686640	0.421705	0.225233	0.100893	0.043413	0.012870	0.685186	0.414214	0.218980	0.097405	0.034819	0.677015	0.412445	0.206721	0.097166	0.670232	0.398488	0.211558	0.669278	0.393176	0.666181	0.007824
565000	0.311000	9.052236e-01	0.071000	0.054000	0.086000	0.080000	0.027000	0.255000	4.466630e+00	0.322000	0.135000	9.966399e-01	0.680714	0.421714	0.224805	0.109017	0.044729	0.013611	0.004532	0.682259	0.414353	0.219303	0.100781	0.041381	0.015242	0.683075	0.412553	0.218320	0.100381	0.038908	0.676263	0.410875	0.216549	0.098902	0.677878	0.396504	0.203422	0.671383	0.394499	0.673219	0.281000	9.052236e-01	0.063000	0.028000	0.104000	0.066000	0.044000	0.233000	4.556862e+00	0.317000	0.136000	9.867232e-01	0.674845	0.415543	0.227181	0.107402	0.041403	0.015265	0.004594	0.686019	0.421606	0.224523	0.100845	0.043317	0.012804	0.685026	0.414510	0.218966	0.097332	0.035036	0.676683	0.412665	0.205991	0.096838	0.670747	0.398423	0.211542	0.668841	0.392552	0.666152	0.007654
570000	0.311000	9.052236e-01	0.073000	0.036000	0.078000	0.074000	0.027000	0.259000	4.466630e+00	0.310000	0.160000	9.867232e-01	0.680844	0.421571	0.224389	0.109038	0.044759	0.013536	0.004484	0.681488	0.413267	0.218895	0.100538	0.041249	0.015308	0.682547	0.411811	0.218890	0.100226	0.039093	0.676794	0.410702	0.216649	0.099030	0.678547	0.397611	0.204681	0.671293	0.395091	0.673780	0.281000	9.052236e-01	0.064000	0.028000	0.100000	0.081000	0.030000	0.258000	4.648917e+00	0.297000	0.136000	9.867232e-01	0.674408	0.415022	0.227397	0.107206	0.041318	0.015290	0.004654	0.685968	0.421664	0.224588	0.101014	0.043236	0.012845	0.685279	0.414652	0.219250	0.097006	0.034960	0.676001	0.411951	0.205670	0.097078	0.671779	0.398211	0.211692	0.668625	0.393492	0.666946	0.008121
575000	0.311000	9.052236e-01	0.073000	0.036000	0.078000	0.074000	0.027000	0.262000	4.466630e+00	0.337000	0.160000	9.867232e-01	0.680475	0.421738	0.224838	0.108735	0.044598	0.013417	0.004494	0.681614	0.413482	0.218500	0.100824	0.041029	0.015333	0.681734	0.410916	0.218956	0.099786	0.038868	0.676089	0.410663	0.216122	0.098742	0.677984	0.397097	0.205260	0.671074	0.395476	0.674150	0.281000	9.052236e-01	0.064000	0.059000	0.100000	0.081000	0.030000	0.249000	4.648917e+00	0.297000	0.136000	9.867232e-01	0.674097	0.414201	0.227317	0.106999	0.041131	0.015140	0.004612	0.685811	0.422045	0.223813	0.100688	0.043130	0.012728	0.685188	0.414365	0.219278	0.096683	0.035116	0.676271	0.412364	0.205635	0.097141	0.671784	0.398558	0.211065	0.669244	0.392946	0.666569	0.008598
580000	0.311000	9.052236e-01	0.065000	0.054000	0.078000	0.074000	0.030000	0.249000	4.466630e+00	0.340000	0.160000	9.867232e-01	0.680531	0.421707	0.224375	0.108807	0.044763	0.013306	0.004460	0.681948	0.413515	0.218666	0.100865	0.041109	0.015393	0.681327	0.410096	0.218757	0.099498	0.038989	0.675796	0.410581	0.216414	0.098883	0.678285	0.396910	0.205393	0.671083	0.396388	0.674119	0.281000	9.052236e-01	0.064000	0.059000	0.100000	0.081000	0.030000	0.254000	4.648917e+00	0.294000	0.155000	9.769051e-01	0.674009	0.413841	0.227453	0.107456	0.041418	0.015158	0.004712	0.686247	0.422342	0.224485	0.101282	0.043560	0.013129	0.685084	0.414721	0.219547	0.097183	0.034970	0.676493	0.412082	0.205746	0.097701	0.672324	0.399285	0.211260	0.669641	0.393531	0.666489	0.008870
585000	0.311000	9.052236e-01	0.065000	0.054000	0.078000	0.068000	0.030000	0.231000	4.466630e+00	0.340000	0.160000	9.867232e-01	0.681216	0.422195	0.225319	0.109067	0.044694	0.013376	0.004425	0.681414	0.413690	0.218911	0.100782	0.040797	0.015357	0.682134	0.410318	0.218670	0.099040	0.038754	0.675781	0.409744	0.215257	0.098512	0.677669	0.396489	0.205510	0.671141	0.397420	0.674705	0.281000	9.052236e-01	0.064000	0.056000	0.090000	0.084000	0.034000	0.265000	4.742831e+00	0.318000	0.155000	9.769051e-01	0.673903	0.414362	0.228023	0.107510	0.041665	0.015266	0.004672	0.687260	0.422379	0.225455	0.102229	0.043879	0.013210	0.685222	0.415570	0.220052	0.097834	0.035143	0.676708	0.412731	0.206442	0.098300	0.672801	0.399540	0.211545	0.669645	0.392919	0.666795	0.009001
590000	0.311000	9.052236e-01	0.073000	0.049000	0.110000	0.068000	0.030000	0.257000	4.466630e+00	0.308000	0.157000	9.769051e-01	0.680973	0.422098	0.224521	0.108771	0.044487	0.013312	0.004433	0.681444	0.413736	0.219248	0.100912	0.040971	0.015330	0.682346	0.410824	0.218831	0.099114	0.038823	0.676046	0.410260	0.215238	0.098399	0.677233	0.396723	0.205595	0.671516	0.397546	0.675007	0.281000	9.052236e-01	0.068000	0.056000	0.090000	0.084000	0.034000	0.221000	4.648917e+00	0.318000	0.155000	9.769051e-01	0.674055	0.414850	0.228107	0.107356	0.041909	0.015232	0.004637	0.687732	0.421979	0.224962	0.102332	0.043989	0.013342	0.684804	0.414711	0.220257	0.097914	0.035241	0.676873	0.412690	0.207182	0.099006	0.673419	0.400627	0.211981	0.669429	0.392949	0.667556	0.009081
595000	0.311000	9.052236e-01	0.073000	0.049000	0.110000	0.068000	0.030000	0.241000	4.466630e+00	0.327000	0.157000	9.769051e-01	0.681499	0.422378	0.225071	0.109035	0.044951	0.013380	0.004440	0.681670	0.414114	0.219077	0.101130	0.040942	0.015343	0.682782	0.410907	0.219146	0.098928	0.039081	0.676190	0.410299	0.214674	0.098519	0.677705	0.396724	0.206038	0.670937	0.397803	0.675128	0.281000	9.052236e-01	0.068000	0.047000	0.090000	0.084000	0.034000	0.241000	4.556862e+00	0.337000	0.155000	9.769051e-01	0.674267	0.416151	0.228890	0.107843	0.042145	0.015302	0.004597	0.688206	0.422223	0.225835	0.102468	0.044173	0.013271	0.684993	0.414689	0.220195	0.097876	0.035069	0.676934	0.412415	0.206901	0.098527	0.673358	0.400282	0.211822	0.669688	0.393187	0.667422	0.009192
600000	0.305000	9.143213e-01	0.067000	0.068000	0.110000	0.079000	0.026000	0.261000	4.556862e+00	0.327000	0.157000	9.769051e-01	0.681873	0.422172	0.224810	0.109119	0.045044	0.013450	0.004407	0.681399	0.414319	0.219116	0.101525	0.040782	0.015355	0.682680	0.411229	0.219731	0.099217	0.039099	0.676717	0.410922	0.215243	0.098219	0.677805	0.397271	0.205841	0.671226	0.397895	0.675104	0.281000	9.052236e-01	0.069000	0.047000	0.090000	0.089000	0.034000	0.267000	4.556862e+00	0.346000	0.177000	9.671848e-01	0.674130	0.416090	0.228864	0.107407	0.042003	0.015228	0.004604	0.687930	0.420879	0.225043	0.101867	0.043961	0.013205	0.683793	0.414039	0.219398	0.097734	0.034877	0.677172	0.412909	0.206710	0.098396	0.673445	0.400775	0.212090	0.670318	0.392937	0.667182	0.009624
605000	0.305000	9.143213e-01	0.067000	0.068000	0.111000	0.079000	0.026000	0.247000	4.556862e+00	0.299000	0.148000	9.671848e-01	0.682201	0.422405	0.225071	0.109057	0.044861	0.013322	0.004462	0.681354	0.414102	0.219064	0.101210	0.040675	0.015321	0.682631	0.411144	0.219254	0.099006	0.039167	0.677193	0.410580	0.215394	0.097966	0.677476	0.397406	0.206088	0.671805	0.398423	0.675479	0.300000	9.143213e-01	0.069000	0.042000	0.089000	0.089000	0.032000	0.251000	4.556862e+00	0.346000	0.177000	9.671848e-01	0.674167	0.416256	0.228930	0.107532	0.041970	0.015247	0.004567	0.688475	0.420802	0.224859	0.101467	0.043906	0.013106	0.683992	0.413621	0.219409	0.097837	0.034865	0.676839	0.413279	0.207180	0.098520	0.673401	0.401157	0.212247	0.671078	0.393774	0.666884	0.009728
610000	0.305000	9.143213e-01	0.079000	0.041000	0.111000	0.079000	0.026000	0.252000	4.556862e+00	0.313000	0.148000	9.671848e-01	0.681895	0.422006	0.224686	0.109117	0.044853	0.013390	0.004516	0.680920	0.414163	0.218897	0.101598	0.040516	0.015332	0.682017	0.411770	0.218861	0.098996	0.039135	0.676771	0.411006	0.215339	0.097790	0.677762	0.396649	0.205327	0.671315	0.398002	0.675637	0.300000	9.143213e-01	0.070000	0.042000	0.089000	0.089000	0.032000	0.269000	4.556862e+00	0.325000	0.177000	9.671848e-01	0.674478	0.416560	0.229111	0.107595	0.042026	0.015268	0.004532	0.689083	0.421173	0.224235	0.101507	0.043785	0.013008	0.683766	0.412891	0.219052	0.097595	0.034657	0.676297	0.412740	0.207674	0.098655	0.673569	0.400992	0.212371	0.671167	0.393921	0.666989	0.009613
615000	0.305000	9.143213e-01	0.079000	0.041000	0.111000	0.079000	0.024000	0.268000	4.556862e+00	0.313000	0.148000	9.671848e-01	0.682209	0.421698	0.224731	0.108939	0.044725	0.013326	0.004521	0.680130	0.414515	0.219049	0.101440	0.040291	0.015383	0.681656	0.411427	0.219102	0.098955	0.039172	0.677247	0.410850	0.215127	0.098045	0.677611	0.396813	0.205325	0.671677	0.397569	0.675448	0.300000	9.143213e-01	0.070000	0.054000	0.089000	0.098000	0.032000	0.229000	4.556862e+00	0.300000	0.159000	9.575611e-01	0.673964	0.417207	0.228732	0.107379	0.041944	0.015331	0.004495	0.688923	0.421444	0.224179	0.101309	0.044188	0.012988	0.683659	0.412637	0.219084	0.097802	0.034532	0.676075	0.412380	0.207928	0.098679	0.672836	0.401548	0.212313	0.671481	0.394070	0.666499	0.009393
620000	0.305000	9.143213e-01	0.073000	0.052000	0.111000	0.077000	0.024000	0.272000	4.556862e+00	0.314000	0.160000	9.575611e-01	0.683132	0.421700	0.224633	0.108905	0.044859	0.013310	0.004488	0.679971	0.414518	0.219171	0.101441	0.040279	0.015348	0.681814	0.411924	0.219106	0.098827	0.039159	0.677393	0.411024	0.215142	0.097947	0.677539	0.396410	0.205624	0.671667	0.397119	0.675072	0.300000	9.143213e-01	0.053000	0.054000	0.104000	0.098000	0.028000	0.266000	4.556862e+00	0.328000	0.159000	9.575611e-01	0.673338	0.416502	0.228871	0.107135	0.042035	0.015257	0.004547	0.689053	0.421838	0.224536	0.101682	0.044282	0.013115	0.684024	0.413332	0.218974	0.097774	0.034846	0.676164	0.412484	0.207956	0.098442	0.672438	0.401272	0.212598	0.671807	0.394668	0.666848	0.009202
625000	0.305000	9.143213e-01	0.073000	0.052000	0.096000	0.077000	0.024000	0.238000	4.556862e+00	0.311000	0.160000	9.575611e-01	0.683518	0.421950	0.224734	0.109006	0.044742	0.013296	0.004496	0.680018	0.414681	0.219550	0.101572	0.040391	0.015289	0.681786	0.412668	0.218929	0.098501	0.038928	0.677785	0.411141	0.215244	0.097726	0.676861	0.396402	0.205070	0.671698	0.396675	0.674276	0.300000	9.143213e-01	0.053000	0.029000	0.104000	0.098000	0.028000	0.254000	4.556862e+00	0.328000	0.159000	9.575611e-01	0.673806	0.415919	0.228897	0.107177	0.042177	0.015540	0.004596	0.689200	0.422596	0.225403	0.101975	0.044476	0.013191	0.684396	0.414084	0.219315	0.098275	0.035336	0.676778	0.412910	0.208949	0.098821	0.672932	0.401870	0.212418	0.671812	0.394971	0.666892	0.009044
630000	0.305000	9.143213e-01	0.056000	0.041000	0.096000	0.077000	0.026000	0.239000	4.466630e+00	0.300000	0.160000	9.575611e-01	0.682986	0.421904	0.224497	0.108860	0.044774	0.013226	0.004455	0.679936	0.414433	0.220387	0.101515	0.040424	0.015203	0.682239	0.412671	0.218687	0.098425	0.038829	0.677745	0.410705	0.214737	0.097816	0.676478	0.395646	0.204883	0.670988	0.396199	0.674320	0.300000	9.143213e-01	0.060000	0.029000	0.104000	0.098000	0.028000	0.252000	4.556862e+00	0.326000	0.164000	9.480332e-01	0.674315	0.416035	0.228848	0.107637	0.042589	0.015548	0.004601	0.689180	0.422970	0.226381	0.102205	0.044623	0.013444	0.684147	0.414747	0.220199	0.098396	0.035444	0.677339	0.413516	0.209669	0.098786	0.672722	0.402361	0.212280	0.671890	0.394550	0.667039	0.009080
635000	0.305000	9.143213e-01	0.056000	0.041000	0.096000	0.075000	0.026000	0.255000	4.466630e+00	0.300000	0.155000	9.480332e-01	0.682442	0.421388	0.224699	0.108693	0.044836	0.013289	0.004422	0.680252	0.415464	0.220608	0.101421	0.040625	0.015171	0.682224	0.413511	0.218892	0.098534	0.038791	0.677860	0.410680	0.215131	0.097677	0.675895	0.396093	0.204601	0.670733	0.396381	0.673851	0.300000	9.143213e-01	0.060000	0.052000	0.104000	0.081000	0.030000	0.268000	4.556862e+00	0.334000	0.164000	9.480332e-01	0.674431	0.416652	0.229510	0.107511	0.042666	0.015643	0.004654	0.689565	0.422901	0.226370	0.102328	0.044387	0.013377	0.684082	0.414436	0.220025	0.098466	0.035815	0.677457	0.413561	0.209876	0.099056	0.672796	0.402766	0.212444	0.672562	0.395161	0.667656	0.008972
640000	0.305000	9.143213e-01	0.060000	0.048000	0.086000	0.075000	0.026000	0.268000	4.466630e+00	0.315000	0.155000	9.480332e-01	0.682288	0.421244	0.224497	0.108341	0.044882	0.013307	0.004474	0.680014	0.415726	0.220613	0.101535	0.040816	0.015142	0.682377	0.413360	0.219089	0.098387	0.038892	0.677798	0.410847	0.215290	0.097708	0.676130	0.396575	0.205273	0.670831	0.396495	0.673153	0.300000	9.143213e-01	0.071000	0.052000	0.104000	0.081000	0.030000	0.281000	4.556862e+00	0.334000	0.164000	9.480332e-01	0.674266	0.415867	0.229273	0.107474	0.042743	0.015588	0.004619	0.688892	0.423142	0.226400	0.102547	0.044269	0.013440	0.684106	0.414431	0.220520	0.098306	0.036051	0.677630	0.412789	0.210155	0.098903	0.672254	0.402999	0.212566	0.672717	0.395326	0.667634	0.009426
645000	0.305000	9.143213e-01	0.060000	0.048000	0.086000	0.075000	0.026000	0.254000	4.556862e+00	0.315000	0.155000	9.480332e-01	0.682041	0.421092	0.223974	0.108088	0.044959	0.013336	0.004442	0.680458	0.416739	0.221028	0.101882	0.040932	0.015193	0.683026	0.412955	0.218957	0.098729	0.038938	0.678061	0.411207	0.215363	0.097912	0.676104	0.397069	0.205935	0.671075	0.396525	0.674185	0.300000	9.143213e-01	0.071000	0.048000	0.104000	0.081000	0.030000	0.266000	4.556862e+00	0.307000	0.164000	9.480332e-01	0.674006	0.415794	0.229112	0.107674	0.042541	0.015505	0.004585	0.688348	0.423009	0.226447	0.102681	0.044091	0.013366	0.683704	0.414456	0.220045	0.098168	0.036106	0.677349	0.412979	0.210425	0.098994	0.671756	0.402708	0.213007	0.672704	0.395554	0.667715	0.009609
650000	0.298000	9.235103e-01	0.061000	0.044000	0.086000	0.085000	0.026000	0.250000	4.556862e+00	0.315000	0.155000	9.480332e-01	0.681373	0.420049	0.223112	0.107724	0.044623	0.013238	0.004493	0.679934	0.416249	0.220729	0.101807	0.040918	0.015162	0.683112	0.413241	0.219539	0.098872	0.039069	0.678246	0.411798	0.215388	0.097772	0.676119	0.396960	0.205743	0.671445	0.396627	0.674090	0.300000	9.143213e-01	0.063000	0.048000	0.104000	0.081000	0.030000	0.258000	4.556862e+00	0.315000	0.162000	9.386001e-01	0.674350	0.415525	0.228507	0.107419	0.042238	0.015415	0.004550	0.687985	0.422068	0.226056	0.102244	0.043868	0.013266	0.683687	0.414635	0.219338	0.097638	0.036066	0.677256	0.412044	0.209929	0.098607	0.671747	0.401773	0.212990	0.672184	0.395307	0.667345	0.009487
655000	0.298000	9.235103e-01	0.061000	0.044000	0.094000	0.085000	0.026000	0.249000	4.556862e+00	0.320000	0.148000	9.386001e-01	0.681594	0.420618	0.223657	0.107853	0.044808	0.013472	0.004542	0.680477	0.416270	0.221457	0.102036	0.040942	0.015094	0.683180	0.413532	0.219409	0.099154	0.038906	0.678475	0.411696	0.215327	0.097839	0.675907	0.396527	0.205641	0.671292	0.396825	0.674265	0.282000	9.235103e-01	0.063000	0.038000	0.081000	0.075000	0.032000	0.236000	4.556862e+00	0.338000	0.162000	9.386001e-01	0.674455	0.415394	0.229259	0.107825	0.042398	0.015465	0.004516	0.688396	0.422603	0.226686	0.102211	0.043863	0.013244	0.683989	0.415118	0.219423	0.097669	0.035846	0.677065	0.411976	0.209774	0.098531	0.671467	0.401649	0.212093	0.671694	0.394865	0.666781	0.009584
660000	0.298000	9.235103e-01	0.070000	0.047000	0.094000	0.085000	0.026000	0.218000	4.556862e+00	0.320000	0.148000	9.386001e-01	0.681497	0.420417	0.223697	0.107683	0.044661	0.013447	0.004551	0.680244	0.416525	0.221700	0.102331	0.041002	0.015063	0.683179	0.413667	0.219408	0.099110	0.038968	0.678837	0.411933	0.215153	0.098075	0.676036	0.396332	0.205620	0.671114	0.396345	0.674483	0.282000	9.235103e-01	0.081000	0.038000	0.081000	0.075000	0.032000	0.238000	4.556862e+00	0.338000	0.162000	9.386001e-01	0.675320	0.416254	0.229682	0.108098	0.042574	0.015515	0.004481	0.688081	0.422865	0.226848	0.102321	0.043836	0.013188	0.684289	0.414999	0.219798	0.097396	0.035655	0.676644	0.411323	0.209947	0.098309	0.671715	0.401307	0.212369	0.671389	0.394920	0.667135	0.009636
665000	0.298000	9.235103e-01	0.070000	0.047000	0.094000	0.088000	0.037000	0.248000	4.556862e+00	0.347000	0.148000	9.386001e-01	0.681870	0.420202	0.223881	0.107531	0.044603	0.013431	0.004558	0.680232	0.416811	0.221566	0.101860	0.040911	0.015003	0.683425	0.413504	0.219281	0.098730	0.038821	0.678544	0.411048	0.215011	0.097926	0.676335	0.396934	0.205819	0.670942	0.397025	0.675422	0.282000	9.235103e-01	0.081000	0.056000	0.081000	0.075000	0.032000	0.248000	4.556862e+00	0.333000	0.174000	9.292609e-01	0.675931	0.417003	0.230519	0.108599	0.042616	0.015514	0.004495	0.688458	0.422765	0.226946	0.102468	0.044147	0.013307	0.684337	0.414991	0.219569	0.097650	0.035787	0.676855	0.411576	0.209878	0.098674	0.671763	0.400750	0.212134	0.671509	0.395323	0.667569	0.009835
670000	0.298000	9.235103e-01	0.070000	0.058000	0.094000	0.088000	0.037000	0.254000	4.648917e+00	0.347000	0.170000	9.292609e-01	0.681373	0.419436	0.223325	0.107124	0.044456	0.013347	0.004527	0.679983	0.416322	0.221108	0.101778	0.041000	0.014912	0.682838	0.413669	0.219593	0.098844	0.038792	0.678156	0.410984	0.214802	0.097757	0.675838	0.396467	0.205626	0.670393	0.396979	0.675192	0.282000	9.235103e-01	0.066000	0.056000	0.082000	0.082000	0.035000	0.249000	4.466630e+00	0.334000	0.174000	9.292609e-01	0.676162	0.416788	0.229954	0.108365	0.042566	0.015552	0.004466	0.688908	0.422689	0.227267	0.102401	0.044178	0.013332	0.683528	0.414559	0.219475	0.097360	0.035603	0.676715	0.411976	0.209629	0.098351	0.671990	0.400226	0.211365	0.670967	0.394550	0.667577	0.009789
675000	0.298000	9.235103e-01	0.064000	0.058000	0.108000	0.088000	0.037000	0.235000	4.648917e+00	0.335000	0.170000	9.292609e-01	0.680971	0.419048	0.223344	0.107257	0.044590	0.013310	0.004491	0.679836	0.416508	0.221181	0.102269	0.041076	0.015022	0.683143	0.414407	0.220188	0.099300	0.038874	0.678484	0.411009	0.215152	0.097651	0.675989	0.396287	0.205373	0.670543	0.396790	0.674697	0.282000	9.235103e-01	0.066000	0.046000	0.082000	0.082000	0.035000	0.251000	4.466630e+00	0.334000	0.174000	9.292609e-01	0.676365	0.417377	0.230924	0.108691	0.042560	0.015599	0.004476	0.689347	0.423793	0.227308	0.102242	0.044193	0.013246	0.683853	0.414476	0.219409	0.097610	0.035490	0.676620	0.411770	0.209234	0.098290	0.671418	0.400589	0.210669	0.670892	0.394247	0.667752	0.009844
680000	0.298000	9.235103e-01	0.064000	0.054000	0.108000	0.088000	0.041000	0.227000	4.556862e+00	0.338000	0.170000	9.292609e-01	0.681091	0.418771	0.223223	0.107364	0.044359	0.013330	0.004459	0.679653	0.416955	0.221553	0.102058	0.041010	0.015071	0.683390	0.415014	0.220322	0.099234	0.038687	0.678867	0.410654	0.215127	0.097575	0.676023	0.395717	0.205085	0.670126	0.396530	0.674271	0.282000	9.235103e-01	0.059000	0.046000	0.082000	0.082000	0.035000	0.263000	4.556862e+00	0.288000	0.174000	9.292609e-01	0.676523	0.417544	0.230594	0.108664	0.042494	0.015485	0.004443	0.689434	0.423907	0.226922	0.102189	0.043983	0.013193	0.683551	0.413790	0.219089	0.097485	0.035443	0.676629	0.411745	0.209157	0.098049	0.671245	0.400313	0.210345	0.671176	0.394091	0.667757	0.009761
685000	0.298000	9.235103e-01	0.047000	0.054000	0.108000	0.082000	0.041000	0.242000	4.556862e+00	0.338000	0.142000	9.200146e-01	0.681204	0.419224	0.223287	0.107123	0.044546	0.013264	0.004428	0.679363	0.417291	0.221595	0.102248	0.040853	0.015075	0.683710	0.415067	0.219670	0.098880	0.038516	0.678497	0.410301	0.214213	0.097209	0.675755	0.395312	0.204584	0.669529	0.395879	0.674133	0.282000	9.235103e-01	0.059000	0.047000	0.108000	0.063000	0.033000	0.246000	4.556862e+00	0.339000	0.155000	9.200146e-01	0.676774	0.417639	0.230775	0.108568	0.042585	0.015416	0.004410	0.689838	0.424179	0.227120	0.102248	0.044007	0.013188	0.683780	0.414588	0.219152	0.097570	0.035497	0.676865	0.411401	0.208871	0.097807	0.671417	0.400016	0.210090	0.671836	0.394517	0.667901	0.009888
690000	0.298000	9.235103e-01	0.047000	0.048000	0.104000	0.082000	0.041000	0.260000	4.648917e+00	0.316000	0.142000	9.200146e-01	0.681853	0.419339	0.223560	0.107242	0.044925	0.013295	0.004477	0.678869	0.417709	0.221386	0.102248	0.040788	0.015131	0.683835	0.415029	0.219613	0.098929	0.038504	0.678511	0.410143	0.214091	0.096770	0.675830	0.395525	0.204689	0.669238	0.396079	0.674366	0.282000	9.235103e-01	0.064000	0.047000	0.108000	0.063000	0.033000	0.241000	4.556862e+00	0.340000	0.155000	9.200146e-01	0.676073	0.417443	0.230618	0.108280	0.042514	0.015379	0.004378	0.690205	0.424793	0.227886	0.102355	0.044275	0.013254	0.683718	0.414753	0.219222	0.097633	0.035640	0.676526	0.411318	0.208981	0.097576	0.671493	0.399513	0.209720	0.671297	0.394017	0.667797	0.010231
695000	0.298000	9.235103e-01	0.078000	0.048000	0.104000	0.082000	0.029000	0.258000	4.742831e+00	0.327000	0.142000	9.200146e-01	0.681031	0.419084	0.223793	0.107217	0.044658	0.013240	0.004445	0.678948	0.417617	0.221279	0.101924	0.040596	0.015057	0.683802	0.414577	0.218757	0.098623	0.038297	0.678615	0.409651	0.213517	0.096908	0.675196	0.395150	0.204422	0.669501	0.396311	0.674728	0.282000	9.235103e-01	0.064000	0.046000	0.108000	0.063000	0.033000	0.261000	4.556862e+00	0.340000	0.155000	9.200146e-01	0.675373	0.417900	0.230692	0.108237	0.042730	0.015401	0.004388	0.690424	0.424802	0.228255	0.102844	0.044229	0.013312	0.683944	0.414953	0.219427	0.097650	0.035557	0.676622	0.411497	0.208621	0.097782	0.671554	0.399646	0.209744	0.671289	0.394573	0.668153	0.010459
700000	0.277000	9.327918e-01	0.078000	0.033000	0.104000	0.072000	0.029000	0.250000	4.648917e+00	0.327000	0.142000	9.200146e-01	0.681106	0.418556	0.223859	0.107305	0.044568	0.013227	0.004414	0.679065	0.417300	0.221152	0.101929	0.040619	0.015054	0.684135	0.414412	0.219161	0.098776	0.038083	0.678724	0.409444	0.213402	0.096714	0.675324	0.395038	0.204403	0.669176	0.396223	0.674750	0.282000	9.235103e-01	0.072000	0.046000	0.108000	0.063000	0.033000	0.269000	4.648917e+00	0.321000	0.167000	9.108603e-01	0.675958	0.418214	0.230711	0.107987	0.042568	0.015299	0.004360	0.690583	0.424476	0.227932	0.102923	0.044094	0.013257	0.683839	0.414810	0.219720	0.097503	0.035888	0.676454	0.411807	0.208713	0.097769	0.672058	0.400128	0.209884	0.671346	0.394129	0.668115	0.010375
705000	0.277000	9.327918e-01	0.081000	0.033000	0.095000	0.072000	0.029000	0.235000	4.648917e+00	0.323000	0.147000	9.108603e-01	0.680376	0.417953	0.223686	0.107200	0.044356	0.013264	0.004422	0.679189	0.416905	0.220657	0.101728	0.040749	0.014973	0.683760	0.413873	0.218449	0.098947	0.038037	0.678415	0.408701	0.213363	0.096778	0.674771	0.395107	0.204382	0.670073	0.396563	0.674296	0.308000	9.327918e-01	0.072000	0.053000	0.105000	0.070000	0.027000	0.253000	4.742831e+00	0.322000	0.167000	9.108603e-01	0.676366	0.418491	0.230269	0.107938	0.042498	0.015232	0.004325	0.690334	0.424174	0.227819	0.103025	0.044052	0.013281	0.683988	0.414476	0.219301	0.097388	0.035798	0.676662	0.411650	0.208617	0.097799	0.671805	0.400079	0.210055	0.670901	0.394074	0.667851	0.010065
710000	0.277000	9.327918e-01	0.081000	0.038000	0.095000	0.072000	0.025000	0.256000	4.648917e+00	0.322000	0.147000	9.108603e-01	0.680169	0.417404	0.223694	0.107273	0.044323	0.013327	0.004393	0.679064	0.417251	0.220422	0.101943	0.040594	0.015021	0.683833	0.414347	0.218872	0.099033	0.038048	0.678107	0.408567	0.213494	0.096756	0.674753	0.394681	0.204669	0.669220	0.396881	0.674747	0.308000	9.327918e-01	0.061000	0.053000	0.105000	0.070000	0.027000	0.264000	4.742831e+00	0.322000	0.167000	9.108603e-01	0.676688	0.418629	0.230423	0.107766	0.042407	0.015251	0.004292	0.690461	0.424326	0.228015	0.102846	0.044188	0.013273	0.684302	0.414560	0.219089	0.097517	0.035706	0.676246	0.411400	0.208723	0.097586	0.672361	0.400378	0.210064	0.670674	0.394164	0.667751	0.009992
715000	0.277000	9.327918e-01	0.065000	0.038000	0.095000	0.072000	0.025000	0.263000	4.648917e+00	0.322000	0.147000	9.108603e-01	0.679797	0.417183	0.223439	0.107436	0.044377	0.013348	0.004362	0.679274	0.416797	0.220622	0.102090	0.040526	0.014915	0.683531	0.414319	0.219155	0.099330	0.038037	0.678373	0.409209	0.213729	0.096745	0.675141	0.394599	0.204236	0.669840	0.396330	0.674126	0.308000	9.327918e-01	0.061000	0.038000	0.105000	0.070000	0.027000	0.235000	4.648917e+00	0.321000	0.165000	9.017971e-01	0.676742	0.418355	0.230410	0.107711	0.042338	0.015299	0.004262	0.690642	0.423963	0.227658	0.102729	0.044096	0.013219	0.684450	0.414610	0.219080	0.097218	0.035588	0.676034	0.411449	0.208667	0.097111	0.673018	0.400587	0.209705	0.670178	0.393405	0.668046	0.010014
720000	0.277000	9.327918e-01	0.065000	0.050000	0.092000	0.062000	0.025000	0.215000	4.556862e+00	0.347000	0.146000	9.017971e-01	0.680231	0.417397	0.224067	0.107651	0.044381	0.013284	0.004411	0.679542	0.417097	0.221052	0.102702	0.040468	0.014850	0.683302	0.414137	0.219400	0.099210	0.037906	0.677938	0.409016	0.213474	0.096633	0.675384	0.395005	0.204486	0.670297	0.396909	0.674099	0.308000	9.327918e-01	0.066000	0.038000	0.090000	0.080000	0.036000	0.228000	4.648917e+00	0.318000	0.165000	9.017971e-01	0.677421	0.419177	0.230704	0.108081	0.042631	0.015381	0.004235	0.691235	0.424326	0.227898	0.102716	0.044082	0.013237	0.684992	0.414709	0.218982	0.097016	0.035515	0.676122	0.411054	0.208722	0.096789	0.672962	0.400606	0.209525	0.670151	0.392840	0.667894	0.010273
725000	0.277000	9.327918e-01	0.059000	0.050000	0.092000	0.062000	0.025000	0.240000	4.556862e+00	0.324000	0.146000	9.017971e-01	0.680253	0.418171	0.223969	0.107960	0.044483	0.013304	0.004457	0.679441	0.417798	0.221427	0.102679	0.040497	0.015094	0.683386	0.414289	0.219347	0.099362	0.038176	0.678135	0.409320	0.213306	0.097435	0.675514	0.395598	0.205425	0.670686	0.397904	0.674936	0.308000	9.327918e-01	0.066000	0.046000	0.090000	0.080000	0.036000	0.233000	4.648917e+00	0.318000	0.165000	9.017971e-01	0.677495	0.419634	0.231205	0.108051	0.042731	0.015390	0.004207	0.691280	0.424468	0.228006	0.102633	0.044209	0.013428	0.684532	0.414555	0.218863	0.096974	0.035428	0.676484	0.410885	0.208919	0.096869	0.672753	0.400833	0.209783	0.670204	0.393060	0.667366	0.009979
730000	0.277000	9.327918e-01	0.059000	0.046000	0.092000	0.062000	0.029000	0.250000	4.556862e+00	0.315000	0.146000	9.017971e-01	0.680092	0.418349	0.223743	0.108036	0.044429	0.013323	0.004545	0.679306	0.417723	0.221458	0.102443	0.040468	0.015168	0.683456	0.414861	0.219230	0.099497	0.038188	0.678337	0.409234	0.213552	0.097717	0.675573	0.395544	0.205669	0.671053	0.398782	0.675321	0.308000	9.327918e-01	0.073000	0.046000	0.090000	0.080000	0.036000	0.267000	4.742831e+00	0.304000	0.165000	9.017971e-01	0.677905	0.419800	0.231843	0.108051	0.042940	0.015357	0.004179	0.691683	0.424653	0.228082	0.102697	0.044324	0.013488	0.685294	0.414969	0.218854	0.097215	0.035391	0.676292	0.410568	0.209104	0.096620	0.672704	0.400682	0.209447	0.670154	0.393120	0.667516	0.009725
735000	0.277000	9.327918e-01	0.052000	0.046000	0.092000	0.077000	0.029000	0.267000	4.556862e+00	0.315000	0.182000	8.928241e-01	0.680344	0.418579	0.223578	0.107829	0.044350	0.013634	0.004549	0.679383	0.417669	0.220803	0.102473	0.040417	0.015108	0.683182	0.414332	0.219187	0.099600	0.037919	0.678696	0.409418	0.213840	0.098154	0.676126	0.395844	0.205898	0.671383	0.398484	0.675262	0.308000	9.327918e-01	0.073000	0.048000	0.111000	0.080000	0.031000	0.221000	4.648917e+00	0.338000	0.172000	8.928241e-01	0.678565	0.420756	0.232353	0.108438	0.043013	0.015322	0.004230	0.692079	0.425225	0.228078	0.102334	0.044222	0.013485	0.685430	0.415145	0.218302	0.097033	0.035285	0.675438	0.410274	0.208647	0.096441	0.672623	0.400464	0.209889	0.670105	0.394032	0.668263	0.009432
740000	0.277000	9.327918e-01	0.052000	0.047000	0.098000	0.077000	0.029000	0.263000	4.648917e+00	0.343000	0.182000	8.928241e-01	0.680862	0.418846	0.224395	0.108211	0.044526	0.013581	0.004517	0.680072	0.418543	0.220710	0.102728	0.040367	0.015079	0.683521	0.413764	0.218960	0.099469	0.037827	0.678289	0.409326	0.213811	0.097920	0.676326	0.395886	0.205626	0.671176	0.398258	0.675423	0.308000	9.327918e-01	0.072000	0.048000	0.111000	0.092000	0.031000	0.215000	4.648917e+00	0.322000	0.172000	8.928241e-01	0.678610	0.421425	0.232384	0.108412	0.043082	0.015409	0.004238	0.692089	0.425743	0.228511	0.103008	0.044224	0.013573	0.685599	0.415535	0.218643	0.097055	0.035372	0.675896	0.410840	0.208556	0.096327	0.673246	0.400264	0.210036	0.669866	0.393837	0.668251	0.009319
745000	0.277000	9.327918e-01	0.073000	0.047000	0.098000	0.077000	0.041000	0.244000	4.556862e+00	0.321000	0.182000	8.928241e-01	0.680884	0.418923	0.224917	0.108190	0.044635	0.013611	0.004485	0.680288	0.418983	0.221002	0.102788	0.040529	0.015053	0.683953	0.413859	0.218994	0.099751	0.037796	0.678521	0.409669	0.213361	0.097698	0.676487	0.395949	0.205526	0.671534	0.398511	0.675613	0.308000	9.327918e-01	0.072000	0.049000	0.111000	0.092000	0.031000	0.243000	4.556862e+00	0.322000	0.172000	8.928241e-01	0.678483	0.421665	0.232400	0.108284	0.043078	0.015385	0.004250	0.692340	0.425191	0.228289	0.102511	0.043962	0.013561	0.685424	0.415226	0.218257	0.096787	0.035216	0.675330	0.410649	0.208662	0.096086	0.673141	0.400105	0.210068	0.669894	0.393978	0.668581	0.009485
750000	0.277000	9.327918e-01	0.073000	0.058000	0.098000	0.083000	0.041000	0.243000	4.466630e+00	0.321000	0.172000	8.839403e-01	0.680710	0.418254	0.224548	0.108006	0.044398	0.013665	0.004458	0.680490	0.418643	0.220634	0.102412	0.040488	0.014952	0.683939	0.413771	0.218760	0.099645	0.037769	0.677652	0.409311	0.213042	0.097414	0.676338	0.396143	0.205017	0.671574	0.398515	0.674913	0.308000	9.327918e-01	0.057000	0.049000	0.099000	0.092000	0.031000	0.248000	4.556862e+00	0.325000	0.184000	8.839403e-01	0.678421	0.422038	0.232973	0.108788	0.043289	0.015313	0.004294	0.692170	0.426042	0.228332	0.102503	0.044011	0.013591	0.685665	0.415271	0.217837	0.096563	0.035111	0.675088	0.410419	0.208526	0.096314	0.672541	0.400372	0.210718	0.670469	0.395256	0.669691	0.009083
755000	0.285000	9.421665e-01	0.071000	0.058000	0.103000	0.083000	0.041000	0.260000	4.556862e+00	0.288000	0.172000	8.839403e-01	0.680757	0.418639	0.224110	0.107845	0.044167	0.013608	0.004468	0.680522	0.417991	0.220205	0.101864	0.040244	0.014846	0.683923	0.413698	0.218251	0.099364	0.037676	0.677579	0.408784	0.212255	0.097076	0.675881	0.394733	0.204761	0.671418	0.398519	0.675203	0.329000	9.421665e-01	0.057000	0.062000	0.099000	0.078000	0.038000	0.254000	4.648917e+00	0.321000	0.184000	8.839403e-01	0.678554	0.422930	0.233289	0.108840	0.043350	0.015325	0.004376	0.692351	0.425790	0.227962	0.102624	0.044020	0.013503	0.685869	0.414640	0.217624	0.096698	0.035077	0.675062	0.410439	0.208495	0.096261	0.672290	0.400784	0.210495	0.670394	0.395226	0.670166	0.008933
760000	0.285000	9.421665e-01	0.071000	0.043000	0.103000	0.083000	0.041000	0.267000	4.556862e+00	0.316000	0.172000	8.839403e-01	0.681487	0.418783	0.224555	0.108179	0.044363	0.013676	0.004439	0.680297	0.417648	0.220213	0.102034	0.040303	0.014813	0.684153	0.413975	0.218773	0.099224	0.037578	0.677309	0.409185	0.212070	0.096672	0.676236	0.394145	0.204359	0.670921	0.397426	0.674924	0.329000	9.421665e-01	0.086000	0.062000	0.099000	0.078000	0.038000	0.229000	4.648917e+00	0.321000	0.184000	8.839403e-01	0.678932	0.423437	0.233688	0.108944	0.043710	0.015338	0.004418	0.692841	0.426506	0.227975	0.102772	0.043923	0.013561	0.685748	0.414962	0.217722	0.096335	0.035254	0.675645	0.410253	0.208690	0.096826	0.672352	0.400867	0.210609	0.670479	0.395502	0.670463	0.008885
765000	0.285000	9.421665e-01	0.071000	0.043000	0.103000	0.080000	0.025000	0.249000	4.556862e+00	0.310000	0.172000	8.839403e-01	0.681231	0.418638	0.224713	0.108325	0.044357	0.013707	0.004517	0.680528	0.417209	0.220673	0.102041	0.040368	0.014789	0.684195	0.414089	0.219157	0.099652	0.037642	0.677721	0.409683	0.212784	0.096787	0.676385	0.394224	0.204456	0.671191	0.397474	0.674750	0.329000	9.421665e-01	0.086000	0.051000	0.099000	0.078000	0.038000	0.259000	4.648917e+00	0.334000	0.161000	8.751450e-01	0.679176	0.423471	0.233994	0.108857	0.043645	0.015253	0.004387	0.692916	0.426104	0.227546	0.102514	0.043763	0.013479	0.685507	0.414733	0.217593	0.096287	0.035119	0.674684	0.409659	0.208442	0.096711	0.672531	0.400766	0.210023	0.670153	0.395231	0.669786	0.008810
770000	0.285000	9.421665e-01	0.071000	0.052000	0.106000	0.080000	0.025000	0.244000	4.466630e+00	0.310000	0.199000	8.751450e-01	0.680986	0.418494	0.224625	0.108332	0.044189	0.013655	0.004522	0.680553	0.417414	0.220721	0.101923	0.040249	0.014733	0.684981	0.414571	0.219285	0.099763	0.037715	0.678098	0.409669	0.212765	0.096652	0.676059	0.394348	0.204319	0.671429	0.397353	0.674559	0.329000	9.421665e-01	0.072000	0.051000	0.103000	0.080000	0.028000	0.241000	4.556862e+00	0.307000	0.161000	8.751450e-01	0.679232	0.423385	0.234104	0.108987	0.043735	0.015150	0.004392	0.693169	0.426258	0.228297	0.102367	0.043739	0.013460	0.685738	0.415033	0.217610	0.096389	0.034962	0.674593	0.409346	0.208227	0.096551	0.672305	0.400682	0.209957	0.669794	0.394852	0.669646	0.008963
775000	0.285000	9.421665e-01	0.065000	0.052000	0.106000	0.080000	0.025000	0.249000	4.378185e+00	0.327000	0.199000	8.751450e-01	0.681130	0.418821	0.225296	0.108482	0.044052	0.013596	0.004526	0.681199	0.418070	0.221062	0.101967	0.040064	0.014710	0.685545	0.414512	0.219160	0.099652	0.037805	0.678067	0.409633	0.212324	0.096704	0.675790	0.394383	0.204357	0.671022	0.397558	0.675138	0.329000	9.421665e-01	0.072000	0.054000	0.103000	0.080000	0.028000	0.248000	4.466630e+00	0.307000	0.161000	8.751450e-01	0.679879	0.423706	0.234030	0.109265	0.043935	0.015111	0.004364	0.693805	0.426688	0.228438	0.102502	0.043750	0.013485	0.685510	0.415322	0.217302	0.096396	0.034782	0.674785	0.409455	0.208627	0.096398	0.672355	0.401333	0.209734	0.670085	0.394747	0.669157	0.008741
780000	0.285000	9.421665e-01	0.065000	0.048000	0.106000	0.080000	0.041000	0.262000	4.378185e+00	0.294000	0.199000	8.751450e-01	0.681408	0.418951	0.225442	0.108409	0.044073	0.013650	0.004498	0.681003	0.417744	0.220548	0.101737	0.040102	0.014766	0.685831	0.414897	0.219045	0.099813	0.038003	0.678266	0.409365	0.212543	0.097267	0.676023	0.395278	0.204740	0.670954	0.398423	0.675928	0.329000	9.421665e-01	0.076000	0.054000	0.103000	0.080000	0.028000	0.211000	4.466630e+00	0.335000	0.161000	8.751450e-01	0.679914	0.423633	0.234220	0.109121	0.044082	0.015169	0.004369	0.693736	0.426793	0.228557	0.103015	0.043789	0.013466	0.685543	0.415240	0.217780	0.096717	0.034877	0.674935	0.409843	0.208604	0.096186	0.672790	0.401768	0.209960	0.670183	0.395013	0.668564	0.008626
785000	0.285000	9.421665e-01	0.086000	0.048000	0.106000	0.078000	0.041000	0.263000	4.466630e+00	0.294000	0.181000	8.664371e-01	0.681313	0.419026	0.225968	0.108152	0.043933	0.013589	0.004473	0.681429	0.418245	0.220423	0.101782	0.040167	0.014783	0.686032	0.414837	0.218718	0.100079	0.038174	0.678339	0.409244	0.212827	0.097364	0.676361	0.395888	0.205354	0.671418	0.398919	0.676262	0.329000	9.421665e-01	0.076000	0.051000	0.103000	0.094000	0.043000	0.246000	4.378185e+00	0.328000	0.152000	8.664371e-01	0.679214	0.422652	0.233450	0.108710	0.044031	0.015135	0.004379	0.693609	0.426566	0.228041	0.103264	0.043914	0.013487	0.685434	0.414669	0.217976	0.096673	0.034932	0.674967	0.410352	0.208432	0.096100	0.672776	0.401869	0.209939	0.669932	0.395029	0.668443	0.008365
790000	0.285000	9.421665e-01	0.086000	0.042000	0.087000	0.078000	0.041000	0.235000	4.466630e+00	0.313000	0.181000	8.664371e-01	0.681247	0.419057	0.226340	0.108214	0.043926	0.013749	0.004478	0.681903	0.418638	0.220514	0.101816	0.040104	0.014723	0.685891	0.414789	0.218695	0.100107	0.038193	0.678648	0.409131	0.212706	0.097264	0.676370	0.395943	0.205029	0.671224	0.398826	0.676306	0.329000	9.421665e-01	0.059000	0.051000	0.103000	0.094000	0.043000	0.264000	4.466630e+00	0.328000	0.152000	8.664371e-01	0.679552	0.422810	0.233891	0.108942	0.043998	0.015030	0.004350	0.693682	0.426466	0.228012	0.103002	0.043813	0.013540	0.685384	0.415136	0.217984	0.096554	0.034786	0.675270	0.410776	0.208911	0.095642	0.672851	0.401977	0.209527	0.669808	0.394766	0.668125	0.008322
795000	0.285000	9.421665e-01	0.065000	0.042000	0.087000	0.078000	0.029000	0.260000	4.556862e+00	0.323000	0.181000	8.664371e-01	0.681250	0.418812	0.226395	0.108007	0.043735	0.013698	0.004451	0.682026	0.418623	0.220167	0.101581	0.040048	0.014698	0.686066	0.414807	0.218558	0.099989	0.038024	0.678220	0.408867	0.212711	0.097082	0.675997	0.395898	0.204665	0.671747	0.399074	0.676374	0.329000	9.421665e-01	0.059000	0.047000	0.103000	0.094000	0.043000	0.285000	4.466630e+00	0.319000	0.152000	8.664371e-01	0.679143	0.422475	0.233466	0.109049	0.043884	0.014925	0.004324	0.693627	0.425791	0.227405	0.102615	0.043647	0.013454	0.685235	0.414658	0.217794	0.096309	0.034621	0.674693	0.410796	0.208335	0.095427	0.672931	0.401305	0.209272	0.669459	0.394310	0.667880	0.008397
800000	0.285000	9.421665e-01	0.065000	0.052000	0.087000	0.064000	0.029000	0.296000	4.648917e+00	0.323000	0.181000	8.664371e-01	0.681470	0.418692	0.226905	0.108551	0.043678	0.013962	0.004424	0.681690	0.418922	0.220646	0.101829	0.040295	0.014781	0.686705	0.415148	0.218885	0.100460	0.038158	0.678492	0.409035	0.212603	0.097118	0.676409	0.396134	0.204924	0.671656	0.398540	0.675804	0.329000	9.421665e-01	0.077000	0.047000	0.103000	0.094000	0.045000	0.272000	4.466630e+00	0.299000	0.170000	8.578159e-01	0.678655	0.422258	0.233823	0.108784	0.043870	0.014940	0.004298	0.694038	0.425943	0.227352	0.102456	0.043497	0.013441	0.685250	0.414682	0.217490	0.096258	0.034632	0.674387	0.410286	0.208037	0.095210	0.672761	0.400725	0.209441	0.669348	0.394711	0.667567	0.008592
805000	0.303000	9.516354e-01	0.075000	0.052000	0.079000	0.064000	0.029000	0.247000	4.556862e+00	0.297000	0.189000	8.578159e-01	0.681874	0.418918	0.227226	0.108418	0.043799	0.013886	0.004467	0.682124	0.419062	0.220663	0.102286	0.040239	0.014834	0.686565	0.415213	0.219353	0.100300	0.038086	0.678584	0.409154	0.212621	0.096903	0.676704	0.396402	0.204935	0.670985	0.398701	0.676015	0.290000	9.516354e-01	0.077000	0.055000	0.094000	0.083000	0.045000	0.262000	4.466630e+00	0.321000	0.170000	8.578159e-01	0.678604	0.422359	0.233994	0.108848	0.043927	0.014979	0.004341	0.694190	0.425444	0.227683	0.102621	0.043714	0.013492	0.684971	0.415173	0.218089	0.096346	0.034483	0.674800	0.410674	0.208313	0.095050	0.673154	0.400568	0.209336	0.669307	0.393977	0.667074	0.008889
810000	0.303000	9.516354e-01	0.075000	0.057000	0.079000	0.064000	0.036000	0.237000	4.466630e+00	0.307000	0.189000	8.578159e-01	0.681973	0.419396	0.227076	0.108313	0.043668	0.013872	0.004442	0.682137	0.418840	0.220739	0.102169	0.040316	0.014807	0.686152	0.415463	0.219140	0.100416	0.038181	0.678340	0.409326	0.213033	0.097012	0.676744	0.397258	0.205439	0.670717	0.399028	0.676102	0.290000	9.516354e-01	0.076000	0.055000	0.094000	0.083000	0.045000	0.252000	4.556862e+00	0.321000	0.170000	8.578159e-01	0.678874	0.423064	0.234363	0.109066	0.043969	0.014913	0.004315	0.694381	0.425177	0.228013	0.102735	0.043665	0.013578	0.685481	0.415168	0.218219	0.096823	0.034612	0.674786	0.410571	0.208694	0.095296	0.673697	0.401081	0.209626	0.669474	0.394147	0.666932	0.008813
815000	0.303000	9.516354e-01	0.067000	0.057000	0.079000	0.059000	0.036000	0.273000	4.556862e+00	0.320000	0.189000	8.578159e-01	0.682097	0.420464	0.227344	0.108803	0.044047	0.013925	0.004487	0.682210	0.419085	0.220603	0.102101	0.040308	0.014792	0.686475	0.415551	0.219367	0.100679	0.038213	0.678596	0.409182	0.213280	0.097117	0.676686	0.396771	0.205429	0.670362	0.398495	0.676266	0.290000	9.516354e-01	0.076000	0.054000	0.094000	0.083000	0.045000	0.247000	4.556862e+00	0.327000	0.180000	8.492805e-01	0.679443	0.423474	0.234605	0.109024	0.044109	0.014897	0.004356	0.694398	0.425170	0.228342	0.103121	0.043489	0.013641	0.685641	0.415341	0.218472	0.096812	0.034854	0.674592	0.410973	0.208741	0.095232	0.674193	0.401806	0.209893	0.669652	0.394512	0.667309	0.008846
820000	0.303000	9.516354e-01	0.067000	0.037000	0.098000	0.059000	0.036000	0.247000	4.466630e+00	0.320000	0.198000	8.492805e-01	0.682311	0.420900	0.227354	0.108809	0.044069	0.014017	0.004525	0.682242	0.419065	0.220766	0.102239	0.040253	0.014763	0.686432	0.415372	0.219548	0.100693	0.038098	0.678744	0.409358	0.213666	0.097337	0.676885	0.397403	0.205463	0.670637	0.398305	0.676456	0.290000	9.516354e-01	0.069000	0.054000	0.100000	0.081000	0.034000	0.226000	4.466630e+00	0.301000	0.180000	8.492805e-01	0.680117	0.423785	0.234731	0.108908	0.044222	0.015045	0.004395	0.693938	0.424977	0.228242	0.102996	0.043572	0.013822	0.685711	0.415215	0.218609	0.096716	0.034729	0.674890	0.411827	0.209364	0.095449	0.674631	0.402075	0.209900	0.669570	0.394727	0.667134	0.009005
825000	0.303000	9.516354e-01	0.059000	0.037000	0.098000	0.059000	0.036000	0.244000	4.466630e+00	0.336000	0.198000	8.492805e-01	0.682584	0.421029	0.227460	0.108780	0.043869	0.014036	0.004528	0.681862	0.418996	0.221196	0.102058	0.040121	0.014680	0.686669	0.415325	0.219216	0.100508	0.037994	0.678727	0.408627	0.213568	0.097210	0.676614	0.397146	0.205640	0.670611	0.398609	0.676536	0.290000	9.516354e-01	0.069000	0.064000	0.100000	0.081000	0.034000	0.261000	4.556862e+00	0.301000	0.180000	8.492805e-01	0.680278	0.423644	0.234734	0.108677	0.044105	0.014952	0.004366	0.694101	0.424555	0.227770	0.102706	0.043303	0.013745	0.685334	0.414905	0.218393	0.096512	0.034737	0.674736	0.411275	0.208774	0.095319	0.674145	0.401724	0.210071	0.669724	0.394698	0.667267	0.009215
830000	0.303000	9.516354e-01	0.059000	0.051000	0.098000	0.059000	0.028000	0.248000	4.378185e+00	0.314000	0.198000	8.492805e-01	0.682965	0.421190	0.228306	0.109005	0.043692	0.013974	0.004532	0.682261	0.419541	0.221341	0.102092	0.040038	0.014628	0.687242	0.415376	0.219258	0.100125	0.038154	0.678559	0.408485	0.212699	0.097202	0.676666	0.396539	0.205126	0.669854	0.398400	0.676557	0.290000	9.516354e-01	0.062000	0.064000	0.100000	0.081000	0.034000	0.245000	4.556862e+00	0.315000	0.180000	8.492805e-01	0.680705	0.423923	0.234745	0.108704	0.044032	0.014937	0.004341	0.693905	0.424135	0.227551	0.102816	0.043144	0.013659	0.685020	0.414110	0.218363	0.096123	0.034720	0.674543	0.411331	0.208654	0.095030	0.673906	0.401452	0.210058	0.669725	0.394365	0.667489	0.009139
835000	0.303000	9.516354e-01	0.053000	0.051000	0.098000	0.072000	0.028000	0.230000	4.378185e+00	0.314000	0.192000	8.408300e-01	0.683308	0.421692	0.228343	0.108862	0.043650	0.013947	0.004507	0.682382	0.418879	0.221002	0.101923	0.039910	0.014641	0.687057	0.415056	0.219261	0.100017	0.038348	0.678556	0.408287	0.212525	0.097409	0.676725	0.396762	0.205610	0.669890	0.398375	0.677024	0.290000	9.516354e-01	0.062000	0.039000	0.101000	0.077000	0.033000	0.259000	4.556862e+00	0.317000	0.176000	8.408300e-01	0.680115	0.423466	0.234343	0.108748	0.043986	0.014908	0.004383	0.693875	0.424277	0.227897	0.102733	0.043037	0.013602	0.685105	0.414358	0.218395	0.096377	0.034772	0.674990	0.411152	0.208759	0.094982	0.674209	0.401771	0.210254	0.670222	0.395060	0.667673	0.008899
840000	0.303000	9.516354e-01	0.053000	0.046000	0.088000	0.072000	0.028000	0.258000	4.466630e+00	0.285000	0.192000	8.408300e-01	0.683331	0.421321	0.228081	0.108497	0.043671	0.013893	0.004479	0.682207	0.418727	0.220734	0.101650	0.039917	0.014602	0.687066	0.414961	0.219465	0.099722	0.038376	0.678704	0.408063	0.211758	0.097239	0.677062	0.396365	0.205841	0.669760	0.398379	0.677373	0.290000	9.516354e-01	0.060000	0.039000	0.101000	0.077000	0.033000	0.238000	4.556862e+00	0.317000	0.176000	8.408300e-01	0.680764	0.423768	0.234499	0.108873	0.044067	0.014894	0.004489	0.693940	0.424060	0.227603	0.102482	0.042771	0.013589	0.685598	0.414093	0.218320	0.096655	0.034705	0.674878	0.411040	0.208423	0.094846	0.673483	0.401488	0.209834	0.670077	0.395201	0.667634	0.008768
845000	0.303000	9.516354e-01	0.046000	0.046000	0.088000	0.072000	0.030000	0.265000	4.466630e+00	0.327000	0.192000	8.408300e-01	0.683227	0.420995	0.228164	0.108543	0.043585	0.013877	0.004455	0.682132	0.418750	0.221094	0.101659	0.039802	0.014704	0.687461	0.415474	0.219644	0.099777	0.038464	0.678571	0.408074	0.211977	0.097222	0.677023	0.396586	0.205808	0.669709	0.398348	0.677433	0.290000	9.516354e-01	0.060000	0.038000	0.101000	0.077000	0.033000	0.245000	4.556862e+00	0.320000	0.176000	8.408300e-01	0.680682	0.423694	0.234363	0.108707	0.043938	0.014828	0.004460	0.693767	0.423986	0.227329	0.102328	0.042579	0.013543	0.685671	0.414098	0.218220	0.096798	0.034688	0.674661	0.410851	0.208669	0.094641	0.673427	0.401624	0.209397	0.670147	0.394720	0.666976	0.009165
850000	0.303000	9.516354e-01	0.046000	0.044000	0.088000	0.069000	0.030000	0.255000	4.556862e+00	0.327000	0.192000	8.408300e-01	0.683446	0.421670	0.228411	0.108846	0.043538	0.013893	0.004595	0.682564	0.418907	0.221093	0.101643	0.039802	0.014652	0.687582	0.415676	0.219542	0.100003	0.038523	0.678699	0.408077	0.212482	0.097174	0.676870	0.396942	0.205679	0.670318	0.398093	0.677205	0.290000	9.516354e-01	0.068000	0.038000	0.101000	0.069000	0.033000	0.243000	4.466630e+00	0.338000	0.181000	8.324636e-01	0.680548	0.423374	0.234104	0.108638	0.043838	0.014870	0.004431	0.693459	0.423482	0.227432	0.102605	0.042364	0.013531	0.685321	0.414060	0.218095	0.096729	0.034747	0.674735	0.411083	0.208422	0.094525	0.673091	0.401346	0.209583	0.669898	0.394885	0.667557	0.009415
855000	0.287000	9.611995e-01	0.066000	0.044000	0.089000	0.069000	0.030000	0.256000	4.556862e+00	0.317000	0.181000	8.324636e-01	0.684010	0.422213	0.228491	0.109138	0.043444	0.013845	0.004567	0.682636	0.419145	0.221429	0.101787	0.039886	0.014661	0.687723	0.416043	0.219495	0.100036	0.038576	0.679037	0.408604	0.212479	0.097098	0.677465	0.396808	0.205588	0.670394	0.398362	0.677208	0.290000	9.516354e-01	0.068000	0.053000	0.086000	0.069000	0.027000	0.252000	4.466630e+00	0.324000	0.181000	8.324636e-01	0.680349	0.423214	0.234260	0.108511	0.044035	0.014881	0.004407	0.693346	0.423509	0.227789	0.102763	0.042280	0.013549	0.684976	0.414300	0.218383	0.096896	0.034879	0.674751	0.411379	0.208873	0.094941	0.673082	0.401711	0.209903	0.670185	0.395629	0.667891	0.009580
860000	0.287000	9.611995e-01	0.066000	0.055000	0.089000	0.069000	0.030000	0.259000	4.648917e+00	0.295000	0.181000	8.324636e-01	0.684142	0.422648	0.228599	0.109460	0.043562	0.013802	0.004572	0.682581	0.419317	0.221710	0.102190	0.039944	0.014676	0.687778	0.416482	0.219748	0.100226	0.038494	0.679340	0.408236	0.212307	0.097175	0.677540	0.396578	0.205521	0.670089	0.398462	0.677042	0.264000	9.611995e-01	0.060000	0.053000	0.086000	0.069000	0.027000	0.239000	4.466630e+00	0.324000	0.181000	8.324636e-01	0.680631	0.423419	0.233871	0.108225	0.043822	0.014802	0.004380	0.693174	0.423587	0.227625	0.102889	0.042194	0.013511	0.684319	0.413927	0.218029	0.096554	0.034769	0.674484	0.411076	0.208515	0.094699	0.672874	0.401726	0.209898	0.670186	0.395642	0.668167	0.009728
865000	0.287000	9.611995e-01	0.065000	0.055000	0.089000	0.074000	0.043000	0.261000	4.648917e+00	0.337000	0.181000	8.324636e-01	0.684732	0.423021	0.228891	0.109579	0.043714	0.013760	0.004546	0.682135	0.419359	0.221843	0.102389	0.040099	0.014652	0.688247	0.416761	0.220106	0.100705	0.038552	0.679355	0.408349	0.212232	0.096871	0.677499	0.396414	0.205565	0.670124	0.398469	0.676807	0.264000	9.611995e-01	0.060000	0.053000	0.086000	0.069000	0.027000	0.256000	4.556862e+00	0.321000	0.188000	8.241805e-01	0.680310	0.423527	0.233500	0.108152	0.043785	0.014815	0.004389	0.693082	0.423019	0.226917	0.102754	0.042213	0.013480	0.684364	0.413574	0.217798	0.096502	0.034815	0.674230	0.410621	0.208657	0.094738	0.672711	0.402241	0.210015	0.670684	0.395974	0.668440	0.009481
870000	0.287000	9.611995e-01	0.065000	0.062000	0.089000	0.074000	0.043000	0.243000	4.648917e+00	0.337000	0.180000	8.241805e-01	0.684801	0.422909	0.228591	0.109356	0.043781	0.013751	0.004553	0.681971	0.419149	0.221938	0.102139	0.040212	0.014666	0.688479	0.416465	0.220058	0.100769	0.038675	0.679296	0.408443	0.212347	0.097080	0.677744	0.396288	0.206183	0.670145	0.399093	0.677045	0.264000	9.611995e-01	0.050000	0.053000	0.073000	0.078000	0.021000	0.268000	4.556862e+00	0.322000	0.188000	8.241805e-01	0.679828	0.423388	0.233185	0.108128	0.043689	0.014797	0.004363	0.692773	0.422396	0.226620	0.102678	0.042198	0.013507	0.684239	0.413615	0.217589	0.096592	0.034927	0.674257	0.410789	0.208757	0.094878	0.672806	0.402390	0.209920	0.670916	0.395997	0.668580	0.009345
875000	0.287000	9.611995e-01	0.045000	0.062000	0.085000	0.074000	0.043000	0.249000	4.556862e+00	0.301000	0.180000	8.241805e-01	0.684618	0.422752	0.228410	0.109263	0.043797	0.013772	0.004555	0.681987	0.419232	0.221969	0.102309	0.040333	0.014775	0.688247	0.416653	0.220106	0.101015	0.038858	0.679214	0.408200	0.212358	0.097225	0.677538	0.396861	0.206443	0.670296	0.399536	0.677418	0.264000	9.611995e-01	0.050000	0.034000	0.073000	0.078000	0.021000	0.246000	4.466630e+00	0.322000	0.188000	8.241805e-01	0.679339	0.423197	0.232912	0.107732	0.043616	0.014895	0.004340	0.693018	0.422580	0.226522	0.102451	0.042370	0.013525	0.683713	0.413113	0.217491	0.096597	0.034950	0.674369	0.410427	0.209087	0.094980	0.673177	0.402933	0.210150	0.671054	0.395815	0.668333	0.009288
880000	0.287000	9.611995e-01	0.045000	0.047000	0.085000	0.078000	0.031000	0.229000	4.556862e+00	0.326000	0.180000	8.241805e-01	0.684369	0.422830	0.228289	0.109186	0.043683	0.013759	0.004561	0.682380	0.418948	0.221845	0.102128	0.040340	0.014849	0.687907	0.416584	0.219459	0.100888	0.038959	0.679206	0.408026	0.212164	0.097098	0.677494	0.396450	0.206585	0.670042	0.399987	0.677798	0.264000	9.611995e-01	0.054000	0.034000	0.073000	0.078000	0.021000	0.272000	4.556862e+00	0.337000	0.188000	8.241805e-01	0.679296	0.423148	0.232810	0.108083	0.043630	0.014901	0.004347	0.693177	0.422933	0.226862	0.102440	0.042422	0.013517	0.683686	0.413143	0.217141	0.096650	0.035060	0.674280	0.410161	0.208953	0.094721	0.673024	0.402910	0.210585	0.671389	0.396144	0.668314	0.009156
885000	0.287000	9.611995e-01	0.059000	0.047000	0.085000	0.078000	0.031000	0.264000	4.556862e+00	0.326000	0.196000	8.159798e-01	0.684572	0.422333	0.228099	0.108919	0.043558	0.013713	0.004534	0.682316	0.418653	0.221611	0.102043	0.040253	0.014822	0.687806	0.416698	0.219201	0.100882	0.038880	0.679060	0.407930	0.212198	0.097078	0.677689	0.396441	0.206722	0.670318	0.399892	0.677718	0.264000	9.611995e-01	0.054000	0.052000	0.090000	0.063000	0.021000	0.269000	4.648917e+00	0.296000	0.189000	8.159798e-01	0.679943	0.423902	0.233031	0.108142	0.043672	0.014971	0.004325	0.692825	0.422318	0.226620	0.102622	0.042606	0.013517	0.683781	0.412722	0.217494	0.097039	0.034995	0.674356	0.410476	0.209621	0.094861	0.673801	0.403127	0.211119	0.671773	0.396462	0.668546	0.009145
890000	0.287000	9.611995e-01	0.059000	0.050000	0.090000	0.078000	0.031000	0.228000	4.466630e+00	0.354000	0.196000	8.159798e-01	0.684527	0.422317	0.228212	0.108797	0.043441	0.013670	0.004540	0.682170	0.418817	0.221309	0.101863	0.040098	0.014809	0.687573	0.416298	0.219089	0.100467	0.038739	0.679005	0.407789	0.211854	0.096792	0.677547	0.395696	0.206546	0.670478	0.399614	0.677543	0.264000	9.611995e-01	0.069000	0.052000	0.090000	0.063000	0.023000	0.229000	4.556862e+00	0.296000	0.189000	8.159798e-01	0.680182	0.423985	0.233281	0.108417	0.043824	0.014975	0.004300	0.692949	0.422396	0.226775	0.102882	0.042674	0.013626	0.684008	0.412837	0.217677	0.097305	0.034979	0.674283	0.410625	0.209765	0.095210	0.674127	0.403402	0.211403	0.671440	0.396688	0.668820	0.009053
895000	0.287000	9.611995e-01	0.066000	0.050000	0.090000	0.078000	0.028000	0.273000	4.466630e+00	0.303000	0.196000	8.159798e-01	0.684773	0.422775	0.228538	0.108888	0.043473	0.013754	0.004575	0.682511	0.418837	0.221541	0.102087	0.040098	0.014794	0.687619	0.416193	0.219014	0.100524	0.038852	0.679009	0.407801	0.211749	0.096774	0.676933	0.395630	0.206168	0.670549	0.399553	0.677550	0.264000	9.611995e-01	0.069000	0.053000	0.090000	0.063000	0.023000	0.221000	4.556862e+00	0.299000	0.189000	8.159798e-01	0.680454	0.424329	0.233679	0.108466	0.043912	0.014960	0.004340	0.693215	0.423078	0.226446	0.102690	0.042533	0.013556	0.684394	0.412862	0.217469	0.097289	0.035062	0.673648	0.410061	0.210161	0.095312	0.673819	0.403808	0.211636	0.671755	0.396752	0.668651	0.009328
900000	0.287000	9.611995e-01	0.066000	0.047000	0.090000	0.088000	0.028000	0.257000	4.556862e+00	0.303000	0.202000	8.078606e-01	0.684966	0.423154	0.229006	0.108758	0.043404	0.013674	0.004552	0.682881	0.419430	0.221351	0.102019	0.039971	0.014745	0.687735	0.416052	0.218583	0.100362	0.038773	0.678555	0.407879	0.211538	0.096635	0.677141	0.396062	0.205970	0.670913	0.399224	0.677814	0.264000	9.611995e-01	0.066000	0.053000	0.101000	0.072000	0.023000	0.261000	4.556862e+00	0.327000	0.177000	8.078606e-01	0.680270	0.424533	0.233742	0.108512	0.043883	0.015020	0.004348	0.693439	0.423116	0.226784	0.102886	0.042599	0.013502	0.684069	0.412536	0.217453	0.097400	0.035101	0.673619	0.410150	0.210666	0.095310	0.673738	0.404202	0.211775	0.671770	0.396702	0.668681	0.009056
905000	0.270000	9.708597e-01	0.060000	0.047000	0.099000	0.088000	0.028000	0.248000	4.466630e+00	0.303000	0.202000	8.078606e-01	0.685129	0.423686	0.228894	0.108791	0.043373	0.013701	0.004527	0.682754	0.419784	0.221597	0.102113	0.040001	0.014741	0.687682	0.416527	0.218781	0.100381	0.038862	0.678699	0.407824	0.211479	0.096528	0.677088	0.395981	0.205920	0.670724	0.399260	0.678200	0.278000	9.708597e-01	0.066000	0.047000	0.101000	0.072000	0.039000	0.250000	4.466630e+00	0.316000	0.177000	8.078606e-01	0.680188	0.424483	0.233566	0.108069	0.043848	0.014939	0.004324	0.693328	0.422572	0.226529	0.102915	0.042518	0.013492	0.683920	0.412213	0.217714	0.097576	0.034964	0.673355	0.409842	0.210559	0.095420	0.673848	0.403789	0.212176	0.671811	0.396815	0.668981	0.008948
910000	0.270000	9.708597e-01	0.060000	0.058000	0.099000	0.088000	0.029000	0.255000	4.556862e+00	0.319000	0.202000	8.078606e-01	0.685578	0.423818	0.229035	0.108888	0.043291	0.013633	0.004501	0.682643	0.420121	0.221054	0.101957	0.039838	0.014782	0.687933	0.416023	0.218851	0.100052	0.039170	0.678132	0.407713	0.211500	0.096525	0.677038	0.396011	0.206510	0.670888	0.400037	0.678486	0.278000	9.708597e-01	0.065000	0.047000	0.101000	0.072000	0.039000	0.240000	4.378185e+00	0.316000	0.177000	8.078606e-01	0.680227	0.424550	0.233153	0.108000	0.043716	0.014978	0.004302	0.692966	0.422585	0.226335	0.103025	0.042580	0.013410	0.683811	0.412038	0.217858	0.097335	0.034970	0.672953	0.409787	0.210497	0.095387	0.673924	0.403877	0.212055	0.671487	0.396733	0.668763	0.009026
915000	0.270000	9.708597e-01	0.070000	0.058000	0.099000	0.091000	0.029000	0.268000	4.648917e+00	0.322000	0.202000	8.078606e-01	0.685470	0.424352	0.229152	0.109235	0.043360	0.013624	0.004477	0.682604	0.421156	0.221272	0.102099	0.039859	0.014705	0.687969	0.415934	0.218906	0.099905	0.039019	0.678161	0.407602	0.211394	0.096433	0.677279	0.395726	0.206718	0.670763	0.400129	0.678789	0.278000	9.708597e-01	0.065000	0.051000	0.101000	0.072000	0.039000	0.269000	4.466630e+00	0.337000	0.190000	7.998223e-01	0.680343	0.424831	0.233565	0.107826	0.043773	0.014899	0.004283	0.693195	0.422447	0.226043	0.102916	0.042462	0.013328	0.683683	0.411718	0.217749	0.097313	0.034843	0.672528	0.409505	0.210217	0.095370	0.673991	0.403807	0.211726	0.671071	0.396756	0.669179	0.009033
920000	0.270000	9.708597e-01	0.070000	0.050000	0.099000	0.091000	0.029000	0.262000	4.648917e+00	0.322000	0.172000	7.998223e-01	0.685582	0.424398	0.229414	0.109227	0.043240	0.013603	0.004483	0.682770	0.421008	0.221492	0.102164	0.039849	0.014682	0.687820	0.415734	0.218548	0.099679	0.038866	0.677787	0.407150	0.210960	0.096188	0.677373	0.395283	0.206450	0.670336	0.399737	0.678714	0.278000	9.708597e-01	0.083000	0.051000	0.115000	0.084000	0.034000	0.283000	4.466630e+00	0.329000	0.190000	7.998223e-01	0.680510	0.425083	0.233902	0.108110	0.043967	0.014880	0.004257	0.692855	0.422399	0.226051	0.102962	0.042480	0.013347	0.683537	0.411756	0.217815	0.097164	0.034883	0.672601	0.409861	0.210237	0.095527	0.674549	0.404158	0.212238	0.671243	0.396531	0.669227	0.009115
925000	0.270000	9.708597e-01	0.074000	0.050000	0.112000	0.091000	0.029000	0.263000	4.648917e+00	0.315000	0.172000	7.998223e-01	0.685540	0.424205	0.229274	0.109546	0.043246	0.013662	0.004459	0.682529	0.421088	0.221351	0.102697	0.039972	0.014669	0.688002	0.416507	0.218495	0.099954	0.038797	0.678105	0.407409	0.211169	0.096275	0.677376	0.395218	0.206583	0.670593	0.399824	0.678783	0.278000	9.708597e-01	0.083000	0.065000	0.115000	0.084000	0.034000	0.266000	4.466630e+00	0.329000	0.190000	7.998223e-01	0.680728	0.425637	0.233966	0.108185	0.043958	0.014916	0.004293	0.693015	0.422381	0.226371	0.102910	0.042660	0.013491	0.683319	0.411583	0.218113	0.097348	0.034761	0.672853	0.409797	0.210470	0.095477	0.674609	0.404776	0.212311	0.671501	0.396635	0.669336	0.009307
930000	0.270000	9.708597e-01	0.074000	0.044000	0.112000	0.091000	0.029000	0.261000	4.648917e+00	0.321000	0.172000	7.998223e-01	0.685987	0.424198	0.229341	0.109714	0.043277	0.013656	0.004435	0.682666	0.421110	0.221316	0.102470	0.039986	0.014649	0.688084	0.416397	0.218423	0.099961	0.038760	0.678010	0.407093	0.211126	0.096209	0.677122	0.395135	0.206702	0.670721	0.400024	0.678590	0.278000	9.708597e-01	0.057000	0.065000	0.115000	0.084000	0.034000	0.228000	4.466630e+00	0.306000	0.190000	7.998223e-01	0.681454	0.426106	0.234098	0.108328	0.044237	0.014906	0.004301	0.693115	0.422423	0.226518	0.102987	0.042684	0.013415	0.683159	0.411896	0.218283	0.097297	0.034772	0.673283	0.409834	0.210552	0.095361	0.674830	0.404613	0.211910	0.671463	0.396310	0.669162	0.009175
935000	0.270000	9.708597e-01	0.061000	0.044000	0.112000	0.074000	0.029000	0.277000	4.742831e+00	0.321000	0.180000	7.918639e-01	0.686175	0.424024	0.229606	0.109606	0.043257	0.013669	0.004501	0.683053	0.420942	0.221491	0.102498	0.039978	0.014603	0.688094	0.416677	0.218542	0.100039	0.038839	0.677927	0.407203	0.210693	0.096185	0.677087	0.395015	0.206683	0.670819	0.400283	0.678904	0.278000	9.708597e-01	0.057000	0.048000	0.099000	0.078000	0.027000	0.258000	4.556862e+00	0.324000	0.189000	7.918639e-01	0.681279	0.426176	0.234146	0.108479	0.044254	0.014924	0.004279	0.693228	0.422259	0.226755	0.103272	0.042713	0.013372	0.683168	0.412077	0.218783	0.097243	0.034796	0.673208	0.410081	0.211010	0.095434	0.674919	0.404195	0.211830	0.671157	0.396256	0.668817	0.009328
940000	0.270000	9.708597e-01	0.061000	0.052000	0.099000	0.074000	0.029000	0.247000	4.648917e+00	0.354000	0.180000	7.918639e-01	0.686363	0.424019	0.229815	0.109552	0.043177	0.013690	0.004478	0.683192	0.420988	0.221341	0.102548	0.040217	0.014547	0.688152	0.416809	0.218892	0.100445	0.038970	0.677945	0.407323	0.210839	0.096354	0.677390	0.395047	0.206864	0.670826	0.400783	0.679616	0.278000	9.708597e-01	0.069000	0.048000	0.099000	0.078000	0.027000	0.234000	4.556862e+00	0.324000	0.189000	7.918639e-01	0.681213	0.425894	0.234039	0.108362	0.044084	0.014902	0.004258	0.693339	0.422589	0.226909	0.103185	0.042703	0.013449	0.683460	0.412095	0.218878	0.097554	0.034927	0.673369	0.409667	0.211290	0.095443	0.675128	0.404518	0.211987	0.671154	0.396313	0.668567	0.009584
945000	0.270000	9.708597e-01	0.067000	0.052000	0.099000	0.074000	0.027000	0.217000	4.556862e+00	0.337000	0.180000	7.918639e-01	0.686585	0.424168	0.229270	0.109329	0.043066	0.013644	0.004484	0.683088	0.420690	0.221174	0.102330	0.040333	0.014576	0.688130	0.416429	0.218727	0.100505	0.038930	0.678236	0.407563	0.210856	0.096604	0.677303	0.395570	0.207018	0.670942	0.400690	0.679733	0.278000	9.708597e-01	0.069000	0.045000	0.099000	0.078000	0.027000	0.246000	4.556862e+00	0.338000	0.189000	7.918639e-01	0.681392	0.425964	0.234371	0.108475	0.044107	0.014977	0.004235	0.693074	0.422678	0.226756	0.103108	0.042606	0.013435	0.683712	0.412125	0.218815	0.097493	0.035099	0.672734	0.409107	0.211120	0.095408	0.675029	0.404263	0.211811	0.670932	0.396574	0.668586	0.009727
950000	0.270000	9.708597e-01	0.067000	0.049000	0.099000	0.075000	0.027000	0.259000	4.648917e+00	0.321000	0.180000	7.918639e-01	0.686637	0.424868	0.229217	0.109378	0.043039	0.013632	0.004491	0.683067	0.420869	0.221463	0.102248	0.040198	0.014532	0.687968	0.416849	0.218526	0.100402	0.039067	0.678699	0.407574	0.210451	0.096598	0.677005	0.395435	0.206711	0.671118	0.400840	0.679801	0.278000	9.708597e-01	0.069000	0.045000	0.099000	0.078000	0.027000	0.258000	4.648917e+00	0.320000	0.189000	7.839847e-01	0.681340	0.425992	0.234266	0.108465	0.044322	0.014904	0.004244	0.692978	0.422579	0.226612	0.103166	0.042616	0.013453	0.683676	0.411893	0.218691	0.097319	0.035101	0.672507	0.408821	0.210937	0.095434	0.674775	0.404217	0.211997	0.670998	0.396702	0.668548	0.009912
955000	0.289000	9.806170e-01	0.084000	0.049000	0.103000	0.075000	0.027000	0.245000	4.556862e+00	0.321000	0.217000	7.839847e-01	0.686938	0.425039	0.228825	0.109511	0.042996	0.013597	0.004522	0.683419	0.420839	0.221604	0.102432	0.040257	0.014691	0.688149	0.417141	0.218520	0.100435	0.039371	0.678871	0.407648	0.210197	0.096686	0.677177	0.395801	0.206825	0.671033	0.401018	0.679812	0.311000	9.806170e-01	0.069000	0.055000	0.088000	0.073000	0.027000	0.248000	4.556862e+00	0.322000	0.189000	7.839847e-01	0.681223	0.425698	0.234021	0.108513	0.044344	0.014877	0.004223	0.693191	0.422774	0.226726	0.103097	0.042613	0.013416	0.683290	0.412202	0.218624	0.097113	0.035048	0.672499	0.408620	0.210607	0.095267	0.674715	0.403838	0.211717	0.670689	0.395982	0.668274	0.009990
960000	0.289000	9.806170e-01	0.084000	0.052000	0.103000	0.075000	0.022000	0.256000	4.556862e+00	0.313000	0.217000	7.839847e-01	0.687007	0.425166	0.229250	0.109455	0.043232	0.013568	0.004496	0.683434	0.421103	0.221813	0.102356	0.040191	0.014615	0.688394	0.416730	0.218493	0.100240	0.039372	0.678614	0.408154	0.210520	0.096582	0.677094	0.395780	0.206886	0.671292	0.400755	0.679872	0.311000	9.806170e-01	0.054000	0.055000	0.088000	0.073000	0.027000	0.243000	4.556862e+00	0.322000	0.189000	7.839847e-01	0.681193	0.425669	0.234004	0.108330	0.044450	0.014862	0.004228	0.693369	0.422957	0.226796	0.103375	0.042857	0.013395	0.683459	0.412074	0.218609	0.097192	0.035050	0.672501	0.409306	0.210406	0.095269	0.674644	0.403935	0.211889	0.670416	0.396040	0.668450	0.009860
965000	0.289000	9.806170e-01	0.070000	0.052000	0.103000	0.082000	0.022000	0.262000	4.556862e+00	0.325000	0.217000	7.839847e-01	0.687440	0.425441	0.229295	0.109647	0.043338	0.013618	0.004474	0.683504	0.421337	0.221947	0.102419	0.040360	0.014626	0.688677	0.416718	0.218712	0.100472	0.039336	0.678922	0.408204	0.210724	0.096509	0.677173	0.395932	0.206629	0.671334	0.399971	0.679833	0.311000	9.806170e-01	0.054000	0.046000	0.088000	0.073000	0.027000	0.249000	4.466630e+00	0.328000	0.190000	7.761839e-01	0.681035	0.425608	0.234145	0.108696	0.044390	0.014834	0.004207	0.693721	0.422790	0.226989	0.103636	0.042934	0.013326	0.683893	0.411946	0.218724	0.097311	0.034909	0.672327	0.409360	0.210698	0.095394	0.675033	0.404205	0.212248	0.670416	0.396674	0.668586	0.010050
970000	0.289000	9.806170e-01	0.070000	0.050000	0.101000	0.082000	0.022000	0.264000	4.556862e+00	0.325000	0.187000	7.761839e-01	0.687023	0.425417	0.228852	0.109561	0.043408	0.013625	0.004454	0.683617	0.421273	0.222196	0.102508	0.040473	0.014640	0.688650	0.416444	0.218686	0.100747	0.039210	0.679249	0.408249	0.210836	0.096302	0.677170	0.395970	0.206327	0.671428	0.399543	0.679631	0.311000	9.806170e-01	0.072000	0.046000	0.093000	0.078000	0.032000	0.262000	4.466630e+00	0.317000	0.190000	7.761839e-01	0.680961	0.425640	0.234144	0.108955	0.044373	0.014812	0.004184	0.694035	0.422744	0.227249	0.103537	0.043018	0.013354	0.683802	0.412404	0.218731	0.097524	0.034854	0.672746	0.409635	0.210827	0.095532	0.675161	0.404680	0.211918	0.670735	0.396787	0.668181	0.010183
975000	0.289000	9.806170e-01	0.054000	0.050000	0.101000	0.082000	0.022000	0.248000	4.556862e+00	0.346000	0.187000	7.761839e-01	0.686986	0.425393	0.228799	0.109459	0.043448	0.013677	0.004431	0.683215	0.421466	0.222142	0.102131	0.040455	0.014627	0.688419	0.416597	0.218629	0.100735	0.039329	0.679192	0.408146	0.210811	0.096374	0.677266	0.395931	0.206474	0.671853	0.399482	0.679548	0.311000	9.806170e-01	0.072000	0.043000	0.093000	0.078000	0.032000	0.240000	4.378185e+00	0.317000	0.190000	7.761839e-01	0.680864	0.425343	0.233798	0.109002	0.044329	0.014971	0.004302	0.693369	0.422635	0.227113	0.103568	0.043103	0.013434	0.683875	0.412426	0.218876	0.097935	0.035128	0.673061	0.410027	0.211338	0.095700	0.675243	0.404849	0.211905	0.671299	0.397258	0.668625	0.010228
980000	0.289000	9.806170e-01	0.054000	0.033000	0.101000	0.062000	0.033000	0.251000	4.556862e+00	0.316000	0.187000	7.761839e-01	0.687270	0.425486	0.229078	0.109735	0.043440	0.013662	0.004411	0.683371	0.421636	0.222837	0.102280	0.040488	0.014584	0.688391	0.416961	0.218641	0.100470	0.039255	0.679426	0.408003	0.210421	0.096008	0.677450	0.395726	0.206041	0.671626	0.399072	0.679507	0.311000	9.806170e-01	0.060000	0.043000	0.093000	0.078000	0.032000	0.250000	4.378185e+00	0.299000	0.190000	7.761839e-01	0.680857	0.424967	0.234053	0.108851	0.044240	0.014985	0.004309	0.692992	0.422479	0.226827	0.103460	0.043221	0.013541	0.684132	0.412619	0.218836	0.098042	0.035489	0.672970	0.410100	0.211696	0.095833	0.675639	0.405264	0.212278	0.671247	0.397134	0.668923	0.010180
985000	0.289000	9.806170e-01	0.088000	0.033000	0.101000	0.062000	0.033000	0.242000	4.556862e+00	0.316000	0.197000	7.684608e-01	0.687437	0.425640	0.228935	0.109749	0.043343	0.013677	0.004387	0.683151	0.421169	0.222381	0.102141	0.040491	0.014617	0.688301	0.417352	0.218686	0.100471	0.039354	0.679778	0.408251	0.210928	0.096178	0.677638	0.396078	0.206137	0.672053	0.398974	0.679517	0.311000	9.806170e-01	0.060000	0.048000	0.088000	0.077000	0.032000	0.249000	4.291491e+00	0.301000	0.197000	7.684608e-01	0.680987	0.425006	0.233809	0.108600	0.044091	0.014912	0.004286	0.692912	0.422029	0.226656	0.103394	0.043130	0.013505	0.683414	0.412185	0.218537	0.097857	0.035499	0.673487	0.410034	0.211559	0.095561	0.675878	0.404919	0.212172	0.671321	0.397405	0.669283	0.010025
990000	0.289000	9.806170e-01	0.088000	0.047000	0.098000	0.062000	0.033000	0.246000	4.466630e+00	0.306000	0.197000	7.684608e-01	0.687633	0.426114	0.228948	0.109955	0.043430	0.013680	0.004450	0.683339	0.421334	0.222512	0.102477	0.040581	0.014685	0.688539	0.417630	0.218725	0.100462	0.039396	0.679834	0.408415	0.210839	0.095953	0.677500	0.396130	0.206293	0.672243	0.398667	0.679394	0.311000	9.806170e-01	0.064000	0.048000	0.088000	0.077000	0.032000	0.261000	4.378185e+00	0.301000	0.197000	7.684608e-01	0.680711	0.424898	0.233792	0.108594	0.043903	0.014837	0.004293	0.692735	0.422230	0.226546	0.103161	0.042992	0.013435	0.683359	0.411921	0.218209	0.097572	0.035372	0.673137	0.410140	0.211130	0.095194	0.675395	0.404507	0.211831	0.671110	0.397316	0.669988	0.010151
995000	0.289000	9.806170e-01	0.067000	0.047000	0.098000	0.062000	0.044000	0.238000	4.466630e+00	0.322000	0.197000	7.684608e-01	0.687403	0.425664	0.228659	0.109898	0.043296	0.013695	0.004427	0.683509	0.421231	0.222307	0.102585	0.040546	0.014643	0.688491	0.417427	0.218390	0.100282	0.039283	0.679683	0.408472	0.210681	0.095906	0.677385	0.395795	0.205979	0.672263	0.398386	0.679411	0.311000	9.806170e-01	0.064000	0.042000	0.088000	0.077000	0.032000	0.260000	4.378185e+00	0.320000	0.197000	7.684608e-01	0.680487	0.424802	0.233824	0.108606	0.043946	0.014815	0.004300	0.692644	0.422430	0.226306	0.102984	0.042926	0.013534	0.683447	0.412076	0.218436	0.097631	0.035289	0.673132	0.410110	0.210946	0.095209	0.675104	0.404015	0.211603	0.670881	0.397066	0.669841	0.010220
1000000	0.289000	9.806170e-01	0.067000	0.055000	0.098000	0.075000	0.044000	0.266000	4.556862e+00	0.308000	0.197000	7.684608e-01	0.687595	0.425956	0.228225	0.109700	0.043241	0.013656	0.004407	0.683343	0.421338	0.222278	0.102455	0.040481	0.014705	0.688573	0.417514	0.218294	0.100163	0.039320	0.679725	0.408343	0.210353	0.095906	0.677548	0.395847	0.205929	0.672672	0.398658	0.679979	0.311000	9.806170e-01	0.078000	0.042000	0.088000	0.077000	0.032000	0.255000	4.466630e+00	0.323000	0.192000	7.608145e-01	0.680584	0.424758	0.233794	0.108389	0.043854	0.014800	0.004279	0.692608	0.422288	0.226123	0.102804	0.042947	0.013579	0.683205	0.412157	0.218324	0.097442	0.035126	0.673353	0.410138	0.210593	0.095085	0.674757	0.403685	0.211191	0.670697	0.397115	0.669790	0.010173
1005000	0.266000	9.904724e-01	0.074000	0.055000	0.100000	0.075000	0.044000	0.224000	4.466630e+00	0.308000	0.169000	7.608145e-01	0.687458	0.425554	0.227951	0.109704	0.043139	0.013623	0.004414	0.683334	0.421003	0.222042	0.102418	0.040445	0.014628	0.688406	0.417198	0.217953	0.100101	0.039342	0.680103	0.408439	0.210532	0.095949	0.677891	0.395839	0.205885	0.672815	0.398916	0.680198	0.290000	9.904724e-01	0.078000	0.059000	0.086000	0.073000	0.029000	0.250000	4.466630e+00	0.305000	0.192000	7.608145e-01	0.680520	0.424338	0.233550	0.108269	0.043680	0.014809	0.004258	0.692214	0.421732	0.225548	0.102526	0.042814	0.013535	0.682874	0.411968	0.217878	0.097409	0.035063	0.673591	0.410236	0.210534	0.094947	0.674981	0.403784	0.210915	0.670602	0.396478	0.669492	0.010002
1010000	0.266000	9.904724e-01	0.074000	0.044000	0.100000	0.075000	0.024000	0.267000	4.556862e+00	0.318000	0.169000	7.608145e-01	0.687821	0.425645	0.228180	0.109834	0.043265	0.013698	0.004397	0.683479	0.421352	0.222126	0.102638	0.040563	0.014674	0.688643	0.417689	0.218441	0.100434	0.039648	0.680033	0.408679	0.210945	0.096180	0.678637	0.396258	0.206536	0.673031	0.399055	0.680429	0.290000	9.904724e-01	0.082000	0.059000	0.086000	0.073000	0.029000	0.233000	4.466630e+00	0.305000	0.192000	7.608145e-01	0.680519	0.424121	0.233283	0.107908	0.043475	0.014740	0.004239	0.691816	0.421291	0.225412	0.102314	0.042649	0.013477	0.682882	0.411417	0.217575	0.097178	0.035006	0.673449	0.409802	0.210506	0.094879	0.674730	0.403833	0.211015	0.671182	0.396915	0.669876	0.009669
1015000	0.266000	9.904724e-01	0.067000	0.044000	0.100000	0.071000	0.024000	0.265000	4.556862e+00	0.297000	0.169000	7.608145e-01	0.688268	0.426153	0.228448	0.110126	0.043557	0.013718	0.004454	0.683797	0.421018	0.221915	0.102726	0.040531	0.014601	0.688669	0.417761	0.218280	0.100280	0.039670	0.679995	0.408523	0.210798	0.096256	0.678553	0.395955	0.206573	0.673091	0.399253	0.680708	0.290000	9.904724e-01	0.082000	0.054000	0.086000	0.073000	0.029000	0.221000	4.466630e+00	0.324000	0.192000	7.608145e-01	0.680392	0.424361	0.233154	0.108148	0.043575	0.014692	0.004220	0.692079	0.421622	0.225614	0.102701	0.042755	0.013552	0.682908	0.411537	0.217686	0.097457	0.035207	0.673767	0.409851	0.210442	0.095216	0.674686	0.403947	0.211382	0.671390	0.397737	0.670314	0.009444
1020000	0.266000	9.904724e-01	0.067000	0.058000	0.094000	0.071000	0.024000	0.262000	4.648917e+00	0.297000	0.207000	7.532442e-01	0.688249	0.425866	0.228154	0.110022	0.043524	0.013704	0.004435	0.684054	0.420850	0.221738	0.102452	0.040428	0.014569	0.688615	0.417434	0.217907	0.100163	0.039572	0.679976	0.408404	0.210493	0.096114	0.678385	0.395803	0.206875	0.672852	0.399626	0.681392	0.290000	9.904724e-01	0.071000	0.054000	0.097000	0.077000	0.032000	0.255000	4.556862e+00	0.332000	0.194000	7.532442e-01	0.680243	0.423786	0.232669	0.107826	0.043584	0.014645	0.004198	0.691199	0.421120	0.225354	0.102659	0.042850	0.013512	0.683185	0.411968	0.217830	0.097608	0.035366	0.673881	0.409486	0.210716	0.095254	0.674720	0.404064	0.211297	0.671447	0.397934	0.670102	0.009261
1025000	0.266000	9.904724e-01	0.085000	0.058000	0.094000	0.071000	0.024000	0.255000	4.648917e+00	0.315000	0.207000	7.532442e-01	0.688031	0.425427	0.228026	0.110237	0.043442	0.013636	0.004413	0.683725	0.420791	0.221658	0.102480	0.040282	0.014520	0.688764	0.417616	0.218031	0.100041	0.039452	0.679777	0.408466	0.210399	0.096128	0.678032	0.395501	0.206948	0.672359	0.399507	0.681842	0.290000	9.904724e-01	0.071000	0.043000	0.097000	0.077000	0.032000	0.255000	4.556862e+00	0.332000	0.194000	7.532442e-01	0.680015	0.423721	0.232626	0.107751	0.043606	0.014739	0.004177	0.690932	0.420898	0.225231	0.102509	0.042863	0.013598	0.683356	0.412263	0.218158	0.098011	0.035386	0.674184	0.409676	0.211028	0.095159	0.674883	0.404269	0.211284	0.671130	0.397737	0.669702	0.009218
1030000	0.266000	9.904724e-01	0.085000	0.043000	0.094000	0.084000	0.032000	0.234000	4.648917e+00	0.332000	0.207000	7.532442e-01	0.688371	0.425767	0.228212	0.110088	0.043268	0.013649	0.004389	0.683811	0.420927	0.221527	0.102371	0.040149	0.014447	0.688678	0.417558	0.217815	0.099992	0.039419	0.679829	0.408386	0.210273	0.096159	0.677991	0.395382	0.206980	0.672456	0.399744	0.681969	0.290000	9.904724e-01	0.054000	0.043000	0.097000	0.077000	0.032000	0.248000	4.466630e+00	0.317000	0.194000	7.532442e-01	0.679657	0.423338	0.232590	0.107707	0.043587	0.014670	0.004157	0.691175	0.421195	0.225904	0.102807	0.042971	0.013647	0.683582	0.412334	0.218204	0.098040	0.035297	0.674396	0.409522	0.211192	0.095193	0.674466	0.404089	0.211036	0.671118	0.397238	0.669333	0.009124
1035000	0.266000	9.904724e-01	0.068000	0.043000	0.094000	0.084000	0.032000	0.251000	4.648917e+00	0.332000	0.180000	7.457493e-01	0.688930	0.426237	0.228585	0.110036	0.043272	0.013669	0.004530	0.683909	0.421224	0.221305	0.102297	0.040014	0.014570	0.688397	0.417472	0.217552	0.100038	0.039299	0.679901	0.408080	0.210407	0.096232	0.678346	0.395571	0.206937	0.672293	0.399843	0.681843	0.290000	9.904724e-01	0.054000	0.042000	0.097000	0.070000	0.030000	0.234000	4.378185e+00	0.298000	0.190000	7.457493e-01	0.679606	0.423313	0.232598	0.107508	0.043530	0.014616	0.004191	0.690716	0.420732	0.226047	0.102628	0.042834	0.013662	0.683458	0.412199	0.218460	0.098107	0.035425	0.674258	0.409395	0.211465	0.095423	0.674805	0.404184	0.210940	0.671412	0.397715	0.669709	0.008821
1040000	0.266000	9.904724e-01	0.068000	0.046000	0.085000	0.084000	0.032000	0.268000	4.742831e+00	0.312000	0.180000	7.457493e-01	0.688710	0.426029	0.228294	0.110103	0.043168	0.013659	0.004535	0.683399	0.420867	0.221354	0.102212	0.039845	0.014521	0.688330	0.417349	0.217459	0.100184	0.039345	0.679753	0.407920	0.210686	0.096076	0.678210	0.395750	0.206918	0.672462	0.399827	0.681568	0.290000	9.904724e-01	0.069000	0.042000	0.092000	0.070000	0.030000	0.250000	4.378185e+00	0.314000	0.190000	7.457493e-01	0.679588	0.423368	0.232447	0.107410	0.043374	0.014618	0.004173	0.690851	0.420400	0.225737	0.102603	0.042637	0.013678	0.683193	0.411736	0.218236	0.098217	0.035304	0.674223	0.409140	0.211638	0.095394	0.674705	0.403921	0.210862	0.671694	0.397576	0.669981	0.008739
1045000	0.266000	9.904724e-01	0.059000	0.046000	0.085000	0.084000	0.033000	0.236000	4.648917e+00	0.328000	0.180000	7.457493e-01	0.688591	0.425896	0.228265	0.110046	0.043199	0.013670	0.004567	0.683849	0.421036	0.221280	0.102222	0.039985	0.014534	0.688374	0.417467	0.217290	0.100183	0.039412	0.680214	0.407764	0.210764	0.096250	0.678377	0.395794	0.206845	0.672659	0.399892	0.682131	0.290000	9.904724e-01	0.069000	0.050000	0.092000	0.070000	0.030000	0.276000	4.466630e+00	0.314000	0.190000	7.457493e-01	0.680070	0.423462	0.232152	0.107564	0.043214	0.014623	0.004179	0.690875	0.420361	0.225809	0.102538	0.042664	0.013670	0.682869	0.411667	0.218191	0.098220	0.035284	0.674483	0.409086	0.212296	0.095554	0.674604	0.404066	0.211003	0.671920	0.397673	0.670118	0.008877
1050000	0.266000	9.904724e-01	0.059000	0.050000	0.085000	0.081000	0.033000	0.250000	4.556862e+00	0.331000	0.204000	7.383290e-01	0.688246	0.426404	0.228390	0.109936	0.043223	0.013709	0.004572	0.683885	0.421399	0.221418	0.102199	0.040098	0.014566	0.688609	0.417579	0.217713	0.100070	0.039420	0.680042	0.407955	0.210857	0.096351	0.678628	0.395565	0.207114	0.673030	0.399920	0.682559	0.290000	9.904724e-01	0.061000	0.050000	0.092000	0.070000	0.030000	0.246000	4.378185e+00	0.348000	0.183000	7.383290e-01	0.679793	0.422941	0.231855	0.107356	0.043122	0.014568	0.004162	0.691177	0.420695	0.225780	0.102643	0.042745	0.013635	0.682845	0.411653	0.218011	0.098186	0.035219	0.674709	0.409327	0.212332	0.095281	0.674517	0.403675	0.210521	0.671848	0.397223	0.669755	0.008875
1055000	0.260000	1.000427e+00	0.059000	0.050000	0.100000	0.081000	0.033000	0.223000	4.466630e+00	0.331000	0.204000	7.383290e-01	0.687914	0.425864	0.228433	0.109724	0.043182	0.013724	0.004576	0.684042	0.421311	0.221381	0.102270	0.039988	0.014581	0.688569	0.417612	0.218080	0.100093	0.039400	0.679733	0.408435	0.211048	0.096398	0.678830	0.395776	0.207084	0.672646	0.399744	0.682748	0.287000	1.000427e+00	0.061000	0.044000	0.107000	0.080000	0.032000	0.243000	4.378185e+00	0.311000	0.183000	7.383290e-01	0.679675	0.422921	0.231784	0.107444	0.043051	0.014580	0.004145	0.691436	0.420794	0.225716	0.102814	0.042849	0.013612	0.682936	0.411873	0.218136	0.098197	0.035143	0.674889	0.409189	0.212324	0.095218	0.674735	0.403669	0.210367	0.672028	0.397008	0.669670	0.008947
1060000	0.260000	1.000427e+00	0.059000	0.050000	0.100000	0.081000	0.027000	0.254000	4.466630e+00	0.336000	0.204000	7.383290e-01	0.688091	0.425493	0.228120	0.109369	0.043047	0.013690	0.004556	0.683889	0.421281	0.221470	0.102019	0.039909	0.014542	0.688603	0.417283	0.217934	0.100122	0.039458	0.679730	0.408141	0.210697	0.096389	0.678519	0.396038	0.207546	0.673023	0.400270	0.682917	0.287000	1.000427e+00	0.056000	0.044000	0.107000	0.080000	0.032000	0.265000	4.378185e+00	0.311000	0.183000	7.383290e-01	0.679780	0.422597	0.231638	0.107362	0.043039	0.014556	0.004124	0.691065	0.420470	0.225613	0.102673	0.042697	0.013575	0.682847	0.411860	0.218352	0.098060	0.035341	0.674895	0.409018	0.212263	0.095288	0.674887	0.403652	0.210337	0.672179	0.397286	0.669895	0.009134
1065000	0.260000	1.000427e+00	0.078000	0.050000	0.100000	0.079000	0.027000	0.262000	4.556862e+00	0.312000	0.204000	7.383290e-01	0.688337	0.425740	0.228202	0.109281	0.043016	0.013729	0.004536	0.684031	0.421101	0.221556	0.101977	0.039854	0.014559	0.688637	0.417293	0.218142	0.100029	0.039390	0.679937	0.407896	0.210666	0.096538	0.678392	0.395672	0.207244	0.672541	0.400475	0.683043	0.287000	1.000427e+00	0.056000	0.047000	0.107000	0.080000	0.032000	0.256000	4.378185e+00	0.281000	0.183000	7.383290e-01	0.679866	0.422907	0.231826	0.107224	0.042869	0.014542	0.004104	0.691171	0.420237	0.225163	0.102399	0.042578	0.013559	0.683017	0.411475	0.218082	0.097806	0.035226	0.674683	0.408566	0.212214	0.095111	0.674977	0.403719	0.210188	0.671968	0.397278	0.670196	0.009171
1070000	0.260000	1.000427e+00	0.078000	0.044000	0.114000	0.079000	0.027000	0.268000	4.556862e+00	0.312000	0.222000	7.309825e-01	0.688437	0.426274	0.228521	0.109307	0.043012	0.013696	0.004516	0.684141	0.421181	0.221556	0.102138	0.039886	0.014543	0.688477	0.417032	0.218334	0.099911	0.039295	0.680352	0.407512	0.210507	0.096427	0.678493	0.395863	0.207029	0.672541	0.399968	0.682898	0.287000	1.000427e+00	0.067000	0.047000	0.107000	0.085000	0.033000	0.272000	4.378185e+00	0.323000	0.193000	7.309825e-01	0.679737	0.422711	0.231307	0.107024	0.042852	0.014477	0.004086	0.691072	0.419877	0.225062	0.102113	0.042434	0.013569	0.682664	0.411389	0.218016	0.097474	0.035182	0.674377	0.408266	0.211864	0.094915	0.674712	0.403210	0.209936	0.671507	0.396956	0.669697	0.009058
1075000	0.260000	1.000427e+00	0.054000	0.047000	0.114000	0.079000	0.027000	0.258000	4.556862e+00	0.322000	0.222000	7.309825e-01	0.688619	0.425908	0.228523	0.109407	0.043044	0.013734	0.004574	0.684047	0.421044	0.221699	0.102195	0.039966	0.014661	0.688326	0.417124	0.218396	0.099956	0.039623	0.680697	0.407819	0.210681	0.096946	0.678827	0.396064	0.207711	0.672765	0.400308	0.682883	0.287000	1.000427e+00	0.067000	0.040000	0.101000	0.085000	0.033000	0.249000	4.378185e+00	0.324000	0.193000	7.309825e-01	0.679520	0.422386	0.230588	0.106941	0.042768	0.014404	0.004069	0.691405	0.419838	0.224807	0.101857	0.042409	0.013504	0.682457	0.411093	0.217694	0.097417	0.035236	0.674099	0.408134	0.211609	0.094763	0.674804	0.403044	0.209980	0.671916	0.397166	0.670112	0.009054
1080000	0.260000	1.000427e+00	0.054000	0.047000	0.114000	0.082000	0.035000	0.251000	4.648917e+00	0.301000	0.222000	7.309825e-01	0.689300	0.426284	0.229171	0.109711	0.043092	0.013874	0.004554	0.684415	0.420982	0.221650	0.102177	0.040010	0.014643	0.688298	0.416970	0.218192	0.099805	0.039531	0.680929	0.407718	0.210656	0.097001	0.679151	0.395747	0.207701	0.672510	0.400567	0.683108	0.287000	1.000427e+00	0.068000	0.040000	0.101000	0.085000	0.033000	0.237000	4.291491e+00	0.324000	0.193000	7.309825e-01	0.679400	0.422448	0.230757	0.106995	0.042804	0.014555	0.004154	0.691232	0.420117	0.224874	0.101804	0.042495	0.013519	0.682713	0.411223	0.218347	0.097704	0.035426	0.674206	0.408182	0.211965	0.094889	0.675001	0.403308	0.210247	0.672124	0.397553	0.670157	0.008906
1085000	0.260000	1.000427e+00	0.072000	0.047000	0.114000	0.082000	0.035000	0.247000	4.648917e+00	0.301000	0.195000	7.237091e-01	0.689335	0.426091	0.229664	0.110108	0.043163	0.013862	0.004584	0.684532	0.421318	0.221912	0.102241	0.039950	0.014649	0.688384	0.417051	0.218035	0.099689	0.039441	0.680681	0.407254	0.210209	0.096721	0.679223	0.394948	0.207226	0.671976	0.400109	0.683299	0.287000	1.000427e+00	0.068000	0.051000	0.101000	0.085000	0.033000	0.256000	4.378185e+00	0.296000	0.180000	7.237091e-01	0.679242	0.422341	0.230787	0.106746	0.042742	0.014484	0.004161	0.691086	0.420443	0.224828	0.102007	0.042362	0.013585	0.683280	0.411338	0.218569	0.097816	0.035462	0.674212	0.408289	0.212027	0.094992	0.674616	0.403170	0.210532	0.672324	0.397499	0.670408	0.008876
1090000	0.260000	1.000427e+00	0.072000	0.047000	0.092000	0.082000	0.035000	0.249000	4.556862e+00	0.303000	0.195000	7.237091e-01	0.689612	0.426078	0.229516	0.110442	0.043241	0.013929	0.004615	0.684712	0.421478	0.222294	0.102307	0.039866	0.014598	0.688330	0.417141	0.218257	0.099724	0.039360	0.680720	0.407489	0.210251	0.096640	0.679054	0.395002	0.206972	0.671669	0.399221	0.682898	0.287000	1.000427e+00	0.059000	0.051000	0.090000	0.077000	0.031000	0.263000	4.378185e+00	0.336000	0.180000	7.237091e-01	0.679491	0.423198	0.231286	0.106983	0.043003	0.014470	0.004193	0.691516	0.420431	0.224737	0.101969	0.042299	0.013571	0.683314	0.411333	0.218557	0.098098	0.035461	0.674333	0.408259	0.212259	0.094825	0.674626	0.403259	0.210329	0.672409	0.397269	0.670226	0.008667
1095000	0.260000	1.000427e+00	0.082000	0.038000	0.092000	0.082000	0.034000	0.274000	4.556862e+00	0.313000	0.195000	7.237091e-01	0.689374	0.426057	0.229339	0.110334	0.043218	0.013900	0.004595	0.684449	0.421431	0.221946	0.102368	0.039798	0.014560	0.688064	0.416968	0.218181	0.099507	0.039254	0.680504	0.407550	0.210156	0.096543	0.679025	0.394779	0.206883	0.671433	0.399245	0.682565	0.287000	1.000427e+00	0.059000	0.051000	0.090000	0.077000	0.031000	0.274000	4.466630e+00	0.336000	0.180000	7.237091e-01	0.679223	0.422701	0.230834	0.106699	0.042936	0.014432	0.004174	0.691423	0.419916	0.224556	0.101664	0.042219	0.013536	0.683209	0.410912	0.218644	0.098210	0.035403	0.674286	0.408126	0.212393	0.095012	0.674991	0.403653	0.210544	0.672683	0.397404	0.670313	0.008566
1100000	0.260000	1.000427e+00	0.082000	0.038000	0.092000	0.080000	0.034000	0.238000	4.556862e+00	0.313000	0.195000	7.237091e-01	0.690014	0.426327	0.229279	0.110346	0.043249	0.013889	0.004575	0.684685	0.421402	0.222049	0.102141	0.039826	0.014526	0.688359	0.416926	0.217994	0.099313	0.039131	0.680729	0.407355	0.209682	0.096381	0.679088	0.394631	0.206515	0.671284	0.399137	0.682327	0.287000	1.000427e+00	0.072000	0.051000	0.090000	0.077000	0.031000	0.242000	4.466630e+00	0.308000	0.206000	7.165081e-01	0.679205	0.422598	0.230732	0.107073	0.042985	0.014492	0.004207	0.691530	0.420145	0.224808	0.101852	0.042405	0.013647	0.683315	0.410758	0.218827	0.098279	0.035464	0.674185	0.408278	0.212468	0.095463	0.675125	0.404140	0.210791	0.672959	0.397929	0.670357	0.008548
1105000	0.278000	1.010481e+00	0.082000	0.049000	0.101000	0.080000	0.034000	0.243000	4.556862e+00	0.327000	0.228000	7.165081e-01	0.690054	0.426066	0.229203	0.110204	0.043224	0.013894	0.004553	0.684832	0.421268	0.221756	0.102314	0.039808	0.014518	0.688433	0.416779	0.218101	0.099178	0.039093	0.680958	0.407318	0.209567	0.096524	0.678854	0.394407	0.206760	0.671392	0.399420	0.682522	0.275000	1.010481e+00	0.072000	0.047000	0.082000	0.082000	0.031000	0.258000	4.556862e+00	0.288000	0.206000	7.165081e-01	0.679511	0.422249	0.230463	0.106765	0.042931	0.014426	0.004186	0.691413	0.420002	0.224408	0.101648	0.042247	0.013614	0.683462	0.410463	0.218542	0.098230	0.035432	0.674007	0.408407	0.212431	0.095386	0.675220	0.403968	0.210673	0.672979	0.397888	0.670195	0.008214
1110000	0.278000	1.010481e+00	0.082000	0.049000	0.101000	0.080000	0.028000	0.230000	4.556862e+00	0.314000	0.228000	7.165081e-01	0.690071	0.425786	0.229278	0.110144	0.043129	0.013881	0.004532	0.684556	0.421067	0.221537	0.102194	0.039826	0.014676	0.688603	0.416808	0.218076	0.099304	0.039134	0.680837	0.407306	0.209312	0.096537	0.679196	0.394302	0.207023	0.671424	0.399590	0.682536	0.275000	1.010481e+00	0.060000	0.047000	0.082000	0.082000	0.031000	0.231000	4.556862e+00	0.333000	0.206000	7.165081e-01	0.679625	0.422144	0.230545	0.106695	0.042915	0.014536	0.004194	0.691497	0.420066	0.224449	0.101643	0.042299	0.013580	0.683063	0.410247	0.218450	0.098208	0.035482	0.674201	0.408615	0.212384	0.095358	0.675020	0.404208	0.210969	0.673116	0.397861	0.670138	0.007976
1115000	0.278000	1.010481e+00	0.069000	0.053000	0.101000	0.089000	0.028000	0.255000	4.648917e+00	0.314000	0.228000	7.165081e-01	0.690097	0.425880	0.229094	0.110295	0.043105	0.013920	0.004535	0.684388	0.420939	0.221288	0.102150	0.039914	0.014632	0.688678	0.416686	0.218054	0.099440	0.039003	0.680683	0.407354	0.209302	0.096490	0.679222	0.394408	0.207139	0.671276	0.399657	0.681931	0.275000	1.010481e+00	0.060000	0.047000	0.082000	0.082000	0.031000	0.260000	4.648917e+00	0.333000	0.199000	7.093787e-01	0.679424	0.421900	0.230481	0.106846	0.042882	0.014499	0.004199	0.691749	0.420522	0.224316	0.101715	0.042257	0.013523	0.683170	0.410082	0.218472	0.098144	0.035475	0.673866	0.408464	0.212382	0.095240	0.675028	0.403984	0.211053	0.672870	0.397896	0.670400	0.007590
1120000	0.278000	1.010481e+00	0.069000	0.053000	0.100000	0.089000	0.028000	0.239000	4.648917e+00	0.330000	0.217000	7.093787e-01	0.689958	0.425720	0.229107	0.110139	0.043182	0.013900	0.004544	0.684178	0.421018	0.221233	0.102349	0.039962	0.014663	0.688700	0.416658	0.217761	0.099465	0.038943	0.680684	0.407485	0.209163	0.096434	0.678972	0.394480	0.207051	0.670771	0.399739	0.681809	0.275000	1.010481e+00	0.059000	0.039000	0.093000	0.090000	0.021000	0.252000	4.648917e+00	0.295000	0.199000	7.093787e-01	0.679026	0.421984	0.230626	0.106982	0.042858	0.014481	0.004180	0.691885	0.420583	0.224211	0.101809	0.042172	0.013511	0.683428	0.409962	0.218537	0.098038	0.035476	0.673624	0.408201	0.212433	0.095172	0.674889	0.403511	0.211040	0.672324	0.398075	0.670384	0.007594
1125000	0.278000	1.010481e+00	0.073000	0.051000	0.100000	0.089000	0.028000	0.247000	4.556862e+00	0.299000	0.217000	7.093787e-01	0.689817	0.425690	0.229031	0.109822	0.043154	0.013844	0.004548	0.684124	0.420498	0.220666	0.102088	0.039840	0.014593	0.688243	0.416244	0.217675	0.099288	0.038875	0.680270	0.407458	0.209291	0.096302	0.679269	0.395084	0.207295	0.670528	0.399775	0.681758	0.275000	1.010481e+00	0.059000	0.039000	0.093000	0.090000	0.021000	0.271000	4.648917e+00	0.339000	0.199000	7.093787e-01	0.678793	0.421657	0.230523	0.107003	0.042823	0.014448	0.004162	0.691692	0.420393	0.224266	0.101702	0.042252	0.013473	0.683270	0.410090	0.218650	0.098298	0.035567	0.673886	0.408172	0.212445	0.095475	0.675098	0.403575	0.211230	0.672523	0.398303	0.670552	0.007479
1130000	0.278000	1.010481e+00	0.073000	0.051000	0.100000	0.087000	0.020000	0.250000	4.466630e+00	0.326000	0.217000	7.093787e-01	0.689563	0.425772	0.229024	0.109704	0.043072	0.013980	0.004528	0.683992	0.420453	0.220540	0.101817	0.039798	0.014554	0.688247	0.416242	0.217593	0.099375	0.038941	0.680192	0.407557	0.209601	0.096617	0.679421	0.395614	0.207682	0.670668	0.400075	0.681956	0.275000	1.010481e+00	0.060000	0.039000	0.093000	0.090000	0.021000	0.245000	4.556862e+00	0.339000	0.199000	7.093787e-01	0.679050	0.422034	0.230724	0.107103	0.042924	0.014510	0.004169	0.691737	0.420469	0.224239	0.101751	0.042164	0.013438	0.683303	0.410158	0.218713	0.098354	0.035553	0.674199	0.408219	0.212301	0.095543	0.675265	0.403350	0.211288	0.672384	0.398723	0.671049	0.007513
1135000	0.278000	1.010481e+00	0.061000	0.050000	0.100000	0.087000	0.020000	0.249000	4.466630e+00	0.326000	0.217000	7.093787e-01	0.689211	0.425161	0.228711	0.109541	0.042945	0.013914	0.004508	0.683758	0.420625	0.220135	0.101638	0.039786	0.014573	0.688199	0.416384	0.217484	0.099227	0.038927	0.679936	0.407340	0.209722	0.096651	0.679568	0.395866	0.207653	0.670798	0.400248	0.682141	0.275000	1.010481e+00	0.060000	0.039000	0.093000	0.090000	0.021000	0.244000	4.466630e+00	0.305000	0.238000	7.023203e-01	0.679133	0.421930	0.230528	0.107190	0.042966	0.014523	0.004225	0.691679	0.420275	0.224070	0.101683	0.042277	0.013430	0.683409	0.410185	0.219013	0.098309	0.035654	0.674260	0.408320	0.212219	0.095357	0.675409	0.403163	0.211408	0.672194	0.398999	0.670989	0.007846
1140000	0.278000	1.010481e+00	0.061000	0.050000	0.096000	0.087000	0.020000	0.253000	4.466630e+00	0.314000	0.216000	7.023203e-01	0.689272	0.425531	0.229097	0.109513	0.043038	0.013924	0.004513	0.683498	0.420805	0.220006	0.101499	0.039719	0.014548	0.688575	0.416593	0.217355	0.099272	0.039158	0.679733	0.407162	0.209733	0.096779	0.679726	0.396084	0.207995	0.671083	0.400666	0.682377	0.275000	1.010481e+00	0.061000	0.058000	0.101000	0.087000	0.039000	0.253000	4.556862e+00	0.315000	0.238000	7.023203e-01	0.679288	0.421808	0.230640	0.106971	0.042960	0.014508	0.004207	0.691995	0.420016	0.223720	0.101447	0.042189	0.013389	0.683269	0.409785	0.218801	0.098161	0.035499	0.674068	0.408392	0.212163	0.095223	0.675324	0.403355	0.211339	0.672294	0.398979	0.671020	0.007947
1145000	0.278000	1.010481e+00	0.072000	0.053000	0.096000	0.087000	0.022000	0.267000	4.556862e+00	0.311000	0.216000	7.023203e-01	0.689207	0.425793	0.229270	0.109622	0.043037	0.014078	0.004542	0.683510	0.420729	0.219963	0.101587	0.039752	0.014483	0.689085	0.416699	0.217300	0.099420	0.039300	0.680062	0.407617	0.210366	0.096870	0.679893	0.396400	0.207871	0.671197	0.400363	0.682103	0.275000	1.010481e+00	0.061000	0.058000	0.101000	0.087000	0.039000	0.254000	4.556862e+00	0.315000	0.238000	7.023203e-01	0.679466	0.422073	0.230631	0.106780	0.042913	0.014441	0.004236	0.692084	0.420150	0.223808	0.101218	0.042120	0.013354	0.683315	0.409826	0.218672	0.098088	0.035467	0.673945	0.408129	0.211947	0.095378	0.674986	0.403203	0.210874	0.672329	0.399311	0.671040	0.007756
1150000	0.278000	1.010481e+00	0.072000	0.053000	0.096000	0.074000	0.022000	0.245000	4.466630e+00	0.311000	0.216000	7.023203e-01	0.688782	0.425202	0.228822	0.109431	0.042918	0.014018	0.004522	0.683548	0.420104	0.219713	0.101468	0.039737	0.014418	0.688389	0.416583	0.217083	0.099396	0.039219	0.680353	0.407776	0.210289	0.096776	0.680044	0.396830	0.207569	0.671145	0.400445	0.682128	0.275000	1.010481e+00	0.058000	0.050000	0.101000	0.087000	0.039000	0.234000	4.556862e+00	0.336000	0.217000	6.953321e-01	0.679652	0.422165	0.230479	0.107018	0.042997	0.014504	0.004341	0.692255	0.420620	0.224092	0.101572	0.042120	0.013388	0.683254	0.410165	0.218651	0.098284	0.035443	0.674041	0.408664	0.212239	0.095459	0.674857	0.403456	0.210881	0.672304	0.398988	0.670694	0.007690
1155000	0.263000	1.020637e+00	0.071000	0.053000	0.109000	0.074000	0.022000	0.257000	4.556862e+00	0.324000	0.215000	6.953321e-01	0.688925	0.425382	0.228678	0.109294	0.042938	0.013982	0.004502	0.683619	0.420209	0.219724	0.101452	0.039588	0.014458	0.688546	0.416510	0.217002	0.099245	0.039365	0.680593	0.407652	0.210296	0.096538	0.680169	0.396694	0.207284	0.671037	0.400657	0.682086	0.259000	1.020637e+00	0.058000	0.050000	0.091000	0.073000	0.026000	0.277000	4.556862e+00	0.295000	0.217000	6.953321e-01	0.679759	0.422068	0.230543	0.106978	0.042950	0.014481	0.004370	0.691947	0.420298	0.224222	0.101732	0.042276	0.013474	0.683230	0.410277	0.218876	0.098495	0.035493	0.673848	0.408752	0.212665	0.095712	0.675065	0.403698	0.211146	0.672498	0.399201	0.671146	0.007646
1160000	0.263000	1.020637e+00	0.071000	0.053000	0.109000	0.074000	0.030000	0.248000	4.556862e+00	0.298000	0.215000	6.953321e-01	0.688993	0.425640	0.228956	0.109442	0.043118	0.014022	0.004507	0.684063	0.420577	0.219987	0.101640	0.039714	0.014526	0.688674	0.416745	0.217065	0.099450	0.039362	0.680828	0.407673	0.210297	0.096810	0.680294	0.396957	0.207344	0.671181	0.400940	0.682582	0.259000	1.020637e+00	0.070000	0.051000	0.091000	0.073000	0.026000	0.240000	4.556862e+00	0.308000	0.217000	6.953321e-01	0.679832	0.422008	0.230675	0.107052	0.042931	0.014542	0.004374	0.691817	0.420461	0.224248	0.101584	0.042156	0.013537	0.683334	0.410271	0.218866	0.098569	0.035686	0.673995	0.408358	0.212486	0.095716	0.674968	0.403776	0.210830	0.672761	0.399301	0.671073	0.007539
1165000	0.263000	1.020637e+00	0.051000	0.053000	0.109000	0.071000	0.030000	0.242000	4.466630e+00	0.298000	0.215000	6.953321e-01	0.688806	0.425406	0.229053	0.109229	0.043135	0.014059	0.004488	0.683955	0.420857	0.220005	0.101658	0.039688	0.014530	0.688552	0.416661	0.217328	0.099447	0.039426	0.680994	0.407574	0.210234	0.096954	0.680682	0.397120	0.207419	0.671201	0.401046	0.682424	0.259000	1.020637e+00	0.070000	0.051000	0.091000	0.073000	0.026000	0.263000	4.648917e+00	0.308000	0.217000	6.953321e-01	0.679667	0.421814	0.230474	0.106876	0.042885	0.014530	0.004356	0.691849	0.420407	0.224067	0.101441	0.042135	0.013500	0.683251	0.410089	0.218762	0.098415	0.035558	0.674136	0.408109	0.212393	0.095532	0.674619	0.403407	0.210548	0.672510	0.399121	0.671105	0.007416
1170000	0.263000	1.020637e+00	0.051000	0.044000	0.075000	0.071000	0.030000	0.243000	4.378185e+00	0.308000	0.225000	6.884134e-01	0.688582	0.425809	0.228973	0.109600	0.043259	0.014051	0.004470	0.684031	0.420730	0.220202	0.101714	0.039706	0.014469	0.688415	0.416711	0.217225	0.099514	0.039428	0.681011	0.407595	0.210186	0.096904	0.680465	0.397036	0.207395	0.671309	0.401080	0.682384	0.259000	1.020637e+00	0.071000	0.057000	0.090000	0.089000	0.026000	0.260000	4.648917e+00	0.295000	0.210000	6.884134e-01	0.680003	0.421964	0.230820	0.107074	0.042978	0.014615	0.004338	0.691981	0.420648	0.224284	0.101599	0.042186	0.013510	0.683346	0.410053	0.219000	0.098598	0.035671	0.674136	0.408288	0.212680	0.095355	0.674582	0.403378	0.210486	0.672533	0.399072	0.671151	0.007429
1175000	0.263000	1.020637e+00	0.056000	0.034000	0.075000	0.071000	0.025000	0.265000	4.466630e+00	0.342000	0.225000	6.884134e-01	0.688455	0.425811	0.228975	0.109462	0.043196	0.014082	0.004477	0.684174	0.420964	0.220481	0.101728	0.039603	0.014574	0.688706	0.416764	0.216995	0.099694	0.039703	0.680681	0.407573	0.210435	0.097053	0.680246	0.397292	0.207836	0.671462	0.401257	0.682660	0.259000	1.020637e+00	0.071000	0.057000	0.090000	0.089000	0.034000	0.250000	4.556862e+00	0.338000	0.210000	6.884134e-01	0.679936	0.421922	0.230977	0.107274	0.042974	0.014706	0.004367	0.692043	0.420516	0.224392	0.101605	0.042288	0.013503	0.683616	0.410054	0.218785	0.098606	0.035876	0.674167	0.408370	0.212618	0.095618	0.674577	0.403321	0.210781	0.672737	0.399291	0.671522	0.007545
1180000	0.263000	1.020637e+00	0.056000	0.034000	0.075000	0.083000	0.025000	0.246000	4.378185e+00	0.295000	0.225000	6.884134e-01	0.688306	0.425581	0.228723	0.109409	0.043349	0.014072	0.004457	0.684489	0.420877	0.220572	0.101923	0.039726	0.014603	0.688794	0.416615	0.217195	0.099640	0.039680	0.680812	0.407742	0.210646	0.096800	0.680675	0.397053	0.207511	0.671219	0.400828	0.682266	0.259000	1.020637e+00	0.070000	0.057000	0.090000	0.089000	0.034000	0.228000	4.556862e+00	0.338000	0.210000	6.884134e-01	0.680131	0.422225	0.231052	0.107175	0.043072	0.014694	0.004396	0.691964	0.420296	0.224217	0.101600	0.042262	0.013468	0.683664	0.410270	0.218988	0.098714	0.035908	0.674285	0.408672	0.213316	0.095629	0.674639	0.403891	0.210857	0.672931	0.399460	0.671322	0.007524
1185000	0.263000	1.020637e+00	0.079000	0.054000	0.075000	0.083000	0.025000	0.276000	4.466630e+00	0.295000	0.188000	6.815636e-01	0.688092	0.425452	0.228678	0.109544	0.043348	0.014110	0.004458	0.684701	0.420938	0.220671	0.101900	0.039727	0.014658	0.688781	0.416635	0.216950	0.099587	0.039617	0.680914	0.407632	0.210427	0.096601	0.680599	0.396807	0.207411	0.671067	0.400403	0.681843	0.259000	1.020637e+00	0.070000	0.057000	0.092000	0.095000	0.034000	0.272000	4.648917e+00	0.298000	0.200000	6.815636e-01	0.680006	0.422294	0.231259	0.107325	0.043280	0.014710	0.004423	0.692150	0.420150	0.224181	0.101951	0.042173	0.013596	0.683524	0.410316	0.219131	0.098769	0.035845	0.673989	0.408953	0.213324	0.095657	0.675097	0.403855	0.210927	0.672644	0.399556	0.671588	0.007569
1190000	0.263000	1.020637e+00	0.079000	0.054000	0.118000	0.083000	0.025000	0.260000	4.556862e+00	0.327000	0.188000	6.815636e-01	0.687759	0.425305	0.228440	0.109392	0.043289	0.014056	0.004439	0.684926	0.421095	0.220636	0.102022	0.039788	0.014668	0.688714	0.416820	0.216981	0.099626	0.039482	0.681033	0.407680	0.210316	0.096593	0.680634	0.396688	0.207312	0.671193	0.400798	0.682049	0.259000	1.020637e+00	0.061000	0.049000	0.092000	0.095000	0.044000	0.244000	4.556862e+00	0.350000	0.200000	6.815636e-01	0.679956	0.422296	0.231023	0.107258	0.043309	0.014706	0.004403	0.692340	0.420235	0.224146	0.102137	0.042039	0.013571	0.683347	0.410191	0.219059	0.098415	0.035764	0.674146	0.408784	0.213086	0.095475	0.674872	0.403270	0.210521	0.672549	0.399845	0.671818	0.007906
1195000	0.263000	1.020637e+00	0.061000	0.051000	0.118000	0.063000	0.033000	0.240000	4.466630e+00	0.313000	0.188000	6.815636e-01	0.687740	0.425122	0.228506	0.109291	0.043258	0.014072	0.004421	0.685035	0.421314	0.220741	0.102276	0.039908	0.014627	0.688961	0.417147	0.217013	0.099753	0.039432	0.681421	0.407879	0.210295	0.096570	0.680637	0.396608	0.207048	0.671353	0.400973	0.682013	0.259000	1.020637e+00	0.061000	0.049000	0.092000	0.095000	0.044000	0.253000	4.556862e+00	0.350000	0.200000	6.815636e-01	0.679655	0.421606	0.230789	0.107087	0.043281	0.014669	0.004386	0.692617	0.420119	0.224294	0.102190	0.042087	0.013584	0.683442	0.410431	0.219583	0.098667	0.035905	0.674302	0.409061	0.213469	0.095849	0.675129	0.403603	0.210663	0.672378	0.399850	0.671774	0.008191
1200000	0.263000	1.020637e+00	0.061000	0.051000	0.118000	0.063000	0.033000	0.245000	4.466630e+00	0.313000	0.188000	6.815636e-01	0.687437	0.425036	0.228659	0.108954	0.043107	0.014059	0.004428	0.685027	0.421375	0.220890	0.102167	0.039867	0.014556	0.688783	0.417061	0.217036	0.099798	0.039389	0.681481	0.407928	0.210081	0.096575	0.680633	0.396379	0.207279	0.671209	0.401315	0.682523	0.259000	1.020637e+00	0.070000	0.045000	0.092000	0.095000	0.044000	0.262000	4.648917e+00	0.297000	0.211000	6.747819e-01	0.679899	0.421673	0.230505	0.107082	0.043262	0.014681	0.004390	0.692435	0.419885	0.224412	0.102429	0.042078	0.013645	0.683483	0.410756	0.219821	0.098960	0.035955	0.674616	0.409387	0.213783	0.095990	0.675197	0.403897	0.210677	0.672602	0.399991	0.671824	0.008159
1205000	0.263000	1.020637e+00	0.054000	0.047000	0.073000	0.063000	0.033000	0.250000	4.378185e+00	0.305000	0.227000	6.747819e-01	0.687519	0.425001	0.229109	0.108890	0.043063	0.014044	0.004432	0.685180	0.421336	0.221106	0.102086	0.039813	0.014514	0.689008	0.417034	0.216800	0.099766	0.039320	0.681225	0.407691	0.210028	0.096425	0.680841	0.396701	0.207316	0.671173	0.401197	0.682249	0.258000	1.030894e+00	0.070000	0.045000	0.099000	0.103000	0.042000	0.242000	4.648917e+00	0.347000	0.211000	6.747819e-01	0.680065	0.421512	0.230556	0.107181	0.043140	0.014648	0.004393	0.692195	0.420022	0.224468	0.102328	0.042096	0.013614	0.683596	0.410966	0.219885	0.098815	0.036069	0.674767	0.409374	0.213836	0.095849	0.675189	0.404114	0.210510	0.672926	0.400079	0.671686	0.008188
1210000	0.248000	1.010481e+00	0.054000	0.047000	0.073000	0.063000	0.028000	0.250000	4.291491e+00	0.323000	0.227000	6.747819e-01	0.687181	0.424694	0.228837	0.109011	0.043235	0.014066	0.004438	0.685078	0.421375	0.221614	0.102048	0.039881	0.014551	0.689324	0.417480	0.217302	0.100005	0.039278	0.681476	0.408299	0.210067	0.096493	0.680911	0.396834	0.207254	0.671184	0.401086	0.681988	0.258000	1.030894e+00	0.074000	0.052000	0.099000	0.103000	0.042000	0.252000	4.648917e+00	0.317000	0.211000	6.747819e-01	0.679962	0.421079	0.230447	0.107415	0.043254	0.014684	0.004375	0.692379	0.419919	0.224456	0.102432	0.042185	0.013654	0.683920	0.411468	0.220393	0.099112	0.036292	0.675175	0.409614	0.214286	0.095748	0.675565	0.404580	0.210602	0.672845	0.400254	0.671464	0.008177
1215000	0.248000	1.010481e+00	0.078000	0.060000	0.073000	0.069000	0.028000	0.266000	4.378185e+00	0.323000	0.227000	6.747819e-01	0.687388	0.424821	0.228758	0.109124	0.043158	0.014051	0.004421	0.685455	0.421491	0.221331	0.101920	0.039772	0.014564	0.689565	0.417415	0.217037	0.099817	0.039303	0.681186	0.408495	0.210075	0.096534	0.680826	0.396922	0.207574	0.671243	0.401332	0.682257	0.258000	1.030894e+00	0.074000	0.052000	0.099000	0.103000	0.042000	0.232000	4.556862e+00	0.317000	0.211000	6.747819e-01	0.680147	0.420973	0.230503	0.107244	0.043167	0.014723	0.004358	0.692274	0.419700	0.224147	0.102219	0.042148	0.013623	0.684036	0.411053	0.220486	0.099048	0.036392	0.675334	0.409913	0.214055	0.095799	0.675636	0.404542	0.210719	0.672575	0.400143	0.671714	0.008165
1220000	0.248000	1.010481e+00	0.078000	0.060000	0.073000	0.069000	0.028000	0.264000	4.466630e+00	0.315000	0.223000	6.680677e-01	0.687455	0.424997	0.228649	0.109066	0.043030	0.014015	0.004405	0.685374	0.421131	0.221255	0.101769	0.039661	0.014498	0.689332	0.417351	0.216931	0.099781	0.039216	0.680892	0.408270	0.209699	0.096365	0.680700	0.396554	0.207607	0.670972	0.401317	0.682429	0.258000	1.030894e+00	0.063000	0.046000	0.084000	0.085000	0.029000	0.255000	4.648917e+00	0.328000	0.226000	6.680677e-01	0.680231	0.421230	0.230892	0.107095	0.043094	0.014826	0.004339	0.692318	0.419847	0.224416	0.102320	0.042377	0.013681	0.684091	0.411135	0.220653	0.099139	0.036357	0.675360	0.409963	0.214019	0.095945	0.675965	0.404374	0.211245	0.672750	0.400408	0.671951	0.008231
1225000	0.248000	1.010481e+00	0.087000	0.048000	0.090000	0.069000	0.032000	0.276000	4.556862e+00	0.306000	0.223000	6.680677e-01	0.687614	0.425388	0.228841	0.109150	0.043282	0.014112	0.004407	0.685628	0.421167	0.221127	0.102025	0.039627	0.014487	0.689238	0.417183	0.217044	0.099687	0.039131	0.680706	0.408269	0.209607	0.096217	0.680654	0.396697	0.207775	0.670702	0.401600	0.682150	0.258000	1.030894e+00	0.063000	0.046000	0.084000	0.085000	0.029000	0.247000	4.556862e+00	0.324000	0.226000	6.680677e-01	0.680455	0.421352	0.231271	0.107143	0.043044	0.014768	0.004320	0.692464	0.420031	0.224264	0.102204	0.042234	0.013625	0.684028	0.411071	0.220439	0.098911	0.036242	0.675004	0.409541	0.213557	0.095766	0.675536	0.403818	0.210842	0.672632	0.400584	0.672287	0.008143
1230000	0.248000	1.010481e+00	0.087000	0.048000	0.090000	0.072000	0.032000	0.263000	4.648917e+00	0.308000	0.223000	6.680677e-01	0.687309	0.425369	0.229031	0.109368	0.043332	0.014122	0.004411	0.686028	0.421289	0.221218	0.102246	0.039613	0.014477	0.689263	0.417444	0.216975	0.099661	0.039155	0.680907	0.408185	0.209639	0.096209	0.680827	0.396902	0.207651	0.670729	0.401452	0.681906	0.258000	1.030894e+00	0.053000	0.041000	0.084000	0.085000	0.029000	0.229000	4.466630e+00	0.324000	0.226000	6.680677e-01	0.680301	0.420989	0.231093	0.107045	0.042952	0.014738	0.004326	0.692112	0.419996	0.224423	0.102195	0.042044	0.013614	0.684019	0.411146	0.220564	0.098759	0.036235	0.675197	0.409921	0.213444	0.095694	0.675572	0.403732	0.210796	0.672341	0.400486	0.671910	0.008120
1235000	0.248000	1.010481e+00	0.059000	0.052000	0.090000	0.072000	0.032000	0.245000	4.556862e+00	0.308000	0.219000	6.614203e-01	0.687239	0.425110	0.228983	0.109207	0.043244	0.014066	0.004439	0.685834	0.421590	0.221378	0.102263	0.039646	0.014668	0.689144	0.417668	0.217277	0.100032	0.039190	0.680924	0.408346	0.209927	0.096615	0.680992	0.397307	0.207898	0.670888	0.401459	0.681529	0.258000	1.030894e+00	0.053000	0.041000	0.095000	0.085000	0.029000	0.254000	4.466630e+00	0.313000	0.214000	6.614203e-01	0.680229	0.421402	0.231130	0.107248	0.042997	0.014748	0.004310	0.692341	0.420176	0.224716	0.102224	0.042044	0.013675	0.684165	0.411145	0.220573	0.098870	0.036300	0.675323	0.409970	0.213323	0.095723	0.675193	0.403919	0.210962	0.672577	0.401113	0.672299	0.007993
1240000	0.248000	1.010481e+00	0.059000	0.052000	0.081000	0.072000	0.032000	0.264000	4.648917e+00	0.338000	0.219000	6.614203e-01	0.687365	0.425033	0.228869	0.109460	0.043260	0.014211	0.004421	0.685840	0.421378	0.221233	0.102397	0.039689	0.014685	0.689235	0.417771	0.217527	0.100095	0.039097	0.681017	0.408210	0.210105	0.096757	0.680993	0.397516	0.207953	0.670767	0.401444	0.681675	0.258000	1.030894e+00	0.073000	0.050000	0.095000	0.080000	0.026000	0.239000	4.378185e+00	0.349000	0.214000	6.614203e-01	0.680414	0.421177	0.231429	0.107016	0.042990	0.014705	0.004295	0.692562	0.420651	0.224888	0.102317	0.042040	0.013690	0.684373	0.411100	0.220589	0.098949	0.036373	0.675662	0.409795	0.213261	0.095825	0.675173	0.403971	0.210904	0.672365	0.401388	0.672190	0.008046
1245000	0.248000	1.010481e+00	0.075000	0.042000	0.081000	0.084000	0.023000	0.237000	4.648917e+00	0.310000	0.219000	6.614203e-01	0.687525	0.424992	0.228620	0.109169	0.043166	0.014202	0.004405	0.685729	0.420993	0.220956	0.102223	0.039738	0.014699	0.689214	0.417857	0.217387	0.100032	0.039048	0.681054	0.408030	0.209966	0.096682	0.680474	0.397593	0.207887	0.670743	0.401378	0.681618	0.258000	1.030894e+00	0.073000	0.050000	0.095000	0.080000	0.026000	0.255000	4.378185e+00	0.349000	0.214000	6.614203e-01	0.680504	0.421166	0.231168	0.106839	0.042975	0.014693	0.004276	0.692425	0.420400	0.224772	0.102334	0.041998	0.013640	0.684189	0.411262	0.220496	0.099089	0.036517	0.675716	0.409765	0.213450	0.096053	0.675309	0.404107	0.211242	0.672254	0.401777	0.672641	0.007910
1250000	0.248000	1.010481e+00	0.075000	0.042000	0.081000	0.084000	0.023000	0.255000	4.648917e+00	0.310000	0.232000	6.548391e-01	0.687497	0.425204	0.228541	0.109105	0.043168	0.014186	0.004388	0.685724	0.420644	0.220753	0.102138	0.039637	0.014639	0.689101	0.417757	0.217449	0.099863	0.039032	0.681052	0.407992	0.209819	0.096712	0.680436	0.397637	0.207898	0.670854	0.401278	0.681891	0.236000	1.020637e+00	0.063000	0.048000	0.095000	0.080000	0.026000	0.265000	4.378185e+00	0.315000	0.213000	6.548391e-01	0.680680	0.421007	0.231280	0.107081	0.042947	0.014726	0.004259	0.692508	0.420487	0.224784	0.102315	0.042003	0.013651	0.683919	0.411289	0.220521	0.099119	0.036579	0.675770	0.409998	0.213504	0.095962	0.675282	0.403972	0.210880	0.672040	0.401385	0.672730	0.007986
1255000	0.248000	1.010481e+00	0.074000	0.042000	0.081000	0.084000	0.023000	0.263000	4.742831e+00	0.310000	0.232000	6.548391e-01	0.687841	0.425379	0.228488	0.109068	0.043216	0.014155	0.004371	0.685717	0.420773	0.220816	0.102105	0.039629	0.014651	0.689122	0.417453	0.217317	0.099942	0.038952	0.681207	0.408059	0.209876	0.096810	0.680502	0.397696	0.207900	0.671281	0.401246	0.681965	0.236000	1.020637e+00	0.063000	0.048000	0.107000	0.065000	0.028000	0.232000	4.291491e+00	0.317000	0.213000	6.548391e-01	0.680639	0.421144	0.231368	0.107049	0.042952	0.014687	0.004241	0.692446	0.420347	0.224503	0.102135	0.041896	0.013624	0.683611	0.410805	0.220473	0.098820	0.036548	0.675562	0.409789	0.213380	0.095834	0.675113	0.403898	0.210959	0.672144	0.401407	0.672854	0.007913
1260000	0.255000	1.020637e+00	0.074000	0.042000	0.086000	0.084000	0.034000	0.222000	4.742831e+00	0.312000	0.232000	6.548391e-01	0.688033	0.425741	0.228534	0.109129	0.043448	0.014161	0.004356	0.685775	0.421061	0.220817	0.102328	0.039677	0.014633	0.689388	0.417768	0.217466	0.100156	0.039018	0.681345	0.408334	0.209978	0.096692	0.680703	0.397745	0.207696	0.671434	0.401223	0.681706	0.236000	1.020637e+00	0.069000	0.065000	0.107000	0.065000	0.028000	0.267000	4.378185e+00	0.302000	0.213000	6.548391e-01	0.680832	0.421048	0.231272	0.106868	0.042840	0.014699	0.004224	0.692037	0.419868	0.224212	0.101932	0.041744	0.013612	0.683216	0.410649	0.220266	0.098749	0.036679	0.675561	0.409876	0.213240	0.095940	0.675112	0.403909	0.211076	0.672469	0.401676	0.673134	0.007911
1265000	0.255000	1.020637e+00	0.060000	0.042000	0.086000	0.087000	0.034000	0.255000	4.742831e+00	0.312000	0.232000	6.548391e-01	0.688401	0.426055	0.228576	0.109181	0.043479	0.014236	0.004361	0.685554	0.420999	0.220823	0.102327	0.039701	0.014733	0.688987	0.417523	0.217526	0.100189	0.039004	0.681270	0.407942	0.209859	0.096853	0.680724	0.397764	0.207692	0.671642	0.401254	0.681654	0.236000	1.020637e+00	0.069000	0.065000	0.107000	0.065000	0.028000	0.274000	4.378185e+00	0.302000	0.213000	6.548391e-01	0.680744	0.420892	0.231066	0.106817	0.042802	0.014734	0.004208	0.692296	0.419888	0.224024	0.101814	0.041736	0.013602	0.683271	0.410646	0.220294	0.098570	0.036630	0.675439	0.409734	0.212924	0.095943	0.674929	0.404177	0.211050	0.672227	0.401860	0.673352	0.007781
1270000	0.255000	1.020637e+00	0.060000	0.051000	0.086000	0.087000	0.034000	0.247000	4.648917e+00	0.307000	0.232000	6.483233e-01	0.688550	0.426478	0.228910	0.109139	0.043595	0.014343	0.004366	0.685620	0.421011	0.220846	0.102487	0.039787	0.014676	0.688796	0.417600	0.217496	0.100191	0.038924	0.681032	0.408042	0.209989	0.096774	0.680831	0.397905	0.207591	0.671661	0.401558	0.681586	0.236000	1.020637e+00	0.064000	0.031000	0.092000	0.072000	0.028000	0.276000	4.378185e+00	0.296000	0.231000	6.483233e-01	0.680485	0.420607	0.230768	0.106682	0.042698	0.014692	0.004214	0.691992	0.419339	0.223817	0.101775	0.041764	0.013566	0.683096	0.410400	0.220111	0.098657	0.036600	0.675721	0.409848	0.212950	0.096002	0.674691	0.404124	0.210898	0.672221	0.401721	0.673228	0.007841
1275000	0.255000	1.020637e+00	0.072000	0.051000	0.093000	0.087000	0.033000	0.248000	4.648917e+00	0.337000	0.232000	6.483233e-01	0.688756	0.426817	0.229085	0.109125	0.043578	0.014350	0.004351	0.686081	0.421362	0.220881	0.102620	0.039736	0.014727	0.688758	0.417343	0.217572	0.100049	0.038864	0.680916	0.408027	0.210017	0.096737	0.680726	0.397900	0.207523	0.671686	0.401731	0.681799	0.236000	1.020637e+00	0.064000	0.031000	0.092000	0.072000	0.027000	0.263000	4.466630e+00	0.311000	0.231000	6.483233e-01	0.680369	0.420405	0.230657	0.106579	0.042557	0.014655	0.004197	0.691900	0.419046	0.223436	0.101608	0.041623	0.013560	0.683024	0.410010	0.220111	0.098406	0.036580	0.675656	0.409189	0.212480	0.096060	0.674585	0.404118	0.211039	0.672061	0.401929	0.673591	0.007901
1280000	0.255000	1.020637e+00	0.072000	0.042000	0.093000	0.082000	0.033000	0.236000	4.648917e+00	0.308000	0.232000	6.483233e-01	0.689003	0.426848	0.229099	0.109085	0.043504	0.014342	0.004333	0.686256	0.421043	0.220818	0.102582	0.039676	0.014665	0.688647	0.416918	0.217565	0.099908	0.038808	0.680762	0.408101	0.210067	0.096719	0.680770	0.398040	0.207900	0.671971	0.402083	0.682025	0.236000	1.020637e+00	0.063000	0.054000	0.092000	0.072000	0.027000	0.266000	4.556862e+00	0.311000	0.231000	6.483233e-01	0.680522	0.420368	0.230920	0.106741	0.042722	0.014642	0.004203	0.692067	0.418946	0.223540	0.101925	0.041658	0.013633	0.683344	0.410375	0.220547	0.098500	0.036830	0.675873	0.409651	0.212331	0.096174	0.674933	0.404158	0.211015	0.671953	0.402022	0.673661	0.008014
1285000	0.255000	1.020637e+00	0.058000	0.042000	0.093000	0.082000	0.033000	0.232000	4.648917e+00	0.308000	0.200000	6.418724e-01	0.689129	0.426917	0.228999	0.109010	0.043572	0.014417	0.004340	0.686114	0.420878	0.220947	0.102472	0.039699	0.014760	0.688541	0.417026	0.217637	0.099915	0.038913	0.680819	0.408292	0.210233	0.097074	0.681027	0.398200	0.208015	0.672025	0.402171	0.682112	0.236000	1.020637e+00	0.063000	0.054000	0.098000	0.088000	0.027000	0.272000	4.556862e+00	0.319000	0.209000	6.418724e-01	0.680621	0.420666	0.231238	0.107143	0.042927	0.014627	0.004186	0.691808	0.419337	0.223743	0.101992	0.041610	0.013645	0.683577	0.410570	0.220816	0.098444	0.036830	0.676004	0.409810	0.212382	0.096223	0.675084	0.404037	0.211041	0.672143	0.402033	0.673808	0.008022
1290000	0.255000	1.020637e+00	0.058000	0.059000	0.117000	0.082000	0.033000	0.257000	4.648917e+00	0.335000	0.200000	6.418724e-01	0.689256	0.427012	0.229031	0.109002	0.043624	0.014421	0.004344	0.686240	0.421144	0.221041	0.102581	0.039773	0.014836	0.688393	0.416688	0.217612	0.099954	0.039059	0.680799	0.408477	0.210400	0.097139	0.681063	0.398398	0.208171	0.672146	0.402337	0.681921	0.236000	1.020637e+00	0.063000	0.050000	0.098000	0.088000	0.030000	0.237000	4.556862e+00	0.314000	0.209000	6.418724e-01	0.680625	0.420673	0.231047	0.107028	0.042824	0.014630	0.004191	0.691898	0.419031	0.223677	0.101808	0.041540	0.013658	0.683400	0.410365	0.220767	0.098462	0.036916	0.676242	0.409836	0.212148	0.096158	0.675208	0.404428	0.211287	0.672215	0.402033	0.673572	0.008081
1295000	0.255000	1.020637e+00	0.087000	0.046000	0.117000	0.082000	0.036000	0.256000	4.648917e+00	0.338000	0.200000	6.418724e-01	0.689209	0.426824	0.229397	0.108997	0.043561	0.014405	0.004327	0.686313	0.421376	0.220997	0.102689	0.039658	0.014887	0.688306	0.416457	0.217578	0.099863	0.038996	0.680888	0.408570	0.210410	0.097322	0.681141	0.398373	0.208379	0.672161	0.402561	0.682085	0.236000	1.020637e+00	0.063000	0.050000	0.098000	0.088000	0.030000	0.247000	4.556862e+00	0.332000	0.209000	6.418724e-01	0.680846	0.420496	0.231037	0.107019	0.043014	0.014642	0.004175	0.692079	0.419186	0.223901	0.101962	0.041521	0.013705	0.683455	0.410614	0.221017	0.098522	0.036998	0.676347	0.410096	0.212393	0.096293	0.675392	0.404521	0.211211	0.672293	0.402121	0.673556	0.008093
1300000	0.255000	1.020637e+00	0.087000	0.046000	0.117000	0.100000	0.036000	0.235000	4.556862e+00	0.338000	0.200000	6.418724e-01	0.689322	0.426905	0.229494	0.109091	0.043506	0.014416	0.004309	0.686442	0.421700	0.221112	0.102787	0.039696	0.014856	0.688330	0.416234	0.217549	0.099935	0.038985	0.680788	0.408935	0.210645	0.097220	0.681122	0.398406	0.208367	0.671925	0.402637	0.681903	0.236000	1.020637e+00	0.059000	0.035000	0.098000	0.088000	0.030000	0.258000	4.648917e+00	0.332000	0.231000	6.354857e-01	0.680913	0.420712	0.231226	0.107080	0.043165	0.014677	0.004179	0.692125	0.419567	0.224095	0.102046	0.041571	0.013689	0.683568	0.410705	0.221011	0.098407	0.036986	0.676058	0.410161	0.212192	0.096281	0.675123	0.404577	0.211518	0.672171	0.401953	0.673625	0.008219
1305000	0.255000	1.020637e+00	0.075000	0.046000	0.117000	0.100000	0.036000	0.247000	4.466630e+00	0.318000	0.237000	6.354857e-01	0.689010	0.426482	0.229358	0.109117	0.043458	0.014385	0.004294	0.686243	0.422073	0.221073	0.102966	0.039728	0.014803	0.688591	0.416510	0.217763	0.100257	0.038989	0.680766	0.409059	0.210736	0.097155	0.681244	0.398636	0.208367	0.671898	0.402961	0.681761	0.255000	1.030894e+00	0.059000	0.035000	0.102000	0.075000	0.030000	0.276000	4.648917e+00	0.311000	0.231000	6.354857e-01	0.681043	0.420484	0.231388	0.107285	0.043233	0.014751	0.004184	0.692344	0.419696	0.224353	0.102310	0.041734	0.013768	0.683588	0.410653	0.221211	0.098523	0.036961	0.676281	0.410240	0.212288	0.096272	0.675189	0.404642	0.211372	0.672267	0.401741	0.673344	0.008204
1310000	0.259000	1.030894e+00	0.075000	0.062000	0.100000	0.100000	0.037000	0.241000	4.378185e+00	0.338000	0.237000	6.354857e-01	0.689053	0.426839	0.229536	0.109300	0.043542	0.014521	0.004276	0.686341	0.422223	0.221209	0.103128	0.039913	0.014836	0.688654	0.416804	0.217938	0.100320	0.039047	0.680870	0.409313	0.211046	0.097003	0.680883	0.398847	0.208236	0.672076	0.402630	0.681194	0.255000	1.030894e+00	0.076000	0.059000	0.102000	0.075000	0.022000	0.259000	4.648917e+00	0.301000	0.231000	6.354857e-01	0.681400	0.420512	0.231469	0.107191	0.043251	0.014754	0.004170	0.692137	0.419520	0.224177	0.102320	0.041704	0.013754	0.683375	0.410666	0.221319	0.098584	0.036909	0.676052	0.410134	0.212464	0.096319	0.675495	0.404411	0.211233	0.672161	0.401712	0.673263	0.008257
1315000	0.259000	1.030894e+00	0.067000	0.055000	0.100000	0.067000	0.037000	0.231000	4.378185e+00	0.338000	0.237000	6.354857e-01	0.688878	0.426713	0.229498	0.109295	0.043463	0.014472	0.004260	0.686192	0.422313	0.221353	0.102956	0.039975	0.014782	0.688598	0.416850	0.217860	0.100302	0.038947	0.680875	0.409210	0.210782	0.096926	0.680904	0.398596	0.208085	0.672263	0.402623	0.681222	0.255000	1.030894e+00	0.076000	0.059000	0.102000	0.075000	0.022000	0.276000	4.742831e+00	0.301000	0.231000	6.354857e-01	0.681576	0.420780	0.231585	0.107261	0.043254	0.014695	0.004154	0.692252	0.419550	0.224031	0.102232	0.041666	0.013721	0.683321	0.410475	0.220862	0.098485	0.036775	0.675852	0.410053	0.212177	0.096117	0.675348	0.404173	0.211232	0.671833	0.401535	0.673054	0.008172
1320000	0.259000	1.030894e+00	0.067000	0.055000	0.100000	0.067000	0.037000	0.247000	4.378185e+00	0.321000	0.241000	6.291625e-01	0.689021	0.426515	0.229385	0.109281	0.043495	0.014423	0.004246	0.686005	0.422083	0.221278	0.102812	0.039918	0.014788	0.688562	0.416913	0.217886	0.100326	0.038941	0.680663	0.408887	0.210822	0.096841	0.680735	0.398660	0.208416	0.672406	0.402881	0.681583	0.255000	1.030894e+00	0.059000	0.044000	0.104000	0.088000	0.022000	0.233000	4.742831e+00	0.284000	0.252000	6.418724e-01	0.681513	0.420837	0.231680	0.107144	0.043115	0.014660	0.004140	0.692400	0.419482	0.223990	0.102002	0.041554	0.013685	0.683426	0.410393	0.220549	0.098406	0.036761	0.675547	0.409659	0.211997	0.096341	0.675622	0.404217	0.211348	0.672033	0.401479	0.672803	0.008135
1325000	0.259000	1.030894e+00	0.055000	0.042000	0.091000	0.067000	0.024000	0.271000	4.378185e+00	0.311000	0.241000	6.291625e-01	0.688913	0.426556	0.229403	0.109155	0.043454	0.014413	0.004274	0.686013	0.422018	0.220952	0.102666	0.039836	0.014789	0.688540	0.416660	0.217812	0.100193	0.038922	0.680556	0.408438	0.210560	0.096720	0.680407	0.398357	0.208276	0.672272	0.402697	0.681793	0.255000	1.030894e+00	0.059000	0.044000	0.104000	0.088000	0.034000	0.246000	4.742831e+00	0.332000	0.252000	6.418724e-01	0.681953	0.421130	0.231885	0.107218	0.043065	0.014690	0.004125	0.692387	0.419254	0.224032	0.102040	0.041425	0.013677	0.683456	0.410432	0.220448	0.098484	0.036696	0.675597	0.409679	0.212079	0.096302	0.675694	0.404045	0.211284	0.672042	0.401546	0.672723	0.008162
1330000	0.259000	1.030894e+00	0.055000	0.042000	0.091000	0.092000	0.024000	0.242000	4.378185e+00	0.311000	0.241000	6.291625e-01	0.688815	0.426591	0.229187	0.109233	0.043350	0.014419	0.004258	0.686082	0.422010	0.221039	0.102681	0.039877	0.014778	0.688547	0.416707	0.217717	0.099985	0.038901	0.680842	0.408571	0.210496	0.096691	0.680324	0.398379	0.208068	0.672348	0.402705	0.681933	0.255000	1.030894e+00	0.056000	0.051000	0.104000	0.088000	0.034000	0.256000	4.742831e+00	0.332000	0.252000	6.418724e-01	0.682149	0.421144	0.232015	0.107228	0.043065	0.014698	0.004191	0.692527	0.419256	0.223920	0.102118	0.041532	0.013711	0.683601	0.410553	0.220784	0.098703	0.036946	0.675549	0.409668	0.212170	0.096592	0.675922	0.404490	0.211767	0.672392	0.401902	0.673248	0.008229
1335000	0.259000	1.030894e+00	0.075000	0.048000	0.091000	0.092000	0.024000	0.275000	4.378185e+00	0.312000	0.227000	6.229022e-01	0.688628	0.427005	0.229368	0.109270	0.043347	0.014449	0.004243	0.686304	0.422015	0.220969	0.102696	0.039956	0.014723	0.688426	0.416477	0.217741	0.100072	0.038861	0.680946	0.408558	0.210700	0.096671	0.680404	0.398331	0.208081	0.672559	0.402826	0.681947	0.255000	1.030894e+00	0.056000	0.051000	0.099000	0.069000	0.034000	0.232000	4.742831e+00	0.319000	0.233000	6.354857e-01	0.682176	0.421269	0.232471	0.107604	0.043038	0.014750	0.004237	0.692889	0.419585	0.224405	0.102124	0.041505	0.013687	0.683765	0.410747	0.220831	0.098603	0.036864	0.675575	0.409603	0.212185	0.096625	0.675647	0.404346	0.211927	0.672801	0.402051	0.673427	0.008259
1340000	0.259000	1.030894e+00	0.075000	0.048000	0.118000	0.092000	0.024000	0.255000	4.466630e+00	0.322000	0.227000	6.229022e-01	0.688390	0.426948	0.229361	0.109369	0.043344	0.014416	0.004227	0.686442	0.422499	0.221018	0.102952	0.040062	0.014693	0.688452	0.416731	0.217612	0.099947	0.038808	0.681123	0.408648	0.210641	0.096559	0.680269	0.398334	0.207780	0.672126	0.402337	0.681759	0.255000	1.030894e+00	0.080000	0.040000	0.099000	0.069000	0.035000	0.247000	4.648917e+00	0.336000	0.233000	6.354857e-01	0.682433	0.421678	0.232843	0.107783	0.043175	0.014715	0.004220	0.693009	0.419875	0.224629	0.102046	0.041504	0.013715	0.683415	0.410883	0.220769	0.098479	0.036737	0.675752	0.409549	0.212013	0.096681	0.675338	0.403895	0.211608	0.672660	0.401722	0.673444	0.008450
1345000	0.259000	1.030894e+00	0.064000	0.049000	0.118000	0.073000	0.034000	0.246000	4.378185e+00	0.341000	0.227000	6.229022e-01	0.688255	0.426797	0.229103	0.109259	0.043311	0.014398	0.004232	0.686335	0.422730	0.221000	0.103006	0.040275	0.014721	0.688245	0.416628	0.217785	0.099853	0.038895	0.680959	0.408654	0.210652	0.096644	0.680113	0.398269	0.207939	0.672309	0.402659	0.681737	0.255000	1.030894e+00	0.080000	0.040000	0.099000	0.069000	0.035000	0.268000	4.648917e+00	0.336000	0.233000	6.354857e-01	0.682600	0.421876	0.232840	0.108149	0.043238	0.014761	0.004245	0.693207	0.420240	0.224887	0.102378	0.041565	0.013665	0.683394	0.411273	0.221264	0.098414	0.036704	0.675916	0.410031	0.211818	0.096415	0.675312	0.403426	0.211256	0.672430	0.401099	0.672906	0.008478
1350000	0.259000	1.030894e+00	0.064000	0.049000	0.118000	0.073000	0.034000	0.245000	4.378185e+00	0.341000	0.227000	6.229022e-01	0.687740	0.426375	0.228738	0.108988	0.043276	0.014382	0.004217	0.685986	0.422585	0.220969	0.103114	0.040240	0.014682	0.688149	0.416547	0.217743	0.099752	0.038866	0.681208	0.408687	0.210595	0.096759	0.680204	0.398284	0.207975	0.672149	0.402733	0.681795	0.250000	1.020637e+00	0.052000	0.060000	0.099000	0.069000	0.035000	0.219000	4.556862e+00	0.314000	0.233000	6.354857e-01	0.682562	0.421425	0.232512	0.108086	0.043234	0.014826	0.004252	0.692878	0.420253	0.224839	0.102384	0.041723	0.013635	0.683551	0.411694	0.221309	0.098567	0.036670	0.675913	0.409977	0.212017	0.096538	0.675186	0.403520	0.211478	0.672456	0.401457	0.672910	0.008307
1355000	0.259000	1.030894e+00	0.067000	0.038000	0.118000	0.073000	0.034000	0.255000	4.378185e+00	0.335000	0.245000	6.167042e-01	0.687832	0.426437	0.228347	0.108833	0.043155	0.014329	0.004203	0.686075	0.422259	0.220704	0.102965	0.040170	0.014648	0.687986	0.416371	0.217838	0.099561	0.038735	0.680845	0.408466	0.210328	0.096575	0.680531	0.397984	0.207621	0.671808	0.402172	0.681412	0.250000	1.020637e+00	0.052000	0.060000	0.098000	0.081000	0.035000	0.262000	4.556862e+00	0.320000	0.238000	6.291625e-01	0.682185	0.421059	0.232480	0.107929	0.043259	0.014937	0.004235	0.693018	0.420168	0.224796	0.102437	0.041815	0.013604	0.683813	0.411656	0.221585	0.098479	0.036704	0.676127	0.410185	0.212299	0.096603	0.675191	0.403632	0.211507	0.672492	0.401584	0.673061	0.008224
1360000	0.273000	1.041255e+00	0.067000	0.038000	0.077000	0.073000	0.030000	0.283000	4.466630e+00	0.309000	0.245000	6.167042e-01	0.687912	0.426696	0.228683	0.108808	0.043140	0.014300	0.004230	0.686224	0.422296	0.220600	0.103128	0.040223	0.014662	0.687858	0.416227	0.217856	0.099660	0.038740	0.680764	0.408563	0.210687	0.096561	0.680504	0.398534	0.207693	0.672013	0.402230	0.681386	0.250000	1.020637e+00	0.056000	0.050000	0.098000	0.081000	0.035000	0.267000	4.556862e+00	0.320000	0.238000	6.291625e-01	0.682303	0.421426	0.232762	0.107941	0.043207	0.014901	0.004221	0.693004	0.420540	0.224775	0.102487	0.041874	0.013643	0.683940	0.411780	0.221594	0.098550	0.036729	0.676099	0.410204	0.212448	0.096602	0.675484	0.404166	0.211718	0.672743	0.401433	0.672968	0.008199
1365000	0.273000	1.041255e+00	0.071000	0.050000	0.077000	0.072000	0.030000	0.226000	4.466630e+00	0.309000	0.245000	6.167042e-01	0.688082	0.426627	0.228660	0.108960	0.043170	0.014265	0.004215	0.686139	0.422486	0.220767	0.103114	0.040224	0.014641	0.687972	0.416016	0.217680	0.099364	0.038689	0.680634	0.408272	0.210527	0.096404	0.680364	0.398253	0.207614	0.671856	0.402247	0.681522	0.250000	1.020637e+00	0.056000	0.050000	0.098000	0.081000	0.035000	0.269000	4.556862e+00	0.320000	0.238000	6.291625e-01	0.682371	0.421537	0.232865	0.107987	0.043260	0.014975	0.004206	0.692762	0.420609	0.224929	0.102546	0.041971	0.013619	0.683799	0.412265	0.221480	0.098470	0.036722	0.675862	0.410168	0.212598	0.096701	0.675582	0.404197	0.211752	0.672640	0.401633	0.673098	0.008157
1370000	0.273000	1.041255e+00	0.071000	0.050000	0.077000	0.072000	0.030000	0.260000	4.556862e+00	0.318000	0.228000	6.105679e-01	0.687970	0.426684	0.228629	0.109152	0.043127	0.014231	0.004220	0.686107	0.422583	0.220935	0.103112	0.040272	0.014633	0.688117	0.416258	0.217824	0.099467	0.038765	0.680935	0.408260	0.210829	0.096461	0.680501	0.398512	0.207728	0.671789	0.402387	0.681553	0.250000	1.020637e+00	0.056000	0.040000	0.081000	0.084000	0.035000	0.244000	4.556862e+00	0.290000	0.241000	6.229022e-01	0.682548	0.421541	0.232871	0.108075	0.043196	0.015001	0.004191	0.692878	0.420761	0.224893	0.102445	0.041951	0.013567	0.683955	0.412054	0.221369	0.098507	0.036713	0.675594	0.409991	0.212510	0.096665	0.675691	0.404561	0.212012	0.672931	0.401971	0.673401	0.008154
1375000	0.273000	1.041255e+00	0.074000	0.048000	0.091000	0.072000	0.037000	0.273000	4.556862e+00	0.313000	0.228000	6.105679e-01	0.688219	0.426769	0.228881	0.109085	0.043236	0.014183	0.004246	0.686117	0.422649	0.220731	0.102950	0.040157	0.014599	0.688096	0.416068	0.217489	0.099450	0.038708	0.680764	0.407953	0.210472	0.096444	0.680605	0.398428	0.207795	0.671791	0.402944	0.681860	0.250000	1.020637e+00	0.056000	0.040000	0.081000	0.084000	0.039000	0.256000	4.648917e+00	0.334000	0.241000	6.229022e-01	0.682578	0.422018	0.233408	0.108427	0.043315	0.015085	0.004194	0.693034	0.421224	0.225398	0.102579	0.042274	0.013601	0.684263	0.412093	0.221361	0.098698	0.036699	0.675704	0.410008	0.212575	0.096673	0.675593	0.404747	0.211771	0.673080	0.402004	0.673234	0.008265
1380000	0.273000	1.041255e+00	0.074000	0.048000	0.091000	0.066000	0.037000	0.239000	4.556862e+00	0.313000	0.228000	6.105679e-01	0.688382	0.427044	0.229137	0.108909	0.043170	0.014228	0.004252	0.686279	0.422746	0.220594	0.103112	0.040163	0.014623	0.688072	0.415705	0.217165	0.099293	0.038657	0.680637	0.407997	0.210275	0.096398	0.680677	0.398498	0.208090	0.671603	0.403201	0.681924	0.250000	1.020637e+00	0.070000	0.039000	0.081000	0.084000	0.039000	0.270000	4.648917e+00	0.334000	0.241000	6.229022e-01	0.682758	0.422324	0.233440	0.108609	0.043329	0.015047	0.004199	0.693002	0.421220	0.225434	0.102706	0.042199	0.013592	0.684200	0.412096	0.221077	0.098660	0.036826	0.675720	0.410194	0.212613	0.096651	0.675738	0.404726	0.211718	0.672981	0.402151	0.673541	0.008290
1385000	0.273000	1.041255e+00	0.073000	0.056000	0.091000	0.066000	0.037000	0.249000	4.556862e+00	0.343000	0.262000	6.167042e-01	0.688450	0.426986	0.229292	0.108881	0.043083	0.014215	0.004238	0.686372	0.422673	0.220731	0.103204	0.040192	0.014602	0.687896	0.415669	0.217083	0.099298	0.038610	0.680467	0.407752	0.210547	0.096324	0.680497	0.398285	0.208050	0.671682	0.403084	0.681731	0.250000	1.020637e+00	0.070000	0.039000	0.081000	0.078000	0.039000	0.254000	4.648917e+00	0.317000	0.248000	6.167042e-01	0.682865	0.422323	0.233619	0.108506	0.043348	0.015117	0.004225	0.692755	0.421065	0.225224	0.102618	0.042145	0.013563	0.684068	0.412073	0.220872	0.098894	0.036957	0.675695	0.410286	0.212580	0.096767	0.675967	0.405060	0.211762	0.673091	0.402638	0.673494	0.008358
1390000	0.273000	1.041255e+00	0.073000	0.056000	0.094000	0.066000	0.037000	0.249000	4.466630e+00	0.328000	0.262000	6.167042e-01	0.688376	0.426950	0.229118	0.108907	0.043019	0.014261	0.004222	0.686205	0.422683	0.220707	0.103147	0.040117	0.014591	0.687836	0.415464	0.217050	0.099387	0.038532	0.680515	0.407674	0.210584	0.096159	0.680422	0.398159	0.207760	0.671651	0.402897	0.681545	0.250000	1.020637e+00	0.082000	0.061000	0.106000	0.078000	0.032000	0.238000	4.648917e+00	0.296000	0.248000	6.167042e-01	0.682926	0.422502	0.233500	0.108452	0.043478	0.015204	0.004269	0.693005	0.421216	0.225302	0.102973	0.042223	0.013573	0.684421	0.411891	0.221027	0.098952	0.036978	0.675768	0.410447	0.212804	0.096836	0.676193	0.405354	0.211891	0.673141	0.402761	0.673630	0.008393
1395000	0.273000	1.041255e+00	0.059000	0.067000	0.094000	0.066000	0.037000	0.262000	4.466630e+00	0.363000	0.262000	6.167042e-01	0.688393	0.427046	0.229079	0.109032	0.042999	0.014252	0.004206	0.685861	0.422614	0.220752	0.102939	0.039972	0.014584	0.687475	0.415402	0.217124	0.099171	0.038481	0.680470	0.407555	0.210382	0.096147	0.680299	0.397865	0.207670	0.671344	0.402738	0.681630	0.250000	1.020637e+00	0.082000	0.061000	0.106000	0.078000	0.032000	0.261000	4.648917e+00	0.328000	0.248000	6.167042e-01	0.683124	0.422488	0.233502	0.108758	0.043599	0.015291	0.004313	0.692773	0.421413	0.225510	0.103244	0.042417	0.013642	0.684650	0.412470	0.221216	0.099116	0.037094	0.675864	0.410753	0.213057	0.097017	0.676481	0.405635	0.212275	0.673618	0.403343	0.673713	0.008393
1400000	0.273000	1.041255e+00	0.059000	0.067000	0.094000	0.079000	0.037000	0.250000	4.378185e+00	0.363000	0.262000	6.167042e-01	0.688444	0.426881	0.228828	0.108939	0.042960	0.014284	0.004209	0.685891	0.422213	0.220858	0.102948	0.039930	0.014576	0.687232	0.415112	0.217155	0.099212	0.038378	0.680384	0.407751	0.210538	0.096145	0.680102	0.398100	0.207536	0.671348	0.402665	0.681415	0.243000	1.010481e+00	0.063000	0.042000	0.106000	0.078000	0.032000	0.264000	4.648917e+00	0.328000	0.248000	6.167042e-01	0.683030	0.422473	0.233396	0.108743	0.043563	0.015316	0.004299	0.692842	0.421423	0.225375	0.103193	0.042455	0.013679	0.684552	0.412325	0.221190	0.099078	0.037106	0.675943	0.410631	0.213516	0.097185	0.676578	0.405964	0.212531	0.673795	0.403590	0.673756	0.008288
1405000	0.273000	1.041255e+00	0.079000	0.051000	0.094000	0.079000	0.037000	0.262000	4.466630e+00	0.302000	0.251000	6.229022e-01	0.688243	0.426541	0.228820	0.108762	0.042964	0.014306	0.004195	0.685719	0.422075	0.220663	0.102903	0.039946	0.014525	0.687352	0.414984	0.217121	0.099072	0.038297	0.680279	0.407531	0.210406	0.096056	0.680026	0.398000	0.207214	0.671212	0.402277	0.681110	0.243000	1.010481e+00	0.063000	0.042000	0.118000	0.070000	0.032000	0.240000	4.556862e+00	0.315000	0.247000	6.105679e-01	0.682744	0.422161	0.233228	0.108607	0.043491	0.015283	0.004304	0.692832	0.421404	0.225612	0.103211	0.042385	0.013747	0.684545	0.412145	0.221165	0.099139	0.037161	0.675925	0.410749	0.213300	0.097537	0.676684	0.406008	0.212728	0.673791	0.403961	0.673936	0.008204
1410000	0.273000	1.051720e+00	0.079000	0.051000	0.106000	0.079000	0.040000	0.250000	4.466630e+00	0.329000	0.251000	6.229022e-01	0.688374	0.426565	0.229192	0.108867	0.042962	0.014271	0.004183	0.685954	0.422134	0.220786	0.102780	0.039882	0.014553	0.687376	0.414938	0.217076	0.098906	0.038237	0.680285	0.407263	0.210043	0.095731	0.679743	0.397879	0.207104	0.671309	0.402280	0.680959	0.243000	1.010481e+00	0.069000	0.040000	0.118000	0.070000	0.037000	0.266000	4.556862e+00	0.320000	0.247000	6.105679e-01	0.682994	0.422312	0.233236	0.108541	0.043450	0.015250	0.004288	0.692747	0.421530	0.225743	0.103108	0.042437	0.013717	0.684777	0.412372	0.221173	0.099157	0.037218	0.675920	0.410677	0.213446	0.097491	0.676547	0.405975	0.212692	0.673940	0.403871	0.674056	0.008243
1415000	0.273000	1.051720e+00	0.069000	0.046000	0.106000	0.075000	0.040000	0.228000	4.466630e+00	0.329000	0.251000	6.229022e-01	0.688649	0.426625	0.229297	0.108836	0.042941	0.014284	0.004251	0.685961	0.422144	0.220624	0.102822	0.039830	0.014561	0.687047	0.414835	0.217017	0.099015	0.038222	0.680136	0.407335	0.210166	0.096036	0.679992	0.398461	0.207353	0.671232	0.402130	0.681058	0.243000	1.010481e+00	0.069000	0.040000	0.118000	0.070000	0.037000	0.221000	4.556862e+00	0.320000	0.247000	6.105679e-01	0.683189	0.422251	0.233311	0.108584	0.043513	0.015236	0.004293	0.692689	0.421726	0.225694	0.103019	0.042347	0.013711	0.684963	0.412333	0.221021	0.099149	0.037258	0.676130	0.410601	0.213430	0.097444	0.676720	0.405888	0.212776	0.673976	0.403928	0.674266	0.008357
1420000	0.273000	1.051720e+00	0.069000	0.046000	0.106000	0.075000	0.040000	0.255000	4.556862e+00	0.322000	0.258000	6.291625e-01	0.688275	0.426606	0.229304	0.108835	0.042922	0.014312	0.004236	0.685933	0.422195	0.220685	0.102913	0.039859	0.014608	0.687137	0.414882	0.217155	0.099098	0.038346	0.680242	0.407689	0.210110	0.096254	0.680274	0.398790	0.207686	0.671169	0.402213	0.680787	0.243000	1.010481e+00	0.058000	0.045000	0.102000	0.083000	0.037000	0.252000	4.648917e+00	0.327000	0.250000	6.044927e-01	0.683578	0.422506	0.233605	0.108565	0.043429	0.015221	0.004276	0.692695	0.421574	0.225697	0.102947	0.042295	0.013668	0.684917	0.412291	0.221045	0.099011	0.037189	0.676155	0.410726	0.213339	0.097486	0.676797	0.405807	0.212664	0.674060	0.403966	0.674149	0.008413
1425000	0.273000	1.051720e+00	0.075000	0.045000	0.109000	0.075000	0.026000	0.259000	4.556862e+00	0.329000	0.258000	6.291625e-01	0.688451	0.426754	0.229295	0.108980	0.042882	0.014378	0.004281	0.686020	0.422522	0.220790	0.102764	0.039737	0.014597	0.687430	0.415060	0.217028	0.099030	0.038335	0.680122	0.407355	0.209998	0.096198	0.679794	0.398755	0.207636	0.671345	0.402336	0.680924	0.243000	1.010481e+00	0.058000	0.045000	0.102000	0.083000	0.029000	0.247000	4.648917e+00	0.325000	0.250000	6.044927e-01	0.683338	0.422438	0.233367	0.108392	0.043370	0.015188	0.004261	0.692769	0.421511	0.225556	0.102943	0.042276	0.013658	0.684999	0.412357	0.220923	0.099166	0.037088	0.676070	0.410663	0.213250	0.097513	0.676679	0.405739	0.212669	0.673924	0.403921	0.674372	0.008647
1430000	0.273000	1.051720e+00	0.075000	0.045000	0.109000	0.078000	0.026000	0.261000	4.556862e+00	0.329000	0.258000	6.291625e-01	0.688331	0.426543	0.229174	0.108983	0.042809	0.014352	0.004265	0.685901	0.422278	0.220662	0.102788	0.039680	0.014620	0.687534	0.415217	0.217178	0.099152	0.038422	0.680177	0.407609	0.209934	0.096322	0.679879	0.398791	0.207733	0.671342	0.402654	0.681036	0.243000	1.010481e+00	0.053000	0.045000	0.102000	0.083000	0.029000	0.260000	4.648917e+00	0.325000	0.250000	6.044927e-01	0.682717	0.422378	0.233262	0.108284	0.043281	0.015206	0.004266	0.692822	0.421452	0.225744	0.102813	0.042368	0.013770	0.684803	0.412015	0.221030	0.099206	0.037096	0.676165	0.410843	0.213231	0.097569	0.676648	0.406027	0.213231	0.673970	0.404265	0.674759	0.008389
1435000	0.273000	1.051720e+00	0.062000	0.044000	0.109000	0.078000	0.026000	0.251000	4.556862e+00	0.301000	0.261000	6.354857e-01	0.688530	0.426423	0.229164	0.108897	0.042800	0.014301	0.004270	0.685983	0.422296	0.220660	0.102768	0.039631	0.014608	0.687565	0.414903	0.217152	0.099044	0.038311	0.680010	0.407738	0.209816	0.096282	0.679943	0.398810	0.207969	0.671253	0.402751	0.681361	0.243000	1.010481e+00	0.053000	0.045000	0.102000	0.083000	0.029000	0.233000	4.648917e+00	0.328000	0.256000	6.105679e-01	0.682736	0.422292	0.233066	0.108325	0.043276	0.015250	0.004251	0.692910	0.421364	0.225890	0.102852	0.042361	0.013719	0.684772	0.412221	0.221077	0.099041	0.037075	0.676388	0.410986	0.213195	0.097583	0.676851	0.405883	0.212928	0.673775	0.404267	0.674717	0.008508
1440000	0.273000	1.051720e+00	0.062000	0.044000	0.102000	0.078000	0.026000	0.242000	4.556862e+00	0.313000	0.261000	6.354857e-01	0.688595	0.426547	0.229112	0.108712	0.042915	0.014347	0.004276	0.685810	0.422453	0.220720	0.102897	0.039742	0.014640	0.687689	0.415187	0.217189	0.099338	0.038331	0.680005	0.407790	0.209977	0.096300	0.680031	0.399106	0.208123	0.671206	0.402418	0.681252	0.243000	1.010481e+00	0.060000	0.055000	0.085000	0.076000	0.024000	0.253000	4.648917e+00	0.330000	0.256000	6.105679e-01	0.682772	0.422510	0.233248	0.108299	0.043423	0.015330	0.004255	0.693123	0.421565	0.225839	0.103081	0.042371	0.013673	0.684807	0.412116	0.221115	0.099060	0.037103	0.676097	0.410803	0.213174	0.097596	0.676954	0.405922	0.213222	0.673735	0.404513	0.675057	0.008535
1445000	0.273000	1.051720e+00	0.078000	0.047000	0.102000	0.091000	0.026000	0.275000	4.556862e+00	0.313000	0.261000	6.354857e-01	0.688839	0.426630	0.229210	0.108889	0.042890	0.014300	0.004262	0.685600	0.422541	0.220777	0.102817	0.039714	0.014688	0.687987	0.415374	0.217225	0.099233	0.038400	0.679989	0.407679	0.209752	0.096155	0.679608	0.398722	0.207928	0.671125	0.402150	0.680968	0.243000	1.010481e+00	0.060000	0.055000	0.085000	0.076000	0.024000	0.242000	4.556862e+00	0.318000	0.256000	6.105679e-01	0.682750	0.422278	0.233329	0.108130	0.043402	0.015288	0.004243	0.693169	0.421718	0.225834	0.103013	0.042354	0.013649	0.684919	0.412001	0.221122	0.099067	0.037001	0.675958	0.410775	0.213205	0.097501	0.676806	0.405841	0.213216	0.673680	0.404967	0.675158	0.008660
1450000	0.273000	1.051720e+00	0.078000	0.047000	0.102000	0.091000	0.026000	0.255000	4.556862e+00	0.328000	0.274000	6.418724e-01	0.688621	0.426510	0.229026	0.108826	0.042855	0.014364	0.004246	0.685476	0.422615	0.220750	0.102815	0.039814	0.014653	0.688068	0.415608	0.217395	0.099261	0.038366	0.680107	0.407785	0.210018	0.096145	0.679703	0.398645	0.207690	0.671239	0.401894	0.680889	0.277000	1.020637e+00	0.063000	0.049000	0.085000	0.076000	0.024000	0.249000	4.466630e+00	0.318000	0.253000	6.167042e-01	0.682743	0.422314	0.233519	0.108142	0.043409	0.015271	0.004305	0.693115	0.421569	0.225969	0.102941	0.042265	0.013624	0.684995	0.412166	0.221006	0.099051	0.036963	0.676028	0.410925	0.213227	0.097500	0.676977	0.405972	0.213116	0.673732	0.404835	0.674943	0.008581
1455000	0.273000	1.051720e+00	0.070000	0.045000	0.106000	0.091000	0.026000	0.264000	4.648917e+00	0.330000	0.274000	6.418724e-01	0.688282	0.426364	0.228722	0.108741	0.042868	0.014332	0.004231	0.685523	0.422602	0.220759	0.102798	0.039815	0.014605	0.688169	0.415566	0.217460	0.099348	0.038392	0.680058	0.408151	0.210176	0.096185	0.679997	0.398827	0.207777	0.671025	0.401796	0.680560	0.277000	1.020637e+00	0.063000	0.049000	0.090000	0.069000	0.024000	0.257000	4.556862e+00	0.306000	0.253000	6.167042e-01	0.682298	0.421877	0.233317	0.107920	0.043390	0.015216	0.004306	0.693262	0.421438	0.225677	0.102808	0.042270	0.013634	0.684882	0.411745	0.220765	0.098937	0.036973	0.675867	0.410957	0.213310	0.097566	0.676994	0.406236	0.213463	0.673891	0.405015	0.675336	0.008509
1460000	0.273000	1.062290e+00	0.070000	0.045000	0.106000	0.091000	0.033000	0.267000	4.648917e+00	0.330000	0.274000	6.418724e-01	0.688099	0.426606	0.228745	0.108883	0.042926	0.014453	0.004312	0.685587	0.422839	0.220815	0.102801	0.039967	0.014591	0.688492	0.415560	0.217426	0.099422	0.038490	0.680133	0.408170	0.210399	0.096240	0.680245	0.398958	0.207840	0.671291	0.401828	0.680416	0.277000	1.020637e+00	0.069000	0.050000	0.090000	0.069000	0.037000	0.269000	4.556862e+00	0.346000	0.253000	6.167042e-01	0.681980	0.421693	0.233148	0.107890	0.043317	0.015254	0.004348	0.693272	0.421244	0.225562	0.102742	0.042269	0.013738	0.684877	0.412035	0.220884	0.098883	0.037098	0.676015	0.411281	0.213280	0.097547	0.677154	0.406411	0.213744	0.674082	0.405343	0.675390	0.008384
1465000	0.273000	1.062290e+00	0.058000	0.057000	0.106000	0.077000	0.033000	0.259000	4.648917e+00	0.309000	0.274000	6.418724e-01	0.688158	0.426480	0.228830	0.109053	0.042968	0.014466	0.004376	0.685678	0.422779	0.220958	0.102853	0.040037	0.014581	0.688565	0.415727	0.217434	0.099430	0.038564	0.680216	0.408413	0.210711	0.096518	0.680270	0.399298	0.207835	0.671434	0.402017	0.680697	0.277000	1.020637e+00	0.069000	0.050000	0.090000	0.069000	0.037000	0.245000	4.556862e+00	0.346000	0.253000	6.167042e-01	0.681475	0.421256	0.233040	0.107634	0.043314	0.015237	0.004332	0.693174	0.421248	0.225671	0.102919	0.042322	0.013729	0.685042	0.412246	0.221005	0.099049	0.037204	0.676287	0.411515	0.213437	0.097531	0.677461	0.406470	0.213818	0.674147	0.405293	0.675067	0.008237
1470000	0.273000	1.062290e+00	0.058000	0.057000	0.106000	0.077000	0.033000	0.249000	4.556862e+00	0.304000	0.228000	6.354857e-01	0.687956	0.426438	0.228787	0.108929	0.042861	0.014411	0.004360	0.685773	0.422931	0.221028	0.102809	0.040059	0.014536	0.688774	0.415680	0.217328	0.099372	0.038481	0.680217	0.408233	0.210489	0.096356	0.680126	0.399349	0.207842	0.671432	0.402232	0.680654	0.277000	1.020637e+00	0.079000	0.065000	0.090000	0.075000	0.037000	0.249000	4.556862e+00	0.307000	0.256000	6.229022e-01	0.681313	0.421067	0.232999	0.107720	0.043236	0.015240	0.004336	0.693166	0.421002	0.225809	0.102801	0.042308	0.013776	0.685078	0.412073	0.221058	0.099079	0.037340	0.676353	0.411307	0.213237	0.097486	0.677476	0.406259	0.213820	0.674161	0.405508	0.675206	0.008017
1475000	0.273000	1.062290e+00	0.075000	0.043000	0.112000	0.077000	0.028000	0.254000	4.556862e+00	0.304000	0.228000	6.354857e-01	0.687475	0.426077	0.228633	0.108778	0.042897	0.014478	0.004384	0.685936	0.423217	0.221160	0.103002	0.040118	0.014532	0.688751	0.415578	0.217382	0.099342	0.038495	0.680026	0.408292	0.210704	0.096492	0.680289	0.399575	0.207978	0.671555	0.402278	0.680786	0.277000	1.020637e+00	0.079000	0.065000	0.090000	0.075000	0.024000	0.263000	4.556862e+00	0.351000	0.256000	6.229022e-01	0.681367	0.420936	0.232894	0.107766	0.043398	0.015267	0.004339	0.693248	0.420602	0.225741	0.102880	0.042295	0.013745	0.685140	0.411999	0.221163	0.099099	0.037341	0.676553	0.411547	0.213178	0.097508	0.677402	0.406029	0.213732	0.674169	0.405332	0.675264	0.008051
1480000	0.273000	1.062290e+00	0.075000	0.043000	0.112000	0.079000	0.028000	0.240000	4.466630e+00	0.304000	0.228000	6.354857e-01	0.687693	0.426263	0.228587	0.108800	0.042846	0.014443	0.004369	0.685864	0.422907	0.220999	0.102971	0.040154	0.014544	0.688557	0.415322	0.217301	0.099386	0.038507	0.679965	0.408525	0.210704	0.096436	0.680292	0.399486	0.208151	0.671286	0.402387	0.680958	0.277000	1.020637e+00	0.062000	0.038000	0.090000	0.075000	0.024000	0.262000	4.556862e+00	0.327000	0.256000	6.229022e-01	0.681288	0.421002	0.232761	0.107597	0.043367	0.015293	0.004325	0.693170	0.420534	0.225787	0.102669	0.042265	0.013707	0.685055	0.411711	0.221078	0.099051	0.037337	0.676428	0.411520	0.213021	0.097521	0.677311	0.405934	0.213695	0.674148	0.405387	0.675351	0.008102
1485000	0.273000	1.062290e+00	0.059000	0.035000	0.112000	0.079000	0.028000	0.241000	4.378185e+00	0.312000	0.235000	6.291625e-01	0.687689	0.426214	0.228551	0.108918	0.042781	0.014456	0.004354	0.686068	0.422864	0.220808	0.102900	0.040142	0.014517	0.688386	0.415259	0.216876	0.099228	0.038456	0.679913	0.408319	0.210594	0.096362	0.680361	0.399288	0.208279	0.671083	0.402226	0.680826	0.277000	1.020637e+00	0.062000	0.038000	0.090000	0.075000	0.024000	0.257000	4.556862e+00	0.327000	0.240000	6.167042e-01	0.681317	0.420809	0.232718	0.107717	0.043442	0.015298	0.004310	0.693153	0.420728	0.226060	0.102728	0.042373	0.013736	0.684961	0.411777	0.221264	0.098969	0.037377	0.676555	0.411681	0.212990	0.097365	0.677474	0.405903	0.213604	0.673992	0.405288	0.675453	0.007970
1490000	0.273000	1.062290e+00	0.059000	0.035000	0.100000	0.079000	0.028000	0.280000	4.466630e+00	0.314000	0.235000	6.291625e-01	0.687765	0.426739	0.228813	0.109058	0.043095	0.014520	0.004358	0.686137	0.423081	0.220921	0.103312	0.040312	0.014546	0.688489	0.415513	0.217055	0.099527	0.038479	0.680057	0.408577	0.210992	0.096519	0.680603	0.399253	0.208392	0.671025	0.402364	0.680793	0.277000	1.020637e+00	0.070000	0.038000	0.087000	0.082000	0.030000	0.255000	4.648917e+00	0.302000	0.240000	6.167042e-01	0.681490	0.421006	0.232826	0.107861	0.043567	0.015367	0.004294	0.692963	0.420790	0.225975	0.102856	0.042462	0.013748	0.684954	0.411955	0.221582	0.099067	0.037353	0.676863	0.411737	0.213007	0.097397	0.677374	0.406127	0.213620	0.674056	0.405336	0.675504	0.008001
1495000	0.273000	1.062290e+00	0.062000	0.058000	0.100000	0.079000	0.038000	0.247000	4.466630e+00	0.314000	0.235000	6.291625e-01	0.687328	0.426711	0.228482	0.108904	0.042992	0.014475	0.004341	0.686129	0.422921	0.220689	0.103101	0.040228	0.014488	0.688249	0.415248	0.217195	0.099505	0.038398	0.680059	0.408724	0.211114	0.096430	0.680522	0.399132	0.208242	0.670931	0.402173	0.680810	0.277000	1.020637e+00	0.070000	0.038000	0.087000	0.082000	0.030000	0.239000	4.556862e+00	0.320000	0.240000	6.167042e-01	0.681695	0.420930	0.232835	0.107768	0.043582	0.015401	0.004373	0.692953	0.420697	0.225885	0.102830	0.042481	0.013716	0.685117	0.412134	0.221802	0.099119	0.037453	0.677085	0.411941	0.213037	0.097393	0.677688	0.406084	0.213751	0.674192	0.405403	0.675674	0.008085
1500000	0.273000	1.062290e+00	0.062000	0.058000	0.100000	0.071000	0.038000	0.263000	4.556862e+00	0.312000	0.229000	6.229022e-01	0.687204	0.426476	0.228254	0.108832	0.043052	0.014466	0.004327	0.686312	0.422821	0.220784	0.102894	0.040210	0.014531	0.687971	0.415299	0.217069	0.099452	0.038614	0.680278	0.409139	0.211165	0.096631	0.680511	0.399307	0.208480	0.671217	0.402581	0.680873	0.277000	1.020637e+00	0.064000	0.045000	0.087000	0.082000	0.030000	0.277000	4.556862e+00	0.320000	0.235000	6.105679e-01	0.681916	0.420852	0.232974	0.107701	0.043531	0.015406	0.004360	0.692779	0.420511	0.225736	0.102699	0.042424	0.013711	0.685210	0.412190	0.221746	0.099099	0.037595	0.676908	0.411852	0.212848	0.097502	0.677669	0.406069	0.214106	0.674135	0.405543	0.675786	0.008122
1505000	0.273000	1.062290e+00	0.080000	0.055000	0.095000	0.071000	0.038000	0.249000	4.466630e+00	0.315000	0.229000	6.229022e-01	0.686827	0.426379	0.228152	0.108835	0.042997	0.014497	0.004312	0.686411	0.422792	0.220969	0.102994	0.040318	0.014482	0.687997	0.415355	0.217141	0.099328	0.038579	0.680429	0.409289	0.211366	0.096506	0.680515	0.399439	0.208436	0.671345	0.402423	0.680830	0.262000	1.030894e+00	0.064000	0.045000	0.084000	0.085000	0.030000	0.251000	4.648917e+00	0.292000	0.235000	6.105679e-01	0.681980	0.420430	0.232810	0.107529	0.043407	0.015352	0.004343	0.692586	0.420485	0.225304	0.102608	0.042306	0.013662	0.685223	0.411887	0.221380	0.099039	0.037493	0.676750	0.411438	0.212736	0.097390	0.677727	0.406132	0.214144	0.674031	0.405525	0.675659	0.008200
1510000	0.258000	1.072966e+00	0.080000	0.055000	0.095000	0.071000	0.029000	0.263000	4.466630e+00	0.322000	0.229000	6.229022e-01	0.686584	0.426104	0.228154	0.108714	0.042926	0.014490	0.004299	0.686240	0.422673	0.220733	0.103125	0.040337	0.014434	0.687803	0.415237	0.217145	0.099402	0.038570	0.680504	0.409421	0.211629	0.096598	0.680604	0.399593	0.208611	0.671442	0.402449	0.680681	0.262000	1.030894e+00	0.052000	0.044000	0.084000	0.085000	0.022000	0.259000	4.648917e+00	0.313000	0.235000	6.105679e-01	0.682251	0.420754	0.233103	0.107585	0.043538	0.015355	0.004329	0.692597	0.420794	0.225279	0.102478	0.042315	0.013707	0.685183	0.411807	0.221271	0.099033	0.037419	0.676687	0.411453	0.212518	0.097424	0.677597	0.406137	0.214110	0.674027	0.405403	0.675881	0.008260
1515000	0.258000	1.072966e+00	0.064000	0.036000	0.095000	0.082000	0.029000	0.242000	4.378185e+00	0.322000	0.229000	6.229022e-01	0.686494	0.425897	0.227984	0.108848	0.042904	0.014575	0.004320	0.686109	0.422549	0.220979	0.103056	0.040329	0.014426	0.687809	0.415322	0.217249	0.099391	0.038636	0.680793	0.409632	0.211843	0.096785	0.680598	0.399775	0.208768	0.671697	0.402777	0.680900	0.262000	1.030894e+00	0.052000	0.044000	0.084000	0.085000	0.022000	0.241000	4.556862e+00	0.345000	0.244000	6.044927e-01	0.682476	0.420857	0.233025	0.107543	0.043643	0.015326	0.004314	0.692579	0.420773	0.225255	0.102498	0.042290	0.013667	0.684974	0.411918	0.221255	0.098876	0.037358	0.676794	0.411338	0.212464	0.097227	0.677382	0.405958	0.213839	0.674129	0.405105	0.675664	0.008211
1520000	0.258000	1.072966e+00	0.064000	0.036000	0.095000	0.082000	0.029000	0.267000	4.378185e+00	0.309000	0.236000	6.167042e-01	0.686394	0.425831	0.227754	0.108544	0.042795	0.014564	0.004307	0.685836	0.422015	0.220847	0.102875	0.040249	0.014398	0.687612	0.415183	0.217142	0.099346	0.038573	0.680617	0.409727	0.212086	0.096804	0.680564	0.399783	0.208934	0.672073	0.403166	0.680882	0.262000	1.030894e+00	0.063000	0.041000	0.084000	0.075000	0.022000	0.246000	4.556862e+00	0.345000	0.244000	6.044927e-01	0.682330	0.420656	0.232818	0.107409	0.043564	0.015294	0.004317	0.692493	0.420386	0.225092	0.102367	0.042244	0.013640	0.684795	0.411573	0.221015	0.098776	0.037363	0.676704	0.411270	0.212420	0.097340	0.676894	0.405852	0.213783	0.674119	0.405241	0.675898	0.008438
1525000	0.258000	1.072966e+00	0.074000	0.045000	0.082000	0.082000	0.033000	0.240000	4.378185e+00	0.327000	0.236000	6.167042e-01	0.686481	0.426018	0.227873	0.108462	0.042785	0.014590	0.004292	0.685757	0.422070	0.220709	0.102794	0.040199	0.014377	0.687621	0.414788	0.217086	0.099336	0.038657	0.680713	0.409809	0.212076	0.096947	0.680585	0.399798	0.209009	0.672295	0.403288	0.680782	0.262000	1.030894e+00	0.063000	0.041000	0.084000	0.075000	0.026000	0.236000	4.556862e+00	0.324000	0.244000	6.044927e-01	0.682000	0.420479	0.232543	0.107306	0.043498	0.015283	0.004304	0.692526	0.420079	0.224820	0.102159	0.042165	0.013591	0.684449	0.411363	0.220687	0.098558	0.037265	0.676195	0.410751	0.212358	0.097195	0.676658	0.405815	0.213630	0.674278	0.405217	0.675902	0.008489
1530000	0.258000	1.072966e+00	0.074000	0.045000	0.082000	0.091000	0.033000	0.272000	4.466630e+00	0.327000	0.236000	6.167042e-01	0.686701	0.425891	0.227701	0.108570	0.042786	0.014666	0.004277	0.685702	0.422065	0.220717	0.102888	0.040175	0.014330	0.687713	0.414990	0.217278	0.099330	0.038679	0.680692	0.410156	0.211945	0.096821	0.680753	0.399638	0.208931	0.671904	0.402822	0.680361	0.262000	1.030894e+00	0.067000	0.054000	0.084000	0.075000	0.026000	0.245000	4.466630e+00	0.317000	0.244000	6.044927e-01	0.682190	0.420513	0.232623	0.107360	0.043519	0.015250	0.004310	0.692326	0.420055	0.224860	0.102130	0.042171	0.013622	0.684392	0.411352	0.220686	0.098471	0.037299	0.676134	0.410762	0.212117	0.097285	0.676592	0.405581	0.213464	0.674057	0.405281	0.676073	0.008328
1535000	0.258000	1.072966e+00	0.065000	0.054000	0.082000	0.091000	0.033000	0.244000	4.466630e+00	0.333000	0.232000	6.105679e-01	0.686686	0.426021	0.227678	0.108477	0.042727	0.014655	0.004282	0.685757	0.422133	0.220926	0.102856	0.040138	0.014277	0.687781	0.414893	0.217080	0.099122	0.038613	0.680559	0.410207	0.211631	0.096778	0.680662	0.399603	0.209020	0.671836	0.402950	0.680597	0.262000	1.030894e+00	0.067000	0.054000	0.084000	0.075000	0.026000	0.288000	4.466630e+00	0.317000	0.257000	6.105679e-01	0.681870	0.420102	0.232491	0.107344	0.043519	0.015238	0.004312	0.692215	0.420357	0.224926	0.102322	0.042296	0.013691	0.684769	0.411656	0.220999	0.098735	0.037417	0.676305	0.410863	0.212165	0.097238	0.676809	0.405894	0.213406	0.674316	0.405310	0.676097	0.008331
1540000	0.258000	1.072966e+00	0.065000	0.054000	0.098000	0.091000	0.033000	0.260000	4.556862e+00	0.301000	0.232000	6.105679e-01	0.686790	0.426143	0.227928	0.108640	0.042789	0.014622	0.004267	0.685819	0.422192	0.220875	0.102933	0.040047	0.014287	0.687794	0.414728	0.217281	0.099097	0.038649	0.680715	0.410177	0.211553	0.096790	0.680693	0.399760	0.209129	0.671889	0.403130	0.680653	0.262000	1.030894e+00	0.082000	0.046000	0.093000	0.073000	0.024000	0.292000	4.466630e+00	0.336000	0.257000	6.105679e-01	0.681877	0.420111	0.232213	0.107263	0.043404	0.015186	0.004297	0.692164	0.420325	0.224846	0.102369	0.042322	0.013662	0.684623	0.411613	0.220908	0.098650	0.037454	0.676554	0.410818	0.212258	0.097343	0.676906	0.405917	0.213276	0.674499	0.405176	0.676042	0.008386
1545000	0.258000	1.072966e+00	0.071000	0.052000	0.098000	0.091000	0.032000	0.250000	4.556862e+00	0.324000	0.232000	6.105679e-01	0.686944	0.426339	0.227994	0.108678	0.042833	0.014616	0.004254	0.685862	0.422210	0.220845	0.103086	0.039978	0.014311	0.687680	0.414638	0.217195	0.099114	0.038627	0.680758	0.410191	0.211425	0.096822	0.680537	0.399801	0.209133	0.672125	0.403424	0.680704	0.262000	1.030894e+00	0.082000	0.046000	0.093000	0.073000	0.024000	0.226000	4.466630e+00	0.296000	0.257000	6.105679e-01	0.681838	0.420069	0.232247	0.107268	0.043318	0.015154	0.004302	0.692266	0.420515	0.225068	0.102357	0.042242	0.013695	0.684544	0.411648	0.220930	0.098551	0.037378	0.676670	0.410851	0.212053	0.097118	0.676857	0.405402	0.212987	0.674194	0.404697	0.675614	0.008341
1550000	0.258000	1.072966e+00	0.071000	0.052000	0.098000	0.081000	0.032000	0.241000	4.556862e+00	0.324000	0.232000	6.105679e-01	0.686766	0.426459	0.228228	0.108834	0.043002	0.014603	0.004240	0.686083	0.422454	0.220890	0.103258	0.040021	0.014277	0.687641	0.415030	0.217276	0.099210	0.038586	0.681066	0.410199	0.211294	0.096679	0.680571	0.399578	0.209029	0.671750	0.403693	0.680730	0.262000	1.030894e+00	0.063000	0.039000	0.093000	0.073000	0.024000	0.271000	4.466630e+00	0.310000	0.257000	6.167042e-01	0.681677	0.420214	0.232360	0.107419	0.043270	0.015127	0.004288	0.692302	0.420605	0.225065	0.102128	0.042248	0.013662	0.684792	0.411749	0.220690	0.098409	0.037319	0.676778	0.410732	0.211783	0.096956	0.676514	0.405028	0.212744	0.673977	0.404770	0.675466	0.008287
1555000	0.250000	1.062290e+00	0.062000	0.048000	0.106000	0.081000	0.032000	0.237000	4.556862e+00	0.316000	0.255000	6.167042e-01	0.686243	0.425958	0.227998	0.108693	0.042984	0.014574	0.004227	0.685876	0.422608	0.220898	0.103288	0.040030	0.014229	0.687391	0.415026	0.217165	0.099163	0.038607	0.681328	0.410149	0.211181	0.096732	0.680559	0.399791	0.209137	0.671944	0.403952	0.680873	0.255000	1.041255e+00	0.063000	0.039000	0.093000	0.081000	0.024000	0.267000	4.556862e+00	0.310000	0.257000	6.167042e-01	0.681884	0.420509	0.232584	0.107691	0.043179	0.015114	0.004292	0.692457	0.420547	0.224899	0.102039	0.042138	0.013637	0.684783	0.411262	0.220525	0.098313	0.037298	0.676866	0.410671	0.211843	0.096908	0.676503	0.404976	0.212738	0.674067	0.404634	0.675333	0.008366
1560000	0.250000	1.062290e+00	0.062000	0.048000	0.106000	0.081000	0.039000	0.240000	4.466630e+00	0.298000	0.255000	6.167042e-01	0.686287	0.425823	0.228007	0.108743	0.042955	0.014613	0.004212	0.685873	0.422766	0.220970	0.103278	0.040025	0.014237	0.687401	0.415096	0.217130	0.099068	0.038521	0.681348	0.409832	0.211076	0.096573	0.680653	0.399717	0.208902	0.671782	0.403627	0.680727	0.255000	1.041255e+00	0.077000	0.039000	0.093000	0.081000	0.027000	0.221000	4.466630e+00	0.323000	0.257000	6.167042e-01	0.682324	0.420608	0.232551	0.107682	0.043229	0.015084	0.004279	0.692259	0.420205	0.224756	0.101875	0.042096	0.013632	0.684378	0.411085	0.220413	0.098341	0.037306	0.676946	0.411040	0.211738	0.096971	0.676625	0.405042	0.212697	0.674145	0.404700	0.675509	0.008464
1565000	0.250000	1.062290e+00	0.070000	0.049000	0.106000	0.086000	0.039000	0.267000	4.466630e+00	0.298000	0.255000	6.167042e-01	0.686419	0.426563	0.228201	0.108958	0.043080	0.014626	0.004198	0.686030	0.422662	0.221262	0.103446	0.040045	0.014221	0.687475	0.415081	0.217113	0.099168	0.038393	0.681451	0.409801	0.210843	0.096517	0.680634	0.399517	0.208614	0.671777	0.403526	0.680776	0.255000	1.041255e+00	0.077000	0.051000	0.093000	0.081000	0.027000	0.264000	4.556862e+00	0.329000	0.257000	6.167042e-01	0.682288	0.421036	0.232704	0.107709	0.043153	0.015071	0.004302	0.692441	0.420517	0.225061	0.101878	0.042136	0.013662	0.684441	0.411107	0.220530	0.098338	0.037297	0.677152	0.411310	0.211785	0.096945	0.676731	0.405068	0.212499	0.674074	0.404649	0.675294	0.008579
1570000	0.250000	1.062290e+00	0.070000	0.049000	0.100000	0.086000	0.039000	0.244000	4.466630e+00	0.307000	0.265000	6.229022e-01	0.686473	0.426631	0.228383	0.109141	0.043185	0.014741	0.004203	0.686127	0.422706	0.221518	0.103633	0.040180	0.014231	0.687753	0.415290	0.217222	0.099275	0.038555	0.681633	0.410058	0.211005	0.096457	0.680651	0.399405	0.208632	0.671707	0.403625	0.680611	0.255000	1.041255e+00	0.056000	0.051000	0.093000	0.073000	0.027000	0.267000	4.556862e+00	0.329000	0.252000	6.229022e-01	0.682266	0.421072	0.233032	0.107896	0.043320	0.015165	0.004305	0.692556	0.420802	0.225338	0.101936	0.042412	0.013653	0.684636	0.411292	0.220857	0.098491	0.037346	0.677241	0.411457	0.212033	0.096978	0.676752	0.405228	0.212482	0.674091	0.404558	0.674944	0.008607
1575000	0.250000	1.062290e+00	0.064000	0.046000	0.100000	0.086000	0.028000	0.247000	4.466630e+00	0.335000	0.265000	6.229022e-01	0.686521	0.426537	0.228388	0.109074	0.043097	0.014729	0.004191	0.685887	0.422650	0.221448	0.103632	0.040269	0.014259	0.687907	0.415146	0.217300	0.099346	0.038560	0.681389	0.410095	0.211090	0.096532	0.680738	0.399734	0.208688	0.671686	0.403495	0.680656	0.255000	1.041255e+00	0.056000	0.052000	0.117000	0.073000	0.042000	0.262000	4.556862e+00	0.296000	0.252000	6.229022e-01	0.682336	0.421166	0.233150	0.108168	0.043310	0.015171	0.004291	0.692585	0.420839	0.225751	0.101885	0.042298	0.013647	0.684862	0.411613	0.220968	0.098417	0.037261	0.677375	0.411621	0.211679	0.096751	0.676544	0.404485	0.212079	0.673318	0.403900	0.674989	0.008640
1580000	0.250000	1.062290e+00	0.064000	0.046000	0.100000	0.070000	0.028000	0.258000	4.556862e+00	0.335000	0.265000	6.229022e-01	0.686632	0.426338	0.228400	0.109080	0.043063	0.014770	0.004179	0.685718	0.422544	0.221123	0.103603	0.040196	0.014215	0.687833	0.414790	0.217427	0.099346	0.038581	0.681319	0.409941	0.210970	0.096464	0.680666	0.399649	0.208752	0.671527	0.403501	0.680532	0.255000	1.041255e+00	0.072000	0.048000	0.117000	0.073000	0.042000	0.245000	4.556862e+00	0.316000	0.252000	6.229022e-01	0.682320	0.420898	0.232954	0.108104	0.043212	0.015126	0.004295	0.692557	0.420674	0.225695	0.101713	0.042224	0.013639	0.684890	0.411361	0.221025	0.098343	0.037200	0.677050	0.411386	0.211545	0.096573	0.676334	0.404291	0.211792	0.673318	0.403605	0.674610	0.008583
1585000	0.250000	1.062290e+00	0.076000	0.049000	0.100000	0.070000	0.028000	0.249000	4.466630e+00	0.308000	0.245000	6.167042e-01	0.686756	0.426247	0.228245	0.108993	0.042947	0.014781	0.004165	0.685560	0.422298	0.220921	0.103448	0.040088	0.014185	0.687682	0.414536	0.217293	0.099249	0.038538	0.680991	0.409540	0.210905	0.096564	0.680387	0.399467	0.208820	0.671629	0.403961	0.680780	0.255000	1.041255e+00	0.072000	0.048000	0.117000	0.073000	0.042000	0.237000	4.466630e+00	0.316000	0.234000	6.167042e-01	0.682399	0.420956	0.233284	0.108137	0.043162	0.015078	0.004280	0.692749	0.420936	0.225884	0.101809	0.042197	0.013627	0.684956	0.411282	0.221050	0.098302	0.037220	0.676935	0.411357	0.211544	0.096556	0.676258	0.404449	0.211818	0.673327	0.403602	0.674561	0.008567
1590000	0.250000	1.062290e+00	0.076000	0.049000	0.092000	0.070000	0.028000	0.235000	4.466630e+00	0.328000	0.245000	6.167042e-01	0.686756	0.425984	0.228125	0.108994	0.042847	0.014788	0.004169	0.685665	0.422555	0.221021	0.103460	0.040065	0.014156	0.687630	0.414609	0.217307	0.099223	0.038507	0.680981	0.409661	0.210835	0.096472	0.680317	0.399620	0.208800	0.671800	0.404105	0.680635	0.255000	1.041255e+00	0.069000	0.048000	0.095000	0.080000	0.042000	0.253000	4.556862e+00	0.336000	0.234000	6.167042e-01	0.682324	0.420747	0.232905	0.108109	0.043140	0.015062	0.004286	0.692588	0.420909	0.225847	0.101613	0.042191	0.013636	0.685050	0.411235	0.220838	0.098235	0.037222	0.676968	0.411360	0.211411	0.096690	0.676168	0.404345	0.211823	0.673298	0.403665	0.674880	0.008681
1595000	0.250000	1.062290e+00	0.083000	0.045000	0.092000	0.070000	0.043000	0.220000	4.378185e+00	0.328000	0.245000	6.167042e-01	0.686998	0.426161	0.228436	0.109042	0.042994	0.014774	0.004173	0.685724	0.422478	0.220906	0.103493	0.040051	0.014125	0.687627	0.414685	0.217437	0.099257	0.038475	0.680977	0.409775	0.210705	0.096291	0.680502	0.399691	0.208595	0.671749	0.403950	0.680468	0.255000	1.041255e+00	0.069000	0.044000	0.095000	0.080000	0.019000	0.252000	4.648917e+00	0.296000	0.234000	6.167042e-01	0.682437	0.420672	0.232974	0.108114	0.043199	0.015034	0.004309	0.692515	0.421109	0.225848	0.101624	0.042247	0.013659	0.685038	0.411469	0.220995	0.098415	0.037207	0.676983	0.411430	0.211667	0.096675	0.676380	0.404447	0.212013	0.673180	0.403861	0.675047	0.008723
1600000	0.250000	1.062290e+00	0.083000	0.045000	0.092000	0.082000	0.043000	0.254000	4.466630e+00	0.322000	0.237000	6.105679e-01	0.686738	0.425810	0.228212	0.108905	0.042970	0.014724	0.004159	0.685850	0.422155	0.220906	0.103540	0.040039	0.014099	0.687730	0.414726	0.217606	0.099317	0.038384	0.680900	0.409653	0.210564	0.096192	0.680563	0.399703	0.208611	0.671664	0.403758	0.680389	0.255000	1.041255e+00	0.059000	0.044000	0.095000	0.080000	0.019000	0.238000	4.556862e+00	0.334000	0.255000	6.229022e-01	0.682536	0.420764	0.233172	0.108104	0.043268	0.015056	0.004312	0.692200	0.421263	0.225677	0.101614	0.042212	0.013651	0.685189	0.411514	0.220917	0.098565	0.037265	0.676985	0.411524	0.211752	0.096750	0.676446	0.404569	0.212008	0.673295	0.403870	0.674941	0.008737
1605000	0.250000	1.062290e+00	0.072000	0.045000	0.103000	0.082000	0.043000	0.240000	4.378185e+00	0.287000	0.237000	6.105679e-01	0.686434	0.425576	0.228013	0.108812	0.042964	0.014699	0.004146	0.685754	0.422199	0.220824	0.103432	0.040007	0.014061	0.687468	0.414746	0.217454	0.099342	0.038408	0.680597	0.409658	0.210629	0.096219	0.680581	0.399714	0.208756	0.671695	0.403850	0.680362	0.267000	1.051720e+00	0.059000	0.054000	0.088000	0.085000	0.019000	0.258000	4.556862e+00	0.334000	0.255000	6.229022e-01	0.682700	0.420829	0.232942	0.107847	0.043288	0.015031	0.004334	0.691913	0.421085	0.225407	0.101539	0.042143	0.013644	0.685237	0.411538	0.220958	0.098576	0.037398	0.677149	0.411611	0.211934	0.096839	0.676495	0.404715	0.212252	0.673494	0.403833	0.675115	0.008717
1610000	0.279000	1.072966e+00	0.072000	0.060000	0.103000	0.082000	0.031000	0.252000	4.466630e+00	0.316000	0.237000	6.105679e-01	0.686454	0.426016	0.228345	0.108857	0.042879	0.014703	0.004134	0.686080	0.422345	0.220705	0.103348	0.040001	0.014067	0.687631	0.414666	0.217385	0.099355	0.038341	0.680445	0.409468	0.210622	0.096185	0.680612	0.399611	0.208822	0.671907	0.403998	0.680474	0.267000	1.051720e+00	0.067000	0.054000	0.088000	0.085000	0.039000	0.259000	4.648917e+00	0.302000	0.255000	6.229022e-01	0.682482	0.420912	0.232805	0.107832	0.043252	0.015036	0.004321	0.691847	0.420953	0.225293	0.101338	0.042109	0.013622	0.685159	0.411539	0.220692	0.098521	0.037384	0.677064	0.411373	0.211957	0.096757	0.676374	0.404472	0.211967	0.673491	0.403661	0.675006	0.008664
1615000	0.279000	1.072966e+00	0.073000	0.060000	0.103000	0.080000	0.031000	0.266000	4.556862e+00	0.316000	0.237000	6.105679e-01	0.686689	0.426165	0.228399	0.108983	0.042872	0.014759	0.004140	0.685961	0.422157	0.220988	0.103518	0.040043	0.014026	0.687589	0.414627	0.217503	0.099455	0.038413	0.680323	0.409582	0.210772	0.096242	0.680576	0.399841	0.209094	0.672061	0.404299	0.680881	0.267000	1.051720e+00	0.067000	0.054000	0.088000	0.085000	0.039000	0.207000	4.648917e+00	0.345000	0.244000	6.167042e-01	0.682236	0.420378	0.232584	0.107708	0.043267	0.015026	0.004309	0.691644	0.420809	0.225172	0.101428	0.042237	0.013631	0.685122	0.411653	0.220870	0.098845	0.037507	0.677182	0.411740	0.212288	0.096960	0.676821	0.404954	0.212459	0.673592	0.403783	0.675024	0.008672
1620000	0.279000	1.072966e+00	0.073000	0.059000	0.103000	0.080000	0.031000	0.242000	4.556862e+00	0.295000	0.226000	6.044927e-01	0.686806	0.426135	0.228366	0.108944	0.042841	0.014714	0.004127	0.686025	0.422057	0.220749	0.103380	0.039979	0.014022	0.687461	0.414406	0.217338	0.099293	0.038346	0.680038	0.409437	0.210649	0.096229	0.680760	0.400014	0.209075	0.672056	0.404262	0.680641	0.267000	1.051720e+00	0.061000	0.054000	0.088000	0.084000	0.039000	0.244000	4.648917e+00	0.345000	0.244000	6.167042e-01	0.682236	0.420579	0.232753	0.107804	0.043372	0.015080	0.004314	0.691685	0.420952	0.225225	0.101365	0.042236	0.013605	0.685199	0.411894	0.220788	0.098800	0.037505	0.677154	0.411723	0.212258	0.096879	0.676683	0.404987	0.212496	0.673721	0.403649	0.674946	0.008599
1625000	0.279000	1.072966e+00	0.072000	0.059000	0.103000	0.080000	0.030000	0.240000	4.556862e+00	0.310000	0.226000	6.044927e-01	0.686991	0.426141	0.228706	0.109074	0.042869	0.014807	0.004131	0.685942	0.421745	0.220823	0.103335	0.039923	0.013981	0.687442	0.414302	0.217287	0.099361	0.038359	0.679946	0.409623	0.210649	0.096231	0.680842	0.399921	0.209108	0.672281	0.404186	0.680531	0.267000	1.051720e+00	0.061000	0.049000	0.087000	0.084000	0.024000	0.245000	4.556862e+00	0.319000	0.244000	6.167042e-01	0.682393	0.420410	0.232616	0.107716	0.043362	0.015103	0.004300	0.691386	0.420629	0.224948	0.101263	0.042337	0.013566	0.684962	0.411806	0.220640	0.098964	0.037517	0.677104	0.411938	0.212576	0.097112	0.676909	0.405291	0.212798	0.674086	0.403897	0.674932	0.008725
1630000	0.279000	1.072966e+00	0.072000	0.044000	0.103000	0.084000	0.030000	0.220000	4.556862e+00	0.310000	0.226000	6.044927e-01	0.686778	0.425923	0.228636	0.108973	0.042801	0.014784	0.004117	0.685744	0.421727	0.220674	0.103207	0.039861	0.013956	0.687310	0.414228	0.217146	0.099435	0.038290	0.679694	0.409258	0.210699	0.096231	0.680866	0.400175	0.209099	0.672320	0.404429	0.680555	0.267000	1.051720e+00	0.072000	0.049000	0.087000	0.084000	0.024000	0.242000	4.466630e+00	0.316000	0.244000	6.167042e-01	0.682436	0.420342	0.232527	0.107659	0.043386	0.015093	0.004286	0.691156	0.420484	0.225003	0.101266	0.042278	0.013580	0.684992	0.412205	0.220734	0.098991	0.037582	0.677356	0.411938	0.212698	0.097236	0.676789	0.405244	0.213017	0.674192	0.404282	0.675141	0.008754
1635000	0.279000	1.072966e+00	0.064000	0.044000	0.103000	0.084000	0.030000	0.241000	4.556862e+00	0.300000	0.241000	5.984779e-01	0.686613	0.425669	0.228489	0.109048	0.042884	0.014788	0.004106	0.685737	0.421928	0.220966	0.103391	0.040033	0.013998	0.687457	0.414543	0.217181	0.099601	0.038267	0.680004	0.409387	0.210891	0.096195	0.680869	0.400345	0.208835	0.672360	0.404677	0.680464	0.267000	1.051720e+00	0.072000	0.048000	0.087000	0.089000	0.024000	0.256000	4.556862e+00	0.345000	0.243000	6.105679e-01	0.682704	0.420533	0.232917	0.107784	0.043522	0.015254	0.004308	0.691300	0.420834	0.225156	0.101290	0.042301	0.013541	0.684958	0.412374	0.220739	0.099076	0.037549	0.677435	0.412112	0.212822	0.097282	0.676619	0.405180	0.212902	0.674280	0.404110	0.675252	0.008635
1640000	0.279000	1.072966e+00	0.064000	0.036000	0.102000	0.084000	0.030000	0.236000	4.556862e+00	0.332000	0.241000	5.984779e-01	0.686668	0.426054	0.228745	0.109179	0.043013	0.014828	0.004111	0.685965	0.421906	0.221208	0.103278	0.040087	0.013954	0.687677	0.414876	0.217197	0.099685	0.038295	0.679990	0.409361	0.210887	0.096084	0.680876	0.400351	0.208679	0.672308	0.404514	0.680388	0.267000	1.051720e+00	0.076000	0.048000	0.092000	0.089000	0.024000	0.242000	4.556862e+00	0.345000	0.243000	6.105679e-01	0.682952	0.420662	0.233013	0.107813	0.043607	0.015228	0.004297	0.691407	0.420823	0.225174	0.101365	0.042250	0.013520	0.684915	0.412260	0.220770	0.099233	0.037577	0.677385	0.412041	0.212899	0.097302	0.676737	0.405298	0.212901	0.674035	0.403975	0.675171	0.008497
1645000	0.279000	1.072966e+00	0.064000	0.036000	0.102000	0.084000	0.033000	0.237000	4.556862e+00	0.332000	0.241000	5.984779e-01	0.686494	0.425749	0.228736	0.109111	0.042997	0.014817	0.004133	0.685988	0.422133	0.221268	0.103358	0.040093	0.013931	0.687692	0.415094	0.217226	0.099979	0.038325	0.680302	0.409627	0.211198	0.096121	0.681110	0.400408	0.208894	0.672337	0.404646	0.680311	0.267000	1.051720e+00	0.076000	0.038000	0.092000	0.089000	0.031000	0.252000	4.648917e+00	0.301000	0.243000	6.105679e-01	0.682967	0.420587	0.233071	0.107859	0.043699	0.015303	0.004284	0.691488	0.420881	0.225198	0.101598	0.042308	0.013563	0.684972	0.412176	0.221011	0.099411	0.037733	0.677469	0.412248	0.213205	0.097437	0.677085	0.405428	0.213234	0.674088	0.404092	0.675430	0.008392
1650000	0.279000	1.072966e+00	0.064000	0.045000	0.102000	0.070000	0.033000	0.243000	4.466630e+00	0.319000	0.241000	5.984779e-01	0.686507	0.425853	0.228737	0.109280	0.043097	0.014802	0.004155	0.685832	0.421979	0.221312	0.103446	0.040096	0.013936	0.687352	0.415029	0.217131	0.099968	0.038324	0.680299	0.409666	0.211191	0.096061	0.681145	0.400617	0.208718	0.672320	0.404765	0.680252	0.267000	1.051720e+00	0.067000	0.038000	0.092000	0.089000	0.031000	0.241000	4.556862e+00	0.307000	0.237000	6.044927e-01	0.683105	0.420751	0.233185	0.107841	0.043698	0.015259	0.004270	0.691617	0.420738	0.225052	0.101491	0.042279	0.013543	0.684881	0.411904	0.221054	0.099253	0.037660	0.677313	0.412300	0.212968	0.097229	0.676938	0.405274	0.213054	0.673959	0.403731	0.675173	0.008312
1655000	0.279000	1.072966e+00	0.058000	0.045000	0.097000	0.070000	0.033000	0.261000	4.466630e+00	0.322000	0.250000	5.925229e-01	0.686545	0.425887	0.228733	0.109297	0.043089	0.014822	0.004192	0.685672	0.421859	0.221228	0.103488	0.040086	0.013945	0.687372	0.415141	0.217241	0.099881	0.038233	0.680402	0.409621	0.211219	0.095941	0.681101	0.400439	0.208446	0.672335	0.404493	0.679812	0.250000	1.041255e+00	0.067000	0.056000	0.086000	0.083000	0.031000	0.241000	4.556862e+00	0.307000	0.237000	6.044927e-01	0.682996	0.420902	0.233534	0.107835	0.043633	0.015246	0.004257	0.691752	0.420696	0.225284	0.101575	0.042268	0.013537	0.685045	0.412218	0.220983	0.099226	0.037602	0.677250	0.412189	0.212909	0.097017	0.676816	0.405280	0.212696	0.674105	0.403558	0.675064	0.008151
1660000	0.245000	1.062290e+00	0.058000	0.044000	0.097000	0.070000	0.031000	0.264000	4.466630e+00	0.279000	0.250000	5.925229e-01	0.686576	0.425924	0.228762	0.109257	0.043088	0.014794	0.004181	0.685594	0.421878	0.221067	0.103343	0.040051	0.013918	0.687442	0.415094	0.217264	0.099827	0.038242	0.680043	0.409284	0.211056	0.095884	0.680782	0.400276	0.208211	0.672098	0.404091	0.679361	0.250000	1.041255e+00	0.064000	0.056000	0.086000	0.083000	0.033000	0.237000	4.556862e+00	0.324000	0.237000	6.044927e-01	0.683037	0.420980	0.233559	0.107869	0.043657	0.015271	0.004244	0.691783	0.420838	0.225320	0.101652	0.042337	0.013543	0.685132	0.412374	0.221203	0.099298	0.037638	0.677511	0.412283	0.212834	0.097123	0.676875	0.405467	0.212772	0.673821	0.403557	0.674899	0.008043
1665000	0.245000	1.062290e+00	0.068000	0.044000	0.097000	0.085000	0.031000	0.250000	4.378185e+00	0.279000	0.250000	5.925229e-01	0.686524	0.425963	0.228597	0.109163	0.043036	0.014771	0.004166	0.685630	0.421969	0.220790	0.103211	0.039958	0.013930	0.687065	0.414794	0.217333	0.099736	0.038337	0.679899	0.409128	0.211012	0.095791	0.680802	0.400363	0.208293	0.672284	0.404236	0.679433	0.250000	1.041255e+00	0.064000	0.054000	0.086000	0.083000	0.033000	0.267000	4.556862e+00	0.355000	0.232000	5.984779e-01	0.683276	0.420854	0.233458	0.107867	0.043584	0.015257	0.004231	0.691892	0.420571	0.225193	0.101619	0.042316	0.013552	0.684878	0.412211	0.220968	0.099160	0.037557	0.677579	0.412126	0.212913	0.097049	0.676797	0.405551	0.212666	0.673916	0.403720	0.674926	0.008005
1670000	0.245000	1.062290e+00	0.068000	0.056000	0.097000	0.085000	0.031000	0.252000	4.466630e+00	0.319000	0.294000	5.984779e-01	0.686332	0.425574	0.228388	0.109092	0.043014	0.014746	0.004154	0.685575	0.422068	0.221061	0.103374	0.039939	0.013889	0.687091	0.414922	0.217503	0.099831	0.038326	0.679874	0.409223	0.210922	0.095735	0.681040	0.400583	0.208465	0.672178	0.404114	0.679582	0.250000	1.041255e+00	0.076000	0.054000	0.078000	0.086000	0.033000	0.266000	4.556862e+00	0.355000	0.232000	5.984779e-01	0.683508	0.420745	0.233525	0.107860	0.043564	0.015248	0.004219	0.691934	0.420747	0.225426	0.101756	0.042254	0.013581	0.685154	0.412386	0.221092	0.099212	0.037613	0.677797	0.412311	0.213012	0.097197	0.676762	0.405613	0.212740	0.673949	0.403705	0.674979	0.007968
1675000	0.245000	1.062290e+00	0.066000	0.056000	0.093000	0.085000	0.028000	0.244000	4.378185e+00	0.308000	0.294000	5.984779e-01	0.686347	0.425582	0.228326	0.109176	0.042987	0.014737	0.004159	0.685830	0.421966	0.220994	0.103441	0.039928	0.013900	0.686911	0.415046	0.217467	0.099825	0.038254	0.679770	0.409247	0.210922	0.095675	0.681251	0.400477	0.208561	0.672362	0.404212	0.679638	0.250000	1.041255e+00	0.076000	0.041000	0.078000	0.086000	0.036000	0.239000	4.556862e+00	0.311000	0.232000	5.984779e-01	0.683459	0.420620	0.233659	0.107944	0.043603	0.015284	0.004207	0.691802	0.420717	0.225519	0.101700	0.042252	0.013587	0.684962	0.412153	0.220859	0.099171	0.037530	0.677748	0.411976	0.213101	0.097104	0.676710	0.405413	0.212393	0.673753	0.403368	0.674659	0.007890
1680000	0.245000	1.062290e+00	0.066000	0.049000	0.093000	0.085000	0.028000	0.232000	4.378185e+00	0.308000	0.294000	5.984779e-01	0.686381	0.425503	0.228518	0.109131	0.042992	0.014714	0.004179	0.686096	0.422206	0.221018	0.103574	0.039899	0.013939	0.686992	0.415211	0.217546	0.099835	0.038229	0.679697	0.409161	0.210846	0.095622	0.681151	0.400256	0.208497	0.672306	0.404250	0.679530	0.250000	1.041255e+00	0.068000	0.041000	0.078000	0.086000	0.036000	0.219000	4.556862e+00	0.315000	0.232000	5.984779e-01	0.683501	0.420459	0.233599	0.107886	0.043577	0.015248	0.004210	0.691662	0.420484	0.225352	0.101500	0.042157	0.013568	0.684904	0.412130	0.220639	0.099228	0.037485	0.677771	0.412128	0.213113	0.097144	0.676714	0.405526	0.212596	0.673583	0.403659	0.674714	0.007734
1685000	0.245000	1.062290e+00	0.062000	0.049000	0.093000	0.085000	0.028000	0.283000	4.378185e+00	0.322000	0.252000	6.044927e-01	0.686333	0.425619	0.228650	0.109226	0.043073	0.014686	0.004202	0.686180	0.422124	0.221168	0.103625	0.040021	0.013968	0.687107	0.415293	0.217660	0.100044	0.038141	0.679646	0.409252	0.210837	0.095688	0.681317	0.400438	0.208373	0.672195	0.404040	0.679521	0.250000	1.041255e+00	0.068000	0.048000	0.078000	0.086000	0.036000	0.262000	4.556862e+00	0.323000	0.262000	6.044927e-01	0.683301	0.420438	0.233708	0.107936	0.043551	0.015282	0.004214	0.691781	0.420462	0.225475	0.101675	0.042213	0.013577	0.684805	0.412330	0.220636	0.099209	0.037562	0.677639	0.412039	0.213169	0.097228	0.676581	0.405332	0.212644	0.673604	0.403810	0.674800	0.007715
1690000	0.245000	1.062290e+00	0.062000	0.042000	0.115000	0.085000	0.028000	0.257000	4.466630e+00	0.314000	0.252000	6.044927e-01	0.686455	0.425857	0.228814	0.109333	0.043137	0.014709	0.004205	0.686159	0.422146	0.221082	0.103594	0.040107	0.013926	0.686966	0.415121	0.217545	0.099863	0.038121	0.679548	0.409273	0.210772	0.095633	0.681183	0.400417	0.208426	0.672373	0.403983	0.679193	0.250000	1.041255e+00	0.068000	0.048000	0.099000	0.087000	0.036000	0.278000	4.556862e+00	0.323000	0.262000	6.044927e-01	0.683464	0.420448	0.233515	0.108029	0.043557	0.015252	0.004218	0.691804	0.420268	0.225438	0.101626	0.042226	0.013618	0.684755	0.412407	0.220580	0.099257	0.037711	0.677776	0.412019	0.213212	0.097349	0.676575	0.405492	0.212811	0.673710	0.404214	0.674825	0.007589
1695000	0.245000	1.062290e+00	0.068000	0.042000	0.115000	0.085000	0.032000	0.239000	4.466630e+00	0.314000	0.252000	6.044927e-01	0.686641	0.426110	0.229022	0.109275	0.043295	0.014716	0.004207	0.686349	0.422160	0.220929	0.103600	0.040020	0.013950	0.686985	0.415009	0.217696	0.099812	0.038070	0.679399	0.409106	0.210717	0.095624	0.681596	0.400303	0.208360	0.672477	0.403904	0.679300	0.250000	1.041255e+00	0.068000	0.040000	0.099000	0.087000	0.036000	0.237000	4.466630e+00	0.327000	0.262000	6.044927e-01	0.683641	0.420581	0.233595	0.108260	0.043621	0.015278	0.004255	0.691844	0.420287	0.225487	0.101830	0.042216	0.013607	0.684887	0.412577	0.220955	0.099388	0.037711	0.677943	0.412198	0.213526	0.097454	0.676781	0.405470	0.212775	0.673631	0.404063	0.674789	0.007510
1700000	0.245000	1.062290e+00	0.068000	0.051000	0.115000	0.077000	0.032000	0.245000	4.466630e+00	0.320000	0.252000	6.044927e-01	0.686772	0.426150	0.228962	0.109218	0.043212	0.014707	0.004211	0.686339	0.422288	0.220756	0.103622	0.040001	0.013906	0.686853	0.414994	0.217490	0.099665	0.038045	0.679298	0.409104	0.210547	0.095534	0.681614	0.400335	0.208285	0.672593	0.404114	0.679349	0.250000	1.041255e+00	0.066000	0.040000	0.099000	0.087000	0.036000	0.257000	4.466630e+00	0.296000	0.242000	5.984779e-01	0.683431	0.420270	0.233482	0.108044	0.043597	0.015262	0.004242	0.691723	0.420352	0.225411	0.101682	0.042174	0.013603	0.684922	0.412405	0.220865	0.099269	0.037722	0.677934	0.412174	0.213448	0.097509	0.676876	0.405576	0.212621	0.673587	0.403980	0.674986	0.007637
1705000	0.245000	1.062290e+00	0.058000	0.051000	0.105000	0.077000	0.032000	0.269000	4.466630e+00	0.303000	0.236000	5.984779e-01	0.686760	0.426038	0.228953	0.109211	0.043148	0.014679	0.004231	0.686528	0.422436	0.220891	0.103551	0.039913	0.013896	0.686845	0.415112	0.217473	0.099533	0.038015	0.679374	0.408920	0.210399	0.095475	0.681433	0.399869	0.208148	0.672383	0.404164	0.679475	0.254000	1.051720e+00	0.066000	0.043000	0.093000	0.087000	0.036000	0.290000	4.466630e+00	0.296000	0.242000	5.984779e-01	0.683507	0.420352	0.233527	0.108082	0.043554	0.015249	0.004246	0.691615	0.420456	0.225388	0.101697	0.042253	0.013614	0.684733	0.412254	0.220728	0.099141	0.037727	0.677847	0.412281	0.213348	0.097549	0.676917	0.405486	0.212847	0.673589	0.403876	0.675119	0.007639
1710000	0.251000	1.072966e+00	0.058000	0.039000	0.105000	0.077000	0.030000	0.267000	4.556862e+00	0.311000	0.236000	5.984779e-01	0.686835	0.425929	0.228993	0.109161	0.043170	0.014671	0.004218	0.686605	0.422400	0.221018	0.103467	0.039880	0.013871	0.686905	0.415167	0.217348	0.099347	0.037972	0.679231	0.408840	0.210352	0.095446	0.681503	0.399709	0.208040	0.672053	0.403824	0.678873	0.254000	1.051720e+00	0.061000	0.043000	0.093000	0.087000	0.029000	0.276000	4.556862e+00	0.333000	0.242000	5.984779e-01	0.683445	0.420228	0.233530	0.108074	0.043537	0.015265	0.004250	0.691848	0.420539	0.225461	0.101716	0.042203	0.013590	0.684806	0.412435	0.220696	0.099024	0.037664	0.678197	0.412316	0.213369	0.097432	0.676674	0.405416	0.212549	0.673514	0.403841	0.674904	0.007742
1715000	0.251000	1.072966e+00	0.074000	0.039000	0.105000	0.075000	0.030000	0.274000	4.556862e+00	0.311000	0.236000	5.984779e-01	0.686504	0.425357	0.228860	0.108930	0.043067	0.014640	0.004205	0.686700	0.422368	0.221107	0.103372	0.039944	0.013863	0.687047	0.415389	0.217322	0.099224	0.038057	0.679223	0.409043	0.210505	0.095554	0.681435	0.399883	0.208238	0.672153	0.404114	0.679165	0.254000	1.051720e+00	0.061000	0.048000	0.093000	0.087000	0.029000	0.252000	4.648917e+00	0.318000	0.268000	6.044927e-01	0.683833	0.420386	0.233814	0.108131	0.043684	0.015317	0.004254	0.691820	0.420433	0.225417	0.101874	0.042186	0.013616	0.684816	0.412677	0.220857	0.099143	0.037697	0.678333	0.412474	0.213584	0.097460	0.676897	0.405723	0.212512	0.673600	0.403880	0.674683	0.007698
1720000	0.251000	1.072966e+00	0.074000	0.051000	0.095000	0.075000	0.030000	0.205000	4.556862e+00	0.293000	0.273000	6.044927e-01	0.686473	0.425555	0.229093	0.109074	0.043138	0.014648	0.004208	0.686828	0.422560	0.221192	0.103523	0.039937	0.013855	0.687134	0.415319	0.217260	0.099241	0.037943	0.679331	0.408956	0.210329	0.095532	0.681164	0.399730	0.208114	0.672058	0.404095	0.679187	0.254000	1.051720e+00	0.069000	0.048000	0.093000	0.094000	0.029000	0.245000	4.556862e+00	0.318000	0.268000	6.044927e-01	0.683598	0.420548	0.233704	0.108164	0.043669	0.015322	0.004276	0.691975	0.420636	0.225487	0.101919	0.042365	0.013755	0.684689	0.412812	0.220910	0.099111	0.037679	0.678184	0.412692	0.213572	0.097313	0.677136	0.405792	0.212494	0.673659	0.403679	0.674790	0.007702
1725000	0.251000	1.072966e+00	0.073000	0.051000	0.095000	0.075000	0.040000	0.286000	4.556862e+00	0.310000	0.273000	6.044927e-01	0.686468	0.425515	0.228983	0.109141	0.043106	0.014621	0.004196	0.687026	0.422582	0.221219	0.103319	0.039901	0.013833	0.687011	0.415451	0.217203	0.099228	0.037964	0.679392	0.408880	0.210483	0.095591	0.680956	0.399647	0.208326	0.672216	0.404530	0.679391	0.254000	1.051720e+00	0.069000	0.054000	0.119000	0.094000	0.025000	0.233000	4.556862e+00	0.322000	0.268000	6.044927e-01	0.683934	0.420797	0.233881	0.108277	0.043648	0.015341	0.004313	0.692128	0.420599	0.225477	0.101851	0.042313	0.013768	0.684840	0.412754	0.220767	0.099194	0.037767	0.678171	0.412599	0.213440	0.097231	0.677157	0.405771	0.212445	0.673736	0.403785	0.674863	0.007650
1730000	0.251000	1.072966e+00	0.073000	0.049000	0.095000	0.080000	0.040000	0.249000	4.556862e+00	0.310000	0.273000	6.044927e-01	0.686557	0.425394	0.229301	0.109214	0.043260	0.014654	0.004249	0.687019	0.422707	0.221589	0.103558	0.040157	0.013920	0.687245	0.415744	0.217690	0.099416	0.038143	0.679502	0.409269	0.210442	0.095695	0.681202	0.399758	0.208504	0.672232	0.404268	0.679439	0.254000	1.051720e+00	0.072000	0.054000	0.119000	0.094000	0.025000	0.243000	4.466630e+00	0.299000	0.268000	6.044927e-01	0.683867	0.421076	0.234106	0.108247	0.043687	0.015379	0.004301	0.692193	0.421048	0.225640	0.101989	0.042298	0.013774	0.684955	0.412952	0.220831	0.099250	0.037679	0.678153	0.412516	0.213396	0.097191	0.677024	0.405749	0.212189	0.673832	0.403685	0.674537	0.007644
1735000	0.251000	1.072966e+00	0.076000	0.049000	0.095000	0.080000	0.040000	0.250000	4.466630e+00	0.334000	0.273000	6.044927e-01	0.686409	0.425399	0.229248	0.109083	0.043229	0.014741	0.004285	0.687227	0.422698	0.221562	0.103566	0.040134	0.013962	0.687164	0.415541	0.217577	0.099454	0.038175	0.679315	0.409346	0.210412	0.095707	0.681296	0.399903	0.208677	0.672517	0.404446	0.679304	0.254000	1.051720e+00	0.072000	0.061000	0.119000	0.094000	0.025000	0.259000	4.466630e+00	0.299000	0.257000	6.105679e-01	0.684058	0.421130	0.234043	0.108303	0.043649	0.015365	0.004288	0.692209	0.421014	0.225748	0.102046	0.042304	0.013736	0.685006	0.412946	0.220792	0.099280	0.037658	0.678140	0.412689	0.213451	0.097177	0.676979	0.405624	0.212041	0.673687	0.403665	0.674558	0.007733
1740000	0.251000	1.072966e+00	0.076000	0.053000	0.091000	0.080000	0.040000	0.264000	4.556862e+00	0.322000	0.245000	5.984779e-01	0.686578	0.425473	0.229418	0.109035	0.043302	0.014732	0.004290	0.687051	0.422871	0.221408	0.103616	0.040111	0.013951	0.687188	0.415299	0.217687	0.099441	0.038189	0.679208	0.409260	0.210377	0.095850	0.681059	0.399849	0.208692	0.672515	0.404572	0.679346	0.254000	1.051720e+00	0.081000	0.061000	0.090000	0.096000	0.027000	0.249000	4.466630e+00	0.303000	0.257000	6.105679e-01	0.684098	0.421127	0.234097	0.108395	0.043595	0.015375	0.004292	0.692068	0.420932	0.225867	0.102054	0.042294	0.013779	0.685035	0.412771	0.220873	0.099246	0.037646	0.678049	0.412637	0.213443	0.097222	0.676842	0.405656	0.211969	0.673880	0.403522	0.674802	0.007876
1745000	0.251000	1.072966e+00	0.081000	0.048000	0.091000	0.080000	0.029000	0.261000	4.648917e+00	0.325000	0.245000	5.984779e-01	0.686765	0.425279	0.229431	0.108813	0.043219	0.014708	0.004278	0.687146	0.422602	0.221163	0.103360	0.040058	0.013993	0.687134	0.414935	0.217434	0.099310	0.038153	0.679219	0.408880	0.210526	0.095978	0.680869	0.399728	0.208824	0.672691	0.404605	0.679218	0.254000	1.051720e+00	0.081000	0.049000	0.090000	0.096000	0.027000	0.259000	4.556862e+00	0.295000	0.257000	6.105679e-01	0.684322	0.421440	0.234141	0.108519	0.043677	0.015359	0.004297	0.692160	0.421157	0.226170	0.102063	0.042368	0.013839	0.685185	0.412769	0.220955	0.099418	0.037655	0.678302	0.412798	0.213507	0.097386	0.676981	0.405799	0.211957	0.673963	0.403616	0.674918	0.007968
1750000	0.251000	1.072966e+00	0.081000	0.048000	0.091000	0.097000	0.029000	0.247000	4.556862e+00	0.325000	0.245000	5.984779e-01	0.686967	0.425332	0.229549	0.108788	0.043194	0.014684	0.004268	0.687100	0.422574	0.221219	0.103560	0.040060	0.013984	0.687161	0.414936	0.217455	0.099283	0.038095	0.679368	0.408725	0.210440	0.095930	0.680839	0.399630	0.208912	0.672422	0.404596	0.679367	0.254000	1.051720e+00	0.079000	0.049000	0.090000	0.096000	0.027000	0.260000	4.556862e+00	0.295000	0.228000	6.044927e-01	0.684280	0.421307	0.234158	0.108526	0.043706	0.015365	0.004285	0.692149	0.421400	0.226187	0.102280	0.042404	0.013910	0.685243	0.412698	0.221124	0.099436	0.037610	0.678393	0.412787	0.213563	0.097396	0.677064	0.405960	0.212126	0.674047	0.403815	0.675071	0.007904
1755000	0.251000	1.072966e+00	0.065000	0.039000	0.087000	0.097000	0.029000	0.249000	4.466630e+00	0.290000	0.269000	6.044927e-01	0.686804	0.425543	0.229473	0.108757	0.043155	0.014676	0.004272	0.687108	0.422435	0.221202	0.103543	0.040001	0.013958	0.686738	0.414847	0.217335	0.099202	0.038087	0.679213	0.408581	0.210415	0.095791	0.680780	0.399666	0.208977	0.672495	0.404588	0.679502	0.258000	1.062290e+00	0.079000	0.051000	0.099000	0.084000	0.027000	0.233000	4.556862e+00	0.304000	0.228000	6.044927e-01	0.684383	0.421409	0.234316	0.108563	0.043754	0.015388	0.004272	0.692114	0.421476	0.226335	0.102221	0.042380	0.013932	0.685426	0.412559	0.221075	0.099366	0.037571	0.678429	0.412850	0.213481	0.097344	0.677067	0.405804	0.212086	0.673928	0.404023	0.675284	0.007911
1760000	0.253000	1.083749e+00	0.065000	0.039000	0.087000	0.097000	0.045000	0.230000	4.378185e+00	0.320000	0.269000	6.044927e-01	0.686936	0.425669	0.229717	0.108929	0.043194	0.014697	0.004259	0.687209	0.422579	0.221415	0.103666	0.040030	0.014076	0.686918	0.414771	0.217513	0.099403	0.038198	0.679399	0.408546	0.210378	0.095686	0.680749	0.399625	0.208907	0.672663	0.404354	0.679316	0.258000	1.062290e+00	0.048000	0.051000	0.099000	0.084000	0.033000	0.247000	4.556862e+00	0.319000	0.228000	6.044927e-01	0.684509	0.421478	0.234317	0.108663	0.043778	0.015467	0.004275	0.692014	0.421526	0.226596	0.102400	0.042480	0.013907	0.685410	0.412714	0.221142	0.099549	0.037711	0.678709	0.412779	0.213648	0.097338	0.676968	0.405748	0.211946	0.673887	0.403941	0.674990	0.007937
1765000	0.253000	1.083749e+00	0.061000	0.047000	0.087000	0.090000	0.045000	0.245000	4.378185e+00	0.320000	0.269000	6.044927e-01	0.686684	0.425563	0.229648	0.108923	0.043264	0.014689	0.004247	0.687132	0.422711	0.221564	0.103813	0.039993	0.014055	0.687135	0.414821	0.217792	0.099505	0.038182	0.679554	0.408787	0.210513	0.095763	0.680872	0.399554	0.208832	0.672578	0.404200	0.679273	0.258000	1.062290e+00	0.048000	0.047000	0.099000	0.084000	0.033000	0.241000	4.466630e+00	0.323000	0.263000	6.105679e-01	0.684539	0.421919	0.234400	0.108627	0.043891	0.015454	0.004264	0.692348	0.421578	0.226538	0.102452	0.042440	0.013901	0.685421	0.412622	0.221193	0.099598	0.037700	0.678606	0.413079	0.213819	0.097409	0.677003	0.405816	0.211793	0.673982	0.403958	0.675025	0.007983
1770000	0.253000	1.083749e+00	0.061000	0.047000	0.087000	0.090000	0.045000	0.265000	4.466630e+00	0.309000	0.218000	5.984779e-01	0.686560	0.425582	0.229550	0.108744	0.043222	0.014649	0.004236	0.687183	0.422381	0.221409	0.103776	0.039939	0.014058	0.686902	0.414535	0.217545	0.099440	0.038179	0.679484	0.408925	0.210676	0.095729	0.680874	0.399593	0.208871	0.672755	0.404320	0.679244	0.258000	1.062290e+00	0.068000	0.047000	0.099000	0.069000	0.033000	0.251000	4.556862e+00	0.323000	0.263000	6.105679e-01	0.684537	0.422038	0.234472	0.108614	0.043893	0.015503	0.004267	0.692326	0.421650	0.226597	0.102443	0.042437	0.013891	0.685505	0.412803	0.221017	0.099537	0.037786	0.678652	0.412940	0.213867	0.097380	0.676942	0.406160	0.211826	0.674178	0.404128	0.674987	0.007834
1775000	0.253000	1.083749e+00	0.051000	0.042000	0.095000	0.090000	0.027000	0.248000	4.378185e+00	0.313000	0.218000	5.984779e-01	0.686508	0.425222	0.229422	0.108650	0.043252	0.014624	0.004222	0.686971	0.422368	0.221206	0.103765	0.039903	0.014018	0.687168	0.414659	0.217620	0.099395	0.038256	0.679246	0.408671	0.210579	0.095667	0.681017	0.399591	0.208911	0.672771	0.404355	0.679393	0.258000	1.062290e+00	0.068000	0.043000	0.100000	0.069000	0.027000	0.269000	4.556862e+00	0.321000	0.263000	6.105679e-01	0.684776	0.422287	0.234608	0.108603	0.043915	0.015524	0.004270	0.692178	0.421605	0.226636	0.102616	0.042441	0.013930	0.685397	0.412890	0.221059	0.099472	0.037826	0.678583	0.413079	0.213950	0.097474	0.677080	0.406118	0.211921	0.674108	0.404214	0.675216	0.007800
1780000	0.253000	1.083749e+00	0.051000	0.042000	0.095000	0.086000	0.027000	0.240000	4.378185e+00	0.313000	0.218000	5.984779e-01	0.686629	0.425259	0.229622	0.108834	0.043302	0.014665	0.004211	0.687131	0.422565	0.221154	0.103754	0.039904	0.014008	0.687303	0.414771	0.217680	0.099574	0.038256	0.679144	0.408781	0.210650	0.095671	0.681269	0.399341	0.209107	0.672876	0.404214	0.679538	0.258000	1.062290e+00	0.070000	0.043000	0.100000	0.069000	0.027000	0.240000	4.466630e+00	0.329000	0.263000	6.105679e-01	0.684734	0.422331	0.234690	0.108744	0.043869	0.015497	0.004287	0.692369	0.421710	0.226655	0.102580	0.042454	0.013953	0.685349	0.412811	0.221018	0.099507	0.037779	0.678595	0.413123	0.213961	0.097451	0.676993	0.406153	0.212230	0.674171	0.404454	0.675234	0.007694
1785000	0.253000	1.083749e+00	0.061000	0.044000	0.095000	0.086000	0.027000	0.253000	4.466630e+00	0.314000	0.237000	5.925229e-01	0.686586	0.425122	0.229739	0.108854	0.043268	0.014687	0.004246	0.687395	0.422951	0.221377	0.103948	0.040025	0.014105	0.687319	0.414997	0.218071	0.099654	0.038408	0.679366	0.408984	0.210905	0.095906	0.681247	0.399443	0.209386	0.672874	0.404506	0.679827	0.258000	1.062290e+00	0.070000	0.051000	0.100000	0.069000	0.027000	0.255000	4.556862e+00	0.329000	0.239000	6.044927e-01	0.684710	0.422457	0.234861	0.108898	0.043926	0.015454	0.004291	0.692573	0.421790	0.226769	0.102713	0.042437	0.013913	0.685360	0.412897	0.220940	0.099629	0.037767	0.678646	0.413241	0.214118	0.097591	0.676811	0.406219	0.212205	0.674117	0.404512	0.675119	0.007605
1790000	0.253000	1.083749e+00	0.061000	0.044000	0.086000	0.086000	0.027000	0.254000	4.556862e+00	0.307000	0.237000	5.925229e-01	0.686634	0.425269	0.230013	0.108850	0.043250	0.014743	0.004266	0.687443	0.422871	0.221344	0.103955	0.039994	0.014126	0.687192	0.414745	0.218016	0.099598	0.038355	0.679321	0.408825	0.210861	0.095907	0.681309	0.399498	0.209275	0.672999	0.404312	0.679583	0.258000	1.062290e+00	0.061000	0.051000	0.099000	0.065000	0.040000	0.236000	4.466630e+00	0.311000	0.239000	6.044927e-01	0.684596	0.422303	0.234781	0.108913	0.043899	0.015429	0.004281	0.692614	0.422092	0.226801	0.102684	0.042501	0.013932	0.685517	0.413049	0.220875	0.099527	0.037825	0.678470	0.413135	0.213945	0.097477	0.676903	0.405973	0.212141	0.674127	0.404543	0.674947	0.007536
1795000	0.253000	1.083749e+00	0.068000	0.060000	0.086000	0.086000	0.031000	0.218000	4.556862e+00	0.299000	0.237000	5.925229e-01	0.686394	0.424861	0.229923	0.108902	0.043256	0.014751	0.004254	0.687235	0.422938	0.221534	0.104147	0.040012	0.014117	0.687159	0.414776	0.218110	0.099491	0.038341	0.679391	0.408913	0.210741	0.095711	0.681341	0.399222	0.209226	0.672501	0.403875	0.679434	0.258000	1.062290e+00	0.061000	0.048000	0.099000	0.065000	0.040000	0.275000	4.466630e+00	0.339000	0.239000	6.044927e-01	0.684411	0.422231	0.234631	0.108709	0.043868	0.015477	0.004286	0.692783	0.422088	0.227015	0.102842	0.042611	0.013905	0.685647	0.413062	0.220991	0.099567	0.037819	0.678289	0.413217	0.214070	0.097438	0.677045	0.405961	0.212046	0.674263	0.404495	0.675066	0.007598
1800000	0.253000	1.083749e+00	0.068000	0.060000	0.086000	0.078000	0.031000	0.260000	4.556862e+00	0.299000	0.237000	5.925229e-01	0.686316	0.424654	0.229997	0.108772	0.043286	0.014756	0.004242	0.687152	0.423028	0.221360	0.104175	0.040026	0.014154	0.687297	0.414687	0.218123	0.099557	0.038278	0.679412	0.408850	0.210688	0.095573	0.681351	0.399246	0.209208	0.672733	0.403947	0.679593	0.258000	1.062290e+00	0.054000	0.048000	0.099000	0.065000	0.040000	0.254000	4.466630e+00	0.339000	0.237000	5.984779e-01	0.684459	0.422335	0.234516	0.108523	0.043811	0.015431	0.004275	0.692767	0.422171	0.226877	0.102765	0.042524	0.013884	0.685678	0.412750	0.220952	0.099431	0.037741	0.678030	0.413042	0.214008	0.097427	0.676919	0.405967	0.212115	0.674386	0.404434	0.675067	0.007693
1805000	0.253000	1.083749e+00	0.073000	0.045000	0.086000	0.078000	0.031000	0.252000	4.648917e+00	0.310000	0.276000	5.984779e-01	0.686348	0.424627	0.230215	0.108912	0.043398	0.014759	0.004232	0.687313	0.423032	0.221581	0.104291	0.040039	0.014146	0.687425	0.414840	0.218262	0.099483	0.038308	0.679448	0.408908	0.210668	0.095568	0.681405	0.399140	0.209130	0.672634	0.403809	0.679530	0.259000	1.072966e+00	0.054000	0.039000	0.087000	0.079000	0.040000	0.257000	4.466630e+00	0.312000	0.237000	5.984779e-01	0.684447	0.422444	0.234513	0.108494	0.043756	0.015433	0.004262	0.692699	0.421985	0.226766	0.102606	0.042452	0.013890	0.685571	0.412476	0.220810	0.099402	0.037679	0.677860	0.412875	0.214015	0.097356	0.676672	0.405827	0.212017	0.674447	0.404529	0.675140	0.007725
1810000	0.238000	1.072966e+00	0.073000	0.045000	0.117000	0.078000	0.041000	0.240000	4.556862e+00	0.325000	0.276000	5.984779e-01	0.686278	0.424476	0.230295	0.108952	0.043468	0.014733	0.004219	0.687141	0.423142	0.221783	0.104203	0.040033	0.014105	0.687603	0.415057	0.218277	0.099520	0.038354	0.679426	0.408932	0.210734	0.095655	0.681413	0.399080	0.209279	0.672598	0.403888	0.679638	0.259000	1.072966e+00	0.063000	0.039000	0.087000	0.079000	0.025000	0.275000	4.466630e+00	0.331000	0.237000	5.984779e-01	0.684605	0.422791	0.234649	0.108462	0.043716	0.015403	0.004249	0.692513	0.421824	0.226767	0.102499	0.042362	0.013853	0.685623	0.412384	0.220547	0.099257	0.037627	0.677665	0.412518	0.213943	0.097268	0.676460	0.405608	0.212044	0.674402	0.404611	0.675107	0.007569
1815000	0.238000	1.072966e+00	0.069000	0.053000	0.117000	0.080000	0.041000	0.262000	4.556862e+00	0.325000	0.276000	5.984779e-01	0.686441	0.424672	0.230142	0.108999	0.043441	0.014764	0.004222	0.687209	0.423040	0.221756	0.104179	0.040034	0.014126	0.687446	0.414818	0.218062	0.099503	0.038357	0.679354	0.408992	0.210770	0.095624	0.681405	0.399132	0.209277	0.672820	0.403778	0.679599	0.259000	1.072966e+00	0.063000	0.041000	0.087000	0.079000	0.025000	0.233000	4.466630e+00	0.331000	0.242000	5.925229e-01	0.684480	0.422663	0.234623	0.108378	0.043686	0.015438	0.004238	0.692568	0.421735	0.226664	0.102410	0.042301	0.013824	0.685537	0.412108	0.220500	0.099216	0.037642	0.677625	0.412302	0.213966	0.097083	0.676507	0.405830	0.212071	0.674474	0.404564	0.675048	0.007582
1820000	0.238000	1.072966e+00	0.069000	0.053000	0.117000	0.080000	0.041000	0.236000	4.556862e+00	0.320000	0.257000	6.044927e-01	0.686568	0.424700	0.230118	0.109055	0.043548	0.014772	0.004210	0.687217	0.423021	0.221847	0.104236	0.040036	0.014101	0.687500	0.414979	0.218076	0.099453	0.038298	0.679445	0.409395	0.210812	0.095443	0.681445	0.398956	0.208965	0.672469	0.403066	0.679056	0.259000	1.072966e+00	0.083000	0.041000	0.087000	0.074000	0.025000	0.245000	4.378185e+00	0.317000	0.242000	5.925229e-01	0.684601	0.422612	0.234752	0.108361	0.043656	0.015443	0.004228	0.692675	0.421633	0.226578	0.102420	0.042292	0.013779	0.685533	0.412124	0.220518	0.099135	0.037574	0.677463	0.412069	0.214048	0.096925	0.676544	0.405780	0.211829	0.674601	0.404419	0.674953	0.007635
1825000	0.238000	1.072966e+00	0.049000	0.053000	0.100000	0.080000	0.032000	0.270000	4.556862e+00	0.315000	0.257000	6.044927e-01	0.686662	0.424707	0.230230	0.109042	0.043534	0.014781	0.004229	0.687188	0.423004	0.221896	0.104168	0.040039	0.014135	0.687248	0.415229	0.217899	0.099475	0.038317	0.679669	0.409500	0.210766	0.095461	0.681339	0.398926	0.208924	0.672520	0.403140	0.679085	0.259000	1.072966e+00	0.083000	0.049000	0.110000	0.074000	0.029000	0.258000	4.466630e+00	0.317000	0.242000	5.925229e-01	0.684499	0.422581	0.234475	0.108169	0.043618	0.015417	0.004215	0.692636	0.421564	0.226475	0.102378	0.042238	0.013758	0.685302	0.411895	0.220384	0.099013	0.037658	0.677356	0.411969	0.214008	0.096984	0.676701	0.405607	0.211805	0.674345	0.404497	0.674902	0.007618
1830000	0.238000	1.072966e+00	0.049000	0.041000	0.100000	0.080000	0.032000	0.271000	4.556862e+00	0.315000	0.257000	6.044927e-01	0.686742	0.424593	0.230149	0.108934	0.043568	0.014758	0.004292	0.687206	0.422844	0.221817	0.104020	0.040028	0.014142	0.687050	0.415249	0.217861	0.099453	0.038282	0.679625	0.409472	0.210791	0.095515	0.681234	0.399136	0.209265	0.672821	0.403376	0.679077	0.259000	1.072966e+00	0.072000	0.049000	0.110000	0.074000	0.029000	0.215000	4.378185e+00	0.316000	0.242000	5.925229e-01	0.684322	0.422264	0.234258	0.108069	0.043570	0.015403	0.004204	0.692461	0.421449	0.226297	0.102375	0.042197	0.013769	0.685455	0.411987	0.220509	0.099234	0.037752	0.677356	0.411988	0.214201	0.096985	0.676722	0.405866	0.211844	0.674434	0.404782	0.674931	0.007489
1835000	0.238000	1.072966e+00	0.058000	0.041000	0.100000	0.080000	0.032000	0.240000	4.466630e+00	0.334000	0.257000	6.044927e-01	0.686613	0.424347	0.229980	0.108767	0.043587	0.014715	0.004279	0.687318	0.423041	0.221734	0.104059	0.040018	0.014099	0.687179	0.415180	0.218079	0.099550	0.038268	0.679538	0.409466	0.210696	0.095438	0.681166	0.398822	0.209144	0.672601	0.403126	0.679049	0.259000	1.072966e+00	0.072000	0.049000	0.110000	0.087000	0.029000	0.257000	4.378185e+00	0.316000	0.261000	5.984779e-01	0.684148	0.422286	0.234088	0.107979	0.043571	0.015402	0.004221	0.692639	0.421400	0.226466	0.102539	0.042336	0.013824	0.685509	0.412064	0.220635	0.099349	0.037822	0.677499	0.411962	0.214494	0.096956	0.676958	0.405885	0.212018	0.674357	0.404817	0.674793	0.007446
1840000	0.238000	1.072966e+00	0.058000	0.051000	0.102000	0.080000	0.029000	0.256000	4.556862e+00	0.324000	0.265000	6.105679e-01	0.686365	0.424279	0.229940	0.108804	0.043553	0.014684	0.004268	0.687281	0.423090	0.221824	0.103914	0.040013	0.014107	0.687132	0.415147	0.218196	0.099497	0.038386	0.679604	0.409281	0.210761	0.095499	0.681073	0.399056	0.209255	0.672643	0.403363	0.679275	0.259000	1.072966e+00	0.070000	0.049000	0.099000	0.087000	0.041000	0.251000	4.466630e+00	0.327000	0.261000	5.984779e-01	0.684269	0.422466	0.234172	0.107995	0.043513	0.015390	0.004209	0.692789	0.421181	0.226141	0.102340	0.042274	0.013790	0.685195	0.411774	0.220531	0.099290	0.037720	0.677418	0.411799	0.214429	0.097183	0.676962	0.406072	0.212188	0.674514	0.405127	0.674879	0.007459
1845000	0.238000	1.072966e+00	0.056000	0.046000	0.102000	0.080000	0.029000	0.240000	4.466630e+00	0.343000	0.265000	6.105679e-01	0.686505	0.424438	0.229967	0.108877	0.043534	0.014677	0.004269	0.687297	0.423183	0.222077	0.103788	0.040068	0.014162	0.687122	0.415219	0.218289	0.099392	0.038472	0.679581	0.409328	0.210748	0.095552	0.681104	0.399022	0.209524	0.672606	0.403546	0.679310	0.259000	1.072966e+00	0.070000	0.037000	0.099000	0.087000	0.041000	0.274000	4.466630e+00	0.320000	0.261000	5.984779e-01	0.684404	0.422690	0.234350	0.108076	0.043488	0.015380	0.004213	0.692691	0.421366	0.226076	0.102230	0.042216	0.013769	0.685264	0.411750	0.220526	0.099225	0.037652	0.677481	0.411743	0.214270	0.097095	0.676794	0.406042	0.212215	0.674586	0.405077	0.675101	0.007267
1850000	0.238000	1.072966e+00	0.056000	0.046000	0.102000	0.077000	0.029000	0.238000	4.466630e+00	0.343000	0.265000	6.105679e-01	0.686434	0.424265	0.229706	0.108837	0.043466	0.014637	0.004260	0.687070	0.422672	0.221930	0.103584	0.040096	0.014181	0.687046	0.415159	0.218225	0.099371	0.038494	0.679780	0.409482	0.210817	0.095631	0.681206	0.398977	0.209688	0.672586	0.403785	0.679426	0.259000	1.072966e+00	0.078000	0.037000	0.099000	0.087000	0.041000	0.259000	4.556862e+00	0.320000	0.260000	6.044927e-01	0.684475	0.422762	0.234163	0.107936	0.043460	0.015351	0.004202	0.692610	0.421249	0.225834	0.102174	0.042180	0.013744	0.685039	0.411666	0.220359	0.099202	0.037643	0.677346	0.411726	0.214383	0.097283	0.676760	0.406297	0.212315	0.674788	0.405304	0.675064	0.007244
1855000	0.238000	1.072966e+00	0.072000	0.040000	0.102000	0.077000	0.029000	0.264000	4.466630e+00	0.291000	0.238000	6.044927e-01	0.686281	0.423954	0.229522	0.108865	0.043427	0.014627	0.004249	0.687032	0.422541	0.221879	0.103547	0.040044	0.014159	0.687025	0.415195	0.218296	0.099461	0.038506	0.679909	0.409404	0.210880	0.095657	0.681341	0.399076	0.209644	0.672544	0.403971	0.679511	0.275000	1.083749e+00	0.078000	0.031000	0.100000	0.079000	0.041000	0.232000	4.556862e+00	0.320000	0.260000	6.044927e-01	0.684618	0.422931	0.234063	0.108055	0.043447	0.015368	0.004206	0.692655	0.421235	0.226119	0.102147	0.042184	0.013765	0.685054	0.411845	0.220351	0.099156	0.037577	0.677427	0.411616	0.214416	0.097358	0.676617	0.406183	0.212121	0.674805	0.405314	0.675128	0.007300
1860000	0.283000	1.083749e+00	0.072000	0.040000	0.110000	0.077000	0.032000	0.248000	4.466630e+00	0.345000	0.238000	6.044927e-01	0.686343	0.423979	0.229577	0.108804	0.043354	0.014616	0.004237	0.686928	0.422649	0.221689	0.103471	0.039996	0.014116	0.686917	0.415089	0.218166	0.099355	0.038478	0.679828	0.409446	0.210704	0.095557	0.681045	0.398940	0.209527	0.672586	0.403831	0.679455	0.275000	1.083749e+00	0.051000	0.031000	0.100000	0.079000	0.027000	0.262000	4.556862e+00	0.305000	0.260000	6.044927e-01	0.684658	0.422757	0.234121	0.108005	0.043617	0.015358	0.004210	0.692684	0.421179	0.226281	0.102398	0.042287	0.013785	0.685004	0.411738	0.220545	0.099415	0.037630	0.677492	0.411997	0.214391	0.097422	0.676739	0.406385	0.212170	0.674786	0.405262	0.675015	0.007189
1865000	0.283000	1.083749e+00	0.067000	0.051000	0.110000	0.074000	0.032000	0.247000	4.378185e+00	0.345000	0.238000	6.044927e-01	0.686132	0.423688	0.229624	0.108723	0.043326	0.014575	0.004226	0.686913	0.422753	0.221640	0.103549	0.039971	0.014182	0.686813	0.414953	0.218154	0.099365	0.038576	0.679772	0.409421	0.210785	0.095631	0.681165	0.398904	0.209972	0.672616	0.403896	0.679652	0.275000	1.083749e+00	0.051000	0.042000	0.100000	0.079000	0.027000	0.237000	4.556862e+00	0.305000	0.236000	5.984779e-01	0.684767	0.422664	0.234241	0.108261	0.043747	0.015439	0.004198	0.692711	0.421114	0.226399	0.102409	0.042349	0.013747	0.685194	0.411971	0.220476	0.099571	0.037580	0.677711	0.411880	0.214561	0.097316	0.676543	0.406219	0.211969	0.674792	0.405082	0.674990	0.007118
1870000	0.283000	1.083749e+00	0.067000	0.051000	0.110000	0.074000	0.032000	0.281000	4.466630e+00	0.294000	0.258000	6.105679e-01	0.686118	0.423621	0.229556	0.108663	0.043354	0.014553	0.004213	0.686937	0.422616	0.221618	0.103564	0.039874	0.014171	0.686758	0.415271	0.218176	0.099311	0.038530	0.679830	0.409411	0.210751	0.095605	0.681258	0.398830	0.210101	0.672626	0.403822	0.679696	0.275000	1.083749e+00	0.064000	0.042000	0.100000	0.074000	0.027000	0.250000	4.466630e+00	0.330000	0.236000	5.984779e-01	0.684714	0.422595	0.234056	0.108123	0.043690	0.015424	0.004232	0.692525	0.421013	0.226391	0.102361	0.042352	0.013728	0.685118	0.412020	0.220372	0.099559	0.037605	0.677834	0.412010	0.214491	0.097300	0.676451	0.406279	0.211995	0.674878	0.405200	0.675006	0.006998
1875000	0.283000	1.083749e+00	0.065000	0.051000	0.115000	0.074000	0.025000	0.265000	4.556862e+00	0.313000	0.258000	6.105679e-01	0.685853	0.423301	0.229504	0.108647	0.043383	0.014547	0.004248	0.686996	0.422706	0.221758	0.103660	0.039959	0.014206	0.686790	0.415530	0.218252	0.099380	0.038484	0.680091	0.409375	0.210898	0.095850	0.681438	0.398946	0.210209	0.672514	0.403986	0.679904	0.275000	1.083749e+00	0.064000	0.045000	0.101000	0.074000	0.019000	0.261000	4.556862e+00	0.359000	0.236000	5.984779e-01	0.685009	0.422767	0.234167	0.108082	0.043641	0.015412	0.004220	0.692498	0.421090	0.226637	0.102365	0.042363	0.013697	0.685183	0.412151	0.220405	0.099538	0.037612	0.677760	0.411994	0.214400	0.097256	0.676460	0.406287	0.212100	0.674994	0.405309	0.675097	0.006936
1880000	0.283000	1.083749e+00	0.065000	0.053000	0.115000	0.096000	0.025000	0.241000	4.556862e+00	0.349000	0.258000	6.105679e-01	0.685791	0.423071	0.229515	0.108591	0.043418	0.014584	0.004251	0.686966	0.422468	0.221717	0.103653	0.040038	0.014184	0.686805	0.415474	0.218361	0.099469	0.038592	0.680226	0.409606	0.211134	0.096106	0.681709	0.399026	0.210344	0.672603	0.404227	0.680048	0.275000	1.083749e+00	0.064000	0.045000	0.101000	0.074000	0.019000	0.241000	4.466630e+00	0.319000	0.236000	5.984779e-01	0.685160	0.423061	0.234293	0.108121	0.043681	0.015389	0.004209	0.692541	0.421124	0.226860	0.102278	0.042298	0.013674	0.685211	0.412281	0.220298	0.099397	0.037545	0.677891	0.412072	0.214194	0.097210	0.676503	0.405968	0.212043	0.674973	0.405102	0.675062	0.006739
1885000	0.283000	1.083749e+00	0.055000	0.053000	0.115000	0.096000	0.025000	0.236000	4.556862e+00	0.349000	0.258000	6.105679e-01	0.685931	0.423140	0.229501	0.108529	0.043339	0.014574	0.004239	0.687024	0.422692	0.221780	0.103626	0.039971	0.014147	0.686876	0.415529	0.218336	0.099387	0.038534	0.680216	0.409559	0.210975	0.095945	0.681592	0.398744	0.210150	0.672310	0.404023	0.680189	0.275000	1.083749e+00	0.064000	0.046000	0.101000	0.070000	0.019000	0.259000	4.466630e+00	0.319000	0.224000	5.925229e-01	0.685413	0.423157	0.234341	0.108004	0.043734	0.015363	0.004228	0.692728	0.421134	0.226799	0.102317	0.042279	0.013651	0.684937	0.412284	0.220172	0.099337	0.037517	0.677812	0.412330	0.214050	0.097039	0.676417	0.405747	0.211915	0.674872	0.404754	0.675091	0.006699
1890000	0.283000	1.083749e+00	0.055000	0.039000	0.115000	0.096000	0.033000	0.247000	4.466630e+00	0.290000	0.241000	6.044927e-01	0.685802	0.423167	0.229598	0.108486	0.043298	0.014576	0.004228	0.686962	0.422746	0.221846	0.103518	0.039974	0.014140	0.686784	0.415511	0.218421	0.099424	0.038507	0.680256	0.409480	0.211073	0.096004	0.681531	0.398691	0.210219	0.672384	0.404040	0.680281	0.275000	1.083749e+00	0.072000	0.046000	0.114000	0.070000	0.019000	0.255000	4.466630e+00	0.311000	0.224000	5.925229e-01	0.685637	0.423388	0.234474	0.108105	0.043809	0.015368	0.004218	0.692724	0.421144	0.226756	0.102220	0.042264	0.013630	0.684871	0.412544	0.219964	0.099198	0.037434	0.677590	0.412046	0.213826	0.096942	0.676202	0.405641	0.211656	0.674808	0.404424	0.674890	0.006812
1895000	0.283000	1.083749e+00	0.068000	0.039000	0.095000	0.088000	0.033000	0.261000	4.466630e+00	0.297000	0.241000	6.044927e-01	0.685751	0.423187	0.229487	0.108319	0.043210	0.014553	0.004217	0.686934	0.422511	0.221634	0.103477	0.040004	0.014131	0.686746	0.415081	0.218425	0.099290	0.038424	0.680257	0.409391	0.211209	0.095990	0.681631	0.398812	0.210525	0.672497	0.404246	0.680360	0.275000	1.083749e+00	0.072000	0.050000	0.114000	0.070000	0.030000	0.242000	4.378185e+00	0.300000	0.224000	5.925229e-01	0.685733	0.423505	0.234537	0.108182	0.043864	0.015429	0.004281	0.692663	0.421293	0.226691	0.102144	0.042283	0.013665	0.685012	0.412367	0.220038	0.099271	0.037447	0.677629	0.412080	0.213998	0.097107	0.676028	0.405672	0.211833	0.674768	0.404626	0.675167	0.006778
1900000	0.283000	1.083749e+00	0.068000	0.055000	0.095000	0.088000	0.033000	0.262000	4.556862e+00	0.297000	0.241000	6.044927e-01	0.685668	0.423076	0.229636	0.108302	0.043224	0.014571	0.004221	0.686889	0.422617	0.221709	0.103522	0.040119	0.014156	0.686833	0.415175	0.218498	0.099404	0.038396	0.680415	0.409447	0.211169	0.095931	0.681588	0.398895	0.210498	0.672481	0.404261	0.680433	0.275000	1.083749e+00	0.051000	0.060000	0.114000	0.097000	0.030000	0.259000	4.466630e+00	0.300000	0.250000	5.866272e-01	0.685804	0.423782	0.234930	0.108405	0.044016	0.015446	0.004299	0.692946	0.421704	0.226898	0.102139	0.042308	0.013691	0.685311	0.412455	0.220035	0.099271	0.037434	0.677588	0.411928	0.213954	0.097024	0.676060	0.405780	0.212008	0.674758	0.404837	0.675383	0.006738
1905000	0.283000	1.083749e+00	0.062000	0.055000	0.095000	0.088000	0.033000	0.257000	4.648917e+00	0.333000	0.251000	6.105679e-01	0.685609	0.423135	0.229894	0.108317	0.043164	0.014606	0.004225	0.687009	0.422854	0.221858	0.103637	0.040145	0.014181	0.686800	0.415138	0.218692	0.099491	0.038420	0.680282	0.409515	0.211196	0.095924	0.681556	0.398936	0.210401	0.672542	0.404290	0.680278	0.258000	1.094641e+00	0.069000	0.060000	0.106000	0.097000	0.030000	0.247000	4.378185e+00	0.313000	0.250000	5.866272e-01	0.685744	0.423849	0.234681	0.108445	0.044127	0.015490	0.004317	0.692983	0.421688	0.226876	0.102085	0.042327	0.013760	0.685101	0.412769	0.220006	0.099151	0.037441	0.677785	0.411989	0.213820	0.097061	0.676069	0.405673	0.211973	0.674726	0.404690	0.675298	0.006760
1910000	0.249000	1.072966e+00	0.062000	0.044000	0.097000	0.088000	0.027000	0.242000	4.556862e+00	0.325000	0.251000	6.105679e-01	0.685633	0.423266	0.230036	0.108408	0.043238	0.014578	0.004214	0.686995	0.422756	0.221828	0.103546	0.040244	0.014217	0.686729	0.415055	0.218804	0.099566	0.038372	0.680340	0.409530	0.211317	0.095855	0.681518	0.398945	0.210417	0.672581	0.404222	0.680265	0.258000	1.094641e+00	0.069000	0.037000	0.106000	0.097000	0.025000	0.273000	4.378185e+00	0.326000	0.250000	5.866272e-01	0.685676	0.423562	0.234381	0.108325	0.044091	0.015475	0.004321	0.692716	0.421558	0.226747	0.101911	0.042443	0.013784	0.685201	0.412754	0.220016	0.099219	0.037443	0.677759	0.412034	0.214064	0.097133	0.676174	0.405758	0.212148	0.674892	0.404930	0.675424	0.006798
1915000	0.249000	1.072966e+00	0.067000	0.044000	0.097000	0.084000	0.027000	0.246000	4.466630e+00	0.325000	0.251000	6.105679e-01	0.685900	0.423713	0.230182	0.108495	0.043358	0.014659	0.004205	0.687018	0.423014	0.221793	0.103568	0.040221	0.014192	0.686668	0.415077	0.218742	0.099503	0.038348	0.680419	0.409346	0.211169	0.095732	0.681392	0.398892	0.210312	0.672581	0.404080	0.680102	0.258000	1.094641e+00	0.062000	0.037000	0.106000	0.097000	0.025000	0.268000	4.378185e+00	0.326000	0.250000	5.866272e-01	0.685807	0.423783	0.234255	0.108407	0.044089	0.015438	0.004309	0.692873	0.421622	0.226776	0.101925	0.042381	0.013763	0.685108	0.412799	0.219970	0.099157	0.037419	0.677791	0.412195	0.213838	0.097049	0.675931	0.405668	0.212092	0.674783	0.404924	0.675513	0.006743
1920000	0.249000	1.072966e+00	0.067000	0.045000	0.097000	0.084000	0.027000	0.247000	4.466630e+00	0.347000	0.251000	6.105679e-01	0.686025	0.423997	0.230064	0.108368	0.043299	0.014651	0.004194	0.687113	0.422914	0.221646	0.103443	0.040191	0.014183	0.686338	0.414803	0.218438	0.099322	0.038252	0.680372	0.409207	0.211136	0.095826	0.681333	0.399052	0.210292	0.672846	0.404422	0.680221	0.258000	1.094641e+00	0.062000	0.059000	0.106000	0.080000	0.025000	0.239000	4.291491e+00	0.320000	0.224000	5.807902e-01	0.685577	0.423678	0.234252	0.108403	0.044129	0.015457	0.004340	0.693062	0.421765	0.226812	0.101963	0.042497	0.013785	0.685226	0.412872	0.220117	0.099201	0.037560	0.677823	0.412214	0.213990	0.097249	0.676106	0.405847	0.212490	0.674934	0.405061	0.675686	0.006601
1925000	0.249000	1.072966e+00	0.072000	0.045000	0.089000	0.084000	0.047000	0.234000	4.466630e+00	0.308000	0.251000	6.167042e-01	0.686267	0.424231	0.230136	0.108414	0.043266	0.014680	0.004197	0.686971	0.422750	0.221549	0.103417	0.040203	0.014186	0.686260	0.414792	0.218344	0.099303	0.038296	0.680291	0.409127	0.211143	0.095970	0.681379	0.399101	0.210574	0.672729	0.404725	0.680379	0.258000	1.094641e+00	0.069000	0.059000	0.093000	0.080000	0.028000	0.235000	4.291491e+00	0.284000	0.224000	5.807902e-01	0.685537	0.423781	0.234394	0.108389	0.044175	0.015447	0.004371	0.692988	0.421920	0.226781	0.102111	0.042493	0.013780	0.685431	0.412881	0.220241	0.099307	0.037635	0.677773	0.412198	0.213993	0.097231	0.676202	0.406030	0.212460	0.674925	0.404883	0.675751	0.006552
1930000	0.249000	1.072966e+00	0.072000	0.033000	0.089000	0.106000	0.047000	0.224000	4.466630e+00	0.308000	0.251000	6.167042e-01	0.686425	0.424229	0.230037	0.108443	0.043228	0.014703	0.004187	0.686945	0.422768	0.221429	0.103453	0.040168	0.014152	0.686208	0.414698	0.218369	0.099217	0.038223	0.680201	0.409217	0.210896	0.095871	0.681434	0.399141	0.210390	0.672568	0.404369	0.680250	0.258000	1.094641e+00	0.069000	0.051000	0.093000	0.080000	0.028000	0.250000	4.291491e+00	0.284000	0.224000	5.807902e-01	0.685658	0.423677	0.234282	0.108354	0.044144	0.015465	0.004359	0.692907	0.421715	0.226653	0.102082	0.042474	0.013789	0.685322	0.412838	0.220169	0.099256	0.037598	0.677664	0.412057	0.213878	0.097203	0.676239	0.406064	0.212360	0.675151	0.404934	0.675864	0.006551
1935000	0.249000	1.072966e+00	0.050000	0.047000	0.089000	0.106000	0.047000	0.250000	4.466630e+00	0.308000	0.251000	6.167042e-01	0.686450	0.423864	0.229879	0.108429	0.043198	0.014691	0.004175	0.686805	0.422608	0.221255	0.103394	0.040207	0.014172	0.686146	0.414689	0.218660	0.099158	0.038186	0.680095	0.409113	0.210707	0.095798	0.681564	0.399132	0.210281	0.672716	0.404292	0.680139	0.258000	1.094641e+00	0.058000	0.051000	0.093000	0.083000	0.028000	0.270000	4.378185e+00	0.319000	0.255000	5.866272e-01	0.685865	0.423711	0.234566	0.108486	0.044143	0.015495	0.004347	0.692669	0.421748	0.226792	0.102224	0.042453	0.013793	0.685325	0.412863	0.220267	0.099186	0.037649	0.677650	0.412210	0.213881	0.097327	0.676131	0.405946	0.212560	0.675020	0.405137	0.676076	0.006587
1940000	0.249000	1.072966e+00	0.050000	0.047000	0.087000	0.106000	0.027000	0.255000	4.556862e+00	0.302000	0.242000	6.105679e-01	0.686432	0.423753	0.230043	0.108331	0.043211	0.014669	0.004252	0.686640	0.422822	0.221180	0.103315	0.040164	0.014164	0.686241	0.414641	0.218797	0.099242	0.038213	0.679947	0.409048	0.210659	0.095787	0.681589	0.399263	0.210347	0.672632	0.404413	0.680267	0.258000	1.094641e+00	0.058000	0.044000	0.113000	0.083000	0.020000	0.269000	4.466630e+00	0.312000	0.255000	5.866272e-01	0.686046	0.423778	0.234550	0.108403	0.044236	0.015529	0.004334	0.692694	0.421678	0.226683	0.102274	0.042464	0.013787	0.685186	0.412835	0.220154	0.099219	0.037661	0.677771	0.412288	0.214007	0.097237	0.676254	0.406086	0.212430	0.675175	0.405240	0.675886	0.006653
1945000	0.249000	1.072966e+00	0.075000	0.047000	0.087000	0.106000	0.027000	0.270000	4.648917e+00	0.331000	0.242000	6.105679e-01	0.686640	0.423752	0.230024	0.108476	0.043221	0.014646	0.004242	0.686737	0.422986	0.221235	0.103430	0.040137	0.014160	0.686462	0.414513	0.218889	0.099071	0.038164	0.680063	0.409091	0.210550	0.095649	0.681598	0.399036	0.210010	0.672387	0.404051	0.679804	0.258000	1.094641e+00	0.067000	0.044000	0.113000	0.083000	0.020000	0.259000	4.556862e+00	0.312000	0.255000	5.866272e-01	0.686376	0.424165	0.234718	0.108548	0.044252	0.015535	0.004364	0.692783	0.421698	0.226768	0.102387	0.042418	0.013838	0.685226	0.412870	0.220326	0.099350	0.037728	0.677783	0.412469	0.214132	0.097342	0.676337	0.406245	0.212515	0.675105	0.405243	0.675967	0.006709
1950000	0.249000	1.072966e+00	0.075000	0.061000	0.087000	0.058000	0.027000	0.239000	4.556862e+00	0.331000	0.242000	6.105679e-01	0.686520	0.423864	0.230027	0.108495	0.043183	0.014678	0.004231	0.686915	0.422828	0.221415	0.103442	0.040099	0.014141	0.686480	0.414604	0.218890	0.099032	0.038108	0.680114	0.409069	0.210489	0.095511	0.681418	0.398992	0.209844	0.672267	0.403847	0.679802	0.258000	1.094641e+00	0.067000	0.050000	0.113000	0.072000	0.020000	0.255000	4.648917e+00	0.328000	0.247000	5.807902e-01	0.686378	0.424212	0.234805	0.108561	0.044276	0.015568	0.004382	0.692657	0.421760	0.226757	0.102390	0.042325	0.013860	0.685276	0.412887	0.220306	0.099435	0.037758	0.677667	0.412299	0.214181	0.097320	0.676420	0.406271	0.212557	0.675153	0.405178	0.675972	0.006830
1955000	0.263000	1.083749e+00	0.062000	0.061000	0.087000	0.058000	0.034000	0.237000	4.466630e+00	0.300000	0.222000	6.044927e-01	0.686226	0.423822	0.230078	0.108512	0.043258	0.014683	0.004236	0.687089	0.422758	0.221628	0.103478	0.040089	0.014104	0.686456	0.414758	0.219040	0.099076	0.038100	0.680177	0.409069	0.210547	0.095434	0.681333	0.398926	0.209778	0.672115	0.403675	0.679775	0.278000	1.105643e+00	0.070000	0.050000	0.113000	0.072000	0.020000	0.235000	4.648917e+00	0.310000	0.247000	5.807902e-01	0.686189	0.424051	0.234584	0.108400	0.044229	0.015533	0.004370	0.692701	0.421840	0.226744	0.102305	0.042324	0.013880	0.684978	0.412683	0.220176	0.099408	0.037784	0.677562	0.412250	0.214197	0.097424	0.676559	0.406342	0.212603	0.675180	0.405316	0.676119	0.006959
1960000	0.263000	1.083749e+00	0.062000	0.051000	0.101000	0.058000	0.034000	0.252000	4.556862e+00	0.334000	0.222000	6.044927e-01	0.686050	0.423998	0.230050	0.108570	0.043224	0.014714	0.004225	0.687251	0.422649	0.221685	0.103413	0.040088	0.014097	0.686322	0.414714	0.218952	0.099001	0.038050	0.680274	0.408910	0.210505	0.095521	0.681315	0.398858	0.209778	0.672261	0.403648	0.679646	0.278000	1.105643e+00	0.070000	0.040000	0.095000	0.072000	0.036000	0.240000	4.648917e+00	0.334000	0.247000	5.807902e-01	0.686262	0.423880	0.234577	0.108427	0.044249	0.015564	0.004359	0.692793	0.421799	0.226868	0.102325	0.042272	0.013902	0.685129	0.412644	0.220142	0.099469	0.037757	0.677558	0.412501	0.214300	0.097370	0.676436	0.406512	0.212628	0.675178	0.405254	0.675893	0.007142
1965000	0.263000	1.083749e+00	0.063000	0.051000	0.101000	0.082000	0.034000	0.238000	4.556862e+00	0.334000	0.222000	6.044927e-01	0.685930	0.423826	0.230100	0.108485	0.043206	0.014721	0.004212	0.687324	0.422636	0.221640	0.103424	0.040163	0.014119	0.686342	0.414655	0.219107	0.099091	0.038094	0.680086	0.408971	0.210409	0.095441	0.681278	0.398901	0.209836	0.672328	0.403387	0.679440	0.278000	1.105643e+00	0.076000	0.040000	0.095000	0.072000	0.036000	0.228000	4.648917e+00	0.334000	0.231000	5.750112e-01	0.686288	0.423918	0.234583	0.108479	0.044249	0.015582	0.004376	0.692764	0.421652	0.227140	0.102165	0.042256	0.013866	0.685212	0.412871	0.220076	0.099581	0.037762	0.677594	0.412446	0.214317	0.097340	0.676319	0.406513	0.212590	0.675265	0.405430	0.675924	0.007140
1970000	0.263000	1.083749e+00	0.063000	0.054000	0.101000	0.082000	0.034000	0.217000	4.466630e+00	0.299000	0.222000	6.044927e-01	0.685866	0.423755	0.230231	0.108390	0.043285	0.014730	0.004230	0.687371	0.422783	0.221701	0.103607	0.040182	0.014142	0.686502	0.414859	0.219258	0.099245	0.038130	0.679967	0.408839	0.210584	0.095513	0.681369	0.399136	0.210028	0.672261	0.403471	0.679527	0.278000	1.105643e+00	0.076000	0.047000	0.095000	0.098000	0.036000	0.251000	4.648917e+00	0.307000	0.231000	5.750112e-01	0.686522	0.424026	0.234557	0.108530	0.044192	0.015603	0.004378	0.692674	0.421660	0.227001	0.102108	0.042268	0.013866	0.685327	0.413121	0.220169	0.099653	0.037846	0.677740	0.412422	0.214496	0.097332	0.676377	0.406629	0.212662	0.675484	0.405689	0.676039	0.007063
1975000	0.263000	1.083749e+00	0.059000	0.054000	0.083000	0.082000	0.027000	0.245000	4.378185e+00	0.303000	0.266000	6.105679e-01	0.685576	0.423781	0.230072	0.108287	0.043243	0.014817	0.004219	0.687347	0.422754	0.221857	0.103691	0.040224	0.014126	0.686526	0.414828	0.219195	0.099311	0.038081	0.679891	0.408735	0.210573	0.095498	0.681167	0.399293	0.209989	0.672464	0.403697	0.679749	0.278000	1.105643e+00	0.084000	0.047000	0.101000	0.098000	0.018000	0.259000	4.648917e+00	0.308000	0.231000	5.750112e-01	0.686551	0.424039	0.234499	0.108579	0.044336	0.015579	0.004366	0.692525	0.421532	0.226916	0.102129	0.042177	0.013831	0.685404	0.413177	0.220172	0.099552	0.037883	0.677725	0.412423	0.214368	0.097255	0.676379	0.406541	0.212596	0.675359	0.405917	0.676107	0.006911
1980000	0.263000	1.083749e+00	0.059000	0.043000	0.083000	0.078000	0.027000	0.265000	4.511521e+00	0.303000	0.266000	6.105679e-01	0.685559	0.423645	0.230027	0.108298	0.043250	0.014788	0.004206	0.687332	0.422785	0.221867	0.103653	0.040174	0.014090	0.686516	0.414851	0.219141	0.099360	0.037996	0.679978	0.408686	0.210469	0.095342	0.681023	0.399165	0.209673	0.672515	0.403513	0.679467	0.278000	1.105643e+00	0.084000	0.049000	0.101000	0.098000	0.018000	0.249000	4.556862e+00	0.308000	0.231000	5.750112e-01	0.686521	0.423991	0.234506	0.108692	0.044327	0.015610	0.004384	0.692539	0.421506	0.226912	0.102197	0.042241	0.013840	0.685496	0.413230	0.220150	0.099496	0.037938	0.677722	0.412178	0.214280	0.097276	0.676260	0.406571	0.212572	0.675515	0.405933	0.676095	0.006827
1985000	0.263000	1.083749e+00	0.067000	0.043000	0.083000	0.078000	0.027000	0.242000	4.422187e+00	0.304000	0.266000	6.105679e-01	0.685636	0.423351	0.229770	0.108157	0.043183	0.014746	0.004238	0.687285	0.422706	0.221827	0.103715	0.040159	0.014100	0.686366	0.414845	0.219126	0.099368	0.038010	0.679870	0.408675	0.210408	0.095399	0.680920	0.399119	0.209527	0.672534	0.403569	0.679517	0.278000	1.105643e+00	0.080000	0.049000	0.101000	0.083000	0.018000	0.260000	4.648917e+00	0.313000	0.266000	5.807902e-01	0.686522	0.424086	0.234390	0.108622	0.044453	0.015595	0.004374	0.692413	0.421626	0.226779	0.102171	0.042212	0.013832	0.685498	0.413266	0.220322	0.099480	0.037889	0.677798	0.412326	0.214407	0.097202	0.676522	0.406779	0.212407	0.675541	0.405732	0.675968	0.006804
1990000	0.263000	1.083749e+00	0.067000	0.055000	0.083000	0.078000	0.027000	0.275000	4.511521e+00	0.323000	0.254000	6.167042e-01	0.685512	0.423468	0.229819	0.108149	0.043128	0.014795	0.004241	0.687465	0.422775	0.221811	0.103716	0.040204	0.014135	0.686389	0.414702	0.219109	0.099308	0.038006	0.679797	0.408790	0.210465	0.095420	0.681035	0.399208	0.209726	0.672696	0.403569	0.679511	0.278000	1.105643e+00	0.080000	0.041000	0.101000	0.083000	0.024000	0.262000	4.648917e+00	0.312000	0.266000	5.807902e-01	0.686539	0.424221	0.234469	0.108848	0.044485	0.015583	0.004363	0.692436	0.421679	0.226967	0.102284	0.042155	0.013867	0.685581	0.413308	0.220404	0.099494	0.037871	0.677965	0.412279	0.214296	0.097150	0.676397	0.406716	0.212320	0.675378	0.405763	0.676105	0.006845
1995000	0.263000	1.083749e+00	0.067000	0.055000	0.071000	0.078000	0.027000	0.264000	4.511521e+00	0.323000	0.254000	6.167042e-01	0.685434	0.423516	0.229726	0.108167	0.043111	0.014770	0.004231	0.687541	0.422770	0.221787	0.103737	0.040181	0.014131	0.686309	0.414878	0.219206	0.099356	0.038024	0.679830	0.408832	0.210522	0.095487	0.681010	0.399213	0.209764	0.672506	0.403677	0.679514	0.278000	1.105643e+00	0.080000	0.041000	0.083000	0.083000	0.024000	0.228000	4.648917e+00	0.312000	0.266000	5.807902e-01	0.686457	0.424023	0.234527	0.108932	0.044433	0.015589	0.004354	0.692388	0.421588	0.227020	0.102308	0.042134	0.013845	0.685744	0.413317	0.220367	0.099380	0.037793	0.677820	0.412248	0.214250	0.097014	0.676420	0.406745	0.212205	0.675324	0.405541	0.675852	0.006879
2000000	0.263000	1.083749e+00	0.081000	0.049000	0.071000	0.083000	0.027000	0.256000	4.602659e+00	0.337000	0.254000	6.167042e-01	0.685390	0.423387	0.229749	0.108079	0.043042	0.014774	0.004221	0.687538	0.422660	0.221858	0.103763	0.040205	0.014112	0.686311	0.414809	0.219232	0.099345	0.037982	0.679843	0.408696	0.210515	0.095385	0.680889	0.399028	0.209564	0.672543	0.403556	0.679314	0.251000	1.116755e+00	0.052000	0.044000	0.083000	0.078000	0.024000	0.221000	4.556862e+00	0.326000	0.252000	5.866272e-01	0.686384	0.423671	0.234350	0.108757	0.044406	0.015563	0.004343	0.692172	0.421463	0.226891	0.102250	0.042217	0.013946	0.685929	0.413589	0.220479	0.099549	0.037872	0.677916	0.412267	0.214290	0.097153	0.676485	0.406786	0.212401	0.675367	0.405599	0.676103	0.006920
2005000	0.259000	1.094641e+00	0.081000	0.049000	0.071000	0.083000	0.030000	0.256000	4.602659e+00	0.320000	0.254000	6.167042e-01	0.685472	0.423540	0.229656	0.108192	0.043160	0.014762	0.004211	0.687421	0.422758	0.221956	0.103811	0.040316	0.014177	0.686330	0.414772	0.219265	0.099462	0.038082	0.679975	0.408659	0.210669	0.095400	0.680944	0.399086	0.209410	0.672575	0.403612	0.679274	0.251000	1.116755e+00	0.052000	0.044000	0.083000	0.078000	0.024000	0.237000	4.556862e+00	0.307000	0.252000	5.866272e-01	0.686551	0.423711	0.234115	0.108665	0.044362	0.015519	0.004346	0.691937	0.421317	0.226842	0.102223	0.042158	0.013980	0.685774	0.413577	0.220398	0.099630	0.037959	0.677993	0.412420	0.214352	0.097323	0.676480	0.406750	0.212432	0.675429	0.405584	0.676156	0.006830
2010000	0.259000	1.094641e+00	0.068000	0.056000	0.101000	0.083000	0.030000	0.266000	4.695639e+00	0.330000	0.237000	6.105679e-01	0.685423	0.423508	0.229618	0.108122	0.043158	0.014739	0.004213	0.687505	0.422871	0.221951	0.103880	0.040261	0.014183	0.686245	0.414752	0.219293	0.099413	0.038098	0.679947	0.408731	0.210761	0.095380	0.681020	0.399219	0.209489	0.672628	0.403720	0.679230	0.251000	1.116755e+00	0.062000	0.057000	0.102000	0.078000	0.041000	0.244000	4.466630e+00	0.307000	0.252000	5.866272e-01	0.686423	0.423666	0.234164	0.108747	0.044320	0.015508	0.004337	0.691879	0.421290	0.226925	0.102216	0.042202	0.013982	0.685661	0.413668	0.220247	0.099586	0.038005	0.678078	0.412406	0.214373	0.097413	0.676627	0.406808	0.212461	0.675619	0.405855	0.676240	0.006821
2015000	0.259000	1.094641e+00	0.068000	0.056000	0.101000	0.068000	0.030000	0.245000	4.602659e+00	0.330000	0.237000	6.105679e-01	0.685376	0.423423	0.229546	0.108077	0.043084	0.014742	0.004217	0.687599	0.422812	0.221690	0.103857	0.040220	0.014173	0.686315	0.414822	0.219381	0.099416	0.038140	0.680049	0.408674	0.210996	0.095288	0.681057	0.399243	0.209417	0.672547	0.403625	0.679200	0.251000	1.116755e+00	0.062000	0.057000	0.102000	0.078000	0.041000	0.262000	4.556862e+00	0.309000	0.252000	5.866272e-01	0.686582	0.423649	0.234164	0.108774	0.044290	0.015515	0.004326	0.691738	0.421175	0.226890	0.102130	0.042107	0.013944	0.685570	0.413795	0.219914	0.099482	0.037958	0.677959	0.412279	0.214075	0.097245	0.676457	0.406428	0.212312	0.675289	0.405335	0.676150	0.006702
2020000	0.259000	1.094641e+00	0.065000	0.047000	0.101000	0.068000	0.030000	0.259000	4.602659e+00	0.288000	0.237000	6.105679e-01	0.685185	0.423230	0.229520	0.108160	0.043095	0.014733	0.004207	0.687615	0.422759	0.221679	0.103963	0.040192	0.014177	0.686296	0.414824	0.219505	0.099321	0.038113	0.680165	0.408650	0.210966	0.095164	0.680988	0.398991	0.209262	0.672243	0.403499	0.679061	0.251000	1.116755e+00	0.059000	0.057000	0.102000	0.083000	0.041000	0.260000	4.556862e+00	0.327000	0.250000	5.807902e-01	0.686705	0.423760	0.234396	0.108844	0.044346	0.015559	0.004315	0.691898	0.421305	0.227059	0.102300	0.042154	0.013938	0.685508	0.413945	0.219943	0.099514	0.038003	0.678226	0.412325	0.214082	0.097328	0.676483	0.406596	0.212386	0.675244	0.405344	0.676249	0.006697
2025000	0.259000	1.094641e+00	0.065000	0.047000	0.089000	0.068000	0.023000	0.265000	4.695639e+00	0.298000	0.263000	6.167042e-01	0.685129	0.423362	0.229431	0.108076	0.043018	0.014726	0.004196	0.687680	0.422678	0.221426	0.103905	0.040147	0.014141	0.686170	0.414614	0.219190	0.099192	0.038037	0.680257	0.408522	0.210969	0.095147	0.680852	0.399043	0.209371	0.672299	0.403526	0.679089	0.251000	1.116755e+00	0.059000	0.057000	0.078000	0.083000	0.023000	0.255000	4.648917e+00	0.337000	0.250000	5.807902e-01	0.686473	0.423773	0.234386	0.108814	0.044308	0.015589	0.004305	0.691890	0.421437	0.227079	0.102379	0.042203	0.013961	0.685582	0.414100	0.220033	0.099556	0.037951	0.678395	0.412526	0.214020	0.097368	0.676534	0.406678	0.212244	0.675265	0.405233	0.676280	0.006716
2030000	0.259000	1.094641e+00	0.066000	0.048000	0.089000	0.076000	0.023000	0.247000	4.602659e+00	0.319000	0.263000	6.167042e-01	0.685188	0.423464	0.229443	0.108247	0.043043	0.014780	0.004186	0.687817	0.422636	0.221383	0.103905	0.040115	0.014134	0.686220	0.414805	0.219143	0.099264	0.038022	0.680389	0.408619	0.211090	0.095281	0.680870	0.399032	0.209221	0.672271	0.403515	0.678959	0.251000	1.116755e+00	0.066000	0.048000	0.078000	0.083000	0.023000	0.255000	4.648917e+00	0.337000	0.250000	5.807902e-01	0.686408	0.423735	0.234272	0.108736	0.044260	0.015552	0.004323	0.691496	0.421352	0.226963	0.102385	0.042148	0.013956	0.685632	0.414254	0.220100	0.099648	0.037920	0.678547	0.412429	0.214057	0.097384	0.676506	0.406747	0.212237	0.675261	0.405233	0.676255	0.006698
2035000	0.259000	1.094641e+00	0.066000	0.048000	0.089000	0.076000	0.023000	0.257000	4.602659e+00	0.319000	0.263000	6.167042e-01	0.685024	0.423297	0.229375	0.108334	0.043106	0.014800	0.004176	0.687741	0.422725	0.221544	0.103827	0.040137	0.014101	0.686400	0.414963	0.219444	0.099241	0.038081	0.680535	0.408793	0.211133	0.095241	0.680788	0.398905	0.209255	0.672298	0.403653	0.679045	0.251000	1.116755e+00	0.066000	0.048000	0.078000	0.076000	0.023000	0.275000	4.648917e+00	0.306000	0.261000	5.866272e-01	0.686574	0.423858	0.234345	0.108753	0.044340	0.015545	0.004313	0.691486	0.421404	0.227048	0.102390	0.042170	0.013920	0.685660	0.414389	0.220179	0.099645	0.037858	0.678643	0.412676	0.214005	0.097327	0.676629	0.406562	0.211888	0.675113	0.404740	0.675984	0.006680
2040000	0.259000	1.094641e+00	0.069000	0.045000	0.089000	0.076000	0.030000	0.248000	4.602659e+00	0.334000	0.212000	6.105679e-01	0.685176	0.423426	0.229533	0.108465	0.043140	0.014808	0.004166	0.687751	0.422932	0.221798	0.103905	0.040193	0.014093	0.686555	0.415200	0.219577	0.099295	0.038105	0.680474	0.408849	0.211104	0.095250	0.680863	0.398982	0.209131	0.672320	0.403572	0.678943	0.251000	1.116755e+00	0.063000	0.047000	0.078000	0.076000	0.020000	0.236000	4.648917e+00	0.339000	0.261000	5.866272e-01	0.686615	0.423916	0.234339	0.108872	0.044442	0.015537	0.004316	0.691596	0.421573	0.227233	0.102421	0.042180	0.013887	0.685670	0.414432	0.220079	0.099643	0.037776	0.678739	0.412683	0.214040	0.097205	0.676641	0.406668	0.211491	0.674944	0.404399	0.675627	0.006687
2045000	0.259000	1.094641e+00	0.069000	0.045000	0.107000	0.076000	0.030000	0.241000	4.602659e+00	0.324000	0.212000	6.105679e-01	0.685203	0.423296	0.229526	0.108345	0.043078	0.014798	0.004225	0.687854	0.422902	0.221797	0.103835	0.040204	0.014101	0.686453	0.415322	0.219724	0.099281	0.038107	0.680463	0.408815	0.211048	0.095345	0.680859	0.399034	0.209263	0.672378	0.403655	0.679032	0.251000	1.116755e+00	0.063000	0.047000	0.088000	0.076000	0.020000	0.237000	4.556862e+00	0.339000	0.261000	5.866272e-01	0.686487	0.423701	0.234277	0.108831	0.044331	0.015538	0.004305	0.691800	0.421645	0.227383	0.102383	0.042240	0.013869	0.685610	0.414345	0.220155	0.099656	0.037751	0.678694	0.412563	0.214089	0.097136	0.676452	0.406702	0.211418	0.675166	0.404465	0.675639	0.006674
2050000	0.259000	1.094641e+00	0.076000	0.056000	0.107000	0.079000	0.030000	0.237000	4.511521e+00	0.324000	0.212000	6.105679e-01	0.685194	0.423151	0.229295	0.108186	0.043057	0.014801	0.004241	0.687891	0.422709	0.221630	0.103937	0.040150	0.014080	0.686402	0.415199	0.219600	0.099276	0.038057	0.680434	0.408775	0.210995	0.095355	0.681088	0.398973	0.209247	0.672373	0.403605	0.679206	0.234000	1.105643e+00	0.072000	0.042000	0.088000	0.080000	0.020000	0.260000	4.648917e+00	0.301000	0.272000	5.925229e-01	0.686394	0.423877	0.234313	0.108846	0.044324	0.015624	0.004295	0.691647	0.421740	0.227657	0.102551	0.042422	0.013862	0.685570	0.414504	0.220181	0.099625	0.037713	0.678703	0.412728	0.214213	0.097289	0.676513	0.406778	0.211380	0.675178	0.404553	0.675642	0.006616
2055000	0.259000	1.094641e+00	0.076000	0.056000	0.107000	0.079000	0.036000	0.262000	4.511521e+00	0.304000	0.212000	6.105679e-01	0.684924	0.423108	0.229179	0.108178	0.043027	0.014791	0.004258	0.687941	0.422594	0.221662	0.103861	0.040146	0.014059	0.686198	0.415311	0.219489	0.099148	0.038021	0.680469	0.408785	0.211092	0.095348	0.681138	0.398881	0.209193	0.672400	0.403676	0.679133	0.234000	1.105643e+00	0.072000	0.042000	0.088000	0.080000	0.020000	0.270000	4.648917e+00	0.282000	0.272000	5.925229e-01	0.686349	0.424020	0.234204	0.108864	0.044267	0.015586	0.004298	0.691606	0.421710	0.227544	0.102552	0.042387	0.013858	0.685501	0.414511	0.220191	0.099704	0.037688	0.678670	0.412817	0.214203	0.097275	0.676741	0.406821	0.211508	0.675280	0.404554	0.675595	0.006512
2060000	0.263000	1.105643e+00	0.087000	0.058000	0.103000	0.079000	0.036000	0.254000	4.602659e+00	0.305000	0.265000	6.167042e-01	0.684791	0.423097	0.229246	0.108194	0.043040	0.014755	0.004247	0.687957	0.422638	0.221642	0.103813	0.040097	0.014066	0.686414	0.415245	0.219424	0.099129	0.037933	0.680537	0.408671	0.211066	0.095268	0.680961	0.398770	0.208828	0.672364	0.403303	0.678545	0.234000	1.105643e+00	0.069000	0.041000	0.093000	0.080000	0.032000	0.257000	4.648917e+00	0.282000	0.272000	5.925229e-01	0.686335	0.424101	0.234153	0.108958	0.044244	0.015599	0.004286	0.691467	0.421776	0.227494	0.102528	0.042369	0.013862	0.685493	0.414651	0.220090	0.099778	0.037720	0.678790	0.412933	0.214175	0.097348	0.676663	0.407004	0.211569	0.675399	0.404581	0.675591	0.006403
2065000	0.263000	1.105643e+00	0.087000	0.058000	0.103000	0.096000	0.036000	0.239000	4.511521e+00	0.305000	0.265000	6.167042e-01	0.684799	0.423124	0.229193	0.108128	0.043013	0.014748	0.004238	0.687928	0.422637	0.221639	0.103725	0.040050	0.014031	0.686424	0.415242	0.219328	0.098950	0.037874	0.680526	0.408557	0.210861	0.095188	0.680901	0.398448	0.208616	0.672256	0.403124	0.678556	0.234000	1.105643e+00	0.069000	0.041000	0.093000	0.080000	0.032000	0.235000	4.556862e+00	0.312000	0.272000	5.925229e-01	0.686401	0.424207	0.234126	0.108883	0.044269	0.015575	0.004277	0.691326	0.421744	0.227333	0.102414	0.042366	0.013856	0.685596	0.414730	0.220148	0.099919	0.037728	0.678839	0.412988	0.214240	0.097497	0.676769	0.407161	0.211691	0.675463	0.404742	0.675765	0.006370
2070000	0.263000	1.105643e+00	0.065000	0.048000	0.103000	0.096000	0.036000	0.271000	4.602659e+00	0.320000	0.265000	6.167042e-01	0.684896	0.423195	0.229209	0.108161	0.043081	0.014740	0.004255	0.687878	0.422661	0.221591	0.103604	0.040010	0.014038	0.686366	0.415127	0.219283	0.098914	0.037830	0.680542	0.408535	0.210773	0.095166	0.680735	0.398347	0.208581	0.672216	0.403134	0.678686	0.234000	1.105643e+00	0.060000	0.052000	0.093000	0.085000	0.032000	0.235000	4.466630e+00	0.310000	0.257000	5.984779e-01	0.686465	0.424048	0.234071	0.108806	0.044365	0.015535	0.004266	0.691267	0.421676	0.227286	0.102424	0.042310	0.013833	0.685607	0.414649	0.220164	0.099881	0.037745	0.678933	0.412708	0.213940	0.097410	0.676826	0.406866	0.211624	0.675420	0.404763	0.675799	0.006329
2075000	0.263000	1.105643e+00	0.065000	0.044000	0.114000	0.096000	0.033000	0.226000	4.602659e+00	0.343000	0.237000	6.105679e-01	0.684847	0.423083	0.229320	0.108104	0.043095	0.014746	0.004244	0.687881	0.422657	0.221518	0.103548	0.039969	0.014046	0.686323	0.415058	0.219255	0.099006	0.037814	0.680596	0.408415	0.210850	0.095242	0.680737	0.398539	0.208820	0.672399	0.403235	0.678798	0.234000	1.105643e+00	0.060000	0.052000	0.093000	0.085000	0.025000	0.263000	4.556862e+00	0.310000	0.257000	5.984779e-01	0.686405	0.423822	0.233868	0.108678	0.044326	0.015496	0.004256	0.691066	0.421383	0.227208	0.102333	0.042244	0.013825	0.685564	0.414828	0.219977	0.099853	0.037787	0.678929	0.412701	0.213885	0.097452	0.676771	0.406810	0.211745	0.675181	0.404511	0.675664	0.006279
2080000	0.263000	1.105643e+00	0.076000	0.044000	0.114000	0.099000	0.033000	0.252000	4.602659e+00	0.296000	0.237000	6.105679e-01	0.684936	0.423354	0.229609	0.108259	0.043135	0.014832	0.004236	0.687907	0.422730	0.221568	0.103614	0.040056	0.014054	0.686356	0.415009	0.219262	0.099103	0.037730	0.680604	0.408253	0.210879	0.095131	0.680653	0.398605	0.208680	0.672396	0.403003	0.678576	0.234000	1.105643e+00	0.077000	0.036000	0.083000	0.085000	0.025000	0.256000	4.556862e+00	0.304000	0.257000	5.984779e-01	0.686150	0.423754	0.233875	0.108589	0.044298	0.015494	0.004247	0.691139	0.421423	0.227215	0.102295	0.042222	0.013802	0.685633	0.414874	0.219962	0.099846	0.037764	0.679043	0.412749	0.213786	0.097512	0.676715	0.406912	0.211684	0.675165	0.404724	0.675781	0.006215
2085000	0.263000	1.105643e+00	0.076000	0.044000	0.114000	0.099000	0.033000	0.252000	4.602659e+00	0.296000	0.237000	6.105679e-01	0.685053	0.423345	0.229659	0.108245	0.043105	0.014866	0.004240	0.687831	0.422705	0.221591	0.103583	0.040027	0.014060	0.686580	0.415043	0.219230	0.099039	0.037728	0.680463	0.408172	0.210798	0.095103	0.680346	0.398645	0.208652	0.672355	0.403017	0.678585	0.234000	1.105643e+00	0.077000	0.036000	0.083000	0.083000	0.025000	0.236000	4.556862e+00	0.315000	0.227000	5.925229e-01	0.686089	0.423944	0.233950	0.108549	0.044352	0.015564	0.004237	0.691200	0.421620	0.227320	0.102396	0.042306	0.013823	0.685712	0.414891	0.220045	0.099923	0.037767	0.679030	0.412936	0.213947	0.097485	0.676847	0.406899	0.211534	0.675145	0.404525	0.675683	0.006173
2090000	0.263000	1.105643e+00	0.073000	0.054000	0.114000	0.099000	0.022000	0.254000	4.695639e+00	0.318000	0.237000	6.105679e-01	0.685052	0.423488	0.229652	0.108295	0.043076	0.014946	0.004257	0.687819	0.422629	0.221583	0.103664	0.039990	0.014038	0.686637	0.415158	0.219250	0.098931	0.037670	0.680309	0.408369	0.210765	0.095115	0.680462	0.398601	0.208708	0.672360	0.403087	0.678463	0.234000	1.105643e+00	0.077000	0.038000	0.083000	0.083000	0.025000	0.233000	4.556862e+00	0.338000	0.227000	5.925229e-01	0.686128	0.424117	0.234126	0.108616	0.044410	0.015622	0.004227	0.691171	0.421633	0.227254	0.102409	0.042260	0.013873	0.685642	0.414850	0.220181	0.100008	0.037798	0.679176	0.413188	0.213974	0.097507	0.676926	0.406791	0.211578	0.675226	0.404615	0.675799	0.006275
2095000	0.263000	1.105643e+00	0.073000	0.046000	0.084000	0.099000	0.022000	0.245000	4.602659e+00	0.316000	0.266000	6.167042e-01	0.685204	0.423542	0.229677	0.108263	0.043043	0.014951	0.004246	0.687787	0.422685	0.221404	0.103691	0.039890	0.014028	0.686662	0.415117	0.219334	0.098884	0.037675	0.680167	0.408304	0.210622	0.095061	0.680428	0.398542	0.208640	0.672339	0.403084	0.678608	0.234000	1.105643e+00	0.077000	0.038000	0.112000	0.083000	0.025000	0.258000	4.648917e+00	0.338000	0.227000	5.925229e-01	0.686115	0.424144	0.234093	0.108635	0.044330	0.015626	0.004216	0.691289	0.421537	0.227355	0.102411	0.042250	0.013853	0.685617	0.414791	0.220162	0.099987	0.037745	0.679107	0.413229	0.214025	0.097429	0.676827	0.407004	0.211449	0.675181	0.404491	0.675758	0.006255
2100000	0.263000	1.105643e+00	0.069000	0.046000	0.084000	0.068000	0.022000	0.250000	4.511521e+00	0.316000	0.266000	6.167042e-01	0.685311	0.423716	0.229581	0.108398	0.043102	0.014925	0.004237	0.687697	0.422822	0.221547	0.103734	0.039876	0.014009	0.686556	0.414984	0.219443	0.098870	0.037626	0.680349	0.408354	0.210776	0.095125	0.680311	0.398511	0.208444	0.672418	0.403142	0.678509	0.259000	1.116755e+00	0.082000	0.045000	0.112000	0.064000	0.025000	0.264000	4.742831e+00	0.329000	0.274000	5.984779e-01	0.685999	0.424014	0.234146	0.108581	0.044443	0.015660	0.004218	0.691328	0.421712	0.227356	0.102464	0.042252	0.013821	0.685621	0.414880	0.220247	0.100100	0.037816	0.679157	0.413213	0.214055	0.097457	0.676684	0.407065	0.211677	0.675185	0.404424	0.675672	0.006224
2105000	0.242000	1.094641e+00	0.069000	0.049000	0.084000	0.068000	0.024000	0.251000	4.511521e+00	0.308000	0.266000	6.167042e-01	0.685149	0.423777	0.229620	0.108309	0.043142	0.014914	0.004241	0.687733	0.422722	0.221705	0.103736	0.039897	0.014012	0.686713	0.414948	0.219498	0.098873	0.037596	0.680365	0.408348	0.210791	0.095134	0.680213	0.398536	0.208601	0.672574	0.403157	0.678563	0.259000	1.116755e+00	0.082000	0.045000	0.112000	0.064000	0.025000	0.240000	4.648917e+00	0.319000	0.274000	5.984779e-01	0.685999	0.424092	0.234319	0.108687	0.044418	0.015673	0.004260	0.691409	0.421785	0.227567	0.102482	0.042219	0.013801	0.685738	0.415074	0.220136	0.100093	0.037883	0.679162	0.413047	0.213854	0.097433	0.676659	0.407163	0.211876	0.675202	0.404557	0.675783	0.006263
2110000	0.242000	1.094641e+00	0.055000	0.049000	0.090000	0.068000	0.024000	0.264000	4.511521e+00	0.326000	0.248000	6.105679e-01	0.685259	0.424040	0.229766	0.108435	0.043200	0.014934	0.004271	0.688001	0.422763	0.221895	0.103769	0.039934	0.014041	0.686683	0.415084	0.219408	0.098957	0.037557	0.680494	0.408498	0.210911	0.095193	0.680230	0.398550	0.208698	0.672652	0.402976	0.678588	0.259000	1.116755e+00	0.073000	0.046000	0.100000	0.064000	0.029000	0.252000	4.648917e+00	0.319000	0.274000	5.984779e-01	0.686199	0.424242	0.234448	0.108702	0.044395	0.015661	0.004250	0.691303	0.421757	0.227561	0.102446	0.042194	0.013782	0.685935	0.415093	0.219943	0.100045	0.037901	0.679183	0.412854	0.213742	0.097430	0.676536	0.407190	0.211900	0.675306	0.404693	0.675931	0.006258
2115000	0.242000	1.094641e+00	0.055000	0.047000	0.090000	0.081000	0.024000	0.255000	4.602659e+00	0.326000	0.248000	6.105679e-01	0.685152	0.424039	0.229822	0.108530	0.043206	0.014902	0.004315	0.688001	0.422747	0.221810	0.103759	0.039916	0.014081	0.686701	0.415080	0.219246	0.098899	0.037617	0.680411	0.408534	0.210927	0.095207	0.680446	0.398498	0.208871	0.672629	0.403186	0.678863	0.259000	1.116755e+00	0.073000	0.046000	0.100000	0.064000	0.029000	0.228000	4.556862e+00	0.312000	0.274000	5.984779e-01	0.686209	0.424244	0.234485	0.108732	0.044366	0.015730	0.004253	0.691328	0.421816	0.227594	0.102380	0.042255	0.013789	0.685953	0.415388	0.219953	0.100211	0.037865	0.679338	0.412841	0.213657	0.097284	0.676586	0.407156	0.211812	0.675251	0.404605	0.675658	0.006240
2120000	0.242000	1.094641e+00	0.074000	0.047000	0.090000	0.081000	0.024000	0.245000	4.602659e+00	0.298000	0.248000	6.105679e-01	0.684816	0.423862	0.229686	0.108473	0.043181	0.014911	0.004305	0.688026	0.422802	0.221865	0.103746	0.039971	0.014057	0.686769	0.415041	0.219308	0.098913	0.037621	0.680282	0.408409	0.210821	0.095223	0.680231	0.398362	0.208939	0.672677	0.403438	0.678868	0.259000	1.116755e+00	0.057000	0.048000	0.100000	0.076000	0.029000	0.260000	4.556862e+00	0.308000	0.251000	6.044927e-01	0.686290	0.424135	0.234365	0.108806	0.044477	0.015705	0.004243	0.691322	0.421776	0.227520	0.102391	0.042286	0.013809	0.685847	0.415248	0.220013	0.100152	0.037848	0.679451	0.413039	0.213804	0.097355	0.676695	0.407336	0.211929	0.675333	0.404722	0.675769	0.006126
2125000	0.242000	1.094641e+00	0.074000	0.039000	0.090000	0.081000	0.023000	0.257000	4.602659e+00	0.328000	0.244000	6.044927e-01	0.684730	0.423836	0.229665	0.108530	0.043193	0.014905	0.004308	0.687985	0.422767	0.221753	0.103748	0.039983	0.014039	0.686653	0.414828	0.219264	0.098891	0.037622	0.680333	0.408500	0.210912	0.095310	0.680253	0.398460	0.208879	0.672804	0.403568	0.678936	0.259000	1.116755e+00	0.057000	0.048000	0.100000	0.076000	0.020000	0.261000	4.648917e+00	0.308000	0.251000	6.044927e-01	0.686186	0.424339	0.234482	0.108990	0.044524	0.015748	0.004271	0.691332	0.421892	0.227640	0.102572	0.042428	0.013830	0.685750	0.415332	0.220257	0.100290	0.037858	0.679478	0.413054	0.213940	0.097419	0.676879	0.407454	0.211966	0.675593	0.404677	0.675721	0.006001
2130000	0.242000	1.094641e+00	0.060000	0.039000	0.103000	0.080000	0.023000	0.264000	4.602659e+00	0.332000	0.244000	6.044927e-01	0.684543	0.423863	0.229432	0.108419	0.043139	0.014921	0.004299	0.688205	0.422652	0.221667	0.103735	0.039937	0.014033	0.686518	0.414658	0.219340	0.098803	0.037628	0.680178	0.408681	0.210913	0.095261	0.680362	0.398438	0.208889	0.672691	0.403534	0.679055	0.259000	1.116755e+00	0.071000	0.056000	0.107000	0.076000	0.020000	0.235000	4.556862e+00	0.349000	0.251000	6.044927e-01	0.686310	0.424530	0.234758	0.109172	0.044603	0.015778	0.004274	0.691464	0.421881	0.227865	0.102763	0.042489	0.013838	0.685849	0.415540	0.220346	0.100268	0.037813	0.679625	0.413126	0.214079	0.097421	0.676977	0.407468	0.212019	0.675698	0.404748	0.675740	0.005939
2135000	0.242000	1.094641e+00	0.060000	0.044000	0.103000	0.080000	0.023000	0.274000	4.602659e+00	0.332000	0.244000	6.044927e-01	0.684730	0.423799	0.229411	0.108464	0.043265	0.014927	0.004287	0.687977	0.422503	0.221657	0.103779	0.039953	0.013995	0.686518	0.414666	0.219390	0.098917	0.037631	0.680259	0.408553	0.211106	0.095349	0.680323	0.398452	0.208801	0.672787	0.403597	0.678895	0.259000	1.116755e+00	0.071000	0.056000	0.107000	0.085000	0.020000	0.270000	4.556862e+00	0.310000	0.259000	6.105679e-01	0.686317	0.424711	0.234707	0.109203	0.044579	0.015746	0.004277	0.691417	0.421887	0.227861	0.102680	0.042469	0.013860	0.685849	0.415425	0.220283	0.100331	0.037771	0.679515	0.413193	0.214206	0.097499	0.677079	0.407404	0.212148	0.675625	0.405021	0.675846	0.005901
2140000	0.242000	1.094641e+00	0.073000	0.044000	0.103000	0.080000	0.029000	0.254000	4.602659e+00	0.309000	0.244000	6.044927e-01	0.684860	0.423763	0.229313	0.108473	0.043239	0.014921	0.004290	0.687987	0.422424	0.221673	0.103804	0.039976	0.014057	0.686520	0.414781	0.219537	0.098944	0.037656	0.680436	0.408451	0.211307	0.095295	0.680381	0.398440	0.208835	0.672937	0.403620	0.678846	0.259000	1.116755e+00	0.052000	0.047000	0.107000	0.085000	0.029000	0.255000	4.648917e+00	0.303000	0.259000	6.105679e-01	0.686303	0.424732	0.234526	0.109089	0.044506	0.015723	0.004280	0.691311	0.421583	0.227672	0.102592	0.042430	0.013853	0.685430	0.415318	0.220218	0.100242	0.037805	0.679620	0.413282	0.214271	0.097614	0.677165	0.407502	0.211988	0.675657	0.404929	0.675827	0.005890
2145000	0.242000	1.094641e+00	0.073000	0.049000	0.104000	0.080000	0.029000	0.255000	4.602659e+00	0.330000	0.264000	6.105679e-01	0.684841	0.423480	0.229234	0.108415	0.043261	0.014903	0.004280	0.687974	0.422520	0.221764	0.103777	0.039918	0.014065	0.686564	0.414801	0.219591	0.098998	0.037597	0.680504	0.408559	0.211273	0.095248	0.680447	0.398571	0.208791	0.672852	0.403559	0.678853	0.259000	1.116755e+00	0.052000	0.047000	0.088000	0.085000	0.029000	0.236000	4.556862e+00	0.303000	0.259000	6.105679e-01	0.686447	0.424545	0.234644	0.109137	0.044549	0.015728	0.004284	0.691277	0.421614	0.227658	0.102577	0.042388	0.013833	0.685481	0.415412	0.220238	0.100302	0.037846	0.679703	0.413391	0.214444	0.097680	0.677052	0.407591	0.212033	0.675791	0.405121	0.675915	0.005825
2150000	0.242000	1.094641e+00	0.060000	0.049000	0.104000	0.060000	0.029000	0.218000	4.511521e+00	0.330000	0.264000	6.105679e-01	0.684852	0.423304	0.229171	0.108506	0.043237	0.014920	0.004323	0.687815	0.422487	0.221815	0.103727	0.039929	0.014047	0.686515	0.415059	0.219523	0.098972	0.037599	0.680627	0.408645	0.211390	0.095294	0.680424	0.398369	0.208685	0.672725	0.403295	0.678678	0.227000	1.105643e+00	0.077000	0.056000	0.088000	0.085000	0.029000	0.261000	4.648917e+00	0.318000	0.263000	6.167042e-01	0.686427	0.424590	0.234570	0.109055	0.044518	0.015791	0.004274	0.691190	0.421657	0.227761	0.102521	0.042410	0.013867	0.685526	0.415405	0.220239	0.100486	0.037916	0.679749	0.413387	0.214631	0.097760	0.677017	0.407749	0.212250	0.676034	0.405505	0.676128	0.005897
2155000	0.218000	1.083749e+00	0.060000	0.049000	0.104000	0.060000	0.022000	0.246000	4.511521e+00	0.312000	0.264000	6.105679e-01	0.684978	0.423404	0.229282	0.108471	0.043192	0.014888	0.004313	0.687848	0.422564	0.221896	0.103718	0.039898	0.014051	0.686563	0.415092	0.219616	0.098852	0.037585	0.680616	0.408637	0.211380	0.095273	0.680359	0.398242	0.208554	0.672598	0.403188	0.678506	0.227000	1.105643e+00	0.077000	0.056000	0.088000	0.069000	0.029000	0.240000	4.556862e+00	0.313000	0.263000	6.167042e-01	0.686110	0.424465	0.234425	0.109097	0.044519	0.015825	0.004290	0.691179	0.421749	0.227807	0.102692	0.042588	0.013856	0.685634	0.415818	0.220379	0.100730	0.037941	0.679956	0.413490	0.214789	0.097851	0.677143	0.407864	0.212218	0.675969	0.405591	0.676325	0.005959
2160000	0.218000	1.083749e+00	0.072000	0.049000	0.104000	0.060000	0.022000	0.234000	4.511521e+00	0.328000	0.261000	6.167042e-01	0.684949	0.423343	0.229240	0.108414	0.043108	0.014853	0.004304	0.687891	0.422528	0.221906	0.103633	0.039889	0.014044	0.686579	0.415124	0.219524	0.098904	0.037544	0.680706	0.408399	0.211360	0.095272	0.680365	0.398045	0.208518	0.672719	0.403132	0.678421	0.227000	1.105643e+00	0.074000	0.048000	0.065000	0.069000	0.033000	0.244000	4.466630e+00	0.313000	0.263000	6.167042e-01	0.686211	0.424368	0.234552	0.109102	0.044525	0.015799	0.004293	0.691163	0.421848	0.227891	0.102641	0.042505	0.013827	0.685619	0.416081	0.220425	0.100786	0.037915	0.679953	0.413483	0.214539	0.097856	0.677057	0.407460	0.212137	0.675795	0.405688	0.676630	0.005905
2165000	0.218000	1.083749e+00	0.072000	0.036000	0.101000	0.077000	0.022000	0.236000	4.511521e+00	0.328000	0.261000	6.167042e-01	0.685232	0.423433	0.229208	0.108449	0.043137	0.014883	0.004293	0.687959	0.422613	0.221923	0.103691	0.039957	0.014082	0.686495	0.415095	0.219660	0.098911	0.037551	0.680776	0.408673	0.211551	0.095370	0.680369	0.398302	0.208511	0.672702	0.402983	0.678399	0.227000	1.105643e+00	0.074000	0.048000	0.065000	0.069000	0.033000	0.257000	4.466630e+00	0.282000	0.263000	6.167042e-01	0.686061	0.424265	0.234550	0.109009	0.044458	0.015775	0.004282	0.691262	0.421730	0.227897	0.102522	0.042447	0.013808	0.685613	0.416123	0.220176	0.100654	0.037835	0.679995	0.413135	0.214414	0.097803	0.676841	0.407135	0.211985	0.675768	0.405762	0.676764	0.005995
2170000	0.218000	1.083749e+00	0.060000	0.036000	0.101000	0.077000	0.034000	0.255000	4.511521e+00	0.309000	0.261000	6.167042e-01	0.685029	0.423344	0.229186	0.108353	0.043098	0.014916	0.004283	0.687895	0.422361	0.221823	0.103647	0.039909	0.014049	0.686344	0.414889	0.219635	0.098918	0.037512	0.680754	0.408641	0.211758	0.095371	0.680410	0.398355	0.208570	0.672881	0.402991	0.678442	0.227000	1.105643e+00	0.070000	0.046000	0.065000	0.090000	0.033000	0.269000	4.556862e+00	0.297000	0.244000	6.105679e-01	0.686221	0.424530	0.234835	0.109138	0.044500	0.015801	0.004297	0.691500	0.422003	0.227945	0.102679	0.042396	0.013828	0.685618	0.416255	0.220134	0.100576	0.037790	0.679861	0.413050	0.214198	0.097752	0.676960	0.407058	0.212066	0.675662	0.405619	0.676859	0.005944
2175000	0.218000	1.083749e+00	0.060000	0.039000	0.101000	0.077000	0.034000	0.248000	4.422187e+00	0.308000	0.261000	6.167042e-01	0.685048	0.423115	0.228964	0.108293	0.043108	0.014884	0.004272	0.687871	0.422354	0.221687	0.103624	0.039896	0.014057	0.686261	0.414745	0.219698	0.098925	0.037472	0.680699	0.408495	0.211701	0.095286	0.680397	0.398292	0.208699	0.672755	0.403059	0.678458	0.227000	1.105643e+00	0.070000	0.046000	0.065000	0.090000	0.028000	0.252000	4.556862e+00	0.297000	0.244000	6.105679e-01	0.686297	0.424606	0.234893	0.109127	0.044513	0.015795	0.004286	0.691444	0.422125	0.227938	0.102598	0.042368	0.013875	0.685648	0.416295	0.220221	0.100733	0.037900	0.679860	0.413117	0.214167	0.097878	0.677060	0.407020	0.212278	0.675689	0.405835	0.677113	0.005931
2180000	0.218000	1.083749e+00	0.063000	0.039000	0.098000	0.071000	0.034000	0.262000	4.422187e+00	0.309000	0.262000	6.229022e-01	0.684962	0.423065	0.228829	0.108202	0.043096	0.014917	0.004300	0.687794	0.422253	0.221766	0.103648	0.039844	0.014061	0.686170	0.414741	0.219701	0.098882	0.037430	0.680867	0.408676	0.211624	0.095257	0.680372	0.398258	0.208484	0.672728	0.402918	0.678409	0.227000	1.105643e+00	0.056000	0.036000	0.104000	0.090000	0.028000	0.240000	4.556862e+00	0.320000	0.244000	6.105679e-01	0.686065	0.424517	0.235062	0.109179	0.044483	0.015822	0.004277	0.691394	0.422250	0.227951	0.102663	0.042378	0.013866	0.685744	0.416448	0.220305	0.100695	0.037887	0.679916	0.413067	0.214068	0.097818	0.677125	0.407079	0.212288	0.675677	0.406016	0.677205	0.005964
2185000	0.218000	1.083749e+00	0.063000	0.058000	0.098000	0.071000	0.034000	0.264000	4.422187e+00	0.309000	0.262000	6.229022e-01	0.685107	0.423166	0.228811	0.108196	0.043026	0.014905	0.004290	0.687765	0.422038	0.221766	0.103695	0.039870	0.014106	0.686040	0.414806	0.219619	0.098993	0.037400	0.680945	0.408770	0.211804	0.095268	0.680450	0.398149	0.208437	0.672880	0.402831	0.678305	0.227000	1.105643e+00	0.056000	0.036000	0.104000	0.070000	0.028000	0.273000	4.511521e+00	0.317000	0.256000	6.167042e-01	0.686224	0.424378	0.235033	0.109142	0.044444	0.015786	0.004267	0.691179	0.422052	0.227841	0.102520	0.042331	0.013847	0.685783	0.416323	0.220301	0.100718	0.037861	0.679800	0.413001	0.214016	0.097823	0.677175	0.407170	0.212220	0.675700	0.405905	0.677365	0.005963
2190000	0.218000	1.083749e+00	0.079000	0.058000	0.098000	0.071000	0.035000	0.240000	4.422187e+00	0.311000	0.262000	6.229022e-01	0.685262	0.423203	0.228810	0.108072	0.043003	0.014937	0.004279	0.687659	0.421919	0.221635	0.103557	0.039915	0.014073	0.685952	0.414688	0.219653	0.098991	0.037487	0.680928	0.408597	0.211736	0.095239	0.680603	0.398286	0.208406	0.672956	0.402909	0.678266	0.227000	1.105643e+00	0.058000	0.042000	0.104000	0.070000	0.021000	0.228000	4.422187e+00	0.317000	0.256000	6.167042e-01	0.686210	0.424292	0.234915	0.109042	0.044440	0.015779	0.004257	0.691046	0.421925	0.227694	0.102505	0.042255	0.013825	0.685655	0.416080	0.220171	0.100691	0.037816	0.679723	0.413018	0.213912	0.097873	0.677056	0.407260	0.212346	0.675751	0.406007	0.677485	0.005885
2195000	0.218000	1.083749e+00	0.079000	0.051000	0.087000	0.086000	0.035000	0.240000	4.422187e+00	0.324000	0.252000	6.291625e-01	0.685276	0.423275	0.228716	0.108006	0.042969	0.014906	0.004296	0.687588	0.421948	0.221649	0.103653	0.039950	0.014102	0.685920	0.414665	0.219862	0.098964	0.037479	0.680784	0.408504	0.211816	0.095241	0.680609	0.398219	0.208497	0.672820	0.402926	0.678439	0.227000	1.105643e+00	0.058000	0.042000	0.106000	0.070000	0.021000	0.240000	4.422187e+00	0.335000	0.256000	6.167042e-01	0.686024	0.424033	0.234926	0.109112	0.044421	0.015793	0.004259	0.690885	0.421921	0.227720	0.102609	0.042242	0.013881	0.685904	0.416384	0.220353	0.100670	0.037911	0.679776	0.413173	0.213947	0.097946	0.677024	0.407244	0.212353	0.675700	0.405952	0.677372	0.005773
2200000	0.218000	1.083749e+00	0.067000	0.051000	0.087000	0.086000	0.035000	0.238000	4.422187e+00	0.324000	0.252000	6.291625e-01	0.685120	0.423148	0.228591	0.107932	0.042951	0.014890	0.004285	0.687657	0.422035	0.221777	0.103698	0.039919	0.014170	0.685956	0.414632	0.220079	0.098921	0.037471	0.680743	0.408713	0.211838	0.095161	0.680639	0.398126	0.208502	0.672844	0.402845	0.678313	0.236000	1.094641e+00	0.068000	0.051000	0.106000	0.070000	0.021000	0.262000	4.422187e+00	0.345000	0.254000	6.229022e-01	0.685845	0.423894	0.234684	0.108993	0.044416	0.015758	0.004250	0.690842	0.421733	0.227649	0.102560	0.042215	0.013857	0.685805	0.416248	0.220348	0.100622	0.037954	0.679711	0.413196	0.213794	0.098002	0.677044	0.407142	0.212457	0.675610	0.405887	0.677428	0.005633
2205000	0.218000	1.083749e+00	0.067000	0.040000	0.087000	0.086000	0.032000	0.262000	4.511521e+00	0.322000	0.252000	6.291625e-01	0.685064	0.423308	0.228544	0.107927	0.042911	0.014949	0.004301	0.687649	0.421823	0.221900	0.103783	0.039875	0.014240	0.685832	0.414337	0.219848	0.098920	0.037434	0.680728	0.408713	0.211865	0.095256	0.680659	0.398303	0.208489	0.672982	0.402915	0.678471	0.236000	1.094641e+00	0.068000	0.051000	0.106000	0.084000	0.021000	0.265000	4.422187e+00	0.336000	0.254000	6.229022e-01	0.686067	0.423870	0.234694	0.108929	0.044399	0.015760	0.004241	0.690956	0.421649	0.227769	0.102607	0.042252	0.013837	0.685793	0.416405	0.220401	0.100622	0.037979	0.679919	0.413235	0.213905	0.098030	0.677083	0.407036	0.212344	0.675641	0.405790	0.677470	0.005464
2210000	0.247000	1.072966e+00	0.056000	0.040000	0.087000	0.086000	0.032000	0.236000	4.511521e+00	0.311000	0.242000	6.229022e-01	0.685140	0.423394	0.228684	0.107944	0.042862	0.014950	0.004291	0.687817	0.422101	0.221898	0.103745	0.039896	0.014273	0.685909	0.414384	0.219838	0.098952	0.037483	0.680692	0.408677	0.211768	0.095141	0.680538	0.398117	0.208440	0.672901	0.402956	0.678340	0.236000	1.094641e+00	0.059000	0.050000	0.106000	0.084000	0.021000	0.240000	4.334621e+00	0.336000	0.254000	6.229022e-01	0.686144	0.423999	0.234700	0.109027	0.044472	0.015736	0.004231	0.690975	0.421646	0.227864	0.102707	0.042300	0.013808	0.685835	0.416576	0.220576	0.100606	0.037941	0.680050	0.413400	0.213894	0.097988	0.677257	0.406962	0.212239	0.675542	0.405853	0.677621	0.005360
2215000	0.247000	1.072966e+00	0.056000	0.052000	0.088000	0.079000	0.032000	0.246000	4.511521e+00	0.311000	0.242000	6.229022e-01	0.685010	0.423183	0.228760	0.108084	0.042977	0.014953	0.004332	0.687938	0.422285	0.222250	0.103830	0.039972	0.014304	0.686135	0.414620	0.220174	0.099109	0.037503	0.680995	0.408815	0.211700	0.095146	0.680681	0.398137	0.208308	0.672962	0.402734	0.678235	0.236000	1.094641e+00	0.059000	0.050000	0.080000	0.084000	0.021000	0.259000	4.334621e+00	0.337000	0.243000	6.167042e-01	0.686201	0.423972	0.234631	0.108932	0.044429	0.015725	0.004234	0.691077	0.421614	0.227878	0.102705	0.042252	0.013803	0.685808	0.416786	0.220545	0.100598	0.037928	0.680179	0.413427	0.213835	0.097873	0.677073	0.406789	0.212158	0.675403	0.405690	0.677589	0.005285
2220000	0.247000	1.072966e+00	0.066000	0.052000	0.088000	0.079000	0.033000	0.279000	4.602659e+00	0.340000	0.242000	6.229022e-01	0.685192	0.423298	0.228765	0.108159	0.043038	0.014946	0.004323	0.687835	0.422367	0.222373	0.103847	0.039986	0.014332	0.686062	0.414716	0.220061	0.099172	0.037522	0.681130	0.408952	0.211875	0.095031	0.680766	0.398150	0.208141	0.672751	0.402685	0.678241	0.236000	1.094641e+00	0.068000	0.056000	0.080000	0.085000	0.021000	0.252000	4.422187e+00	0.314000	0.243000	6.167042e-01	0.686202	0.423691	0.234579	0.108935	0.044378	0.015703	0.004225	0.691025	0.421713	0.227820	0.102597	0.042220	0.013781	0.685717	0.416725	0.220336	0.100560	0.037872	0.680040	0.413275	0.213942	0.097917	0.677173	0.406877	0.212151	0.675553	0.405567	0.677467	0.005211
2225000	0.247000	1.072966e+00	0.066000	0.052000	0.088000	0.079000	0.033000	0.265000	4.695639e+00	0.312000	0.242000	6.229022e-01	0.685192	0.423294	0.228713	0.108068	0.043003	0.014911	0.004315	0.687922	0.422353	0.222420	0.103835	0.039924	0.014325	0.686054	0.414505	0.220165	0.099046	0.037441	0.681126	0.408967	0.211727	0.094950	0.680763	0.397955	0.208054	0.672613	0.402583	0.678298	0.236000	1.094641e+00	0.068000	0.056000	0.080000	0.085000	0.037000	0.257000	4.511521e+00	0.314000	0.243000	6.167042e-01	0.685997	0.423554	0.234355	0.108819	0.044318	0.015666	0.004215	0.691126	0.421625	0.227708	0.102487	0.042161	0.013763	0.685461	0.416694	0.220045	0.100456	0.037846	0.679940	0.413212	0.213846	0.097996	0.677009	0.406760	0.212096	0.675699	0.405871	0.677554	0.005270
2230000	0.247000	1.072966e+00	0.056000	0.052000	0.115000	0.074000	0.033000	0.232000	4.695639e+00	0.312000	0.246000	6.167042e-01	0.685455	0.423493	0.228647	0.108064	0.042982	0.014905	0.004305	0.687994	0.422313	0.222421	0.103851	0.039928	0.014306	0.685862	0.414485	0.220127	0.099076	0.037444	0.681084	0.409120	0.211779	0.095053	0.680840	0.397953	0.208043	0.672579	0.402628	0.678226	0.236000	1.094641e+00	0.086000	0.056000	0.107000	0.085000	0.037000	0.260000	4.511521e+00	0.291000	0.243000	6.167042e-01	0.686048	0.423509	0.234266	0.108664	0.044246	0.015632	0.004204	0.690900	0.421529	0.227570	0.102428	0.042115	0.013791	0.685510	0.416600	0.220053	0.100627	0.037969	0.679833	0.413024	0.214030	0.098053	0.677141	0.407075	0.212228	0.675857	0.406064	0.677718	0.005265
2235000	0.247000	1.072966e+00	0.056000	0.048000	0.115000	0.074000	0.033000	0.237000	4.695639e+00	0.315000	0.246000	6.167042e-01	0.685288	0.423476	0.228515	0.108007	0.043006	0.014898	0.004307	0.687904	0.422207	0.222403	0.103895	0.039900	0.014276	0.685738	0.414540	0.220055	0.099107	0.037437	0.681303	0.409179	0.211612	0.095073	0.680852	0.397747	0.208006	0.672437	0.402664	0.678405	0.236000	1.094641e+00	0.086000	0.056000	0.107000	0.085000	0.037000	0.239000	4.422187e+00	0.324000	0.243000	6.105679e-01	0.685989	0.423657	0.234295	0.108740	0.044167	0.015645	0.004207	0.690917	0.421428	0.227862	0.102466	0.042201	0.013846	0.685434	0.416530	0.220075	0.100554	0.037943	0.679786	0.413032	0.214112	0.098156	0.677466	0.407100	0.212342	0.675607	0.406072	0.677898	0.005262
2240000	0.247000	1.072966e+00	0.073000	0.048000	0.115000	0.074000	0.029000	0.260000	4.695639e+00	0.307000	0.246000	6.167042e-01	0.685261	0.423505	0.228706	0.107986	0.043030	0.014889	0.004297	0.687915	0.422361	0.222475	0.103829	0.039948	0.014255	0.685736	0.414485	0.220166	0.099123	0.037477	0.681247	0.409289	0.211507	0.094998	0.680885	0.397869	0.208097	0.672354	0.402623	0.678323	0.236000	1.094641e+00	0.052000	0.043000	0.107000	0.072000	0.037000	0.268000	4.422187e+00	0.324000	0.243000	6.105679e-01	0.685842	0.423620	0.234210	0.108632	0.044126	0.015659	0.004197	0.691044	0.421549	0.227887	0.102552	0.042220	0.013840	0.685508	0.416427	0.220027	0.100517	0.037910	0.679973	0.413114	0.213905	0.097996	0.677524	0.406980	0.212131	0.675578	0.405840	0.677839	0.005262
2245000	0.247000	1.072966e+00	0.073000	0.046000	0.102000	0.071000	0.029000	0.269000	4.695639e+00	0.317000	0.229000	6.105679e-01	0.685382	0.423521	0.228662	0.108033	0.043036	0.014870	0.004289	0.687798	0.422225	0.222499	0.103795	0.039901	0.014272	0.685732	0.414477	0.220198	0.099052	0.037535	0.681233	0.409321	0.211634	0.095124	0.680726	0.397916	0.208303	0.672388	0.402722	0.678444	0.236000	1.094641e+00	0.052000	0.043000	0.086000	0.072000	0.033000	0.262000	4.511521e+00	0.334000	0.243000	6.105679e-01	0.686082	0.423628	0.234141	0.108602	0.044180	0.015635	0.004201	0.690908	0.421380	0.227856	0.102646	0.042223	0.013859	0.685395	0.416583	0.220219	0.100555	0.037946	0.680256	0.413364	0.213938	0.098102	0.677688	0.407016	0.212413	0.675575	0.406093	0.678054	0.005271
2250000	0.247000	1.072966e+00	0.074000	0.046000	0.102000	0.071000	0.029000	0.249000	4.602659e+00	0.317000	0.229000	6.105679e-01	0.685418	0.423524	0.228665	0.108047	0.043017	0.014887	0.004278	0.687791	0.422155	0.222370	0.103820	0.039844	0.014240	0.685753	0.414165	0.220080	0.098939	0.037485	0.681181	0.409362	0.211601	0.095045	0.680736	0.397788	0.208087	0.672168	0.402507	0.678404	0.270000	1.105643e+00	0.073000	0.043000	0.086000	0.072000	0.033000	0.253000	4.602659e+00	0.303000	0.257000	6.167042e-01	0.686152	0.423637	0.233889	0.108438	0.044109	0.015699	0.004191	0.690811	0.421111	0.227680	0.102595	0.042206	0.013865	0.685131	0.416527	0.219991	0.100479	0.037940	0.680227	0.413377	0.213924	0.098066	0.677684	0.407041	0.212337	0.675637	0.406168	0.678059	0.005294
2255000	0.247000	1.072966e+00	0.074000	0.046000	0.102000	0.071000	0.036000	0.257000	4.695639e+00	0.298000	0.229000	6.105679e-01	0.685433	0.423427	0.228592	0.108039	0.042989	0.014873	0.004282	0.687820	0.422037	0.222280	0.103768	0.039793	0.014211	0.685575	0.414075	0.220068	0.098904	0.037434	0.681177	0.409389	0.211549	0.095098	0.680617	0.397884	0.208103	0.672141	0.402396	0.678251	0.270000	1.105643e+00	0.073000	0.044000	0.086000	0.054000	0.033000	0.252000	4.602659e+00	0.303000	0.257000	6.167042e-01	0.686122	0.423630	0.233932	0.108458	0.044192	0.015760	0.004183	0.690923	0.421126	0.227739	0.102667	0.042287	0.013924	0.685137	0.416610	0.220072	0.100619	0.038041	0.680352	0.413422	0.214076	0.098169	0.677597	0.407316	0.212429	0.675868	0.406297	0.677994	0.005206
2260000	0.249000	1.062290e+00	0.064000	0.046000	0.102000	0.071000	0.036000	0.244000	4.602659e+00	0.283000	0.229000	6.105679e-01	0.685046	0.423244	0.228612	0.107997	0.042970	0.014875	0.004296	0.687835	0.421990	0.222017	0.103717	0.039748	0.014194	0.685468	0.414016	0.220036	0.098833	0.037430	0.681121	0.409262	0.211421	0.095076	0.680628	0.397842	0.208280	0.672170	0.402490	0.678457	0.270000	1.105643e+00	0.057000	0.044000	0.086000	0.054000	0.026000	0.251000	4.602659e+00	0.309000	0.257000	6.167042e-01	0.686055	0.423604	0.233817	0.108432	0.044142	0.015741	0.004173	0.690805	0.420971	0.227697	0.102672	0.042209	0.013909	0.685117	0.416549	0.219969	0.100575	0.038062	0.680238	0.413632	0.214142	0.098241	0.677779	0.407211	0.212440	0.675699	0.406229	0.678000	0.005193
2265000	0.249000	1.062290e+00	0.064000	0.057000	0.094000	0.073000	0.036000	0.241000	4.602659e+00	0.283000	0.230000	6.044927e-01	0.685096	0.423366	0.228560	0.108035	0.042967	0.014895	0.004286	0.688042	0.422116	0.221999	0.103673	0.039850	0.014187	0.685510	0.414088	0.220076	0.098715	0.037448	0.681094	0.409217	0.211464	0.095054	0.680653	0.397835	0.208270	0.672167	0.402443	0.678500	0.270000	1.105643e+00	0.057000	0.056000	0.098000	0.054000	0.026000	0.251000	4.602659e+00	0.337000	0.241000	6.105679e-01	0.685832	0.423402	0.233771	0.108427	0.044133	0.015755	0.004200	0.690787	0.420999	0.227593	0.102797	0.042290	0.013915	0.685033	0.416719	0.219919	0.100611	0.038047	0.680270	0.413749	0.214346	0.098390	0.677880	0.407276	0.212676	0.675649	0.406384	0.678169	0.005168
2270000	0.249000	1.062290e+00	0.059000	0.057000	0.094000	0.073000	0.021000	0.238000	4.602659e+00	0.317000	0.230000	6.044927e-01	0.685037	0.423362	0.228571	0.108072	0.042961	0.014935	0.004277	0.688062	0.422043	0.222086	0.103724	0.039904	0.014203	0.685498	0.414199	0.220163	0.098842	0.037495	0.681106	0.409297	0.211729	0.095076	0.680555	0.398076	0.208406	0.672278	0.402416	0.678348	0.270000	1.105643e+00	0.067000	0.055000	0.098000	0.070000	0.026000	0.250000	4.511521e+00	0.337000	0.241000	6.105679e-01	0.685774	0.423251	0.233671	0.108325	0.044079	0.015735	0.004204	0.690824	0.421011	0.227535	0.102891	0.042319	0.013912	0.685027	0.417014	0.219993	0.100618	0.038101	0.680210	0.413809	0.214353	0.098400	0.677991	0.407229	0.212658	0.675550	0.406384	0.678246	0.005181
2275000	0.249000	1.062290e+00	0.059000	0.057000	0.094000	0.073000	0.021000	0.258000	4.695639e+00	0.319000	0.230000	6.044927e-01	0.685093	0.423432	0.228716	0.108219	0.043038	0.014981	0.004279	0.688147	0.422135	0.222184	0.103645	0.039910	0.014172	0.685653	0.414250	0.220204	0.098822	0.037450	0.681100	0.409335	0.211658	0.095056	0.680607	0.397975	0.208192	0.672266	0.402109	0.678227	0.270000	1.105643e+00	0.063000	0.055000	0.098000	0.070000	0.029000	0.257000	4.511521e+00	0.308000	0.241000	6.105679e-01	0.685804	0.423267	0.233445	0.108239	0.044070	0.015733	0.004207	0.690889	0.420766	0.227496	0.102924	0.042254	0.013904	0.685008	0.416981	0.220003	0.100627	0.038061	0.680252	0.414027	0.214567	0.098374	0.678118	0.407340	0.212627	0.675450	0.406268	0.678141	0.005206
2280000	0.249000	1.062290e+00	0.080000	0.039000	0.094000	0.071000	0.021000	0.252000	4.695639e+00	0.302000	0.247000	5.984779e-01	0.685216	0.423600	0.228908	0.108306	0.043065	0.014949	0.004270	0.688156	0.422307	0.222276	0.103658	0.039971	0.014175	0.685823	0.414223	0.220104	0.098734	0.037420	0.681251	0.409171	0.211529	0.095029	0.680581	0.397921	0.208060	0.672164	0.402043	0.678232	0.270000	1.105643e+00	0.063000	0.050000	0.089000	0.070000	0.029000	0.251000	4.602659e+00	0.320000	0.241000	6.105679e-01	0.685871	0.423260	0.233375	0.108265	0.044013	0.015700	0.004197	0.690749	0.420521	0.227524	0.102881	0.042233	0.013875	0.684960	0.416794	0.219900	0.100622	0.038009	0.680321	0.413992	0.214604	0.098371	0.678258	0.407596	0.212662	0.675576	0.406239	0.678051	0.005067
2285000	0.249000	1.062290e+00	0.080000	0.039000	0.094000	0.071000	0.021000	0.239000	4.602659e+00	0.302000	0.247000	5.984779e-01	0.685285	0.423591	0.228795	0.108176	0.042992	0.014932	0.004261	0.688139	0.422305	0.222139	0.103565	0.040026	0.014143	0.685915	0.414128	0.220066	0.098750	0.037407	0.681162	0.409075	0.211607	0.095060	0.680623	0.398145	0.208102	0.672299	0.402146	0.678156	0.270000	1.105643e+00	0.055000	0.050000	0.089000	0.070000	0.029000	0.223000	4.602659e+00	0.330000	0.242000	6.044927e-01	0.686044	0.423369	0.233485	0.108299	0.043982	0.015682	0.004189	0.690718	0.420576	0.227571	0.102746	0.042197	0.013845	0.685086	0.416859	0.219931	0.100696	0.037943	0.680339	0.413862	0.214495	0.098329	0.678241	0.407455	0.212655	0.675330	0.406247	0.678180	0.004982
2290000	0.249000	1.062290e+00	0.060000	0.033000	0.094000	0.071000	0.023000	0.235000	4.511521e+00	0.319000	0.247000	5.984779e-01	0.685318	0.423348	0.228714	0.108090	0.042990	0.014925	0.004252	0.687883	0.422119	0.221993	0.103481	0.040027	0.014111	0.685700	0.414015	0.220004	0.098770	0.037398	0.681152	0.409100	0.211733	0.094973	0.680622	0.398179	0.208216	0.672421	0.402021	0.678054	0.270000	1.105643e+00	0.055000	0.050000	0.089000	0.088000	0.032000	0.261000	4.602659e+00	0.330000	0.242000	6.044927e-01	0.686105	0.423361	0.233543	0.108343	0.043995	0.015648	0.004192	0.690689	0.420769	0.227647	0.102732	0.042159	0.013889	0.685203	0.416878	0.220055	0.100716	0.038045	0.680365	0.413976	0.214474	0.098415	0.678347	0.407544	0.212825	0.675446	0.406427	0.678313	0.004922
2295000	0.249000	1.062290e+00	0.060000	0.047000	0.095000	0.074000	0.023000	0.254000	4.511521e+00	0.333000	0.291000	6.044927e-01	0.685202	0.423274	0.228659	0.108032	0.042928	0.014934	0.004279	0.688033	0.422205	0.222073	0.103610	0.040091	0.014119	0.685658	0.413925	0.220015	0.098690	0.037382	0.681285	0.409000	0.211747	0.094941	0.680556	0.398255	0.208260	0.672483	0.402134	0.677968	0.270000	1.105643e+00	0.063000	0.041000	0.087000	0.088000	0.032000	0.241000	4.511521e+00	0.295000	0.242000	6.044927e-01	0.686227	0.423422	0.233388	0.108336	0.043984	0.015627	0.004183	0.690550	0.420585	0.227587	0.102693	0.042178	0.013863	0.685006	0.416793	0.219918	0.100610	0.037994	0.680453	0.413992	0.214364	0.098285	0.678157	0.407291	0.212609	0.675380	0.406258	0.678279	0.004964
2300000	0.249000	1.062290e+00	0.068000	0.047000	0.095000	0.074000	0.023000	0.246000	4.511521e+00	0.333000	0.291000	6.044927e-01	0.685066	0.423259	0.228646	0.108028	0.042890	0.014962	0.004294	0.688127	0.422153	0.222195	0.103627	0.040065	0.014113	0.685755	0.413955	0.219995	0.098731	0.037355	0.681323	0.409111	0.211706	0.094944	0.680550	0.398252	0.208306	0.672506	0.402189	0.677918	0.239000	1.094641e+00	0.063000	0.051000	0.087000	0.088000	0.032000	0.265000	4.511521e+00	0.320000	0.239000	5.984779e-01	0.686310	0.423441	0.233470	0.108334	0.043979	0.015609	0.004174	0.690475	0.420711	0.227525	0.102594	0.042172	0.013842	0.685144	0.416712	0.219942	0.100551	0.037941	0.680330	0.413813	0.214170	0.098200	0.678304	0.407182	0.212583	0.675288	0.406070	0.678307	0.004989
2305000	0.249000	1.062290e+00	0.068000	0.051000	0.095000	0.074000	0.031000	0.241000	4.422187e+00	0.326000	0.291000	6.044927e-01	0.685047	0.423273	0.228805	0.108082	0.042947	0.015002	0.004285	0.688200	0.422221	0.222313	0.103673	0.040153	0.014118	0.685997	0.414074	0.220246	0.098934	0.037392	0.681395	0.409134	0.211723	0.094963	0.680660	0.398404	0.208216	0.672541	0.402133	0.677953	0.239000	1.094641e+00	0.063000	0.051000	0.087000	0.070000	0.032000	0.236000	4.422187e+00	0.320000	0.239000	5.984779e-01	0.686200	0.423519	0.233409	0.108275	0.043993	0.015647	0.004164	0.690430	0.420605	0.227321	0.102587	0.042109	0.013849	0.685015	0.416623	0.219925	0.100439	0.037896	0.680354	0.413750	0.214086	0.098212	0.678259	0.407213	0.212621	0.675062	0.405931	0.678273	0.005031
2310000	0.241000	1.051720e+00	0.064000	0.051000	0.095000	0.078000	0.031000	0.252000	4.511521e+00	0.304000	0.273000	6.105679e-01	0.684903	0.423140	0.228653	0.108128	0.042969	0.014998	0.004277	0.688135	0.422154	0.222416	0.103726	0.040168	0.014095	0.686101	0.414170	0.220307	0.099013	0.037436	0.681407	0.409227	0.211807	0.094955	0.680677	0.398298	0.208227	0.672666	0.402210	0.677999	0.239000	1.094641e+00	0.054000	0.051000	0.087000	0.070000	0.024000	0.229000	4.422187e+00	0.325000	0.239000	5.984779e-01	0.686104	0.423464	0.233331	0.108196	0.043924	0.015635	0.004167	0.690479	0.420466	0.227151	0.102493	0.042127	0.013843	0.684924	0.416511	0.219958	0.100468	0.037908	0.680362	0.413909	0.214041	0.098177	0.678360	0.407250	0.212447	0.675122	0.405786	0.678214	0.004898
2315000	0.241000	1.051720e+00	0.064000	0.039000	0.097000	0.078000	0.031000	0.256000	4.602659e+00	0.304000	0.273000	6.105679e-01	0.685106	0.423128	0.228716	0.108160	0.043083	0.014979	0.004267	0.688158	0.422330	0.222368	0.103669	0.040188	0.014087	0.686127	0.414279	0.220336	0.099038	0.037408	0.681490	0.409319	0.211685	0.094865	0.680722	0.398162	0.207986	0.672488	0.402198	0.677988	0.239000	1.094641e+00	0.054000	0.029000	0.085000	0.070000	0.024000	0.273000	4.511521e+00	0.320000	0.239000	5.984779e-01	0.686206	0.423397	0.233474	0.108162	0.043990	0.015624	0.004159	0.690611	0.420781	0.227257	0.102503	0.042153	0.013816	0.684734	0.416368	0.220020	0.100432	0.037866	0.680376	0.414064	0.214017	0.098238	0.678375	0.407126	0.212474	0.675046	0.405764	0.678253	0.004864
2320000	0.241000	1.051720e+00	0.078000	0.039000	0.097000	0.078000	0.033000	0.247000	4.602659e+00	0.311000	0.273000	6.105679e-01	0.685071	0.423156	0.228788	0.108131	0.043170	0.014994	0.004270	0.688078	0.422381	0.222458	0.103653	0.040245	0.014080	0.686076	0.414308	0.220425	0.099101	0.037479	0.681559	0.409301	0.211722	0.094885	0.680736	0.398313	0.208165	0.672697	0.402285	0.677967	0.239000	1.094641e+00	0.056000	0.029000	0.085000	0.074000	0.024000	0.248000	4.511521e+00	0.320000	0.232000	5.925229e-01	0.686254	0.423416	0.233543	0.108263	0.043967	0.015605	0.004150	0.690671	0.420826	0.227390	0.102498	0.042079	0.013788	0.684800	0.416374	0.219800	0.100424	0.037839	0.680341	0.413889	0.213946	0.098183	0.678222	0.407037	0.212452	0.675067	0.405832	0.678184	0.004837
2325000	0.241000	1.051720e+00	0.078000	0.068000	0.097000	0.078000	0.033000	0.244000	4.602659e+00	0.334000	0.273000	6.105679e-01	0.684973	0.423060	0.228737	0.108169	0.043128	0.014977	0.004273	0.687993	0.422194	0.222390	0.103805	0.040313	0.014098	0.686085	0.414374	0.220380	0.099188	0.037512	0.681624	0.409539	0.212019	0.094940	0.680773	0.398331	0.208136	0.672714	0.402312	0.677960	0.239000	1.094641e+00	0.060000	0.036000	0.085000	0.074000	0.027000	0.279000	4.511521e+00	0.330000	0.232000	5.925229e-01	0.686202	0.423643	0.233706	0.108445	0.044024	0.015628	0.004164	0.690777	0.421059	0.227712	0.102666	0.042090	0.013784	0.684960	0.416421	0.219975	0.100330	0.037849	0.680450	0.413893	0.213956	0.098139	0.678273	0.406993	0.212239	0.674884	0.405671	0.678273	0.004860
2330000	0.241000	1.051720e+00	0.058000	0.068000	0.097000	0.102000	0.033000	0.221000	4.602659e+00	0.312000	0.226000	6.044927e-01	0.684978	0.422913	0.228647	0.108169	0.043150	0.014958	0.004275	0.688080	0.422187	0.222476	0.103955	0.040388	0.014139	0.686108	0.414323	0.220475	0.099267	0.037594	0.681834	0.409572	0.212210	0.095007	0.680845	0.398437	0.208253	0.672787	0.402336	0.678068	0.239000	1.094641e+00	0.060000	0.036000	0.086000	0.074000	0.027000	0.229000	4.511521e+00	0.327000	0.232000	5.925229e-01	0.686246	0.423847	0.233771	0.108594	0.044007	0.015644	0.004167	0.690795	0.420983	0.227747	0.102585	0.042072	0.013790	0.685064	0.416314	0.219902	0.100409	0.037794	0.680631	0.413787	0.213876	0.098041	0.678226	0.406748	0.212214	0.674842	0.405441	0.678133	0.004878
2335000	0.241000	1.051720e+00	0.058000	0.036000	0.097000	0.102000	0.033000	0.251000	4.602659e+00	0.312000	0.226000	6.044927e-01	0.684911	0.422809	0.228729	0.108144	0.043179	0.014960	0.004266	0.688075	0.422110	0.222542	0.103997	0.040446	0.014134	0.686096	0.414506	0.220784	0.099314	0.037598	0.681863	0.409597	0.212276	0.095065	0.680967	0.398565	0.208275	0.672764	0.402227	0.677986	0.239000	1.094641e+00	0.064000	0.048000	0.086000	0.074000	0.027000	0.208000	4.511521e+00	0.302000	0.231000	5.866272e-01	0.686138	0.423911	0.233919	0.108409	0.044054	0.015646	0.004159	0.690876	0.421078	0.227632	0.102536	0.042121	0.013763	0.685078	0.416292	0.219875	0.100472	0.037754	0.680522	0.413680	0.213895	0.098053	0.678120	0.406743	0.212266	0.674987	0.405518	0.678098	0.004813
2340000	0.241000	1.051720e+00	0.079000	0.036000	0.097000	0.102000	0.026000	0.252000	4.602659e+00	0.334000	0.226000	6.044927e-01	0.685028	0.422889	0.228820	0.108281	0.043274	0.014990	0.004281	0.688020	0.422133	0.222716	0.103968	0.040460	0.014257	0.686146	0.414662	0.220919	0.099485	0.037701	0.681875	0.409800	0.212439	0.095280	0.681128	0.398735	0.208445	0.672687	0.402243	0.678027	0.239000	1.094641e+00	0.064000	0.043000	0.086000	0.087000	0.027000	0.249000	4.511521e+00	0.302000	0.231000	5.866272e-01	0.685875	0.423849	0.233808	0.108269	0.044112	0.015644	0.004162	0.690799	0.420950	0.227647	0.102679	0.042204	0.013841	0.684937	0.416358	0.219994	0.100712	0.037808	0.680675	0.413727	0.214006	0.098144	0.678077	0.406755	0.212321	0.674950	0.405567	0.678117	0.004728
2345000	0.241000	1.051720e+00	0.079000	0.047000	0.097000	0.075000	0.026000	0.242000	4.511521e+00	0.303000	0.240000	5.984779e-01	0.684874	0.422873	0.228780	0.108323	0.043272	0.015009	0.004272	0.688090	0.422133	0.222782	0.103982	0.040533	0.014295	0.686240	0.414646	0.221198	0.099682	0.037776	0.681859	0.409914	0.212539	0.095425	0.681305	0.399059	0.208625	0.672718	0.402361	0.678197	0.239000	1.094641e+00	0.056000	0.043000	0.086000	0.087000	0.027000	0.238000	4.422187e+00	0.326000	0.231000	5.866272e-01	0.685909	0.423968	0.233878	0.108251	0.044088	0.015617	0.004154	0.690813	0.421026	0.227495	0.102532	0.042143	0.013811	0.684884	0.416106	0.219852	0.100588	0.037722	0.680487	0.413475	0.213830	0.098056	0.677843	0.406666	0.212141	0.674880	0.405417	0.678110	0.004706
2350000	0.241000	1.051720e+00	0.068000	0.047000	0.106000	0.075000	0.026000	0.241000	4.422187e+00	0.303000	0.240000	5.984779e-01	0.684995	0.423017	0.228917	0.108354	0.043279	0.015023	0.004263	0.688130	0.422331	0.222726	0.103982	0.040550	0.014276	0.686308	0.414664	0.221215	0.099800	0.037722	0.681849	0.409928	0.212677	0.095496	0.681418	0.399158	0.208732	0.672714	0.402443	0.678227	0.253000	1.105643e+00	0.056000	0.043000	0.100000	0.087000	0.027000	0.254000	4.422187e+00	0.318000	0.255000	5.925229e-01	0.686076	0.423997	0.233849	0.108453	0.044163	0.015631	0.004157	0.690782	0.420979	0.227490	0.102650	0.042193	0.013843	0.684906	0.416259	0.220006	0.100612	0.037679	0.680508	0.413544	0.213717	0.098028	0.677867	0.406532	0.212178	0.674725	0.405458	0.678109	0.004775
2355000	0.241000	1.051720e+00	0.068000	0.056000	0.106000	0.075000	0.040000	0.261000	4.511521e+00	0.297000	0.240000	5.984779e-01	0.684928	0.423211	0.228851	0.108295	0.043311	0.015018	0.004254	0.688210	0.422149	0.222727	0.103972	0.040549	0.014280	0.686065	0.414440	0.221238	0.099707	0.037669	0.681910	0.410038	0.212812	0.095503	0.681488	0.399276	0.208663	0.672748	0.402461	0.678129	0.253000	1.105643e+00	0.050000	0.046000	0.100000	0.093000	0.027000	0.269000	4.511521e+00	0.318000	0.255000	5.925229e-01	0.686250	0.424277	0.233868	0.108459	0.044226	0.015683	0.004160	0.690885	0.421089	0.227563	0.102678	0.042305	0.013908	0.684857	0.416259	0.219980	0.100649	0.037766	0.680746	0.413766	0.213867	0.098025	0.677828	0.406468	0.212386	0.674648	0.405410	0.678279	0.004924
2360000	0.267000	1.062290e+00	0.059000	0.056000	0.106000	0.089000	0.040000	0.253000	4.602659e+00	0.325000	0.272000	6.044927e-01	0.684782	0.422898	0.228684	0.108124	0.043249	0.014987	0.004257	0.688079	0.422062	0.222593	0.103843	0.040566	0.014260	0.685967	0.414397	0.221107	0.099700	0.037716	0.681722	0.409952	0.212721	0.095546	0.681587	0.399408	0.208786	0.672795	0.402520	0.678248	0.253000	1.105643e+00	0.050000	0.046000	0.100000	0.093000	0.023000	0.242000	4.511521e+00	0.314000	0.255000	5.925229e-01	0.686114	0.424151	0.233787	0.108415	0.044204	0.015685	0.004175	0.690967	0.421108	0.227602	0.102716	0.042331	0.013916	0.684990	0.416328	0.220033	0.100589	0.037776	0.680666	0.413697	0.213984	0.098065	0.677767	0.406546	0.212372	0.674615	0.405475	0.678153	0.004854
2365000	0.267000	1.062290e+00	0.059000	0.056000	0.098000	0.089000	0.040000	0.222000	4.602659e+00	0.325000	0.272000	6.044927e-01	0.684800	0.422978	0.228686	0.108245	0.043288	0.015015	0.004260	0.688105	0.421991	0.222661	0.103801	0.040557	0.014270	0.685946	0.414431	0.221092	0.099669	0.037697	0.681908	0.410002	0.212819	0.095543	0.681529	0.399391	0.208811	0.672845	0.402588	0.678247	0.253000	1.105643e+00	0.050000	0.041000	0.082000	0.093000	0.023000	0.254000	4.511521e+00	0.322000	0.255000	5.925229e-01	0.686239	0.424225	0.233780	0.108315	0.044137	0.015653	0.004166	0.690987	0.421104	0.227492	0.102603	0.042282	0.013884	0.684955	0.416116	0.219916	0.100455	0.037708	0.680423	0.413567	0.213790	0.098001	0.677708	0.406525	0.212375	0.674701	0.405549	0.678206	0.004727
2370000	0.267000	1.062290e+00	0.061000	0.055000	0.098000	0.089000	0.023000	0.234000	4.602659e+00	0.329000	0.272000	6.044927e-01	0.684825	0.422949	0.228646	0.108186	0.043276	0.015005	0.004286	0.688108	0.422084	0.222807	0.103805	0.040563	0.014284	0.685924	0.414537	0.221261	0.099748	0.037766	0.681884	0.410183	0.212830	0.095580	0.681420	0.399408	0.208873	0.672859	0.402649	0.678321	0.253000	1.105643e+00	0.075000	0.041000	0.082000	0.093000	0.023000	0.241000	4.511521e+00	0.356000	0.254000	5.984779e-01	0.686248	0.424295	0.233787	0.108287	0.044154	0.015699	0.004169	0.690955	0.421081	0.227642	0.102667	0.042342	0.013879	0.684933	0.416332	0.220015	0.100535	0.037708	0.680573	0.413702	0.213948	0.098020	0.677837	0.406555	0.212441	0.674659	0.405429	0.678138	0.004651
2375000	0.267000	1.062290e+00	0.061000	0.044000	0.098000	0.089000	0.023000	0.233000	4.602659e+00	0.292000	0.272000	6.044927e-01	0.684758	0.422740	0.228523	0.108078	0.043253	0.014998	0.004277	0.688113	0.422089	0.222815	0.103827	0.040563	0.014313	0.685989	0.414629	0.221344	0.099866	0.037767	0.681922	0.410168	0.213085	0.095645	0.681409	0.399412	0.208908	0.672865	0.402549	0.678353	0.253000	1.105643e+00	0.075000	0.050000	0.082000	0.082000	0.024000	0.264000	4.602659e+00	0.356000	0.254000	5.984779e-01	0.686331	0.424381	0.233895	0.108233	0.044238	0.015774	0.004195	0.690936	0.420913	0.227585	0.102768	0.042305	0.013860	0.684930	0.416461	0.220161	0.100533	0.037695	0.680562	0.413770	0.213989	0.098021	0.677943	0.406732	0.212629	0.674669	0.405482	0.678051	0.004505
2380000	0.267000	1.062290e+00	0.056000	0.044000	0.102000	0.076000	0.023000	0.254000	4.602659e+00	0.295000	0.253000	6.105679e-01	0.684956	0.422977	0.228704	0.108156	0.043295	0.015013	0.004279	0.688231	0.422023	0.222895	0.103839	0.040497	0.014330	0.685912	0.414681	0.221437	0.099905	0.037726	0.681726	0.410141	0.213031	0.095627	0.681251	0.399397	0.208915	0.672867	0.402654	0.678409	0.253000	1.105643e+00	0.078000	0.050000	0.104000	0.082000	0.024000	0.244000	4.511521e+00	0.331000	0.254000	5.984779e-01	0.686061	0.424215	0.233688	0.108179	0.044199	0.015748	0.004187	0.690926	0.420644	0.227407	0.102747	0.042325	0.013899	0.684872	0.416319	0.220052	0.100524	0.037660	0.680715	0.413773	0.214082	0.098056	0.677924	0.406895	0.212569	0.674681	0.405374	0.678007	0.004448
2385000	0.267000	1.062290e+00	0.056000	0.041000	0.102000	0.076000	0.030000	0.251000	4.602659e+00	0.295000	0.253000	6.105679e-01	0.685065	0.423000	0.228713	0.108201	0.043301	0.015053	0.004271	0.688243	0.422057	0.222960	0.103819	0.040531	0.014359	0.685931	0.414728	0.221460	0.100007	0.037783	0.681784	0.410203	0.213042	0.095758	0.681193	0.399166	0.209031	0.672970	0.402656	0.678535	0.253000	1.105643e+00	0.078000	0.044000	0.104000	0.082000	0.024000	0.238000	4.511521e+00	0.305000	0.228000	5.925229e-01	0.685978	0.424141	0.233694	0.108120	0.044193	0.015740	0.004202	0.690829	0.420661	0.227352	0.102729	0.042322	0.013870	0.684784	0.416235	0.220074	0.100462	0.037655	0.680624	0.413685	0.213986	0.098025	0.677903	0.406874	0.212605	0.674647	0.405383	0.677972	0.004503
2390000	0.267000	1.062290e+00	0.057000	0.041000	0.102000	0.076000	0.030000	0.223000	4.511521e+00	0.307000	0.253000	6.105679e-01	0.684977	0.422890	0.228668	0.108301	0.043360	0.015055	0.004285	0.688275	0.422282	0.223112	0.103795	0.040526	0.014354	0.686047	0.414799	0.221529	0.100041	0.037877	0.681892	0.410215	0.213014	0.095795	0.681237	0.399189	0.209048	0.672908	0.402686	0.678544	0.253000	1.105643e+00	0.062000	0.044000	0.104000	0.077000	0.037000	0.242000	4.422187e+00	0.305000	0.228000	5.925229e-01	0.685903	0.424088	0.233556	0.108121	0.044203	0.015745	0.004207	0.690918	0.420731	0.227482	0.102762	0.042284	0.013899	0.684850	0.416331	0.220120	0.100504	0.037644	0.680645	0.413826	0.214015	0.097963	0.677909	0.406866	0.212521	0.674391	0.405212	0.677937	0.004444
2395000	0.267000	1.062290e+00	0.057000	0.043000	0.102000	0.077000	0.030000	0.255000	4.602659e+00	0.318000	0.270000	6.167042e-01	0.685155	0.422864	0.228690	0.108254	0.043372	0.015092	0.004276	0.688349	0.422385	0.223187	0.103744	0.040588	0.014323	0.686091	0.414693	0.221677	0.100194	0.037989	0.682028	0.410301	0.213149	0.095964	0.681424	0.399340	0.209147	0.672992	0.402741	0.678515	0.253000	1.105643e+00	0.062000	0.032000	0.089000	0.077000	0.037000	0.280000	4.422187e+00	0.331000	0.228000	5.925229e-01	0.685948	0.424014	0.233596	0.108090	0.044206	0.015807	0.004221	0.690868	0.420697	0.227472	0.102722	0.042236	0.013900	0.684819	0.416290	0.219975	0.100456	0.037616	0.680630	0.413895	0.213959	0.097914	0.677940	0.406766	0.212506	0.674382	0.405101	0.677793	0.004310
2400000	0.267000	1.062290e+00	0.073000	0.043000	0.084000	0.077000	0.030000	0.249000	4.602659e+00	0.318000	0.270000	6.167042e-01	0.685334	0.422975	0.228654	0.108198	0.043418	0.015074	0.004268	0.688444	0.422305	0.223226	0.103670	0.040653	0.014294	0.686059	0.414503	0.221743	0.100265	0.038015	0.682120	0.410207	0.213229	0.096000	0.681590	0.399397	0.209223	0.673068	0.402644	0.678449	0.240000	1.094641e+00	0.071000	0.032000	0.089000	0.077000	0.037000	0.284000	4.511521e+00	0.308000	0.257000	5.984779e-01	0.685981	0.423905	0.233537	0.107988	0.044256	0.015774	0.004236	0.690837	0.420689	0.227419	0.102769	0.042207	0.013912	0.684933	0.416290	0.220063	0.100553	0.037637	0.680707	0.413774	0.213986	0.097950	0.677984	0.406841	0.212572	0.674261	0.405110	0.677734	0.004312
2405000	0.267000	1.062290e+00	0.073000	0.050000	0.084000	0.077000	0.034000	0.244000	4.511521e+00	0.303000	0.270000	6.167042e-01	0.685317	0.422987	0.228745	0.108161	0.043452	0.015040	0.004259	0.688587	0.422388	0.223259	0.103748	0.040651	0.014299	0.686135	0.414606	0.221787	0.100285	0.038104	0.682126	0.410060	0.213446	0.096161	0.681514	0.399510	0.209388	0.673086	0.402711	0.678374	0.240000	1.094641e+00	0.071000	0.053000	0.089000	0.077000	0.037000	0.252000	4.511521e+00	0.308000	0.257000	5.984779e-01	0.686111	0.423910	0.233593	0.108022	0.044221	0.015749	0.004227	0.690831	0.420777	0.227383	0.102694	0.042178	0.013886	0.684984	0.416143	0.219941	0.100542	0.037635	0.680631	0.413705	0.214055	0.097894	0.677896	0.406968	0.212503	0.674364	0.405041	0.677824	0.004267
2410000	0.253000	1.072966e+00	0.067000	0.050000	0.084000	0.075000	0.034000	0.237000	4.511521e+00	0.326000	0.259000	6.229022e-01	0.685413	0.423049	0.228671	0.108230	0.043400	0.015045	0.004250	0.688671	0.422438	0.223211	0.103630	0.040646	0.014293	0.686003	0.414620	0.221726	0.100241	0.038055	0.682216	0.409972	0.213471	0.096163	0.681336	0.399384	0.209179	0.672953	0.402614	0.678454	0.240000	1.094641e+00	0.046000	0.053000	0.089000	0.077000	0.040000	0.274000	4.511521e+00	0.309000	0.257000	5.984779e-01	0.686112	0.423893	0.233363	0.107982	0.044183	0.015757	0.004218	0.690748	0.420691	0.227191	0.102691	0.042197	0.013904	0.685002	0.416025	0.219913	0.100676	0.037644	0.680642	0.413767	0.214075	0.097960	0.678030	0.407069	0.212622	0.674418	0.405115	0.677845	0.004216
2415000	0.253000	1.072966e+00	0.067000	0.042000	0.089000	0.075000	0.034000	0.217000	4.511521e+00	0.326000	0.259000	6.229022e-01	0.685434	0.423027	0.228527	0.108208	0.043331	0.015026	0.004240	0.688588	0.422254	0.223157	0.103542	0.040577	0.014291	0.685741	0.414540	0.221661	0.100185	0.038006	0.682102	0.409793	0.213245	0.096059	0.681076	0.399172	0.209040	0.672814	0.402339	0.678427	0.240000	1.094641e+00	0.046000	0.041000	0.092000	0.077000	0.040000	0.252000	4.602659e+00	0.306000	0.257000	5.984779e-01	0.686265	0.424076	0.233455	0.108106	0.044236	0.015759	0.004233	0.690865	0.420724	0.227365	0.102818	0.042184	0.013898	0.685135	0.416158	0.219961	0.100655	0.037761	0.680726	0.413906	0.214089	0.097924	0.678179	0.407155	0.212776	0.674471	0.405114	0.677836	0.004249
2420000	0.253000	1.072966e+00	0.052000	0.042000	0.089000	0.075000	0.034000	0.265000	4.511521e+00	0.321000	0.259000	6.229022e-01	0.685479	0.423041	0.228445	0.108159	0.043264	0.015040	0.004229	0.688521	0.422048	0.223061	0.103498	0.040548	0.014286	0.685656	0.414482	0.221444	0.100052	0.037958	0.682185	0.409747	0.213276	0.096095	0.680925	0.399213	0.209283	0.672940	0.402639	0.678562	0.240000	1.094641e+00	0.058000	0.041000	0.092000	0.077000	0.040000	0.235000	4.511521e+00	0.316000	0.228000	5.925229e-01	0.686252	0.423923	0.233380	0.108054	0.044198	0.015727	0.004224	0.690895	0.420830	0.227491	0.102717	0.042190	0.013892	0.685284	0.416271	0.220045	0.100694	0.037776	0.680825	0.413820	0.214123	0.097949	0.678060	0.407017	0.212729	0.674395	0.404950	0.677748	0.004206
2425000	0.253000	1.072966e+00	0.052000	0.055000	0.089000	0.075000	0.034000	0.238000	4.511521e+00	0.334000	0.259000	6.229022e-01	0.685526	0.423037	0.228353	0.108123	0.043219	0.015009	0.004221	0.688387	0.421990	0.222964	0.103389	0.040506	0.014291	0.685575	0.414277	0.221209	0.099911	0.037903	0.682205	0.409543	0.213166	0.096055	0.680882	0.399171	0.209142	0.672912	0.402677	0.678542	0.240000	1.094641e+00	0.058000	0.050000	0.092000	0.082000	0.032000	0.287000	4.602659e+00	0.316000	0.228000	5.925229e-01	0.686315	0.423942	0.233196	0.107896	0.044176	0.015698	0.004227	0.690902	0.420729	0.227508	0.102745	0.042140	0.013907	0.685124	0.416030	0.219901	0.100611	0.037799	0.680911	0.413948	0.214128	0.098139	0.678103	0.407204	0.212762	0.674306	0.405052	0.677813	0.004238
2430000	0.253000	1.072966e+00	0.063000	0.055000	0.085000	0.074000	0.034000	0.262000	4.511521e+00	0.334000	0.251000	6.291625e-01	0.685599	0.423191	0.228560	0.108117	0.043192	0.015074	0.004224	0.688505	0.422076	0.223034	0.103335	0.040486	0.014317	0.685667	0.414306	0.221202	0.099944	0.037901	0.682094	0.409352	0.213144	0.096007	0.680896	0.399161	0.209119	0.673105	0.402560	0.678418	0.240000	1.094641e+00	0.074000	0.050000	0.089000	0.082000	0.032000	0.247000	4.511521e+00	0.305000	0.228000	5.925229e-01	0.686367	0.423893	0.233036	0.107886	0.044159	0.015689	0.004264	0.690820	0.420586	0.227465	0.102717	0.042090	0.013938	0.685021	0.416089	0.219886	0.100557	0.037771	0.680868	0.413772	0.214048	0.098205	0.678073	0.407107	0.212561	0.674227	0.405089	0.677819	0.004242
2435000	0.253000	1.072966e+00	0.063000	0.041000	0.085000	0.074000	0.037000	0.287000	4.602659e+00	0.344000	0.251000	6.291625e-01	0.685607	0.423114	0.228605	0.108094	0.043296	0.015121	0.004228	0.688521	0.422095	0.223037	0.103389	0.040523	0.014312	0.685743	0.414273	0.221305	0.099935	0.037900	0.682097	0.409264	0.213175	0.096038	0.680883	0.399229	0.209136	0.673007	0.402552	0.678361	0.240000	1.094641e+00	0.074000	0.056000	0.089000	0.082000	0.032000	0.248000	4.422187e+00	0.340000	0.244000	5.866272e-01	0.686448	0.424058	0.233134	0.107879	0.044126	0.015680	0.004267	0.690887	0.420531	0.227401	0.102662	0.042023	0.013934	0.684938	0.415891	0.219606	0.100504	0.037729	0.680892	0.413652	0.213900	0.098125	0.678115	0.407059	0.212494	0.674235	0.405053	0.677824	0.004329
2440000	0.253000	1.072966e+00	0.067000	0.041000	0.085000	0.074000	0.037000	0.227000	4.511521e+00	0.322000	0.251000	6.291625e-01	0.685647	0.422952	0.228618	0.108038	0.043235	0.015126	0.004218	0.688514	0.422107	0.222998	0.103334	0.040495	0.014285	0.685840	0.414011	0.221161	0.099896	0.037885	0.682039	0.409131	0.213053	0.096010	0.680806	0.399366	0.209030	0.673067	0.402614	0.678164	0.240000	1.094641e+00	0.050000	0.056000	0.089000	0.078000	0.029000	0.233000	4.422187e+00	0.340000	0.244000	5.866272e-01	0.686393	0.423977	0.232984	0.107914	0.044097	0.015649	0.004269	0.691072	0.420506	0.227477	0.102676	0.042090	0.013919	0.684933	0.415872	0.219628	0.100550	0.037744	0.681011	0.413748	0.213925	0.098142	0.678314	0.407092	0.212451	0.674293	0.405086	0.677756	0.004333
2445000	0.253000	1.072966e+00	0.067000	0.053000	0.100000	0.086000	0.037000	0.263000	4.602659e+00	0.326000	0.243000	6.229022e-01	0.685549	0.423040	0.228661	0.108031	0.043187	0.015142	0.004210	0.688620	0.422299	0.223059	0.103363	0.040485	0.014267	0.685976	0.414022	0.221185	0.099798	0.037863	0.681867	0.408992	0.212892	0.095907	0.680619	0.399438	0.208895	0.673012	0.402436	0.677999	0.240000	1.094641e+00	0.050000	0.049000	0.089000	0.078000	0.029000	0.284000	4.422187e+00	0.333000	0.244000	5.866272e-01	0.686487	0.424069	0.233159	0.107976	0.044080	0.015652	0.004260	0.691088	0.420695	0.227469	0.102706	0.042108	0.013936	0.685059	0.415859	0.219662	0.100743	0.037779	0.681041	0.413628	0.214082	0.098228	0.678259	0.407140	0.212629	0.674431	0.405026	0.677694	0.004402
2450000	0.253000	1.072966e+00	0.064000	0.053000	0.100000	0.086000	0.030000	0.260000	4.602659e+00	0.326000	0.243000	6.229022e-01	0.685361	0.423062	0.228587	0.107902	0.043215	0.015120	0.004213	0.688609	0.422353	0.223078	0.103440	0.040522	0.014318	0.685903	0.413961	0.221136	0.099899	0.037902	0.682023	0.409065	0.212970	0.096089	0.680631	0.399558	0.209041	0.673026	0.402538	0.678120	0.240000	1.094641e+00	0.084000	0.049000	0.090000	0.078000	0.029000	0.262000	4.422187e+00	0.327000	0.259000	5.925229e-01	0.686563	0.424028	0.233270	0.107911	0.044100	0.015682	0.004262	0.690964	0.420865	0.227325	0.102635	0.042091	0.013911	0.685142	0.415727	0.219560	0.100756	0.037775	0.680901	0.413541	0.214011	0.098256	0.678259	0.407254	0.212906	0.674527	0.405089	0.677758	0.004368
2455000	0.253000	1.072966e+00	0.064000	0.043000	0.100000	0.086000	0.030000	0.232000	4.602659e+00	0.316000	0.243000	6.229022e-01	0.685222	0.422974	0.228485	0.107855	0.043172	0.015132	0.004215	0.688561	0.422254	0.223138	0.103467	0.040504	0.014322	0.685836	0.413993	0.220991	0.099882	0.037978	0.682127	0.409123	0.213001	0.096169	0.680770	0.399622	0.209041	0.672998	0.402590	0.677999	0.245000	1.083749e+00	0.084000	0.052000	0.090000	0.072000	0.029000	0.259000	4.422187e+00	0.327000	0.259000	5.925229e-01	0.686503	0.423801	0.233192	0.107804	0.044062	0.015665	0.004253	0.690884	0.420715	0.227220	0.102579	0.042012	0.013895	0.685128	0.415757	0.219546	0.100690	0.037717	0.680749	0.413552	0.213908	0.098178	0.678209	0.407077	0.212845	0.674287	0.404824	0.677499	0.004327
2460000	0.258000	1.083749e+00	0.059000	0.043000	0.100000	0.068000	0.030000	0.276000	4.695639e+00	0.319000	0.263000	6.291625e-01	0.685098	0.422883	0.228468	0.107797	0.043177	0.015124	0.004219	0.688517	0.422032	0.223118	0.103312	0.040459	0.014292	0.685832	0.414020	0.220849	0.099851	0.037916	0.682165	0.408957	0.212926	0.096168	0.680563	0.399528	0.208761	0.673022	0.402376	0.677957	0.245000	1.083749e+00	0.072000	0.052000	0.090000	0.072000	0.027000	0.255000	4.422187e+00	0.321000	0.259000	5.925229e-01	0.686473	0.423584	0.233101	0.107747	0.044048	0.015660	0.004244	0.690886	0.420627	0.227297	0.102527	0.041959	0.013866	0.685013	0.415777	0.219567	0.100603	0.037740	0.680662	0.413397	0.213743	0.098129	0.678126	0.406800	0.212707	0.674205	0.404700	0.677310	0.004211
2465000	0.258000	1.083749e+00	0.056000	0.054000	0.103000	0.068000	0.030000	0.234000	4.695639e+00	0.319000	0.263000	6.291625e-01	0.684690	0.422654	0.228308	0.107770	0.043148	0.015199	0.004211	0.688581	0.422094	0.223220	0.103424	0.040625	0.014309	0.685938	0.414184	0.220947	0.099962	0.038026	0.682224	0.409100	0.213179	0.096203	0.680585	0.399744	0.208862	0.672984	0.402378	0.677983	0.245000	1.083749e+00	0.072000	0.052000	0.097000	0.072000	0.027000	0.257000	4.511521e+00	0.315000	0.259000	5.925229e-01	0.686566	0.423745	0.233167	0.107893	0.044081	0.015652	0.004257	0.691094	0.420737	0.227438	0.102633	0.042071	0.013886	0.685071	0.415684	0.219453	0.100576	0.037727	0.680708	0.413474	0.213897	0.098204	0.678271	0.406812	0.212922	0.674256	0.404761	0.677429	0.004309
2470000	0.258000	1.083749e+00	0.056000	0.054000	0.103000	0.068000	0.029000	0.246000	4.602659e+00	0.333000	0.263000	6.291625e-01	0.684764	0.422761	0.228549	0.107976	0.043331	0.015212	0.004281	0.688688	0.422040	0.223416	0.103450	0.040669	0.014311	0.686109	0.414395	0.221067	0.100016	0.038103	0.682370	0.409347	0.213264	0.096374	0.680589	0.399808	0.208939	0.673118	0.402401	0.678079	0.245000	1.083749e+00	0.056000	0.052000	0.097000	0.072000	0.027000	0.265000	4.602659e+00	0.315000	0.254000	5.984779e-01	0.686501	0.423687	0.233303	0.107892	0.044075	0.015646	0.004250	0.691126	0.420912	0.227636	0.102618	0.042081	0.013947	0.685188	0.415743	0.219312	0.100652	0.037749	0.680647	0.413312	0.213885	0.098268	0.678226	0.406881	0.212973	0.674307	0.405066	0.677554	0.004348
2475000	0.258000	1.083749e+00	0.065000	0.062000	0.103000	0.068000	0.029000	0.256000	4.648917e+00	0.316000	0.263000	6.291625e-01	0.684981	0.422702	0.228521	0.107910	0.043310	0.015195	0.004272	0.688670	0.421784	0.223263	0.103303	0.040613	0.014277	0.685921	0.414251	0.221016	0.099916	0.038072	0.682401	0.409365	0.213284	0.096350	0.680780	0.399664	0.209079	0.673049	0.402543	0.678115	0.245000	1.083749e+00	0.056000	0.052000	0.097000	0.074000	0.029000	0.241000	4.511521e+00	0.323000	0.254000	5.984779e-01	0.686558	0.423681	0.233207	0.107682	0.044014	0.015622	0.004254	0.691013	0.420692	0.227486	0.102524	0.041993	0.013968	0.684995	0.415569	0.219251	0.100625	0.037741	0.680582	0.413182	0.213814	0.098274	0.678306	0.406953	0.212948	0.674304	0.405050	0.677349	0.004336
2480000	0.258000	1.083749e+00	0.065000	0.062000	0.087000	0.075000	0.029000	0.267000	4.695639e+00	0.316000	0.228000	6.229022e-01	0.685016	0.422676	0.228394	0.107920	0.043404	0.015194	0.004275	0.688743	0.421690	0.223142	0.103420	0.040583	0.014252	0.685937	0.414437	0.221230	0.099871	0.038061	0.682460	0.409482	0.213201	0.096287	0.680891	0.399422	0.208913	0.672717	0.402291	0.678080	0.245000	1.083749e+00	0.057000	0.052000	0.101000	0.074000	0.029000	0.266000	4.511521e+00	0.304000	0.254000	5.984779e-01	0.686654	0.423800	0.233424	0.107744	0.044145	0.015681	0.004245	0.691139	0.420675	0.227646	0.102635	0.042062	0.013946	0.685055	0.415749	0.219218	0.100742	0.037792	0.680631	0.413343	0.214067	0.098277	0.678408	0.407144	0.213089	0.674424	0.405106	0.677471	0.004326
2485000	0.258000	1.083749e+00	0.052000	0.037000	0.087000	0.075000	0.034000	0.249000	4.602659e+00	0.335000	0.228000	6.229022e-01	0.685099	0.422648	0.228477	0.107959	0.043410	0.015220	0.004312	0.688554	0.421626	0.223146	0.103373	0.040636	0.014267	0.685956	0.414568	0.221328	0.099906	0.038158	0.682409	0.409498	0.213397	0.096484	0.680934	0.399573	0.209174	0.672731	0.402494	0.678233	0.245000	1.083749e+00	0.057000	0.040000	0.101000	0.074000	0.029000	0.244000	4.422187e+00	0.332000	0.238000	5.925229e-01	0.686386	0.423570	0.233436	0.107650	0.044162	0.015674	0.004259	0.691123	0.420747	0.227796	0.102788	0.042118	0.013951	0.685257	0.415835	0.219197	0.100733	0.037781	0.680544	0.413216	0.214140	0.098180	0.678366	0.407158	0.213017	0.674381	0.404910	0.677366	0.004289
2490000	0.258000	1.083749e+00	0.052000	0.037000	0.087000	0.075000	0.034000	0.231000	4.556862e+00	0.323000	0.228000	6.229022e-01	0.685132	0.422579	0.228641	0.107948	0.043424	0.015201	0.004315	0.688577	0.421550	0.223104	0.103358	0.040598	0.014249	0.685933	0.414664	0.221292	0.099919	0.038141	0.682369	0.409439	0.213287	0.096471	0.680908	0.399538	0.209264	0.672637	0.402482	0.678322	0.245000	1.083749e+00	0.080000	0.049000	0.101000	0.078000	0.036000	0.256000	4.422187e+00	0.332000	0.238000	5.925229e-01	0.686202	0.423516	0.233350	0.107627	0.044116	0.015667	0.004261	0.691097	0.420601	0.227625	0.102771	0.042143	0.013925	0.685346	0.415689	0.219058	0.100727	0.037746	0.680503	0.413253	0.214136	0.098239	0.678421	0.407345	0.213009	0.674317	0.404882	0.677386	0.004244
2495000	0.258000	1.083749e+00	0.052000	0.050000	0.098000	0.075000	0.034000	0.255000	4.556862e+00	0.301000	0.233000	6.167042e-01	0.685120	0.422575	0.228628	0.107953	0.043376	0.015207	0.004307	0.688439	0.421379	0.223097	0.103291	0.040561	0.014232	0.685875	0.414645	0.221303	0.099816	0.038072	0.682380	0.409378	0.213277	0.096335	0.680795	0.399271	0.209116	0.672541	0.402221	0.678005	0.245000	1.083749e+00	0.080000	0.049000	0.101000	0.078000	0.036000	0.234000	4.422187e+00	0.305000	0.238000	5.925229e-01	0.686288	0.423329	0.233423	0.107675	0.044149	0.015671	0.004254	0.691088	0.420619	0.227642	0.102773	0.042140	0.013893	0.685381	0.415604	0.218996	0.100728	0.037727	0.680453	0.413190	0.213955	0.098130	0.678362	0.407372	0.212923	0.674253	0.404559	0.677261	0.004219
2500000	0.258000	1.083749e+00	0.060000	0.050000	0.098000	0.075000	0.028000	0.255000	4.648917e+00	0.301000	0.233000	6.167042e-01	0.685252	0.422501	0.228507	0.107824	0.043366	0.015198	0.004296	0.688444	0.421297	0.222941	0.103178	0.040587	0.014204	0.685807	0.414475	0.221179	0.099866	0.038080	0.682218	0.409434	0.213382	0.096395	0.680785	0.399558	0.209287	0.672583	0.402468	0.678132	0.245000	1.083749e+00	0.064000	0.049000	0.090000	0.078000	0.036000	0.263000	4.422187e+00	0.297000	0.266000	5.984779e-01	0.686363	0.423428	0.233381	0.107691	0.044149	0.015654	0.004245	0.691054	0.420623	0.227680	0.102695	0.042084	0.013863	0.685421	0.415598	0.218912	0.100649	0.037706	0.680524	0.413059	0.213877	0.098090	0.678248	0.407381	0.212970	0.674247	0.404612	0.677264	0.004173
2505000	0.258000	1.083749e+00	0.060000	0.056000	0.098000	0.075000	0.028000	0.229000	4.602659e+00	0.326000	0.233000	6.167042e-01	0.685306	0.422539	0.228531	0.107859	0.043399	0.015222	0.004321	0.688453	0.421261	0.222939	0.103184	0.040595	0.014220	0.685679	0.414478	0.221181	0.099953	0.038074	0.682285	0.409386	0.213452	0.096313	0.680751	0.399713	0.209311	0.672619	0.402725	0.678198	0.256000	1.094641e+00	0.061000	0.048000	0.090000	0.070000	0.033000	0.246000	4.334621e+00	0.297000	0.266000	5.984779e-01	0.686459	0.423361	0.233437	0.107764	0.044129	0.015665	0.004237	0.691101	0.420535	0.227740	0.102684	0.042064	0.013859	0.685415	0.415526	0.218891	0.100534	0.037722	0.680475	0.413063	0.213768	0.098127	0.678057	0.407445	0.212851	0.674169	0.404580	0.677436	0.004052
2510000	0.241000	1.072966e+00	0.082000	0.056000	0.098000	0.057000	0.028000	0.262000	4.695639e+00	0.300000	0.250000	6.105679e-01	0.685252	0.422462	0.228424	0.107928	0.043399	0.015213	0.004313	0.688286	0.421193	0.222888	0.103213	0.040631	0.014191	0.685683	0.414513	0.221145	0.099962	0.038024	0.682327	0.409488	0.213531	0.096330	0.680618	0.399591	0.209338	0.672695	0.402938	0.678195	0.256000	1.094641e+00	0.061000	0.054000	0.090000	0.070000	0.033000	0.264000	4.422187e+00	0.301000	0.266000	5.984779e-01	0.686517	0.423460	0.233518	0.107764	0.044181	0.015669	0.004229	0.691064	0.420491	0.227740	0.102628	0.042034	0.013831	0.685308	0.415633	0.218790	0.100451	0.037697	0.680542	0.412938	0.213758	0.098029	0.678032	0.407283	0.212653	0.674139	0.404370	0.677283	0.004069
2515000	0.241000	1.072966e+00	0.082000	0.044000	0.105000	0.057000	0.028000	0.218000	4.602659e+00	0.300000	0.250000	6.105679e-01	0.685345	0.422635	0.228601	0.107963	0.043421	0.015204	0.004327	0.688376	0.421284	0.222909	0.103256	0.040608	0.014184	0.685666	0.414633	0.221287	0.099924	0.038017	0.682431	0.409574	0.213380	0.096359	0.680530	0.399634	0.209227	0.672809	0.402831	0.678202	0.256000	1.094641e+00	0.068000	0.054000	0.109000	0.070000	0.033000	0.281000	4.422187e+00	0.315000	0.266000	5.984779e-01	0.686307	0.423108	0.233396	0.107625	0.044145	0.015647	0.004220	0.691107	0.420320	0.227680	0.102678	0.042065	0.013834	0.685256	0.415695	0.218906	0.100411	0.037651	0.680520	0.412957	0.213732	0.097925	0.678022	0.407174	0.212635	0.674076	0.404343	0.677158	0.003992
2520000	0.241000	1.072966e+00	0.068000	0.044000	0.105000	0.057000	0.035000	0.228000	4.602659e+00	0.307000	0.250000	6.105679e-01	0.685307	0.422472	0.228529	0.107936	0.043426	0.015208	0.004318	0.688081	0.421093	0.222770	0.103196	0.040577	0.014164	0.685507	0.414595	0.221323	0.099920	0.038079	0.682431	0.409403	0.213414	0.096327	0.680565	0.399692	0.209430	0.672833	0.402959	0.678267	0.256000	1.094641e+00	0.068000	0.036000	0.109000	0.070000	0.033000	0.237000	4.334621e+00	0.315000	0.261000	6.044927e-01	0.686277	0.423120	0.233413	0.107615	0.044165	0.015661	0.004213	0.691020	0.420223	0.227754	0.102619	0.042015	0.013831	0.685273	0.415615	0.218882	0.100374	0.037607	0.680543	0.413014	0.213691	0.097864	0.678097	0.407238	0.212551	0.674074	0.404158	0.677220	0.003939
2525000	0.241000	1.072966e+00	0.068000	0.031000	0.105000	0.078000	0.035000	0.247000	4.511521e+00	0.310000	0.250000	6.105679e-01	0.685152	0.422169	0.228468	0.107840	0.043373	0.015200	0.004309	0.688096	0.421139	0.222643	0.103145	0.040539	0.014148	0.685476	0.414403	0.221288	0.099828	0.038038	0.682170	0.409307	0.213357	0.096285	0.680309	0.399521	0.209396	0.672844	0.402967	0.678373	0.256000	1.094641e+00	0.052000	0.036000	0.109000	0.079000	0.035000	0.238000	4.248790e+00	0.319000	0.261000	6.044927e-01	0.686450	0.423185	0.233392	0.107555	0.044213	0.015675	0.004216	0.690976	0.420299	0.227755	0.102701	0.041985	0.013846	0.685283	0.415566	0.218921	0.100345	0.037611	0.680608	0.413033	0.213779	0.097869	0.678051	0.407280	0.212663	0.674225	0.404186	0.677363	0.003911
2530000	0.241000	1.072966e+00	0.061000	0.031000	0.120000	0.078000	0.035000	0.245000	4.511521e+00	0.310000	0.247000	6.044927e-01	0.685227	0.422034	0.228413	0.108003	0.043453	0.015229	0.004301	0.688020	0.421286	0.222797	0.103129	0.040558	0.014123	0.685481	0.414434	0.221309	0.099828	0.038030	0.682186	0.409300	0.213278	0.096223	0.680186	0.399394	0.209217	0.672717	0.402788	0.678337	0.256000	1.094641e+00	0.052000	0.036000	0.081000	0.079000	0.035000	0.276000	4.334621e+00	0.342000	0.261000	6.044927e-01	0.686487	0.423334	0.233320	0.107478	0.044200	0.015676	0.004219	0.690861	0.420264	0.227642	0.102626	0.041948	0.013841	0.685260	0.415487	0.218791	0.100344	0.037606	0.680660	0.413050	0.213646	0.097858	0.678069	0.407098	0.212710	0.674100	0.404191	0.677526	0.003971
2535000	0.241000	1.072966e+00	0.061000	0.042000	0.120000	0.078000	0.019000	0.262000	4.602659e+00	0.323000	0.247000	6.044927e-01	0.684681	0.421695	0.228101	0.107924	0.043376	0.015218	0.004293	0.687973	0.421258	0.222995	0.103155	0.040603	0.014110	0.685592	0.414678	0.221404	0.099910	0.038121	0.682331	0.409455	0.213357	0.096267	0.680241	0.399390	0.209228	0.672741	0.402715	0.678181	0.256000	1.094641e+00	0.057000	0.044000	0.081000	0.079000	0.035000	0.238000	4.334621e+00	0.342000	0.226000	5.984779e-01	0.686297	0.423292	0.233226	0.107358	0.044201	0.015667	0.004210	0.690619	0.420016	0.227520	0.102501	0.041914	0.013824	0.685126	0.415400	0.218830	0.100363	0.037644	0.680565	0.412931	0.213579	0.097857	0.678245	0.407138	0.212764	0.674160	0.404331	0.677635	0.004014
2540000	0.241000	1.072966e+00	0.052000	0.042000	0.120000	0.078000	0.019000	0.264000	4.602659e+00	0.324000	0.247000	6.044927e-01	0.684835	0.421713	0.228178	0.107799	0.043349	0.015221	0.004285	0.687961	0.421226	0.222904	0.103111	0.040582	0.014083	0.685560	0.414594	0.221230	0.099776	0.038112	0.682093	0.409329	0.213253	0.096199	0.680270	0.399124	0.209190	0.672591	0.402563	0.678187	0.256000	1.094641e+00	0.057000	0.044000	0.081000	0.078000	0.034000	0.249000	4.334621e+00	0.327000	0.226000	5.984779e-01	0.686477	0.423420	0.233389	0.107448	0.044245	0.015690	0.004213	0.690801	0.420263	0.227623	0.102491	0.041999	0.013832	0.685380	0.415560	0.218882	0.100472	0.037652	0.680670	0.412821	0.213623	0.097797	0.678248	0.407415	0.212852	0.674200	0.404467	0.677735	0.004001
2545000	0.241000	1.072966e+00	0.052000	0.052000	0.120000	0.086000	0.019000	0.248000	4.602659e+00	0.321000	0.233000	5.984779e-01	0.684948	0.421732	0.228276	0.107894	0.043333	0.015226	0.004276	0.688028	0.421226	0.222956	0.103098	0.040559	0.014089	0.685547	0.414523	0.221255	0.099835	0.038164	0.682153	0.409295	0.213193	0.096192	0.680294	0.399143	0.209284	0.672594	0.402614	0.678352	0.256000	1.094641e+00	0.065000	0.044000	0.081000	0.078000	0.034000	0.272000	4.422187e+00	0.327000	0.226000	5.984779e-01	0.686445	0.423441	0.233284	0.107441	0.044251	0.015701	0.004204	0.690725	0.420147	0.227457	0.102420	0.042005	0.013859	0.685257	0.415452	0.218824	0.100557	0.037637	0.680569	0.412769	0.213769	0.097931	0.678255	0.407478	0.213046	0.674203	0.404639	0.677968	0.004001
2550000	0.241000	1.072966e+00	0.077000	0.052000	0.087000	0.086000	0.034000	0.266000	4.695639e+00	0.321000	0.233000	5.984779e-01	0.685101	0.421725	0.228271	0.107901	0.043310	0.015218	0.004267	0.688018	0.421233	0.222915	0.102980	0.040552	0.014066	0.685534	0.414495	0.221052	0.099762	0.038098	0.682057	0.409138	0.213005	0.096045	0.680022	0.398928	0.209158	0.672411	0.402484	0.678433	0.285000	1.105643e+00	0.065000	0.044000	0.090000	0.078000	0.034000	0.257000	4.422187e+00	0.294000	0.262000	6.044927e-01	0.686658	0.423773	0.233555	0.107590	0.044301	0.015680	0.004196	0.690759	0.420227	0.227562	0.102530	0.042010	0.013842	0.685165	0.415501	0.218942	0.100602	0.037644	0.680605	0.412874	0.213776	0.097907	0.678275	0.407455	0.212996	0.674224	0.404493	0.677958	0.003883
2555000	0.258000	1.083749e+00	0.077000	0.042000	0.087000	0.086000	0.034000	0.240000	4.602659e+00	0.312000	0.233000	5.984779e-01	0.684968	0.421561	0.228099	0.107806	0.043282	0.015187	0.004259	0.687951	0.421373	0.222721	0.102909	0.040524	0.014086	0.685645	0.414466	0.220948	0.099711	0.038161	0.682044	0.409028	0.213058	0.096106	0.679894	0.398950	0.209356	0.672564	0.402827	0.678490	0.285000	1.105643e+00	0.051000	0.038000	0.090000	0.078000	0.026000	0.258000	4.422187e+00	0.294000	0.262000	6.044927e-01	0.686603	0.423575	0.233544	0.107540	0.044336	0.015673	0.004188	0.690884	0.420350	0.227577	0.102534	0.041944	0.013827	0.685237	0.415531	0.218956	0.100587	0.037596	0.680565	0.412882	0.213758	0.097812	0.678391	0.407529	0.212908	0.674309	0.404113	0.677895	0.003749
2560000	0.258000	1.083749e+00	0.082000	0.042000	0.087000	0.084000	0.034000	0.248000	4.511521e+00	0.328000	0.249000	5.925229e-01	0.685059	0.421504	0.228016	0.107938	0.043258	0.015178	0.004271	0.688086	0.421504	0.222865	0.102928	0.040519	0.014094	0.685643	0.414696	0.221166	0.099727	0.038220	0.682210	0.409181	0.213059	0.096171	0.680018	0.399091	0.209311	0.672512	0.402771	0.678619	0.285000	1.105643e+00	0.051000	0.038000	0.090000	0.070000	0.026000	0.232000	4.334621e+00	0.314000	0.262000	6.044927e-01	0.686510	0.423831	0.233710	0.107541	0.044374	0.015696	0.004180	0.690988	0.420429	0.227859	0.102557	0.041950	0.013854	0.685452	0.415589	0.219119	0.100653	0.037569	0.680628	0.412868	0.213705	0.097745	0.678196	0.407519	0.212828	0.674305	0.404037	0.677776	0.003794
2565000	0.258000	1.083749e+00	0.082000	0.051000	0.100000	0.084000	0.034000	0.267000	4.602659e+00	0.328000	0.249000	5.925229e-01	0.684825	0.421465	0.228012	0.107855	0.043272	0.015147	0.004263	0.688138	0.421410	0.222893	0.102925	0.040488	0.014069	0.685651	0.414654	0.221228	0.099662	0.038212	0.682198	0.409080	0.213018	0.096139	0.680033	0.399008	0.209198	0.672388	0.402827	0.678589	0.285000	1.105643e+00	0.055000	0.052000	0.082000	0.070000	0.026000	0.243000	4.334621e+00	0.320000	0.262000	6.044927e-01	0.686384	0.423651	0.233556	0.107569	0.044420	0.015671	0.004183	0.691009	0.420429	0.227936	0.102595	0.041927	0.013852	0.685567	0.415551	0.219072	0.100619	0.037542	0.680670	0.412966	0.213624	0.097697	0.678103	0.407389	0.212669	0.674120	0.403918	0.677719	0.003778
2570000	0.258000	1.083749e+00	0.061000	0.051000	0.100000	0.084000	0.032000	0.245000	4.556862e+00	0.326000	0.249000	5.925229e-01	0.684678	0.421486	0.227849	0.107763	0.043189	0.015137	0.004254	0.688140	0.421362	0.222826	0.102831	0.040435	0.014074	0.685586	0.414606	0.221238	0.099616	0.038191	0.682240	0.409027	0.213101	0.096227	0.680067	0.399091	0.209215	0.672549	0.403027	0.678779	0.285000	1.105643e+00	0.055000	0.052000	0.082000	0.070000	0.026000	0.249000	4.334621e+00	0.320000	0.265000	6.105679e-01	0.686334	0.423800	0.233616	0.107549	0.044440	0.015697	0.004174	0.691167	0.420575	0.228019	0.102529	0.041906	0.013868	0.685664	0.415578	0.219132	0.100733	0.037515	0.680592	0.412949	0.213575	0.097738	0.678084	0.407601	0.212932	0.674204	0.404093	0.677867	0.003677
2575000	0.258000	1.083749e+00	0.061000	0.051000	0.100000	0.086000	0.032000	0.223000	4.602659e+00	0.322000	0.249000	5.925229e-01	0.684712	0.421494	0.227925	0.107694	0.043142	0.015117	0.004246	0.687938	0.421288	0.222669	0.102738	0.040413	0.014065	0.685500	0.414514	0.221231	0.099514	0.038139	0.682117	0.408797	0.213013	0.096148	0.680019	0.398911	0.209236	0.672415	0.403076	0.678772	0.285000	1.105643e+00	0.078000	0.057000	0.082000	0.081000	0.031000	0.263000	4.422187e+00	0.339000	0.265000	6.105679e-01	0.686285	0.424008	0.233550	0.107532	0.044455	0.015676	0.004176	0.691059	0.420560	0.227954	0.102639	0.041868	0.013862	0.685567	0.415590	0.218956	0.100684	0.037560	0.680586	0.412877	0.213508	0.097697	0.678033	0.407539	0.212928	0.674140	0.404099	0.677853	0.003728
2580000	0.258000	1.083749e+00	0.068000	0.051000	0.101000	0.086000	0.032000	0.277000	4.602659e+00	0.335000	0.276000	5.984779e-01	0.684734	0.421645	0.227916	0.107710	0.043107	0.015119	0.004238	0.687878	0.421303	0.222752	0.102744	0.040403	0.014035	0.685580	0.414603	0.221276	0.099523	0.038124	0.682208	0.408785	0.213028	0.095999	0.679942	0.398824	0.209085	0.672426	0.402833	0.678619	0.285000	1.105643e+00	0.078000	0.057000	0.101000	0.081000	0.031000	0.230000	4.422187e+00	0.315000	0.265000	6.105679e-01	0.686394	0.423981	0.233450	0.107501	0.044481	0.015678	0.004168	0.691105	0.420675	0.227930	0.102700	0.041868	0.013848	0.685376	0.415578	0.218973	0.100688	0.037560	0.680571	0.413153	0.213402	0.097758	0.678126	0.407620	0.212852	0.674043	0.403991	0.677813	0.003745
2585000	0.258000	1.083749e+00	0.068000	0.051000	0.101000	0.086000	0.029000	0.239000	4.602659e+00	0.335000	0.276000	5.984779e-01	0.684825	0.421598	0.227741	0.107666	0.043083	0.015194	0.004230	0.687975	0.421343	0.222741	0.102648	0.040431	0.014039	0.685516	0.414640	0.221295	0.099493	0.038089	0.682113	0.408761	0.212981	0.095949	0.679900	0.398988	0.209071	0.672394	0.402830	0.678593	0.285000	1.105643e+00	0.051000	0.040000	0.101000	0.081000	0.031000	0.241000	4.422187e+00	0.315000	0.263000	6.167042e-01	0.686362	0.423873	0.233528	0.107540	0.044508	0.015708	0.004181	0.691186	0.420721	0.227890	0.102783	0.041887	0.013865	0.685424	0.415713	0.219072	0.100802	0.037608	0.680594	0.413242	0.213491	0.097888	0.678315	0.407671	0.212869	0.674102	0.404180	0.677920	0.003766
2590000	0.258000	1.083749e+00	0.054000	0.046000	0.101000	0.086000	0.029000	0.238000	4.602659e+00	0.348000	0.276000	5.984779e-01	0.684840	0.421840	0.227773	0.107748	0.043113	0.015196	0.004223	0.688040	0.421232	0.222810	0.102660	0.040393	0.014011	0.685497	0.414731	0.221292	0.099477	0.038053	0.682124	0.408679	0.212992	0.095918	0.679935	0.398893	0.209115	0.672404	0.402760	0.678729	0.285000	1.105643e+00	0.051000	0.040000	0.101000	0.080000	0.033000	0.263000	4.511521e+00	0.337000	0.263000	6.167042e-01	0.686484	0.423942	0.233721	0.107631	0.044488	0.015712	0.004194	0.691227	0.420921	0.227988	0.102758	0.041868	0.013838	0.685533	0.415762	0.219020	0.100750	0.037590	0.680422	0.413137	0.213454	0.097873	0.678249	0.407799	0.213065	0.674180	0.404401	0.678007	0.003856
2595000	0.258000	1.083749e+00	0.054000	0.047000	0.101000	0.083000	0.029000	0.241000	4.602659e+00	0.324000	0.262000	6.044927e-01	0.684731	0.421896	0.227705	0.107761	0.043131	0.015197	0.004226	0.687967	0.421174	0.222825	0.102704	0.040365	0.014048	0.685433	0.414677	0.221471	0.099579	0.038050	0.682105	0.408723	0.213145	0.096057	0.679993	0.399069	0.209122	0.672534	0.402724	0.678720	0.285000	1.105643e+00	0.062000	0.044000	0.101000	0.080000	0.033000	0.244000	4.422187e+00	0.301000	0.263000	6.167042e-01	0.686565	0.423849	0.233622	0.107595	0.044469	0.015679	0.004186	0.691086	0.420855	0.227860	0.102730	0.041833	0.013845	0.685563	0.415912	0.218976	0.100799	0.037612	0.680415	0.412993	0.213542	0.097855	0.678269	0.407806	0.213072	0.674257	0.404402	0.678094	0.003972
2600000	0.258000	1.083749e+00	0.057000	0.047000	0.105000	0.083000	0.029000	0.247000	4.511521e+00	0.324000	0.262000	6.044927e-01	0.684707	0.421839	0.227691	0.107723	0.043205	0.015217	0.004218	0.688007	0.421231	0.222848	0.102852	0.040396	0.014043	0.685448	0.414718	0.221554	0.099551	0.038047	0.682132	0.408826	0.213125	0.096118	0.680079	0.399212	0.209134	0.672631	0.402792	0.678835	0.285000	1.105643e+00	0.062000	0.040000	0.096000	0.080000	0.033000	0.240000	4.334621e+00	0.349000	0.265000	6.229022e-01	0.686659	0.423926	0.233718	0.107612	0.044468	0.015692	0.004179	0.691092	0.420981	0.228064	0.102671	0.041758	0.013869	0.685479	0.415956	0.219059	0.100766	0.037614	0.680433	0.412808	0.213486	0.097848	0.678212	0.407715	0.213050	0.674294	0.404519	0.678142	0.004013
2605000	0.255000	1.094641e+00	0.057000	0.045000	0.105000	0.083000	0.032000	0.241000	4.422187e+00	0.317000	0.262000	6.044927e-01	0.684870	0.422109	0.227879	0.107800	0.043282	0.015357	0.004209	0.688152	0.421309	0.223030	0.102914	0.040435	0.014078	0.685533	0.414770	0.221543	0.099562	0.038003	0.682145	0.409014	0.213102	0.096092	0.680200	0.399094	0.209039	0.672434	0.402574	0.678727	0.254000	1.116755e+00	0.062000	0.040000	0.096000	0.080000	0.021000	0.268000	4.422187e+00	0.349000	0.265000	6.229022e-01	0.686790	0.424081	0.233766	0.107650	0.044505	0.015698	0.004182	0.690959	0.420925	0.227990	0.102730	0.041755	0.013841	0.685511	0.415933	0.219151	0.100834	0.037621	0.680479	0.412985	0.213587	0.097778	0.678336	0.407715	0.212893	0.674230	0.404303	0.678012	0.004035
2610000	0.255000	1.094641e+00	0.074000	0.045000	0.105000	0.069000	0.032000	0.230000	4.422187e+00	0.325000	0.262000	6.044927e-01	0.685030	0.422226	0.227814	0.107714	0.043246	0.015350	0.004201	0.688202	0.421070	0.222896	0.102810	0.040407	0.014057	0.685390	0.414685	0.221443	0.099486	0.037979	0.681939	0.408760	0.213040	0.096088	0.680076	0.399220	0.209112	0.672451	0.402682	0.678792	0.254000	1.116755e+00	0.072000	0.052000	0.096000	0.084000	0.021000	0.272000	4.511521e+00	0.330000	0.265000	6.229022e-01	0.686836	0.424132	0.233917	0.107776	0.044515	0.015736	0.004173	0.691006	0.421017	0.227968	0.102705	0.041734	0.013833	0.685657	0.415819	0.219131	0.100790	0.037608	0.680354	0.412867	0.213437	0.097759	0.678341	0.407523	0.212989	0.674191	0.404483	0.678136	0.004123
2615000	0.255000	1.094641e+00	0.074000	0.050000	0.100000	0.069000	0.032000	0.248000	4.422187e+00	0.308000	0.241000	5.984779e-01	0.685151	0.422311	0.227930	0.107781	0.043293	0.015354	0.004193	0.688331	0.421294	0.223021	0.102918	0.040357	0.014054	0.685366	0.414570	0.221481	0.099473	0.037969	0.681881	0.408854	0.212883	0.096096	0.680096	0.399138	0.209210	0.672297	0.402713	0.678910	0.254000	1.116755e+00	0.072000	0.052000	0.094000	0.084000	0.021000	0.277000	4.511521e+00	0.310000	0.251000	6.291625e-01	0.686850	0.424166	0.234011	0.107845	0.044625	0.015758	0.004176	0.691182	0.421199	0.228048	0.102863	0.041793	0.013840	0.685681	0.415990	0.219184	0.100813	0.037602	0.680410	0.413111	0.213431	0.097696	0.678361	0.407569	0.212910	0.674000	0.404293	0.678164	0.004086
2620000	0.255000	1.094641e+00	0.066000	0.050000	0.100000	0.069000	0.020000	0.263000	4.511521e+00	0.308000	0.241000	5.984779e-01	0.685181	0.422365	0.227854	0.107785	0.043275	0.015323	0.004186	0.688388	0.421270	0.222935	0.102847	0.040329	0.014083	0.685378	0.414539	0.221489	0.099465	0.037940	0.681967	0.408799	0.212867	0.096076	0.680061	0.399136	0.209178	0.672372	0.402623	0.678927	0.254000	1.116755e+00	0.064000	0.044000	0.094000	0.084000	0.021000	0.263000	4.511521e+00	0.310000	0.251000	6.291625e-01	0.686811	0.424063	0.233786	0.107736	0.044594	0.015750	0.004191	0.691168	0.421054	0.228020	0.102831	0.041829	0.013883	0.685699	0.416134	0.219190	0.100929	0.037639	0.680531	0.413228	0.213569	0.097799	0.678340	0.407629	0.212977	0.674074	0.404479	0.678319	0.003957
2625000	0.255000	1.094641e+00	0.066000	0.044000	0.100000	0.069000	0.020000	0.248000	4.511521e+00	0.327000	0.241000	5.984779e-01	0.685331	0.422462	0.228016	0.107856	0.043279	0.015354	0.004198	0.688474	0.421374	0.223087	0.102987	0.040326	0.014110	0.685344	0.414792	0.221566	0.099469	0.037954	0.682128	0.408895	0.212986	0.096043	0.679966	0.399193	0.209309	0.672432	0.402590	0.678865	0.254000	1.116755e+00	0.064000	0.044000	0.094000	0.075000	0.038000	0.255000	4.511521e+00	0.359000	0.251000	6.291625e-01	0.686609	0.424186	0.233619	0.107693	0.044531	0.015720	0.004183	0.691166	0.421040	0.228066	0.102731	0.041794	0.013877	0.685765	0.416122	0.219063	0.100818	0.037585	0.680538	0.413038	0.213374	0.097744	0.678193	0.407518	0.212815	0.674067	0.404409	0.678353	0.003921
2630000	0.255000	1.094641e+00	0.065000	0.044000	0.100000	0.073000	0.020000	0.256000	4.511521e+00	0.332000	0.269000	6.044927e-01	0.685364	0.422555	0.228050	0.107867	0.043316	0.015357	0.004190	0.688575	0.421305	0.223137	0.103027	0.040331	0.014102	0.685269	0.414756	0.221504	0.099467	0.037975	0.682120	0.408769	0.212934	0.096039	0.679896	0.399124	0.209284	0.672367	0.402764	0.679080	0.254000	1.116755e+00	0.072000	0.044000	0.091000	0.075000	0.038000	0.253000	4.511521e+00	0.338000	0.251000	6.291625e-01	0.686542	0.424019	0.233504	0.107675	0.044527	0.015701	0.004175	0.691075	0.420897	0.227958	0.102655	0.041770	0.013848	0.685820	0.416052	0.219092	0.100696	0.037550	0.680400	0.412975	0.213342	0.097662	0.678168	0.407480	0.212734	0.673995	0.404333	0.678292	0.003940
2635000	0.255000	1.094641e+00	0.065000	0.061000	0.094000	0.073000	0.029000	0.257000	4.511521e+00	0.332000	0.269000	6.044927e-01	0.685353	0.422693	0.228240	0.108023	0.043283	0.015381	0.004193	0.688703	0.421509	0.223374	0.103124	0.040354	0.014136	0.685318	0.414790	0.221520	0.099455	0.037949	0.682018	0.408723	0.212860	0.096010	0.679873	0.399071	0.209282	0.672389	0.402599	0.679152	0.254000	1.116755e+00	0.059000	0.044000	0.091000	0.075000	0.038000	0.229000	4.511521e+00	0.307000	0.250000	6.229022e-01	0.686622	0.424267	0.233635	0.107748	0.044506	0.015693	0.004189	0.691064	0.420934	0.228157	0.102725	0.041754	0.013817	0.685836	0.415973	0.219146	0.100646	0.037518	0.680400	0.412952	0.213311	0.097632	0.678230	0.407395	0.212624	0.673945	0.404218	0.678104	0.003989
2640000	0.255000	1.094641e+00	0.064000	0.061000	0.094000	0.073000	0.029000	0.248000	4.422187e+00	0.316000	0.269000	6.044927e-01	0.685418	0.422695	0.228391	0.107971	0.043262	0.015354	0.004185	0.688662	0.421483	0.223202	0.103015	0.040313	0.014107	0.685350	0.414502	0.221363	0.099390	0.037902	0.681871	0.408414	0.212883	0.096014	0.679711	0.399216	0.209288	0.672542	0.402802	0.679260	0.254000	1.116755e+00	0.059000	0.049000	0.091000	0.075000	0.030000	0.263000	4.511521e+00	0.307000	0.250000	6.229022e-01	0.686465	0.424151	0.233599	0.107778	0.044496	0.015756	0.004192	0.691067	0.420823	0.228286	0.102733	0.041800	0.013809	0.685841	0.416106	0.219177	0.100714	0.037545	0.680489	0.412906	0.213396	0.097638	0.678137	0.407250	0.212627	0.673899	0.404066	0.678043	0.004044
2645000	0.255000	1.094641e+00	0.064000	0.049000	0.094000	0.082000	0.029000	0.263000	4.422187e+00	0.311000	0.262000	6.105679e-01	0.685531	0.422702	0.228457	0.108006	0.043406	0.015334	0.004209	0.688464	0.421421	0.223231	0.103022	0.040306	0.014077	0.685330	0.414592	0.221492	0.099328	0.037929	0.681915	0.408479	0.212759	0.096052	0.679715	0.399070	0.209170	0.672534	0.402893	0.679327	0.254000	1.116755e+00	0.059000	0.049000	0.091000	0.079000	0.030000	0.271000	4.511521e+00	0.319000	0.250000	6.229022e-01	0.686445	0.424033	0.233528	0.107757	0.044491	0.015746	0.004184	0.691105	0.420921	0.228193	0.102677	0.041753	0.013782	0.685745	0.416036	0.219028	0.100702	0.037515	0.680430	0.412765	0.213395	0.097584	0.677964	0.407306	0.212664	0.673982	0.404161	0.678137	0.004008
2650000	0.255000	1.094641e+00	0.062000	0.049000	0.090000	0.082000	0.029000	0.233000	4.422187e+00	0.347000	0.262000	6.105679e-01	0.685381	0.422671	0.228447	0.107899	0.043441	0.015315	0.004201	0.688555	0.421457	0.223231	0.103059	0.040305	0.014091	0.685373	0.414782	0.221475	0.099406	0.038001	0.682028	0.408635	0.212861	0.096002	0.679783	0.399066	0.209213	0.672496	0.402839	0.679373	0.254000	1.116755e+00	0.056000	0.044000	0.088000	0.079000	0.030000	0.253000	4.511521e+00	0.337000	0.242000	6.167042e-01	0.686170	0.424034	0.233484	0.107826	0.044552	0.015758	0.004175	0.691291	0.421050	0.228391	0.102792	0.041810	0.013821	0.685899	0.416077	0.218889	0.100637	0.037502	0.680525	0.412901	0.213399	0.097578	0.677949	0.407182	0.212586	0.673912	0.403994	0.678068	0.003971
2655000	0.258000	1.105643e+00	0.062000	0.041000	0.090000	0.082000	0.027000	0.250000	4.422187e+00	0.347000	0.262000	6.105679e-01	0.685332	0.422683	0.228572	0.107975	0.043510	0.015319	0.004203	0.688589	0.421822	0.223358	0.103109	0.040401	0.014105	0.685517	0.415002	0.221622	0.099536	0.038056	0.681992	0.408723	0.212850	0.096021	0.679856	0.399133	0.209349	0.672497	0.402833	0.679400	0.245000	1.105643e+00	0.056000	0.044000	0.088000	0.079000	0.025000	0.249000	4.422187e+00	0.337000	0.242000	6.167042e-01	0.686273	0.424065	0.233395	0.107794	0.044595	0.015784	0.004168	0.691235	0.421161	0.228390	0.102780	0.041836	0.013815	0.685785	0.415994	0.218955	0.100632	0.037479	0.680479	0.412979	0.213542	0.097492	0.678034	0.407305	0.212489	0.674016	0.403853	0.677674	0.003931
2660000	0.258000	1.105643e+00	0.052000	0.041000	0.090000	0.082000	0.027000	0.263000	4.511521e+00	0.338000	0.262000	6.105679e-01	0.685325	0.422711	0.228490	0.107976	0.043445	0.015341	0.004216	0.688631	0.421783	0.223228	0.103078	0.040476	0.014109	0.685593	0.414991	0.221636	0.099528	0.038075	0.682128	0.408728	0.212877	0.096014	0.679994	0.399201	0.209156	0.672428	0.402538	0.679284	0.245000	1.105643e+00	0.065000	0.044000	0.088000	0.070000	0.025000	0.265000	4.422187e+00	0.332000	0.242000	6.167042e-01	0.686100	0.424007	0.233267	0.107786	0.044532	0.015784	0.004159	0.691283	0.421006	0.228404	0.102804	0.041838	0.013853	0.685637	0.415874	0.218922	0.100568	0.037547	0.680484	0.413073	0.213637	0.097542	0.678072	0.407475	0.212568	0.674063	0.403860	0.677704	0.003905
2665000	0.258000	1.105643e+00	0.052000	0.047000	0.109000	0.074000	0.027000	0.231000	4.511521e+00	0.301000	0.240000	6.044927e-01	0.685443	0.422613	0.228416	0.107934	0.043476	0.015309	0.004220	0.688747	0.421849	0.223268	0.103137	0.040478	0.014101	0.685580	0.415003	0.221631	0.099621	0.038096	0.682165	0.408785	0.212915	0.096171	0.680153	0.399354	0.209226	0.672572	0.402788	0.679405	0.245000	1.105643e+00	0.065000	0.055000	0.098000	0.070000	0.025000	0.278000	4.511521e+00	0.312000	0.234000	6.105679e-01	0.685959	0.423942	0.233217	0.107789	0.044580	0.015799	0.004171	0.691263	0.420917	0.228455	0.102845	0.041885	0.013861	0.685514	0.415911	0.218988	0.100664	0.037496	0.680502	0.413094	0.213682	0.097503	0.678135	0.407515	0.212424	0.674101	0.403742	0.677482	0.003892
2670000	0.258000	1.105643e+00	0.062000	0.047000	0.109000	0.074000	0.029000	0.241000	4.422187e+00	0.301000	0.240000	6.044927e-01	0.685384	0.422504	0.228337	0.107884	0.043426	0.015301	0.004212	0.688688	0.421848	0.223256	0.103120	0.040462	0.014096	0.685541	0.414934	0.221514	0.099622	0.038149	0.682129	0.408906	0.213006	0.096168	0.680114	0.399257	0.209233	0.672591	0.402957	0.679491	0.245000	1.105643e+00	0.070000	0.055000	0.098000	0.070000	0.025000	0.247000	4.422187e+00	0.312000	0.234000	6.105679e-01	0.686068	0.424110	0.233268	0.107778	0.044592	0.015820	0.004164	0.691268	0.421068	0.228480	0.102913	0.041916	0.013835	0.685556	0.415727	0.218923	0.100540	0.037457	0.680315	0.413028	0.213657	0.097429	0.678239	0.407510	0.212527	0.673989	0.403665	0.677461	0.003857
2675000	0.258000	1.105643e+00	0.062000	0.047000	0.109000	0.074000	0.029000	0.268000	4.511521e+00	0.319000	0.240000	6.044927e-01	0.685211	0.422495	0.228313	0.108049	0.043486	0.015275	0.004204	0.688664	0.421880	0.223366	0.103123	0.040462	0.014112	0.685642	0.415068	0.221538	0.099549	0.038201	0.682222	0.408906	0.212857	0.096156	0.680004	0.398995	0.209081	0.672442	0.402777	0.679430	0.245000	1.105643e+00	0.070000	0.050000	0.098000	0.075000	0.034000	0.255000	4.511521e+00	0.312000	0.234000	6.105679e-01	0.686088	0.424114	0.233216	0.107751	0.044563	0.015800	0.004156	0.691362	0.421055	0.228410	0.103034	0.041894	0.013829	0.685441	0.415569	0.218903	0.100545	0.037421	0.680204	0.413112	0.213635	0.097351	0.678373	0.407567	0.212544	0.673958	0.403601	0.677458	0.003824
2680000	0.258000	1.105643e+00	0.062000	0.044000	0.085000	0.078000	0.029000	0.269000	4.602659e+00	0.324000	0.254000	6.105679e-01	0.685317	0.422362	0.228436	0.108112	0.043539	0.015293	0.004196	0.688587	0.421994	0.223467	0.103193	0.040517	0.014097	0.685703	0.415310	0.221743	0.099604	0.038199	0.682319	0.409027	0.212882	0.096143	0.680005	0.399130	0.209177	0.672414	0.402746	0.679433	0.245000	1.105643e+00	0.075000	0.050000	0.090000	0.075000	0.034000	0.235000	4.422187e+00	0.328000	0.267000	6.167042e-01	0.686236	0.424267	0.233126	0.107861	0.044560	0.015791	0.004149	0.691419	0.421086	0.228439	0.102935	0.041878	0.013826	0.685342	0.415373	0.218689	0.100470	0.037390	0.680248	0.413005	0.213728	0.097287	0.678312	0.407534	0.212400	0.673973	0.403533	0.677421	0.003793
2685000	0.258000	1.105643e+00	0.062000	0.044000	0.085000	0.078000	0.024000	0.247000	4.511521e+00	0.324000	0.254000	6.105679e-01	0.685402	0.422446	0.228581	0.108183	0.043550	0.015288	0.004220	0.688719	0.421926	0.223640	0.103296	0.040515	0.014093	0.685845	0.415416	0.221723	0.099549	0.038193	0.682533	0.408910	0.212859	0.096237	0.679980	0.398939	0.209200	0.672476	0.402872	0.679411	0.245000	1.105643e+00	0.075000	0.040000	0.090000	0.075000	0.034000	0.256000	4.511521e+00	0.326000	0.267000	6.167042e-01	0.686400	0.424359	0.233074	0.107779	0.044566	0.015761	0.004141	0.691354	0.420963	0.228284	0.102888	0.041845	0.013801	0.685184	0.415363	0.218696	0.100440	0.037374	0.680240	0.412976	0.213648	0.097274	0.678254	0.407538	0.212335	0.673897	0.403487	0.677430	0.003791
2690000	0.258000	1.105643e+00	0.071000	0.053000	0.085000	0.078000	0.024000	0.254000	4.511521e+00	0.338000	0.254000	6.105679e-01	0.685417	0.422573	0.228717	0.108315	0.043553	0.015312	0.004212	0.688942	0.422126	0.223883	0.103409	0.040560	0.014109	0.685746	0.415475	0.221797	0.099624	0.038201	0.682551	0.408988	0.212838	0.096265	0.680123	0.398943	0.209340	0.672469	0.402844	0.679337	0.245000	1.105643e+00	0.060000	0.040000	0.090000	0.075000	0.037000	0.276000	4.511521e+00	0.326000	0.267000	6.167042e-01	0.686486	0.424397	0.233127	0.107852	0.044616	0.015746	0.004134	0.691394	0.420840	0.228309	0.102850	0.041837	0.013777	0.685156	0.415301	0.218812	0.100517	0.037349	0.680149	0.412850	0.213688	0.097276	0.678240	0.407415	0.212366	0.673779	0.403733	0.677490	0.003685
2695000	0.258000	1.105643e+00	0.071000	0.053000	0.085000	0.076000	0.024000	0.242000	4.422187e+00	0.296000	0.253000	6.167042e-01	0.685400	0.422545	0.228728	0.108321	0.043506	0.015295	0.004203	0.689063	0.422149	0.223942	0.103409	0.040513	0.014082	0.685762	0.415446	0.221767	0.099675	0.038164	0.682606	0.409090	0.212964	0.096191	0.680130	0.399007	0.209301	0.672554	0.402899	0.679277	0.245000	1.105643e+00	0.060000	0.048000	0.095000	0.094000	0.037000	0.253000	4.602659e+00	0.331000	0.267000	6.167042e-01	0.686542	0.424501	0.233201	0.107934	0.044655	0.015769	0.004137	0.691495	0.420920	0.228446	0.102883	0.041831	0.013781	0.685239	0.415448	0.218921	0.100544	0.037411	0.680169	0.412925	0.213789	0.097334	0.678242	0.407422	0.212493	0.673810	0.403974	0.677562	0.003683
2700000	0.258000	1.105643e+00	0.068000	0.057000	0.085000	0.076000	0.034000	0.255000	4.511521e+00	0.330000	0.253000	6.167042e-01	0.685351	0.422541	0.228783	0.108521	0.043599	0.015298	0.004215	0.689041	0.422125	0.224048	0.103470	0.040578	0.014120	0.685796	0.415667	0.221928	0.099687	0.038144	0.682826	0.409150	0.212981	0.096386	0.680189	0.399081	0.209325	0.672586	0.402937	0.679260	0.255000	1.116755e+00	0.068000	0.048000	0.095000	0.094000	0.037000	0.238000	4.511521e+00	0.338000	0.238000	6.105679e-01	0.686604	0.424333	0.232967	0.107888	0.044622	0.015740	0.004129	0.691174	0.420729	0.228489	0.102816	0.041817	0.013780	0.685117	0.415454	0.218988	0.100566	0.037370	0.680359	0.413225	0.213858	0.097447	0.678351	0.407327	0.212487	0.673859	0.403953	0.677495	0.003708
2705000	0.222000	1.094641e+00	0.068000	0.057000	0.085000	0.076000	0.034000	0.256000	4.602659e+00	0.330000	0.253000	6.167042e-01	0.685551	0.422555	0.228913	0.108528	0.043605	0.015291	0.004239	0.688917	0.422036	0.223942	0.103404	0.040554	0.014107	0.685774	0.415747	0.221879	0.099765	0.038231	0.682816	0.409221	0.213060	0.096546	0.680317	0.399293	0.209521	0.672730	0.403123	0.679440	0.255000	1.116755e+00	0.056000	0.047000	0.095000	0.094000	0.037000	0.259000	4.511521e+00	0.338000	0.238000	6.105679e-01	0.686509	0.424260	0.232896	0.107797	0.044630	0.015733	0.004131	0.691009	0.420619	0.228395	0.102789	0.041758	0.013764	0.685034	0.415432	0.219115	0.100630	0.037424	0.680268	0.413064	0.213807	0.097489	0.678393	0.407354	0.212770	0.674002	0.404124	0.677468	0.003707
2710000	0.222000	1.094641e+00	0.059000	0.054000	0.085000	0.076000	0.034000	0.251000	4.602659e+00	0.315000	0.243000	6.105679e-01	0.685632	0.422680	0.229145	0.108563	0.043593	0.015315	0.004251	0.689053	0.422093	0.223992	0.103403	0.040605	0.014079	0.685880	0.415719	0.221802	0.099754	0.038193	0.682735	0.409196	0.212964	0.096461	0.680255	0.399358	0.209483	0.672612	0.402732	0.679212	0.255000	1.116755e+00	0.056000	0.047000	0.095000	0.077000	0.042000	0.240000	4.511521e+00	0.337000	0.238000	6.105679e-01	0.686578	0.424210	0.232869	0.107744	0.044653	0.015755	0.004124	0.690962	0.420553	0.228332	0.102754	0.041721	0.013738	0.685012	0.415365	0.219128	0.100574	0.037443	0.680175	0.413020	0.213783	0.097531	0.678359	0.407363	0.212708	0.673839	0.404195	0.677526	0.003669
2715000	0.222000	1.094641e+00	0.059000	0.054000	0.110000	0.069000	0.034000	0.263000	4.602659e+00	0.333000	0.243000	6.105679e-01	0.685757	0.422878	0.229277	0.108549	0.043557	0.015296	0.004243	0.689070	0.422062	0.224037	0.103404	0.040567	0.014053	0.685875	0.415460	0.221748	0.099602	0.038137	0.682533	0.409213	0.212853	0.096416	0.680369	0.399127	0.209380	0.672498	0.402628	0.679167	0.255000	1.116755e+00	0.068000	0.051000	0.085000	0.077000	0.042000	0.258000	4.511521e+00	0.318000	0.262000	6.167042e-01	0.686461	0.424172	0.232844	0.107783	0.044652	0.015807	0.004137	0.690920	0.420583	0.228340	0.102816	0.041733	0.013738	0.685103	0.415300	0.219105	0.100633	0.037470	0.680274	0.412960	0.213809	0.097546	0.678437	0.407309	0.212831	0.673719	0.404293	0.677632	0.003667
2720000	0.222000	1.094641e+00	0.070000	0.043000	0.110000	0.069000	0.036000	0.251000	4.602659e+00	0.333000	0.243000	6.105679e-01	0.685842	0.422850	0.229370	0.108529	0.043499	0.015277	0.004246	0.689086	0.422251	0.224003	0.103338	0.040570	0.014057	0.686020	0.415568	0.221643	0.099571	0.038133	0.682329	0.408998	0.212763	0.096355	0.680313	0.399085	0.209484	0.672570	0.402757	0.679308	0.255000	1.116755e+00	0.068000	0.051000	0.085000	0.077000	0.042000	0.261000	4.602659e+00	0.318000	0.262000	6.167042e-01	0.686563	0.424174	0.232840	0.107742	0.044659	0.015849	0.004169	0.690888	0.420523	0.228210	0.102892	0.041766	0.013753	0.685267	0.415190	0.219186	0.100627	0.037553	0.680251	0.412939	0.213863	0.097487	0.678547	0.407434	0.212906	0.673727	0.404396	0.677733	0.003648
2725000	0.222000	1.094641e+00	0.070000	0.043000	0.110000	0.069000	0.036000	0.251000	4.695639e+00	0.316000	0.243000	6.105679e-01	0.685881	0.423000	0.229357	0.108537	0.043557	0.015256	0.004259	0.689039	0.422246	0.224006	0.103373	0.040558	0.014109	0.685871	0.415716	0.221582	0.099617	0.038134	0.682364	0.409021	0.212797	0.096268	0.680347	0.399097	0.209496	0.672578	0.402778	0.679319	0.255000	1.116755e+00	0.083000	0.057000	0.085000	0.088000	0.032000	0.240000	4.511521e+00	0.317000	0.262000	6.167042e-01	0.686634	0.424138	0.232836	0.107653	0.044606	0.015839	0.004173	0.690823	0.420470	0.228034	0.102841	0.041761	0.013769	0.685210	0.415145	0.219105	0.100638	0.037512	0.680175	0.412872	0.213825	0.097565	0.678580	0.407473	0.212898	0.673847	0.404452	0.677871	0.003655
2730000	0.222000	1.094641e+00	0.077000	0.049000	0.110000	0.082000	0.036000	0.255000	4.695639e+00	0.303000	0.253000	6.167042e-01	0.685973	0.422968	0.229243	0.108569	0.043631	0.015259	0.004250	0.688817	0.422121	0.223992	0.103301	0.040557	0.014101	0.685938	0.415710	0.221651	0.099639	0.038092	0.682526	0.409136	0.212815	0.096253	0.680360	0.399211	0.209494	0.672591	0.402906	0.679460	0.255000	1.116755e+00	0.083000	0.054000	0.081000	0.088000	0.032000	0.236000	4.511521e+00	0.324000	0.239000	6.105679e-01	0.686600	0.424182	0.232875	0.107645	0.044598	0.015862	0.004165	0.690731	0.420561	0.228003	0.102870	0.041740	0.013760	0.685205	0.415020	0.219016	0.100599	0.037511	0.680129	0.412843	0.213665	0.097513	0.678551	0.407514	0.212886	0.673844	0.404450	0.677855	0.003693
2735000	0.222000	1.094641e+00	0.077000	0.049000	0.100000	0.082000	0.038000	0.271000	4.695639e+00	0.303000	0.253000	6.167042e-01	0.686104	0.422891	0.229304	0.108598	0.043635	0.015263	0.004262	0.688774	0.422101	0.224030	0.103318	0.040548	0.014083	0.685993	0.415674	0.221755	0.099635	0.038132	0.682513	0.409158	0.212922	0.096219	0.680465	0.399288	0.209533	0.672590	0.402960	0.679539	0.255000	1.116755e+00	0.056000	0.054000	0.081000	0.088000	0.032000	0.254000	4.511521e+00	0.324000	0.239000	6.105679e-01	0.686676	0.424237	0.232979	0.107694	0.044596	0.015844	0.004177	0.690781	0.420528	0.227998	0.102871	0.041671	0.013776	0.685166	0.414907	0.218794	0.100533	0.037551	0.680048	0.412839	0.213614	0.097477	0.678575	0.407393	0.212948	0.673757	0.404391	0.677939	0.003693
2740000	0.222000	1.094641e+00	0.064000	0.034000	0.100000	0.082000	0.038000	0.219000	4.695639e+00	0.313000	0.253000	6.167042e-01	0.686160	0.423073	0.229328	0.108850	0.043714	0.015269	0.004264	0.688933	0.422381	0.224221	0.103496	0.040644	0.014062	0.686090	0.415998	0.221927	0.099688	0.038067	0.682597	0.409244	0.212994	0.096147	0.680436	0.399273	0.209365	0.672535	0.402896	0.679393	0.255000	1.116755e+00	0.056000	0.050000	0.081000	0.088000	0.032000	0.253000	4.602659e+00	0.335000	0.239000	6.105679e-01	0.686655	0.424065	0.232944	0.107702	0.044565	0.015816	0.004180	0.690751	0.420478	0.227983	0.102967	0.041665	0.013772	0.685031	0.414916	0.218809	0.100440	0.037505	0.680159	0.412879	0.213702	0.097480	0.678508	0.407238	0.212845	0.673684	0.404401	0.677983	0.003712
2745000	0.222000	1.094641e+00	0.064000	0.034000	0.100000	0.074000	0.038000	0.227000	4.602659e+00	0.317000	0.274000	6.229022e-01	0.686010	0.423022	0.229206	0.108845	0.043710	0.015251	0.004255	0.688955	0.422394	0.224249	0.103534	0.040720	0.014076	0.686145	0.416040	0.222050	0.099703	0.038005	0.682681	0.409277	0.213081	0.096170	0.680421	0.399275	0.209327	0.672558	0.402902	0.679316	0.255000	1.116755e+00	0.071000	0.050000	0.094000	0.082000	0.027000	0.268000	4.602659e+00	0.305000	0.239000	6.105679e-01	0.686818	0.424109	0.232929	0.107720	0.044594	0.015834	0.004172	0.690755	0.420536	0.227981	0.102999	0.041638	0.013768	0.685132	0.414982	0.218777	0.100435	0.037533	0.680087	0.412911	0.213709	0.097525	0.678600	0.407435	0.212857	0.673895	0.404466	0.678019	0.003751
2750000	0.222000	1.094641e+00	0.072000	0.056000	0.093000	0.074000	0.027000	0.246000	4.602659e+00	0.296000	0.274000	6.229022e-01	0.686009	0.423072	0.229250	0.108887	0.043685	0.015252	0.004258	0.688973	0.422318	0.224218	0.103508	0.040734	0.014071	0.686143	0.416155	0.222093	0.099707	0.038018	0.682748	0.409282	0.213067	0.096173	0.680347	0.399280	0.209295	0.672535	0.402873	0.679239	0.250000	1.105643e+00	0.071000	0.050000	0.094000	0.082000	0.027000	0.256000	4.602659e+00	0.319000	0.245000	6.044927e-01	0.686866	0.423981	0.232808	0.107709	0.044654	0.015837	0.004165	0.690723	0.420378	0.227834	0.102989	0.041650	0.013764	0.685041	0.414821	0.218623	0.100386	0.037518	0.680123	0.412964	0.213609	0.097488	0.678715	0.407396	0.212812	0.673796	0.404440	0.678082	0.003779
2755000	0.255000	1.105643e+00	0.072000	0.058000	0.093000	0.074000	0.027000	0.260000	4.602659e+00	0.296000	0.274000	6.229022e-01	0.685861	0.422903	0.229161	0.108887	0.043650	0.015227	0.004250	0.689010	0.422268	0.224305	0.103452	0.040842	0.014075	0.686130	0.416148	0.222072	0.099717	0.038007	0.682881	0.409403	0.213050	0.096130	0.680328	0.399182	0.209276	0.672477	0.402910	0.679207	0.250000	1.105643e+00	0.086000	0.043000	0.094000	0.082000	0.027000	0.226000	4.602659e+00	0.319000	0.245000	6.044927e-01	0.686740	0.424157	0.232735	0.107862	0.044650	0.015888	0.004158	0.690768	0.420468	0.227988	0.103025	0.041642	0.013780	0.685083	0.414910	0.218609	0.100325	0.037456	0.680139	0.412902	0.213481	0.097426	0.678536	0.407027	0.212631	0.673817	0.404515	0.677997	0.003789
2760000	0.255000	1.105643e+00	0.051000	0.058000	0.093000	0.074000	0.027000	0.252000	4.695639e+00	0.291000	0.238000	6.167042e-01	0.685793	0.422764	0.229093	0.108760	0.043662	0.015209	0.004242	0.688870	0.422111	0.224203	0.103443	0.040796	0.014060	0.686264	0.416242	0.222014	0.099788	0.038016	0.682795	0.409350	0.212981	0.096176	0.680267	0.399252	0.209408	0.672504	0.402807	0.679299	0.250000	1.105643e+00	0.086000	0.051000	0.094000	0.077000	0.032000	0.249000	4.511521e+00	0.306000	0.245000	6.044927e-01	0.686707	0.424096	0.232754	0.107896	0.044656	0.015913	0.004160	0.690738	0.420504	0.227994	0.103128	0.041697	0.013837	0.685150	0.414935	0.218802	0.100551	0.037487	0.680087	0.412898	0.213651	0.097492	0.678610	0.407195	0.212677	0.673839	0.404606	0.678005	0.003746
2765000	0.255000	1.105643e+00	0.051000	0.044000	0.104000	0.089000	0.027000	0.270000	4.695639e+00	0.311000	0.238000	6.167042e-01	0.685725	0.422816	0.229015	0.108764	0.043672	0.015207	0.004245	0.688954	0.422190	0.224345	0.103478	0.040782	0.014107	0.686090	0.416152	0.221956	0.099803	0.038068	0.682880	0.409360	0.213015	0.096133	0.680248	0.399165	0.209479	0.672415	0.402777	0.679287	0.250000	1.105643e+00	0.068000	0.051000	0.103000	0.077000	0.032000	0.267000	4.511521e+00	0.286000	0.259000	6.105679e-01	0.686769	0.423941	0.232656	0.107818	0.044670	0.015886	0.004152	0.690817	0.420441	0.227936	0.103097	0.041645	0.013833	0.685184	0.414911	0.218853	0.100489	0.037543	0.680053	0.412921	0.213490	0.097617	0.678622	0.407065	0.212785	0.673723	0.404656	0.678110	0.003685
2770000	0.255000	1.105643e+00	0.080000	0.044000	0.104000	0.089000	0.034000	0.228000	4.695639e+00	0.311000	0.238000	6.167042e-01	0.685846	0.422738	0.229124	0.108814	0.043748	0.015221	0.004236	0.688945	0.422371	0.224454	0.103487	0.040780	0.014092	0.686288	0.416126	0.221864	0.099792	0.038036	0.682720	0.409227	0.213020	0.096061	0.680141	0.399245	0.209422	0.672435	0.402669	0.679418	0.250000	1.105643e+00	0.068000	0.051000	0.103000	0.077000	0.032000	0.225000	4.511521e+00	0.286000	0.259000	6.105679e-01	0.686898	0.423955	0.232613	0.107759	0.044629	0.015867	0.004145	0.690754	0.420304	0.227839	0.102985	0.041618	0.013828	0.685176	0.414740	0.218662	0.100454	0.037551	0.679949	0.412853	0.213433	0.097570	0.678712	0.407212	0.212853	0.673793	0.404700	0.678089	0.003752
2775000	0.255000	1.105643e+00	0.080000	0.044000	0.104000	0.089000	0.034000	0.248000	4.602659e+00	0.309000	0.238000	6.167042e-01	0.685833	0.422643	0.228915	0.108794	0.043706	0.015236	0.004238	0.688945	0.422419	0.224507	0.103676	0.040851	0.014107	0.686231	0.416214	0.221908	0.099804	0.038026	0.682654	0.409397	0.213096	0.096004	0.680207	0.399341	0.209313	0.672502	0.402352	0.679145	0.250000	1.105643e+00	0.066000	0.043000	0.103000	0.073000	0.043000	0.250000	4.511521e+00	0.289000	0.259000	6.105679e-01	0.686599	0.423726	0.232505	0.107694	0.044607	0.015858	0.004148	0.690610	0.420236	0.227791	0.102889	0.041607	0.013804	0.685415	0.414776	0.218715	0.100523	0.037511	0.679851	0.412678	0.213366	0.097529	0.678739	0.407298	0.212741	0.673873	0.404635	0.677913	0.003678
2780000	0.255000	1.105643e+00	0.064000	0.036000	0.104000	0.082000	0.034000	0.250000	4.511521e+00	0.306000	0.235000	6.105679e-01	0.685811	0.422568	0.228942	0.108927	0.043746	0.015260	0.004241	0.689017	0.422550	0.224700	0.103747	0.040874	0.014133	0.686382	0.416404	0.222088	0.099890	0.038082	0.682567	0.409404	0.213154	0.096139	0.680358	0.399340	0.209318	0.672442	0.402318	0.679178	0.250000	1.105643e+00	0.066000	0.043000	0.084000	0.073000	0.043000	0.238000	4.511521e+00	0.303000	0.274000	6.167042e-01	0.686639	0.423657	0.232493	0.107622	0.044607	0.015851	0.004152	0.690446	0.420139	0.227657	0.102850	0.041604	0.013802	0.685374	0.414683	0.218623	0.100453	0.037473	0.679867	0.412605	0.213386	0.097536	0.678888	0.407428	0.212777	0.673676	0.404665	0.677992	0.003717
2785000	0.255000	1.105643e+00	0.064000	0.036000	0.081000	0.082000	0.028000	0.234000	4.422187e+00	0.306000	0.235000	6.105679e-01	0.685845	0.422775	0.229111	0.108978	0.043765	0.015254	0.004272	0.688992	0.422713	0.224977	0.103798	0.040919	0.014139	0.686523	0.416502	0.222153	0.099930	0.038116	0.682597	0.409391	0.213207	0.096083	0.680195	0.399099	0.209177	0.672332	0.402204	0.679163	0.250000	1.105643e+00	0.061000	0.053000	0.084000	0.073000	0.043000	0.254000	4.602659e+00	0.303000	0.274000	6.167042e-01	0.686589	0.423646	0.232403	0.107603	0.044570	0.015844	0.004145	0.690462	0.420181	0.227542	0.102870	0.041621	0.013782	0.685476	0.414609	0.218660	0.100435	0.037533	0.679832	0.412616	0.213319	0.097500	0.678909	0.407475	0.212799	0.673711	0.404657	0.677993	0.003703
2790000	0.255000	1.105643e+00	0.078000	0.044000	0.081000	0.082000	0.028000	0.276000	4.422187e+00	0.311000	0.235000	6.105679e-01	0.685815	0.422756	0.229004	0.108923	0.043726	0.015236	0.004264	0.689148	0.422676	0.224929	0.103763	0.040881	0.014132	0.686555	0.416412	0.222080	0.099829	0.038083	0.682580	0.409330	0.213073	0.096018	0.680202	0.399004	0.209114	0.672382	0.402236	0.679184	0.250000	1.105643e+00	0.061000	0.053000	0.084000	0.073000	0.043000	0.245000	4.602659e+00	0.317000	0.274000	6.167042e-01	0.686716	0.423868	0.232600	0.107676	0.044603	0.015883	0.004158	0.690572	0.420257	0.227514	0.102948	0.041652	0.013786	0.685513	0.414654	0.218771	0.100385	0.037514	0.679827	0.412638	0.213105	0.097424	0.678924	0.407362	0.212798	0.673709	0.404682	0.677912	0.003727
2795000	0.255000	1.105643e+00	0.078000	0.044000	0.081000	0.082000	0.028000	0.264000	4.511521e+00	0.315000	0.250000	6.044927e-01	0.685806	0.422766	0.229057	0.108913	0.043824	0.015240	0.004268	0.689199	0.422660	0.225009	0.103769	0.040969	0.014145	0.686619	0.416444	0.222168	0.099881	0.038063	0.682608	0.409478	0.213233	0.096107	0.680322	0.399016	0.209198	0.672395	0.402326	0.679145	0.250000	1.105643e+00	0.060000	0.055000	0.084000	0.071000	0.037000	0.240000	4.602659e+00	0.309000	0.262000	6.229022e-01	0.686845	0.424051	0.232774	0.107760	0.044745	0.015896	0.004151	0.690665	0.420402	0.227770	0.102966	0.041689	0.013792	0.685485	0.414659	0.218832	0.100387	0.037467	0.679895	0.412712	0.213206	0.097346	0.678968	0.407369	0.212723	0.673717	0.404604	0.677801	0.003734
2800000	0.255000	1.105643e+00	0.066000	0.057000	0.078000	0.080000	0.031000	0.251000	4.511521e+00	0.317000	0.250000	6.044927e-01	0.685816	0.422836	0.229022	0.108938	0.043863	0.015272	0.004280	0.689160	0.422761	0.224928	0.103824	0.040975	0.014141	0.686671	0.416491	0.222218	0.099916	0.038042	0.682628	0.409468	0.213278	0.096157	0.680300	0.399185	0.209255	0.672293	0.402390	0.679117	0.215000	1.094641e+00	0.060000	0.055000	0.090000	0.071000	0.037000	0.242000	4.602659e+00	0.301000	0.262000	6.229022e-01	0.686936	0.424071	0.232681	0.107825	0.044747	0.015892	0.004143	0.690656	0.420327	0.227790	0.102895	0.041712	0.013788	0.685397	0.414510	0.218728	0.100422	0.037480	0.679994	0.412671	0.213318	0.097468	0.678912	0.407449	0.212823	0.673720	0.404637	0.677808	0.003721
2805000	0.264000	1.116755e+00	0.066000	0.057000	0.078000	0.080000	0.031000	0.274000	4.511521e+00	0.317000	0.250000	6.044927e-01	0.685752	0.422664	0.229006	0.108907	0.043877	0.015262	0.004273	0.689044	0.422798	0.225162	0.103887	0.041012	0.014174	0.686719	0.416690	0.222301	0.099977	0.038000	0.682753	0.409635	0.213361	0.096152	0.680270	0.399246	0.209161	0.672183	0.402338	0.679037	0.215000	1.094641e+00	0.065000	0.048000	0.090000	0.071000	0.037000	0.235000	4.602659e+00	0.301000	0.262000	6.229022e-01	0.687235	0.424211	0.232758	0.107973	0.044829	0.015952	0.004156	0.690745	0.420397	0.227805	0.102885	0.041798	0.013775	0.685411	0.414538	0.218697	0.100385	0.037497	0.680051	0.412763	0.213415	0.097521	0.679018	0.407571	0.212849	0.673860	0.404529	0.677645	0.003753
2810000	0.264000	1.116755e+00	0.058000	0.050000	0.078000	0.080000	0.031000	0.269000	4.511521e+00	0.300000	0.250000	6.044927e-01	0.685595	0.422453	0.228935	0.108883	0.043887	0.015294	0.004265	0.689016	0.422774	0.225252	0.103864	0.041044	0.014175	0.686730	0.416781	0.222437	0.100052	0.037960	0.682782	0.409667	0.213372	0.096147	0.680258	0.399250	0.209199	0.672106	0.402293	0.679102	0.215000	1.094641e+00	0.065000	0.048000	0.090000	0.080000	0.046000	0.244000	4.511521e+00	0.295000	0.262000	6.229022e-01	0.687064	0.424036	0.232680	0.107923	0.044809	0.015946	0.004148	0.690589	0.420379	0.227885	0.102892	0.041800	0.013784	0.685475	0.414762	0.218847	0.100336	0.037487	0.680073	0.412876	0.213387	0.097454	0.679101	0.407416	0.212642	0.673698	0.404384	0.677632	0.003734
2815000	0.264000	1.116755e+00	0.058000	0.050000	0.086000	0.089000	0.031000	0.236000	4.422187e+00	0.327000	0.221000	5.984779e-01	0.685510	0.422324	0.228806	0.108838	0.043893	0.015290	0.004257	0.689012	0.422674	0.225201	0.103893	0.041054	0.014200	0.686703	0.416814	0.222395	0.099999	0.038019	0.682793	0.409641	0.213427	0.096135	0.680219	0.399191	0.209192	0.672097	0.402347	0.679157	0.215000	1.094641e+00	0.064000	0.054000	0.097000	0.080000	0.046000	0.234000	4.422187e+00	0.305000	0.254000	6.291625e-01	0.687155	0.424097	0.232848	0.107902	0.044826	0.015964	0.004169	0.690677	0.420434	0.227964	0.102939	0.041804	0.013800	0.685595	0.414593	0.218715	0.100257	0.037453	0.679955	0.412754	0.213345	0.097355	0.679047	0.407496	0.212607	0.673730	0.404339	0.677565	0.003794
2820000	0.264000	1.116755e+00	0.057000	0.039000	0.086000	0.089000	0.026000	0.250000	4.422187e+00	0.327000	0.221000	5.984779e-01	0.685581	0.422379	0.228799	0.108780	0.043842	0.015272	0.004250	0.688995	0.422542	0.225142	0.103765	0.041031	0.014195	0.686447	0.416656	0.222286	0.099972	0.038043	0.682655	0.409608	0.213525	0.096159	0.680173	0.399222	0.209194	0.672152	0.402404	0.679102	0.215000	1.094641e+00	0.064000	0.054000	0.097000	0.080000	0.046000	0.244000	4.422187e+00	0.305000	0.254000	6.291625e-01	0.687097	0.424000	0.232719	0.107899	0.044812	0.015974	0.004161	0.690601	0.420468	0.227896	0.102864	0.041781	0.013788	0.685480	0.414509	0.218709	0.100243	0.037457	0.679957	0.412783	0.213411	0.097290	0.679061	0.407414	0.212580	0.673795	0.404334	0.677566	0.003782
2825000	0.264000	1.116755e+00	0.057000	0.039000	0.086000	0.089000	0.026000	0.267000	4.511521e+00	0.313000	0.221000	5.984779e-01	0.685707	0.422354	0.228771	0.108727	0.043833	0.015252	0.004252	0.689016	0.422478	0.225044	0.103730	0.041106	0.014180	0.686383	0.416530	0.222283	0.099950	0.038074	0.682742	0.409795	0.213745	0.096218	0.680094	0.399249	0.209355	0.672149	0.402439	0.679107	0.215000	1.094641e+00	0.074000	0.045000	0.097000	0.080000	0.031000	0.257000	4.511521e+00	0.305000	0.254000	6.291625e-01	0.687074	0.424009	0.232793	0.107934	0.044814	0.015966	0.004193	0.690587	0.420569	0.228033	0.102885	0.041762	0.013774	0.685458	0.414611	0.218966	0.100344	0.037474	0.679950	0.412963	0.213389	0.097340	0.679116	0.407409	0.212601	0.673714	0.404235	0.677505	0.003700
2830000	0.264000	1.116755e+00	0.061000	0.045000	0.086000	0.063000	0.026000	0.249000	4.422187e+00	0.305000	0.257000	6.044927e-01	0.685837	0.422489	0.228723	0.108690	0.043810	0.015267	0.004244	0.689034	0.422400	0.224987	0.103705	0.041133	0.014154	0.686428	0.416614	0.222132	0.099929	0.038009	0.682691	0.409725	0.213700	0.096079	0.679988	0.399247	0.209280	0.672070	0.402231	0.678969	0.215000	1.094641e+00	0.074000	0.045000	0.089000	0.082000	0.031000	0.268000	4.602659e+00	0.339000	0.246000	6.229022e-01	0.686998	0.423906	0.232764	0.107913	0.044750	0.015978	0.004187	0.690720	0.420594	0.227969	0.102852	0.041704	0.013751	0.685349	0.414608	0.218897	0.100272	0.037460	0.679978	0.412867	0.213324	0.097391	0.679055	0.407352	0.212520	0.673742	0.404195	0.677449	0.003625
2835000	0.264000	1.116755e+00	0.061000	0.045000	0.091000	0.063000	0.035000	0.270000	4.511521e+00	0.305000	0.257000	6.044927e-01	0.685913	0.422477	0.228788	0.108678	0.043779	0.015287	0.004247	0.688912	0.422310	0.224860	0.103686	0.041077	0.014151	0.686408	0.416655	0.221997	0.099908	0.038024	0.682460	0.409519	0.213582	0.096065	0.680013	0.399277	0.209330	0.672083	0.402325	0.679075	0.215000	1.094641e+00	0.062000	0.040000	0.089000	0.082000	0.031000	0.254000	4.695639e+00	0.339000	0.246000	6.229022e-01	0.686930	0.424051	0.232825	0.107865	0.044753	0.015990	0.004180	0.690649	0.420577	0.228011	0.102946	0.041703	0.013786	0.685398	0.414680	0.218968	0.100345	0.037558	0.680080	0.413020	0.213544	0.097460	0.679116	0.407450	0.212608	0.673845	0.404330	0.677478	0.003681
2840000	0.264000	1.116755e+00	0.062000	0.054000	0.091000	0.063000	0.035000	0.258000	4.602659e+00	0.296000	0.257000	6.044927e-01	0.685961	0.422646	0.228813	0.108753	0.043793	0.015258	0.004249	0.688965	0.422459	0.224884	0.103797	0.041013	0.014144	0.686405	0.416663	0.222047	0.099922	0.038019	0.682399	0.409572	0.213670	0.096153	0.680068	0.399416	0.209466	0.672195	0.402338	0.679076	0.215000	1.094641e+00	0.062000	0.040000	0.089000	0.082000	0.030000	0.243000	4.602659e+00	0.325000	0.246000	6.229022e-01	0.686926	0.424030	0.232704	0.107844	0.044774	0.015974	0.004183	0.690579	0.420499	0.227896	0.102958	0.041698	0.013762	0.685401	0.414749	0.218853	0.100318	0.037565	0.680092	0.413059	0.213477	0.097516	0.679131	0.407461	0.212749	0.673843	0.404397	0.677602	0.003734
2845000	0.264000	1.116755e+00	0.062000	0.054000	0.091000	0.063000	0.035000	0.271000	4.602659e+00	0.323000	0.245000	5.984779e-01	0.686007	0.422686	0.228833	0.108807	0.043810	0.015240	0.004242	0.689137	0.422516	0.224856	0.103860	0.041016	0.014156	0.686458	0.416705	0.221971	0.099877	0.038040	0.682435	0.409652	0.213616	0.096108	0.680072	0.399255	0.209492	0.672238	0.402310	0.679114	0.215000	1.094641e+00	0.057000	0.050000	0.089000	0.086000	0.030000	0.274000	4.602659e+00	0.320000	0.250000	6.167042e-01	0.686750	0.423798	0.232462	0.107688	0.044726	0.015977	0.004205	0.690463	0.420354	0.227744	0.102939	0.041715	0.013793	0.685485	0.414667	0.218914	0.100353	0.037631	0.679983	0.413141	0.213528	0.097532	0.679203	0.407600	0.212838	0.673866	0.404508	0.677645	0.003787
2850000	0.264000	1.116755e+00	0.066000	0.043000	0.113000	0.077000	0.035000	0.251000	4.695639e+00	0.332000	0.245000	5.984779e-01	0.686224	0.422746	0.228857	0.108931	0.043844	0.015256	0.004243	0.689248	0.422721	0.225001	0.103893	0.041015	0.014160	0.686635	0.416647	0.222014	0.099974	0.038091	0.682456	0.409717	0.213628	0.096213	0.680069	0.399416	0.209669	0.672300	0.402506	0.679081	0.263000	1.105643e+00	0.057000	0.050000	0.080000	0.086000	0.030000	0.257000	4.602659e+00	0.307000	0.250000	6.167042e-01	0.686731	0.423851	0.232463	0.107767	0.044668	0.015991	0.004198	0.690431	0.420350	0.227806	0.102906	0.041691	0.013775	0.685524	0.414637	0.218809	0.100282	0.037586	0.679898	0.413084	0.213449	0.097449	0.679099	0.407535	0.212718	0.673775	0.404504	0.677573	0.003832
2855000	0.254000	1.127978e+00	0.061000	0.043000	0.113000	0.077000	0.024000	0.222000	4.695639e+00	0.332000	0.245000	5.984779e-01	0.686203	0.422767	0.228710	0.108948	0.043812	0.015251	0.004245	0.689280	0.422740	0.225197	0.103861	0.041023	0.014214	0.686640	0.416645	0.221969	0.099928	0.038062	0.682400	0.409783	0.213691	0.096256	0.680092	0.399451	0.209598	0.672341	0.402639	0.679281	0.263000	1.105643e+00	0.063000	0.048000	0.080000	0.086000	0.030000	0.247000	4.602659e+00	0.307000	0.250000	6.167042e-01	0.686620	0.423891	0.232521	0.107776	0.044709	0.015973	0.004201	0.690551	0.420450	0.227878	0.102952	0.041701	0.013819	0.685533	0.414641	0.218740	0.100290	0.037608	0.680007	0.413151	0.213519	0.097540	0.679207	0.407581	0.212843	0.673804	0.404614	0.677726	0.003840
2860000	0.254000	1.127978e+00	0.061000	0.039000	0.113000	0.077000	0.024000	0.241000	4.695639e+00	0.305000	0.245000	5.984779e-01	0.686268	0.422685	0.228579	0.108955	0.043786	0.015242	0.004267	0.689206	0.422617	0.225225	0.103817	0.041054	0.014189	0.686621	0.416670	0.221973	0.099976	0.038080	0.682425	0.409860	0.213747	0.096292	0.680170	0.399493	0.209724	0.672393	0.402812	0.679262	0.263000	1.105643e+00	0.063000	0.048000	0.080000	0.069000	0.038000	0.227000	4.511521e+00	0.321000	0.250000	6.167042e-01	0.686397	0.423648	0.232560	0.107723	0.044679	0.015973	0.004194	0.690534	0.420532	0.227834	0.102908	0.041740	0.013813	0.685587	0.414689	0.218709	0.100346	0.037638	0.680072	0.413056	0.213632	0.097484	0.679242	0.407515	0.212789	0.673730	0.404526	0.677686	0.003881
2865000	0.254000	1.127978e+00	0.067000	0.039000	0.100000	0.086000	0.024000	0.256000	4.695639e+00	0.328000	0.274000	6.044927e-01	0.686329	0.422726	0.228558	0.108958	0.043782	0.015233	0.004259	0.689218	0.422611	0.225241	0.103777	0.041039	0.014185	0.686647	0.416636	0.222006	0.100082	0.038089	0.682436	0.409885	0.213852	0.096353	0.680276	0.399552	0.209810	0.672484	0.402991	0.679314	0.263000	1.105643e+00	0.063000	0.057000	0.097000	0.069000	0.038000	0.271000	4.511521e+00	0.305000	0.257000	6.229022e-01	0.686373	0.423634	0.232557	0.107669	0.044662	0.015967	0.004197	0.690685	0.420566	0.227876	0.102795	0.041672	0.013787	0.685555	0.414657	0.218590	0.100272	0.037597	0.680086	0.412753	0.213569	0.097431	0.679085	0.407358	0.212800	0.673725	0.404587	0.677643	0.003857
2870000	0.254000	1.127978e+00	0.067000	0.045000	0.100000	0.086000	0.027000	0.267000	4.695639e+00	0.328000	0.274000	6.044927e-01	0.686342	0.422638	0.228610	0.109009	0.043826	0.015244	0.004261	0.689107	0.422668	0.225331	0.103840	0.041078	0.014188	0.686636	0.416842	0.222234	0.100145	0.038082	0.682573	0.410099	0.213903	0.096389	0.680372	0.399518	0.209819	0.672403	0.402760	0.679229	0.263000	1.105643e+00	0.073000	0.057000	0.097000	0.069000	0.038000	0.255000	4.602659e+00	0.305000	0.257000	6.229022e-01	0.686408	0.423611	0.232522	0.107603	0.044653	0.015958	0.004189	0.690670	0.420494	0.227895	0.102780	0.041631	0.013790	0.685533	0.414640	0.218653	0.100298	0.037591	0.680160	0.412793	0.213627	0.097540	0.679108	0.407359	0.212865	0.673788	0.404542	0.677734	0.003821
2875000	0.254000	1.127978e+00	0.076000	0.045000	0.100000	0.086000	0.027000	0.270000	4.695639e+00	0.341000	0.274000	6.044927e-01	0.686229	0.422566	0.228566	0.108955	0.043860	0.015228	0.004265	0.689127	0.422730	0.225417	0.103976	0.041052	0.014180	0.686639	0.416789	0.222323	0.100235	0.038035	0.682632	0.410096	0.213854	0.096313	0.680454	0.399670	0.209765	0.672298	0.402691	0.679305	0.263000	1.105643e+00	0.073000	0.055000	0.097000	0.069000	0.033000	0.228000	4.511521e+00	0.329000	0.257000	6.229022e-01	0.686409	0.423626	0.232521	0.107567	0.044639	0.015982	0.004211	0.690696	0.420658	0.227993	0.102832	0.041651	0.013773	0.685462	0.414762	0.218734	0.100304	0.037560	0.680218	0.412906	0.213697	0.097520	0.679233	0.407428	0.212880	0.673795	0.404495	0.677645	0.003758
2880000	0.254000	1.127978e+00	0.076000	0.050000	0.100000	0.084000	0.027000	0.230000	4.602659e+00	0.304000	0.241000	5.984779e-01	0.686157	0.422590	0.228582	0.108888	0.043848	0.015249	0.004267	0.689093	0.422772	0.225372	0.104070	0.041075	0.014228	0.686523	0.416678	0.222181	0.100255	0.038043	0.682601	0.410101	0.213802	0.096370	0.680532	0.399713	0.209904	0.672239	0.402931	0.679437	0.263000	1.105643e+00	0.080000	0.055000	0.097000	0.082000	0.033000	0.235000	4.422187e+00	0.316000	0.253000	6.291625e-01	0.686450	0.423437	0.232467	0.107509	0.044598	0.015953	0.004204	0.690666	0.420669	0.228074	0.102741	0.041635	0.013777	0.685369	0.414570	0.218663	0.100277	0.037551	0.680079	0.412814	0.213615	0.097548	0.679241	0.407585	0.213037	0.673905	0.404604	0.677800	0.003745
2885000	0.254000	1.127978e+00	0.065000	0.050000	0.086000	0.084000	0.020000	0.256000	4.602659e+00	0.304000	0.241000	5.984779e-01	0.686113	0.422684	0.228587	0.108839	0.043882	0.015294	0.004289	0.689070	0.422823	0.225402	0.104086	0.041160	0.014235	0.686675	0.416744	0.222259	0.100364	0.038080	0.682695	0.410044	0.213921	0.096441	0.680643	0.399942	0.210063	0.672424	0.403266	0.679514	0.263000	1.105643e+00	0.080000	0.054000	0.080000	0.082000	0.033000	0.265000	4.422187e+00	0.316000	0.253000	6.291625e-01	0.686488	0.423540	0.232500	0.107459	0.044575	0.015954	0.004225	0.690604	0.420602	0.228080	0.102674	0.041637	0.013782	0.685428	0.414600	0.218783	0.100357	0.037569	0.680109	0.412743	0.213634	0.097546	0.679317	0.407663	0.213036	0.674090	0.404629	0.677819	0.003785
2890000	0.254000	1.127978e+00	0.065000	0.054000	0.086000	0.084000	0.020000	0.241000	4.511521e+00	0.318000	0.241000	5.984779e-01	0.686215	0.422713	0.228609	0.108822	0.043903	0.015280	0.004291	0.689082	0.422771	0.225352	0.104083	0.041187	0.014228	0.686558	0.416750	0.222260	0.100375	0.038096	0.682781	0.410127	0.213955	0.096408	0.680793	0.400070	0.210038	0.672427	0.403098	0.679456	0.263000	1.105643e+00	0.065000	0.054000	0.080000	0.082000	0.046000	0.257000	4.511521e+00	0.320000	0.253000	6.291625e-01	0.686397	0.423554	0.232427	0.107417	0.044576	0.015944	0.004218	0.690546	0.420547	0.228087	0.102631	0.041605	0.013768	0.685304	0.414561	0.218750	0.100437	0.037571	0.680009	0.412730	0.213741	0.097478	0.679297	0.407677	0.213106	0.674121	0.404659	0.677838	0.003809
2895000	0.254000	1.127978e+00	0.059000	0.054000	0.086000	0.084000	0.020000	0.290000	4.602659e+00	0.360000	0.257000	6.044927e-01	0.686331	0.422793	0.228720	0.108824	0.043903	0.015262	0.004303	0.689113	0.422818	0.225397	0.104072	0.041161	0.014251	0.686731	0.416772	0.222194	0.100428	0.038100	0.682740	0.410043	0.213896	0.096344	0.680740	0.399954	0.209946	0.672349	0.402849	0.679398	0.263000	1.105643e+00	0.065000	0.039000	0.080000	0.076000	0.046000	0.264000	4.602659e+00	0.320000	0.261000	6.354857e-01	0.686539	0.423563	0.232437	0.107365	0.044604	0.015953	0.004210	0.690561	0.420610	0.228112	0.102695	0.041599	0.013755	0.685361	0.414475	0.218736	0.100535	0.037579	0.680048	0.412666	0.213725	0.097491	0.679430	0.407765	0.213225	0.674125	0.404564	0.677987	0.003782
2900000	0.254000	1.127978e+00	0.059000	0.039000	0.085000	0.073000	0.020000	0.240000	4.602659e+00	0.336000	0.257000	6.044927e-01	0.686206	0.422726	0.228622	0.108803	0.043923	0.015254	0.004296	0.688935	0.422837	0.225355	0.104020	0.041145	0.014226	0.686744	0.416757	0.222332	0.100537	0.038134	0.682772	0.410050	0.213973	0.096368	0.680729	0.399923	0.209920	0.672334	0.402788	0.679425	0.269000	1.116755e+00	0.068000	0.039000	0.120000	0.076000	0.046000	0.243000	4.511521e+00	0.320000	0.261000	6.354857e-01	0.686627	0.423490	0.232301	0.107343	0.044573	0.015943	0.004202	0.690544	0.420425	0.227859	0.102674	0.041539	0.013730	0.685304	0.414440	0.218609	0.100473	0.037595	0.680047	0.412480	0.213692	0.097474	0.679350	0.407702	0.213132	0.674141	0.404700	0.678033	0.003759
2905000	0.254000	1.127978e+00	0.091000	0.039000	0.085000	0.073000	0.031000	0.261000	4.602659e+00	0.336000	0.257000	6.044927e-01	0.686285	0.422836	0.228634	0.108813	0.043992	0.015256	0.004308	0.688993	0.422853	0.225390	0.104182	0.041155	0.014277	0.686711	0.416731	0.222356	0.100471	0.038151	0.682670	0.410154	0.213943	0.096388	0.680790	0.399956	0.210013	0.672307	0.402807	0.679503	0.269000	1.116755e+00	0.059000	0.040000	0.120000	0.076000	0.036000	0.262000	4.511521e+00	0.333000	0.261000	6.354857e-01	0.686683	0.423565	0.232427	0.107456	0.044610	0.015947	0.004196	0.690555	0.420583	0.227981	0.102651	0.041558	0.013718	0.685372	0.414572	0.218590	0.100433	0.037570	0.680168	0.412437	0.213632	0.097394	0.679265	0.407651	0.212978	0.674041	0.404615	0.678163	0.003814
2910000	0.217000	1.116755e+00	0.091000	0.042000	0.085000	0.073000	0.031000	0.237000	4.602659e+00	0.331000	0.237000	5.984779e-01	0.686333	0.422603	0.228563	0.108818	0.043973	0.015271	0.004319	0.688942	0.422912	0.225408	0.104164	0.041190	0.014250	0.686654	0.416748	0.222358	0.100525	0.038216	0.682707	0.410186	0.214058	0.096415	0.680899	0.400031	0.210043	0.672395	0.402845	0.679611	0.269000	1.116755e+00	0.059000	0.040000	0.120000	0.072000	0.036000	0.249000	4.511521e+00	0.329000	0.244000	6.291625e-01	0.686731	0.423660	0.232404	0.107448	0.044623	0.015947	0.004189	0.690554	0.420514	0.227999	0.102616	0.041544	0.013704	0.685384	0.414440	0.218566	0.100375	0.037520	0.680100	0.412408	0.213690	0.097387	0.679188	0.407648	0.212862	0.674091	0.404655	0.678107	0.003805
2915000	0.217000	1.116755e+00	0.069000	0.042000	0.085000	0.074000	0.031000	0.253000	4.602659e+00	0.305000	0.237000	5.984779e-01	0.686423	0.422365	0.228524	0.108792	0.044006	0.015265	0.004312	0.688800	0.422977	0.225335	0.104104	0.041174	0.014228	0.686685	0.416769	0.222471	0.100590	0.038254	0.682600	0.410067	0.214050	0.096394	0.680880	0.400055	0.210057	0.672474	0.402819	0.679633	0.269000	1.116755e+00	0.082000	0.059000	0.090000	0.072000	0.036000	0.260000	4.511521e+00	0.329000	0.244000	6.291625e-01	0.686794	0.423630	0.232373	0.107488	0.044622	0.015960	0.004181	0.690521	0.420698	0.228102	0.102718	0.041615	0.013709	0.685448	0.414614	0.218559	0.100376	0.037542	0.679962	0.412563	0.213705	0.097281	0.679149	0.407719	0.212806	0.674164	0.404766	0.678147	0.003824
2920000	0.217000	1.116755e+00	0.069000	0.056000	0.092000	0.074000	0.027000	0.239000	4.511521e+00	0.305000	0.237000	5.984779e-01	0.686328	0.422119	0.228452	0.108733	0.044029	0.015250	0.004305	0.688698	0.422769	0.225244	0.104091	0.041221	0.014271	0.686661	0.416783	0.222511	0.100702	0.038312	0.682562	0.410196	0.214220	0.096574	0.680942	0.400218	0.210260	0.672625	0.403015	0.679749	0.269000	1.116755e+00	0.082000	0.059000	0.090000	0.072000	0.036000	0.270000	4.602659e+00	0.315000	0.244000	6.291625e-01	0.686871	0.423705	0.232314	0.107418	0.044637	0.015972	0.004173	0.690447	0.420704	0.228004	0.102714	0.041612	0.013725	0.685404	0.414472	0.218655	0.100313	0.037576	0.679929	0.412596	0.213693	0.097343	0.679271	0.407751	0.212927	0.674140	0.404741	0.678182	0.003926
2925000	0.217000	1.116755e+00	0.070000	0.056000	0.092000	0.074000	0.027000	0.238000	4.422187e+00	0.320000	0.237000	5.984779e-01	0.686247	0.421902	0.228308	0.108635	0.043986	0.015232	0.004298	0.688560	0.422719	0.225191	0.104127	0.041222	0.014276	0.686590	0.416746	0.222602	0.100693	0.038280	0.682604	0.410362	0.214202	0.096607	0.680941	0.400210	0.210154	0.672636	0.402935	0.679789	0.269000	1.116755e+00	0.054000	0.046000	0.090000	0.072000	0.023000	0.250000	4.602659e+00	0.313000	0.244000	6.291625e-01	0.686764	0.423824	0.232355	0.107456	0.044617	0.015958	0.004166	0.690370	0.420604	0.228046	0.102802	0.041579	0.013738	0.685482	0.414376	0.218580	0.100260	0.037521	0.679918	0.412579	0.213596	0.097319	0.678987	0.407492	0.212900	0.674002	0.404694	0.678254	0.004012
2930000	0.217000	1.116755e+00	0.070000	0.044000	0.092000	0.070000	0.027000	0.265000	4.511521e+00	0.330000	0.258000	6.044927e-01	0.686251	0.421873	0.228183	0.108627	0.043946	0.015222	0.004300	0.688593	0.422837	0.225144	0.104103	0.041218	0.014284	0.686629	0.416786	0.222624	0.100668	0.038284	0.682583	0.410308	0.214102	0.096585	0.680905	0.400129	0.210118	0.672687	0.402960	0.679786	0.269000	1.116755e+00	0.054000	0.046000	0.090000	0.079000	0.023000	0.243000	4.511521e+00	0.308000	0.229000	6.229022e-01	0.686624	0.423712	0.232327	0.107515	0.044658	0.015939	0.004169	0.690371	0.420739	0.228102	0.102876	0.041549	0.013734	0.685662	0.414512	0.218621	0.100223	0.037520	0.680042	0.412565	0.213502	0.097320	0.678970	0.407447	0.212803	0.674048	0.404692	0.678238	0.004043
2935000	0.217000	1.116755e+00	0.061000	0.044000	0.084000	0.070000	0.032000	0.238000	4.511521e+00	0.330000	0.258000	6.044927e-01	0.686106	0.421757	0.228245	0.108674	0.043967	0.015233	0.004293	0.688569	0.422951	0.225254	0.104214	0.041257	0.014310	0.686865	0.416902	0.222616	0.100757	0.038318	0.682615	0.410385	0.214226	0.096758	0.680911	0.400274	0.210200	0.672781	0.403077	0.679896	0.269000	1.116755e+00	0.080000	0.046000	0.112000	0.079000	0.023000	0.251000	4.511521e+00	0.308000	0.229000	6.229022e-01	0.686630	0.423636	0.232341	0.107569	0.044628	0.015975	0.004189	0.690534	0.420689	0.228020	0.102879	0.041547	0.013732	0.685606	0.414504	0.218641	0.100272	0.037550	0.679970	0.412670	0.213583	0.097371	0.678975	0.407440	0.212807	0.674075	0.404746	0.678309	0.004061
2940000	0.217000	1.116755e+00	0.061000	0.043000	0.084000	0.070000	0.032000	0.276000	4.511521e+00	0.316000	0.258000	6.044927e-01	0.686132	0.421606	0.228207	0.108591	0.043934	0.015216	0.004286	0.688515	0.422951	0.225175	0.104221	0.041229	0.014288	0.686820	0.416787	0.222660	0.100665	0.038260	0.682502	0.410381	0.214101	0.096754	0.680894	0.400304	0.210141	0.672827	0.403087	0.679818	0.269000	1.116755e+00	0.080000	0.046000	0.112000	0.079000	0.032000	0.265000	4.602659e+00	0.323000	0.229000	6.229022e-01	0.686628	0.423600	0.232441	0.107528	0.044707	0.015976	0.004182	0.690431	0.420836	0.227995	0.102849	0.041533	0.013729	0.685640	0.414458	0.218698	0.100284	0.037555	0.679886	0.412670	0.213648	0.097390	0.679052	0.407606	0.212879	0.674203	0.404926	0.678316	0.004100
2945000	0.217000	1.116755e+00	0.054000	0.043000	0.084000	0.070000	0.032000	0.237000	4.511521e+00	0.336000	0.259000	6.105679e-01	0.686125	0.421705	0.228421	0.108620	0.044001	0.015257	0.004290	0.688551	0.423031	0.225113	0.104206	0.041220	0.014272	0.686895	0.416771	0.222687	0.100734	0.038272	0.682593	0.410348	0.214246	0.096811	0.680921	0.400430	0.210220	0.672829	0.403145	0.679731	0.269000	1.116755e+00	0.059000	0.044000	0.112000	0.088000	0.032000	0.253000	4.602659e+00	0.300000	0.257000	6.291625e-01	0.686609	0.423517	0.232458	0.107471	0.044724	0.015949	0.004174	0.690498	0.420764	0.227838	0.102817	0.041522	0.013724	0.685617	0.414377	0.218715	0.100295	0.037560	0.679949	0.412670	0.213691	0.097430	0.679126	0.407737	0.212907	0.674344	0.404979	0.678304	0.004113
2950000	0.217000	1.116755e+00	0.054000	0.041000	0.111000	0.095000	0.032000	0.285000	4.511521e+00	0.329000	0.259000	6.105679e-01	0.686068	0.421625	0.228491	0.108520	0.043959	0.015280	0.004284	0.688518	0.423052	0.225016	0.104103	0.041140	0.014264	0.686945	0.416683	0.222586	0.100665	0.038277	0.682465	0.410178	0.214154	0.096701	0.680897	0.400497	0.210142	0.672865	0.403140	0.679737	0.242000	1.105643e+00	0.059000	0.044000	0.094000	0.088000	0.032000	0.261000	4.602659e+00	0.300000	0.257000	6.291625e-01	0.686576	0.423335	0.232373	0.107437	0.044729	0.015936	0.004168	0.690578	0.420828	0.227902	0.102971	0.041561	0.013738	0.685643	0.414578	0.218909	0.100399	0.037604	0.680097	0.412672	0.213786	0.097341	0.679162	0.407783	0.212791	0.674495	0.404847	0.678138	0.004090
2955000	0.217000	1.116755e+00	0.074000	0.041000	0.111000	0.095000	0.032000	0.220000	4.511521e+00	0.329000	0.259000	6.105679e-01	0.686019	0.421726	0.228511	0.108575	0.044020	0.015302	0.004277	0.688645	0.423136	0.225052	0.104121	0.041117	0.014259	0.686995	0.416555	0.222554	0.100622	0.038321	0.682477	0.410318	0.214147	0.096732	0.680851	0.400629	0.210064	0.672914	0.403135	0.679716	0.242000	1.105643e+00	0.074000	0.045000	0.094000	0.088000	0.017000	0.242000	4.602659e+00	0.304000	0.257000	6.291625e-01	0.686509	0.423170	0.232281	0.107435	0.044688	0.015906	0.004170	0.690602	0.420903	0.227879	0.102959	0.041552	0.013724	0.685583	0.414638	0.218928	0.100392	0.037588	0.680101	0.412686	0.213904	0.097372	0.679036	0.407641	0.212877	0.674558	0.404830	0.678099	0.003994
2960000	0.249000	1.105643e+00	0.074000	0.041000	0.111000	0.095000	0.032000	0.240000	4.511521e+00	0.333000	0.259000	6.105679e-01	0.685962	0.421753	0.228614	0.108619	0.043978	0.015319	0.004298	0.688502	0.423226	0.224986	0.104048	0.041139	0.014252	0.687165	0.416639	0.222609	0.100675	0.038304	0.682420	0.410112	0.214165	0.096712	0.680879	0.400571	0.210048	0.672803	0.402976	0.679588	0.242000	1.105643e+00	0.074000	0.045000	0.094000	0.065000	0.017000	0.237000	4.602659e+00	0.288000	0.257000	6.291625e-01	0.686655	0.423236	0.232335	0.107368	0.044666	0.015915	0.004199	0.690553	0.420693	0.227794	0.102940	0.041561	0.013721	0.685454	0.414585	0.218821	0.100331	0.037530	0.680105	0.412790	0.214035	0.097364	0.678981	0.407726	0.212982	0.674669	0.405023	0.678100	0.003940
2965000	0.249000	1.105643e+00	0.055000	0.037000	0.111000	0.084000	0.032000	0.278000	4.511521e+00	0.301000	0.247000	6.044927e-01	0.686014	0.421813	0.228677	0.108687	0.044010	0.015324	0.004291	0.688499	0.423388	0.225081	0.104101	0.041203	0.014256	0.687221	0.416787	0.222658	0.100790	0.038394	0.682467	0.410366	0.214233	0.096658	0.681042	0.400811	0.210176	0.672941	0.402912	0.679658	0.242000	1.105643e+00	0.050000	0.048000	0.110000	0.065000	0.017000	0.259000	4.602659e+00	0.288000	0.242000	6.229022e-01	0.686583	0.423098	0.232336	0.107247	0.044601	0.015889	0.004192	0.690640	0.420753	0.227666	0.102846	0.041537	0.013707	0.685355	0.414474	0.218841	0.100300	0.037553	0.680026	0.412689	0.214039	0.097324	0.679077	0.407694	0.213020	0.674781	0.405133	0.678030	0.003953
2970000	0.249000	1.105643e+00	0.055000	0.037000	0.089000	0.084000	0.033000	0.280000	4.511521e+00	0.301000	0.247000	6.044927e-01	0.686038	0.421845	0.228709	0.108667	0.044009	0.015310	0.004293	0.688538	0.423476	0.225092	0.104132	0.041237	0.014252	0.687188	0.416848	0.222687	0.100785	0.038419	0.682430	0.410344	0.214143	0.096661	0.680934	0.400907	0.210110	0.672891	0.402933	0.679716	0.242000	1.105643e+00	0.050000	0.048000	0.110000	0.065000	0.017000	0.269000	4.695639e+00	0.297000	0.242000	6.229022e-01	0.686646	0.423013	0.232265	0.107247	0.044548	0.015864	0.004184	0.690607	0.420697	0.227663	0.102843	0.041527	0.013704	0.685272	0.414355	0.218823	0.100256	0.037596	0.679875	0.412612	0.214096	0.097372	0.679137	0.407737	0.213169	0.674686	0.405107	0.678055	0.003979
2975000	0.249000	1.105643e+00	0.064000	0.037000	0.089000	0.084000	0.033000	0.255000	4.511521e+00	0.315000	0.247000	6.044927e-01	0.686136	0.421990	0.228751	0.108618	0.043988	0.015285	0.004286	0.688507	0.423533	0.225060	0.104032	0.041206	0.014225	0.687120	0.416781	0.222560	0.100743	0.038409	0.682479	0.410158	0.214032	0.096563	0.680803	0.400875	0.210045	0.672900	0.402982	0.679598	0.242000	1.105643e+00	0.075000	0.046000	0.110000	0.081000	0.026000	0.216000	4.602659e+00	0.310000	0.242000	6.229022e-01	0.686734	0.422958	0.232140	0.107240	0.044491	0.015858	0.004186	0.690542	0.420628	0.227567	0.102826	0.041503	0.013684	0.685158	0.414284	0.218808	0.100175	0.037577	0.679851	0.412453	0.214028	0.097307	0.679048	0.407747	0.213191	0.674696	0.405224	0.677968	0.004003
2980000	0.249000	1.105643e+00	0.064000	0.037000	0.089000	0.080000	0.033000	0.276000	4.602659e+00	0.327000	0.276000	6.105679e-01	0.686256	0.422090	0.228853	0.108683	0.043954	0.015307	0.004288	0.688540	0.423579	0.225150	0.104013	0.041168	0.014212	0.687163	0.416839	0.222471	0.100659	0.038396	0.682508	0.410206	0.214153	0.096498	0.680727	0.400855	0.209990	0.672861	0.402935	0.679507	0.242000	1.105643e+00	0.075000	0.046000	0.093000	0.081000	0.026000	0.246000	4.511521e+00	0.308000	0.210000	6.167042e-01	0.686633	0.422951	0.232098	0.107260	0.044445	0.015840	0.004189	0.690651	0.420586	0.227623	0.102805	0.041510	0.013691	0.685092	0.413998	0.218644	0.100161	0.037600	0.679810	0.412252	0.214142	0.097286	0.678973	0.407791	0.213198	0.674720	0.405312	0.677917	0.004065
2985000	0.249000	1.105643e+00	0.071000	0.037000	0.099000	0.080000	0.026000	0.243000	4.511521e+00	0.327000	0.276000	6.105679e-01	0.686299	0.422118	0.228919	0.108605	0.043886	0.015278	0.004281	0.688719	0.423689	0.225117	0.103946	0.041150	0.014227	0.687061	0.416711	0.222310	0.100603	0.038372	0.682556	0.410099	0.214128	0.096467	0.680561	0.400693	0.210045	0.673024	0.403119	0.679541	0.242000	1.105643e+00	0.060000	0.042000	0.093000	0.081000	0.026000	0.234000	4.422187e+00	0.308000	0.210000	6.167042e-01	0.686654	0.422915	0.232013	0.107178	0.044393	0.015812	0.004182	0.690586	0.420542	0.227481	0.102683	0.041461	0.013668	0.684990	0.413945	0.218581	0.100063	0.037635	0.679764	0.412283	0.214153	0.097297	0.678945	0.407914	0.213255	0.674759	0.405342	0.677987	0.004100
2990000	0.249000	1.105643e+00	0.071000	0.071000	0.099000	0.080000	0.026000	0.242000	4.511521e+00	0.284000	0.276000	6.105679e-01	0.686286	0.422155	0.228837	0.108599	0.043855	0.015262	0.004274	0.688801	0.423682	0.225250	0.103880	0.041164	0.014212	0.686978	0.416591	0.222220	0.100541	0.038330	0.682559	0.410066	0.214089	0.096469	0.680543	0.400739	0.209966	0.673075	0.402962	0.679474	0.242000	1.105643e+00	0.060000	0.042000	0.093000	0.067000	0.037000	0.265000	4.511521e+00	0.316000	0.210000	6.167042e-01	0.686663	0.422792	0.232088	0.107179	0.044400	0.015813	0.004185	0.690597	0.420562	0.227441	0.102687	0.041498	0.013656	0.685023	0.413914	0.218569	0.100098	0.037638	0.679799	0.412249	0.214202	0.097337	0.678963	0.408031	0.213350	0.674773	0.405408	0.678022	0.004040
2995000	0.249000	1.105643e+00	0.068000	0.043000	0.099000	0.080000	0.026000	0.252000	4.602659e+00	0.298000	0.276000	6.105679e-01	0.686210	0.421999	0.228691	0.108552	0.043847	0.015246	0.004267	0.688707	0.423666	0.225233	0.103854	0.041189	0.014197	0.686993	0.416535	0.222069	0.100528	0.038313	0.682601	0.410032	0.214119	0.096451	0.680525	0.400657	0.209987	0.673114	0.402963	0.679566	0.242000	1.105643e+00	0.069000	0.045000	0.093000	0.067000	0.037000	0.268000	4.602659e+00	0.335000	0.231000	6.105679e-01	0.686624	0.422902	0.232049	0.107219	0.044391	0.015787	0.004188	0.690596	0.420623	0.227603	0.102733	0.041519	0.013663	0.685002	0.413939	0.218670	0.100100	0.037752	0.679739	0.412198	0.214291	0.097436	0.678985	0.408076	0.213404	0.674947	0.405535	0.678150	0.004041
3000000	0.249000	1.105643e+00	0.068000	0.043000	0.085000	0.077000	0.031000	0.237000	4.511521e+00	0.295000	0.259000	6.167042e-01	0.685986	0.421904	0.228670	0.108503	0.043783	0.015222	0.004270	0.688624	0.423605	0.225286	0.103808	0.041164	0.014197	0.686997	0.416639	0.222067	0.100527	0.038376	0.682710	0.410148	0.214109	0.096509	0.680531	0.400604	0.210098	0.673203	0.403107	0.679657	0.259000	1.116755e+00	0.069000	0.045000	0.105000	0.067000	0.037000	0.248000	4.602659e+00	0.335000	0.231000	6.105679e-01	0.686679	0.423040	0.232156	0.107245	0.044453	0.015799	0.004182	0.690653	0.420573	0.227643	0.102767	0.041554	0.013683	0.685056	0.413837	0.218643	0.100112	0.037751	0.679649	0.412148	0.214270	0.097388	0.678970	0.408110	0.213338	0.674988	0.405536	0.678146	0.004012
3005000	0.249000	1.105643e+00	0.072000	0.043000	0.085000	0.077000	0.031000	0.283000	4.511521e+00	0.295000	0.259000	6.167042e-01	0.685942	0.421838	0.228492	0.108457	0.043799	0.015233	0.004263	0.688455	0.423490	0.225257	0.103820	0.041149	0.014199	0.686956	0.416502	0.222165	0.100597	0.038414	0.682699	0.410302	0.214188	0.096537	0.680551	0.400770	0.210088	0.673362	0.403148	0.679641	0.259000	1.116755e+00	0.066000	0.046000	0.105000	0.067000	0.029000	0.254000	4.602659e+00	0.309000	0.231000	6.105679e-01	0.686651	0.423144	0.232149	0.107275	0.044470	0.015781	0.004184	0.690634	0.420672	0.227672	0.102786	0.041615	0.013683	0.685016	0.413848	0.218650	0.100077	0.037736	0.679593	0.412041	0.214142	0.097383	0.678870	0.408172	0.213273	0.675062	0.405480	0.678178	0.003845
3010000	0.234000	1.094641e+00	0.072000	0.045000	0.085000	0.077000	0.031000	0.252000	4.602659e+00	0.305000	0.259000	6.167042e-01	0.685777	0.421945	0.228542	0.108459	0.043781	0.015227	0.004255	0.688395	0.423544	0.225177	0.103826	0.041137	0.014182	0.687013	0.416412	0.222248	0.100549	0.038381	0.682660	0.410356	0.214134	0.096462	0.680652	0.400782	0.210028	0.673288	0.402981	0.679739	0.259000	1.116755e+00	0.066000	0.046000	0.105000	0.081000	0.029000	0.252000	4.695639e+00	0.325000	0.231000	6.105679e-01	0.686605	0.423119	0.232123	0.107290	0.044509	0.015773	0.004178	0.690612	0.420560	0.227612	0.102714	0.041675	0.013690	0.684987	0.413879	0.218694	0.100158	0.037766	0.679551	0.411969	0.214048	0.097361	0.678878	0.408247	0.213158	0.674976	0.405402	0.678069	0.003825
3015000	0.234000	1.094641e+00	0.053000	0.045000	0.085000	0.069000	0.031000	0.252000	4.695639e+00	0.331000	0.281000	6.229022e-01	0.685751	0.421891	0.228464	0.108463	0.043813	0.015222	0.004258	0.688387	0.423526	0.225134	0.103747	0.041104	0.014216	0.686837	0.416352	0.222171	0.100475	0.038367	0.682665	0.410408	0.214154	0.096476	0.680566	0.400688	0.210115	0.673355	0.403136	0.679863	0.259000	1.116755e+00	0.075000	0.051000	0.094000	0.081000	0.029000	0.236000	4.695639e+00	0.325000	0.234000	6.044927e-01	0.686685	0.423298	0.232096	0.107334	0.044582	0.015755	0.004171	0.690554	0.420517	0.227554	0.102822	0.041650	0.013704	0.685055	0.414004	0.218804	0.100214	0.037760	0.679645	0.411976	0.214110	0.097322	0.678919	0.408222	0.213137	0.675022	0.405414	0.678201	0.003810
3020000	0.234000	1.094641e+00	0.053000	0.046000	0.093000	0.069000	0.029000	0.261000	4.695639e+00	0.331000	0.281000	6.229022e-01	0.685853	0.421857	0.228555	0.108399	0.043739	0.015204	0.004269	0.688236	0.423433	0.224980	0.103676	0.041046	0.014200	0.686840	0.416205	0.222027	0.100372	0.038350	0.682512	0.410281	0.214030	0.096406	0.680501	0.400615	0.210091	0.673267	0.403215	0.679902	0.259000	1.116755e+00	0.075000	0.051000	0.094000	0.081000	0.029000	0.241000	4.602659e+00	0.333000	0.234000	6.044927e-01	0.686652	0.423332	0.232053	0.107323	0.044562	0.015731	0.004173	0.690600	0.420500	0.227591	0.102797	0.041636	0.013747	0.685105	0.413983	0.218774	0.100219	0.037798	0.679653	0.412005	0.214034	0.097378	0.679050	0.408121	0.213139	0.675114	0.405456	0.678240	0.003806
3025000	0.234000	1.094641e+00	0.053000	0.046000	0.093000	0.069000	0.029000	0.236000	4.695639e+00	0.290000	0.281000	6.229022e-01	0.685874	0.421889	0.228550	0.108446	0.043723	0.015178	0.004290	0.688227	0.423386	0.225010	0.103674	0.041060	0.014212	0.686899	0.416284	0.222019	0.100375	0.038375	0.682499	0.410383	0.214062	0.096416	0.680493	0.400657	0.210125	0.673296	0.403303	0.679962	0.259000	1.116755e+00	0.068000	0.052000	0.094000	0.095000	0.043000	0.254000	4.602659e+00	0.347000	0.234000	6.044927e-01	0.686542	0.423287	0.231920	0.107282	0.044508	0.015706	0.004175	0.690584	0.420454	0.227587	0.102717	0.041675	0.013761	0.685034	0.413841	0.218681	0.100238	0.037796	0.679675	0.412137	0.214170	0.097515	0.679082	0.408323	0.213316	0.675211	0.405680	0.678329	0.003804
3030000	0.234000	1.094641e+00	0.053000	0.048000	0.093000	0.073000	0.029000	0.269000	4.790497e+00	0.298000	0.231000	6.167042e-01	0.685733	0.421851	0.228520	0.108419	0.043770	0.015199	0.004283	0.688224	0.423309	0.225122	0.103689	0.041102	0.014244	0.687034	0.416512	0.222065	0.100401	0.038503	0.682685	0.410522	0.214174	0.096572	0.680517	0.400702	0.210201	0.673389	0.403451	0.680086	0.259000	1.116755e+00	0.068000	0.052000	0.095000	0.095000	0.043000	0.234000	4.602659e+00	0.343000	0.261000	6.105679e-01	0.686393	0.423147	0.231825	0.107259	0.044451	0.015686	0.004196	0.690530	0.420471	0.227631	0.102805	0.041704	0.013756	0.685013	0.413873	0.218681	0.100332	0.037795	0.679718	0.412225	0.214248	0.097621	0.679114	0.408467	0.213364	0.675378	0.405845	0.678406	0.003821
3035000	0.234000	1.094641e+00	0.061000	0.048000	0.087000	0.073000	0.022000	0.234000	4.695639e+00	0.336000	0.231000	6.167042e-01	0.685676	0.421835	0.228425	0.108353	0.043752	0.015200	0.004277	0.688113	0.423159	0.225073	0.103606	0.041096	0.014219	0.686978	0.416492	0.222010	0.100323	0.038499	0.682603	0.410501	0.214201	0.096524	0.680432	0.400684	0.210273	0.673331	0.403491	0.680151	0.259000	1.116755e+00	0.071000	0.048000	0.095000	0.095000	0.043000	0.265000	4.602659e+00	0.343000	0.261000	6.105679e-01	0.686387	0.423157	0.231713	0.107211	0.044452	0.015677	0.004199	0.690504	0.420580	0.227599	0.102843	0.041726	0.013734	0.684963	0.413953	0.218695	0.100383	0.037779	0.679672	0.412278	0.214199	0.097615	0.679028	0.408460	0.213280	0.675490	0.405961	0.678507	0.003829
3040000	0.234000	1.094641e+00	0.061000	0.052000	0.087000	0.073000	0.022000	0.208000	4.648917e+00	0.336000	0.231000	6.167042e-01	0.685682	0.421791	0.228330	0.108322	0.043719	0.015193	0.004270	0.688177	0.423149	0.225199	0.103611	0.041120	0.014223	0.686877	0.416460	0.221924	0.100292	0.038491	0.682634	0.410360	0.214222	0.096518	0.680378	0.400637	0.210258	0.673320	0.403529	0.680129	0.259000	1.116755e+00	0.071000	0.048000	0.095000	0.081000	0.040000	0.249000	4.511521e+00	0.323000	0.261000	6.105679e-01	0.686454	0.422972	0.231769	0.107176	0.044428	0.015660	0.004192	0.690557	0.420533	0.227616	0.102851	0.041697	0.013709	0.684944	0.413909	0.218568	0.100372	0.037729	0.679585	0.412239	0.214110	0.097570	0.678973	0.408464	0.213209	0.675452	0.405930	0.678507	0.003734
3045000	0.234000	1.094641e+00	0.068000	0.052000	0.087000	0.070000	0.022000	0.246000	4.556862e+00	0.280000	0.228000	6.105679e-01	0.685689	0.421924	0.228367	0.108425	0.043767	0.015193	0.004271	0.688269	0.423053	0.225248	0.103666	0.041118	0.014227	0.686898	0.416659	0.222004	0.100268	0.038487	0.682741	0.410459	0.214140	0.096551	0.680401	0.400577	0.210282	0.673130	0.403524	0.680159	0.259000	1.116755e+00	0.078000	0.046000	0.114000	0.081000	0.040000	0.240000	4.511521e+00	0.307000	0.261000	6.105679e-01	0.686284	0.423105	0.231797	0.107164	0.044399	0.015670	0.004184	0.690488	0.420572	0.227649	0.102832	0.041694	0.013717	0.685064	0.413975	0.218514	0.100441	0.037783	0.679684	0.412227	0.214115	0.097609	0.678953	0.408453	0.213273	0.675561	0.405997	0.678511	0.003740
3050000	0.234000	1.094641e+00	0.068000	0.041000	0.094000	0.070000	0.028000	0.252000	4.556862e+00	0.299000	0.228000	6.105679e-01	0.685695	0.421873	0.228373	0.108337	0.043756	0.015202	0.004264	0.688284	0.422958	0.225141	0.103597	0.041118	0.014252	0.686825	0.416445	0.221925	0.100177	0.038522	0.682660	0.410465	0.214187	0.096610	0.680488	0.400752	0.210481	0.673202	0.403510	0.680255	0.238000	1.105643e+00	0.078000	0.046000	0.114000	0.081000	0.040000	0.266000	4.602659e+00	0.307000	0.259000	6.167042e-01	0.686255	0.422968	0.231686	0.107081	0.044370	0.015683	0.004186	0.690418	0.420525	0.227539	0.102756	0.041657	0.013731	0.684981	0.413860	0.218417	0.100350	0.037785	0.679653	0.412113	0.214138	0.097574	0.679042	0.408509	0.213269	0.675699	0.406161	0.678556	0.003748
3055000	0.234000	1.094641e+00	0.067000	0.041000	0.094000	0.070000	0.028000	0.254000	4.648917e+00	0.299000	0.228000	6.105679e-01	0.685775	0.422134	0.228505	0.108389	0.043780	0.015213	0.004285	0.688353	0.423091	0.225200	0.103625	0.041156	0.014269	0.686824	0.416384	0.221940	0.100186	0.038565	0.682751	0.410554	0.214283	0.096623	0.680503	0.400765	0.210537	0.673185	0.403449	0.680290	0.238000	1.105643e+00	0.062000	0.057000	0.114000	0.081000	0.034000	0.261000	4.602659e+00	0.329000	0.259000	6.167042e-01	0.686179	0.423174	0.231745	0.107176	0.044406	0.015687	0.004216	0.690521	0.420580	0.227625	0.102808	0.041669	0.013719	0.685003	0.413927	0.218433	0.100333	0.037765	0.679707	0.412188	0.214141	0.097577	0.679172	0.408430	0.213239	0.675447	0.406107	0.678509	0.003709
3060000	0.263000	1.105643e+00	0.067000	0.043000	0.094000	0.070000	0.028000	0.262000	4.648917e+00	0.324000	0.228000	6.105679e-01	0.685743	0.422191	0.228470	0.108453	0.043758	0.015208	0.004277	0.688395	0.423140	0.225237	0.103677	0.041142	0.014273	0.686877	0.416438	0.221803	0.100214	0.038521	0.682749	0.410498	0.214313	0.096537	0.680474	0.400738	0.210485	0.673365	0.403439	0.680230	0.238000	1.105643e+00	0.062000	0.057000	0.114000	0.088000	0.034000	0.237000	4.602659e+00	0.333000	0.259000	6.167042e-01	0.686342	0.423218	0.231582	0.107174	0.044399	0.015694	0.004209	0.690436	0.420542	0.227740	0.102836	0.041749	0.013724	0.685050	0.414051	0.218587	0.100409	0.037849	0.679653	0.412266	0.214231	0.097645	0.679313	0.408438	0.213348	0.675497	0.406179	0.678577	0.003656
3065000	0.263000	1.105643e+00	0.054000	0.043000	0.094000	0.077000	0.028000	0.251000	4.648917e+00	0.330000	0.246000	6.044927e-01	0.685782	0.422157	0.228471	0.108379	0.043755	0.015274	0.004280	0.688357	0.423045	0.225256	0.103767	0.041143	0.014266	0.686827	0.416501	0.221883	0.100285	0.038607	0.682859	0.410638	0.214413	0.096590	0.680616	0.400957	0.210642	0.673461	0.403493	0.680355	0.238000	1.105643e+00	0.073000	0.058000	0.108000	0.088000	0.034000	0.255000	4.695639e+00	0.333000	0.245000	6.105679e-01	0.686332	0.423252	0.231472	0.107184	0.044379	0.015669	0.004211	0.690453	0.420432	0.227725	0.102885	0.041748	0.013721	0.685071	0.414181	0.218655	0.100435	0.037846	0.679726	0.412333	0.214242	0.097646	0.679246	0.408291	0.213227	0.675344	0.406011	0.678506	0.003659
3070000	0.263000	1.105643e+00	0.054000	0.053000	0.091000	0.077000	0.024000	0.252000	4.742831e+00	0.348000	0.246000	6.044927e-01	0.685844	0.422006	0.228555	0.108427	0.043776	0.015303	0.004292	0.688445	0.423185	0.225303	0.103889	0.041168	0.014300	0.686894	0.416574	0.221958	0.100435	0.038710	0.682819	0.410633	0.214487	0.096555	0.680632	0.401072	0.210727	0.673519	0.403571	0.680468	0.238000	1.105643e+00	0.073000	0.058000	0.108000	0.088000	0.034000	0.273000	4.695639e+00	0.311000	0.245000	6.105679e-01	0.686385	0.423251	0.231320	0.107124	0.044329	0.015704	0.004205	0.690203	0.420294	0.227709	0.102778	0.041723	0.013700	0.685026	0.414066	0.218628	0.100348	0.037813	0.679721	0.412231	0.214132	0.097639	0.679162	0.408202	0.213188	0.675333	0.405946	0.678603	0.003672
3075000	0.263000	1.105643e+00	0.057000	0.053000	0.091000	0.077000	0.024000	0.259000	4.742831e+00	0.348000	0.246000	6.044927e-01	0.685902	0.422062	0.228674	0.108495	0.043815	0.015333	0.004303	0.688501	0.423177	0.225244	0.103876	0.041185	0.014294	0.686823	0.416617	0.221857	0.100434	0.038658	0.682739	0.410639	0.214441	0.096524	0.680650	0.401164	0.210637	0.673608	0.403588	0.680451	0.238000	1.105643e+00	0.070000	0.046000	0.108000	0.081000	0.038000	0.223000	4.602659e+00	0.330000	0.245000	6.105679e-01	0.686422	0.423126	0.231372	0.107067	0.044301	0.015701	0.004198	0.690177	0.420066	0.227671	0.102760	0.041680	0.013689	0.685035	0.413978	0.218529	0.100327	0.037842	0.679678	0.412208	0.214134	0.097640	0.679137	0.408223	0.213153	0.675331	0.405904	0.678724	0.003673
3080000	0.263000	1.105643e+00	0.057000	0.052000	0.091000	0.085000	0.024000	0.253000	4.742831e+00	0.338000	0.253000	6.105679e-01	0.685893	0.422042	0.228695	0.108570	0.043838	0.015317	0.004313	0.688427	0.423030	0.225178	0.103812	0.041204	0.014305	0.686796	0.416569	0.221889	0.100442	0.038683	0.682822	0.410773	0.214472	0.096602	0.680684	0.401228	0.210792	0.673707	0.403564	0.680605	0.238000	1.105643e+00	0.070000	0.046000	0.080000	0.081000	0.038000	0.230000	4.511521e+00	0.330000	0.244000	6.044927e-01	0.686537	0.423069	0.231288	0.107025	0.044324	0.015723	0.004192	0.690049	0.419907	0.227593	0.102796	0.041675	0.013686	0.684986	0.413984	0.218589	0.100399	0.037845	0.679689	0.412284	0.214246	0.097609	0.679088	0.408372	0.213148	0.675426	0.405713	0.678595	0.003656
3085000	0.263000	1.105643e+00	0.072000	0.052000	0.094000	0.085000	0.037000	0.229000	4.648917e+00	0.318000	0.253000	6.105679e-01	0.685950	0.422098	0.228838	0.108668	0.043819	0.015328	0.004307	0.688460	0.423161	0.225212	0.103945	0.041254	0.014347	0.686693	0.416608	0.221876	0.100398	0.038712	0.682986	0.410748	0.214563	0.096628	0.680699	0.401294	0.210790	0.673697	0.403581	0.680629	0.238000	1.105643e+00	0.070000	0.049000	0.080000	0.081000	0.038000	0.252000	4.602659e+00	0.310000	0.244000	6.044927e-01	0.686607	0.422915	0.231294	0.106975	0.044308	0.015735	0.004193	0.690029	0.419944	0.227708	0.102825	0.041715	0.013680	0.685024	0.414133	0.218654	0.100438	0.037863	0.679684	0.412269	0.214275	0.097575	0.679144	0.408367	0.213210	0.675448	0.405830	0.678686	0.003647
3090000	0.263000	1.105643e+00	0.072000	0.053000	0.094000	0.085000	0.037000	0.236000	4.556862e+00	0.318000	0.253000	6.105679e-01	0.685963	0.422155	0.228777	0.108591	0.043768	0.015304	0.004300	0.688522	0.422923	0.225112	0.103844	0.041190	0.014322	0.686541	0.416565	0.221752	0.100366	0.038652	0.682864	0.410686	0.214486	0.096519	0.680544	0.401211	0.210616	0.673688	0.403522	0.680579	0.238000	1.105643e+00	0.054000	0.049000	0.080000	0.071000	0.027000	0.233000	4.511521e+00	0.332000	0.244000	6.044927e-01	0.686601	0.422897	0.231336	0.106948	0.044300	0.015736	0.004186	0.690073	0.419945	0.227753	0.102796	0.041716	0.013732	0.685029	0.414095	0.218641	0.100476	0.037895	0.679758	0.412195	0.214352	0.097553	0.679121	0.408368	0.213157	0.675484	0.405828	0.678608	0.003590
3095000	0.263000	1.105643e+00	0.057000	0.053000	0.094000	0.076000	0.037000	0.249000	4.466630e+00	0.307000	0.253000	6.105679e-01	0.685946	0.422086	0.228705	0.108588	0.043776	0.015326	0.004294	0.688417	0.423008	0.225140	0.103859	0.041168	0.014330	0.686561	0.416612	0.221862	0.100439	0.038651	0.682887	0.410601	0.214485	0.096504	0.680568	0.401339	0.210568	0.673699	0.403440	0.680475	0.238000	1.105643e+00	0.054000	0.052000	0.101000	0.071000	0.027000	0.239000	4.422187e+00	0.322000	0.244000	6.044927e-01	0.686666	0.422774	0.231281	0.106844	0.044268	0.015727	0.004188	0.689985	0.419817	0.227651	0.102758	0.041738	0.013719	0.684974	0.414010	0.218552	0.100476	0.037873	0.679651	0.412045	0.214350	0.097508	0.679209	0.408498	0.213210	0.675556	0.405847	0.678501	0.003606
3100000	0.263000	1.105643e+00	0.057000	0.039000	0.100000	0.076000	0.021000	0.276000	4.466630e+00	0.344000	0.250000	6.044927e-01	0.685954	0.422052	0.228666	0.108579	0.043785	0.015357	0.004305	0.688393	0.423029	0.225173	0.103891	0.041154	0.014308	0.686590	0.416664	0.221914	0.100499	0.038672	0.682962	0.410512	0.214417	0.096525	0.680500	0.401310	0.210665	0.673761	0.403609	0.680577	0.235000	1.094641e+00	0.068000	0.052000	0.101000	0.071000	0.027000	0.254000	4.422187e+00	0.322000	0.243000	5.984779e-01	0.686675	0.422742	0.231190	0.106839	0.044269	0.015712	0.004181	0.689973	0.419787	0.227598	0.102742	0.041712	0.013716	0.684817	0.414051	0.218533	0.100537	0.037876	0.679679	0.412144	0.214420	0.097492	0.679237	0.408543	0.213168	0.675486	0.405910	0.678502	0.003642
3105000	0.254000	1.116755e+00	0.086000	0.039000	0.100000	0.076000	0.021000	0.265000	4.556862e+00	0.344000	0.250000	6.044927e-01	0.685962	0.422081	0.228628	0.108594	0.043777	0.015384	0.004299	0.688592	0.423114	0.225284	0.103905	0.041161	0.014300	0.686669	0.416716	0.221984	0.100496	0.038671	0.683011	0.410532	0.214315	0.096454	0.680440	0.401274	0.210562	0.673722	0.403396	0.680404	0.235000	1.094641e+00	0.069000	0.040000	0.101000	0.071000	0.022000	0.260000	4.422187e+00	0.338000	0.243000	5.984779e-01	0.686597	0.422620	0.231029	0.106806	0.044231	0.015740	0.004174	0.690044	0.419766	0.227440	0.102797	0.041781	0.013715	0.684809	0.413953	0.218429	0.100562	0.037877	0.679585	0.412114	0.214404	0.097518	0.679172	0.408527	0.213212	0.675580	0.406051	0.678533	0.003568
3110000	0.254000	1.116755e+00	0.086000	0.062000	0.100000	0.076000	0.021000	0.272000	4.556862e+00	0.321000	0.250000	6.044927e-01	0.685972	0.422020	0.228584	0.108592	0.043741	0.015396	0.004292	0.688565	0.423100	0.225332	0.103893	0.041131	0.014277	0.686652	0.416502	0.221882	0.100437	0.038663	0.683034	0.410455	0.214292	0.096458	0.680358	0.401221	0.210542	0.673711	0.403515	0.680400	0.235000	1.094641e+00	0.069000	0.040000	0.101000	0.090000	0.022000	0.247000	4.334621e+00	0.329000	0.243000	5.984779e-01	0.686515	0.422626	0.230842	0.106733	0.044193	0.015718	0.004167	0.689954	0.419675	0.227362	0.102707	0.041741	0.013700	0.684766	0.413748	0.218366	0.100497	0.037897	0.679483	0.412112	0.214317	0.097526	0.679127	0.408534	0.213165	0.675522	0.406043	0.678575	0.003632
3115000	0.254000	1.116755e+00	0.060000	0.062000	0.100000	0.083000	0.021000	0.249000	4.556862e+00	0.333000	0.242000	5.984779e-01	0.685916	0.422138	0.228612	0.108506	0.043713	0.015390	0.004295	0.688484	0.423026	0.225254	0.103854	0.041108	0.014272	0.686615	0.416351	0.221887	0.100421	0.038663	0.683026	0.410642	0.214278	0.096519	0.680486	0.401275	0.210616	0.673821	0.403559	0.680395	0.235000	1.094641e+00	0.071000	0.058000	0.073000	0.090000	0.022000	0.260000	4.334621e+00	0.329000	0.249000	5.925229e-01	0.686537	0.422602	0.230898	0.106725	0.044145	0.015697	0.004161	0.689899	0.419759	0.227354	0.102727	0.041730	0.013703	0.684798	0.413648	0.218384	0.100429	0.037960	0.679433	0.412149	0.214322	0.097544	0.679056	0.408459	0.213140	0.675589	0.406107	0.678538	0.003681
3120000	0.254000	1.116755e+00	0.060000	0.042000	0.081000	0.083000	0.021000	0.254000	4.556862e+00	0.316000	0.242000	5.984779e-01	0.685797	0.421979	0.228582	0.108413	0.043693	0.015391	0.004288	0.688589	0.423002	0.225272	0.103916	0.041140	0.014267	0.686547	0.416409	0.221902	0.100462	0.038680	0.683022	0.410639	0.214317	0.096660	0.680509	0.401475	0.210704	0.673871	0.403625	0.680392	0.235000	1.094641e+00	0.071000	0.058000	0.073000	0.090000	0.022000	0.274000	4.334621e+00	0.304000	0.249000	5.925229e-01	0.686415	0.422481	0.230727	0.106641	0.044143	0.015674	0.004155	0.689836	0.419662	0.227346	0.102664	0.041751	0.013717	0.684736	0.413573	0.218237	0.100459	0.037951	0.679464	0.412075	0.214247	0.097479	0.679062	0.408499	0.213032	0.675640	0.406125	0.678450	0.003656
3125000	0.254000	1.116755e+00	0.064000	0.042000	0.081000	0.083000	0.021000	0.237000	4.556862e+00	0.316000	0.242000	5.984779e-01	0.685872	0.422030	0.228677	0.108363	0.043644	0.015402	0.004308	0.688546	0.422930	0.225161	0.103839	0.041121	0.014263	0.686536	0.416396	0.221717	0.100434	0.038622	0.682946	0.410537	0.214304	0.096632	0.680509	0.401330	0.210673	0.673901	0.403577	0.680388	0.235000	1.094641e+00	0.075000	0.054000	0.073000	0.069000	0.029000	0.245000	4.334621e+00	0.328000	0.249000	5.925229e-01	0.686456	0.422414	0.230621	0.106703	0.044164	0.015648	0.004157	0.689766	0.419544	0.227252	0.102663	0.041750	0.013715	0.684650	0.413596	0.218251	0.100451	0.037954	0.679480	0.412147	0.214369	0.097530	0.679106	0.408510	0.213234	0.675694	0.406272	0.678477	0.003680
3130000	0.254000	1.116755e+00	0.064000	0.033000	0.081000	0.079000	0.021000	0.269000	4.648917e+00	0.312000	0.279000	6.044927e-01	0.686003	0.422158	0.228837	0.108458	0.043653	0.015395	0.004319	0.688505	0.423054	0.225198	0.103806	0.041166	0.014262	0.686634	0.416506	0.221680	0.100455	0.038618	0.682984	0.410520	0.214302	0.096666	0.680490	0.401285	0.210673	0.673880	0.403603	0.680509	0.235000	1.094641e+00	0.075000	0.054000	0.105000	0.069000	0.029000	0.260000	4.422187e+00	0.328000	0.237000	5.866272e-01	0.686547	0.422405	0.230679	0.106707	0.044183	0.015648	0.004160	0.689765	0.419463	0.227358	0.102651	0.041764	0.013752	0.684655	0.413617	0.218335	0.100524	0.038036	0.679489	0.412135	0.214514	0.097616	0.679156	0.408585	0.213390	0.675820	0.406496	0.678561	0.003753
3135000	0.254000	1.116755e+00	0.069000	0.033000	0.097000	0.079000	0.039000	0.251000	4.742831e+00	0.309000	0.279000	6.044927e-01	0.685980	0.422100	0.228811	0.108456	0.043705	0.015388	0.004312	0.688566	0.423143	0.225269	0.103938	0.041143	0.014251	0.686636	0.416566	0.221752	0.100502	0.038612	0.683078	0.410564	0.214350	0.096604	0.680475	0.401158	0.210493	0.673896	0.403385	0.680215	0.235000	1.094641e+00	0.075000	0.070000	0.105000	0.069000	0.029000	0.262000	4.511521e+00	0.357000	0.237000	5.866272e-01	0.686686	0.422508	0.230662	0.106650	0.044114	0.015632	0.004152	0.689740	0.419352	0.227244	0.102603	0.041790	0.013740	0.684487	0.413529	0.218269	0.100446	0.037972	0.679471	0.411971	0.214500	0.097605	0.679118	0.408522	0.213422	0.675904	0.406479	0.678501	0.003734
3140000	0.254000	1.116755e+00	0.069000	0.038000	0.097000	0.079000	0.039000	0.231000	4.648917e+00	0.309000	0.279000	6.044927e-01	0.686043	0.422268	0.228857	0.108561	0.043736	0.015400	0.004305	0.688682	0.423135	0.225212	0.104037	0.041200	0.014229	0.686686	0.416545	0.221801	0.100586	0.038548	0.683162	0.410595	0.214457	0.096561	0.680392	0.401254	0.210316	0.673931	0.403191	0.679994	0.235000	1.094641e+00	0.066000	0.070000	0.105000	0.069000	0.029000	0.251000	4.511521e+00	0.334000	0.237000	5.866272e-01	0.686765	0.422464	0.230625	0.106616	0.044064	0.015615	0.004146	0.689713	0.419184	0.227111	0.102573	0.041780	0.013738	0.684297	0.413577	0.218252	0.100432	0.037981	0.679514	0.411896	0.214464	0.097658	0.679159	0.408525	0.213483	0.675883	0.406812	0.678612	0.003752
3145000	0.254000	1.116755e+00	0.053000	0.038000	0.097000	0.076000	0.039000	0.252000	4.648917e+00	0.307000	0.279000	6.044927e-01	0.686048	0.422405	0.228906	0.108559	0.043750	0.015393	0.004315	0.688735	0.423143	0.225163	0.103972	0.041194	0.014230	0.686658	0.416421	0.221707	0.100531	0.038500	0.683105	0.410487	0.214345	0.096471	0.680353	0.401337	0.210319	0.674016	0.403268	0.679971	0.235000	1.094641e+00	0.068000	0.044000	0.095000	0.069000	0.029000	0.259000	4.602659e+00	0.313000	0.237000	5.866272e-01	0.686690	0.422346	0.230531	0.106570	0.044061	0.015654	0.004139	0.689828	0.419249	0.227211	0.102642	0.041799	0.013715	0.684332	0.413667	0.218358	0.100409	0.037963	0.679542	0.411909	0.214376	0.097589	0.679044	0.408421	0.213360	0.675766	0.406631	0.678540	0.003756
3150000	0.254000	1.116755e+00	0.053000	0.068000	0.097000	0.076000	0.032000	0.249000	4.556862e+00	0.331000	0.239000	5.984779e-01	0.686075	0.422234	0.228856	0.108500	0.043706	0.015445	0.004326	0.688606	0.423076	0.225192	0.104021	0.041211	0.014259	0.686657	0.416466	0.221757	0.100564	0.038526	0.683092	0.410520	0.214369	0.096461	0.680314	0.401319	0.210378	0.674007	0.403318	0.680010	0.226000	1.083749e+00	0.068000	0.044000	0.095000	0.069000	0.029000	0.238000	4.602659e+00	0.313000	0.264000	5.925229e-01	0.686578	0.422323	0.230429	0.106518	0.044054	0.015641	0.004142	0.689761	0.419150	0.227101	0.102657	0.041788	0.013727	0.684206	0.413558	0.218389	0.100352	0.037968	0.679612	0.411992	0.214366	0.097563	0.679104	0.408563	0.213529	0.675768	0.406672	0.678544	0.003793
3155000	0.254000	1.116755e+00	0.083000	0.068000	0.102000	0.076000	0.032000	0.254000	4.556862e+00	0.331000	0.239000	5.984779e-01	0.686090	0.422204	0.228883	0.108524	0.043680	0.015454	0.004319	0.688597	0.423200	0.225240	0.104010	0.041187	0.014283	0.686723	0.416581	0.221899	0.100634	0.038563	0.683214	0.410627	0.214497	0.096532	0.680348	0.401377	0.210471	0.673966	0.403282	0.680108	0.226000	1.083749e+00	0.072000	0.053000	0.095000	0.069000	0.022000	0.255000	4.602659e+00	0.316000	0.264000	5.925229e-01	0.686494	0.422249	0.230323	0.106472	0.044039	0.015627	0.004135	0.689629	0.419052	0.227018	0.102577	0.041767	0.013775	0.684201	0.413646	0.218419	0.100407	0.037948	0.679630	0.411980	0.214355	0.097603	0.679078	0.408562	0.213630	0.675691	0.406747	0.678571	0.003766
3160000	0.248000	1.105643e+00	0.083000	0.051000	0.102000	0.079000	0.032000	0.253000	4.556862e+00	0.303000	0.239000	5.984779e-01	0.686054	0.422160	0.228825	0.108503	0.043676	0.015447	0.004321	0.688660	0.423203	0.225264	0.104042	0.041164	0.014304	0.686698	0.416585	0.221907	0.100635	0.038551	0.683298	0.410657	0.214597	0.096616	0.680413	0.401502	0.210490	0.674000	0.403364	0.680202	0.226000	1.083749e+00	0.072000	0.053000	0.101000	0.067000	0.022000	0.247000	4.602659e+00	0.322000	0.264000	5.925229e-01	0.686551	0.422578	0.230271	0.106522	0.044067	0.015601	0.004164	0.689669	0.418970	0.226947	0.102540	0.041739	0.013754	0.684121	0.413588	0.218352	0.100328	0.037914	0.679781	0.411896	0.214308	0.097586	0.679020	0.408440	0.213579	0.675581	0.406610	0.678446	0.003749
3165000	0.248000	1.105643e+00	0.065000	0.051000	0.102000	0.079000	0.032000	0.243000	4.466630e+00	0.292000	0.247000	5.925229e-01	0.686186	0.422350	0.228998	0.108638	0.043690	0.015441	0.004324	0.688737	0.423351	0.225359	0.104014	0.041128	0.014291	0.686784	0.416605	0.221858	0.100610	0.038489	0.683271	0.410454	0.214537	0.096521	0.680283	0.401290	0.210359	0.673836	0.403336	0.680117	0.226000	1.083749e+00	0.063000	0.046000	0.101000	0.067000	0.022000	0.250000	4.511521e+00	0.322000	0.258000	5.984779e-01	0.686552	0.422597	0.230250	0.106491	0.044049	0.015620	0.004157	0.689800	0.418904	0.226929	0.102540	0.041721	0.013741	0.684128	0.413514	0.218386	0.100295	0.037956	0.679797	0.411904	0.214411	0.097530	0.679032	0.408558	0.213570	0.675613	0.406497	0.678376	0.003821
3170000	0.248000	1.105643e+00	0.065000	0.042000	0.102000	0.079000	0.030000	0.239000	4.466630e+00	0.304000	0.247000	5.925229e-01	0.686189	0.422231	0.228988	0.108639	0.043698	0.015427	0.004334	0.688775	0.423376	0.225341	0.103969	0.041143	0.014270	0.686859	0.416585	0.221851	0.100554	0.038471	0.683193	0.410381	0.214396	0.096424	0.680249	0.401177	0.210348	0.673917	0.403202	0.680035	0.226000	1.083749e+00	0.063000	0.046000	0.101000	0.067000	0.022000	0.247000	4.422187e+00	0.313000	0.258000	5.984779e-01	0.686570	0.422522	0.230182	0.106532	0.044079	0.015667	0.004168	0.689859	0.418974	0.226970	0.102591	0.041749	0.013728	0.684181	0.413504	0.218463	0.100310	0.037948	0.679762	0.411897	0.214398	0.097480	0.679039	0.408507	0.213548	0.675572	0.406358	0.678388	0.003834
3175000	0.248000	1.105643e+00	0.058000	0.042000	0.102000	0.079000	0.030000	0.278000	4.466630e+00	0.304000	0.247000	5.925229e-01	0.686149	0.422424	0.228961	0.108636	0.043686	0.015438	0.004327	0.688861	0.423293	0.225317	0.103968	0.041117	0.014258	0.686664	0.416501	0.221850	0.100511	0.038464	0.683222	0.410330	0.214455	0.096387	0.680124	0.401082	0.210403	0.673954	0.403180	0.679939	0.226000	1.083749e+00	0.066000	0.043000	0.101000	0.077000	0.024000	0.251000	4.511521e+00	0.309000	0.258000	5.984779e-01	0.686549	0.422510	0.230235	0.106500	0.044031	0.015660	0.004170	0.689848	0.419097	0.227001	0.102576	0.041713	0.013733	0.684180	0.413414	0.218343	0.100307	0.037936	0.679848	0.411892	0.214393	0.097418	0.679052	0.408343	0.213441	0.675542	0.406230	0.678439	0.003813
3180000	0.248000	1.105643e+00	0.058000	0.040000	0.102000	0.066000	0.030000	0.244000	4.378185e+00	0.347000	0.266000	5.984779e-01	0.686100	0.422269	0.228850	0.108579	0.043649	0.015413	0.004328	0.688750	0.423253	0.225195	0.103951	0.041145	0.014263	0.686717	0.416641	0.221885	0.100515	0.038461	0.683209	0.410326	0.214471	0.096440	0.680114	0.401115	0.210420	0.673940	0.403190	0.680041	0.226000	1.083749e+00	0.066000	0.043000	0.092000	0.077000	0.024000	0.269000	4.602659e+00	0.309000	0.251000	6.044927e-01	0.686665	0.422457	0.230151	0.106529	0.044068	0.015705	0.004181	0.689936	0.419162	0.226911	0.102663	0.041733	0.013748	0.684192	0.413445	0.218480	0.100369	0.037977	0.679875	0.411956	0.214559	0.097402	0.679104	0.408321	0.213527	0.675665	0.406321	0.678511	0.003757
3185000	0.248000	1.105643e+00	0.068000	0.040000	0.088000	0.066000	0.032000	0.252000	4.466630e+00	0.332000	0.266000	5.984779e-01	0.686178	0.422245	0.228888	0.108613	0.043599	0.015389	0.004320	0.688819	0.423295	0.225187	0.103879	0.041111	0.014249	0.686704	0.416792	0.221830	0.100450	0.038430	0.683094	0.410300	0.214370	0.096378	0.680081	0.401031	0.210314	0.673850	0.403242	0.679999	0.226000	1.083749e+00	0.055000	0.045000	0.092000	0.077000	0.024000	0.275000	4.602659e+00	0.316000	0.251000	6.044927e-01	0.686642	0.422536	0.230160	0.106555	0.044034	0.015700	0.004174	0.689885	0.419240	0.226970	0.102562	0.041762	0.013760	0.684211	0.413509	0.218388	0.100327	0.038018	0.679973	0.411862	0.214531	0.097365	0.678981	0.408273	0.213483	0.675626	0.406460	0.678512	0.003732
3190000	0.248000	1.105643e+00	0.068000	0.052000	0.088000	0.066000	0.032000	0.230000	4.466630e+00	0.332000	0.266000	5.984779e-01	0.686061	0.422210	0.228884	0.108653	0.043558	0.015391	0.004314	0.688850	0.423314	0.225097	0.103843	0.041073	0.014254	0.686583	0.416752	0.221785	0.100406	0.038418	0.683067	0.410291	0.214375	0.096434	0.680071	0.401035	0.210285	0.673876	0.403344	0.680014	0.226000	1.083749e+00	0.055000	0.045000	0.092000	0.075000	0.029000	0.237000	4.511521e+00	0.321000	0.251000	6.044927e-01	0.686720	0.422459	0.230289	0.106570	0.044044	0.015696	0.004168	0.689894	0.419162	0.227035	0.102614	0.041771	0.013746	0.684301	0.413743	0.218420	0.100243	0.038043	0.680031	0.411928	0.214542	0.097303	0.678990	0.408249	0.213425	0.675638	0.406505	0.678540	0.003727
3195000	0.248000	1.105643e+00	0.061000	0.052000	0.088000	0.090000	0.032000	0.265000	4.556862e+00	0.311000	0.266000	5.984779e-01	0.685928	0.422041	0.228866	0.108702	0.043535	0.015384	0.004308	0.688905	0.423360	0.225146	0.103774	0.041043	0.014231	0.686644	0.416849	0.221785	0.100333	0.038387	0.683132	0.410219	0.214382	0.096379	0.679879	0.400855	0.210161	0.673907	0.403424	0.680061	0.226000	1.083749e+00	0.077000	0.049000	0.098000	0.075000	0.029000	0.248000	4.511521e+00	0.321000	0.251000	6.044927e-01	0.686618	0.422446	0.230209	0.106478	0.043995	0.015678	0.004161	0.689814	0.419206	0.226965	0.102573	0.041762	0.013757	0.684225	0.413753	0.218373	0.100184	0.038072	0.679954	0.411862	0.214461	0.097224	0.678994	0.408268	0.213389	0.675630	0.406497	0.678482	0.003767
3200000	0.248000	1.105643e+00	0.061000	0.062000	0.088000	0.090000	0.016000	0.252000	4.648917e+00	0.306000	0.248000	5.925229e-01	0.686026	0.422066	0.228812	0.108624	0.043498	0.015370	0.004302	0.688854	0.423382	0.225065	0.103720	0.041013	0.014207	0.686669	0.416662	0.221705	0.100272	0.038366	0.683065	0.410226	0.214226	0.096275	0.679935	0.400744	0.210049	0.673712	0.403268	0.680050	0.267000	1.094641e+00	0.077000	0.049000	0.098000	0.075000	0.029000	0.266000	4.511521e+00	0.344000	0.274000	6.105679e-01	0.686527	0.422535	0.230231	0.106522	0.043980	0.015664	0.004154	0.689928	0.419182	0.226927	0.102656	0.041805	0.013746	0.684213	0.413678	0.218370	0.100157	0.038068	0.679967	0.411889	0.214465	0.097196	0.679005	0.408313	0.213445	0.675559	0.406472	0.678482	0.003869
3205000	0.248000	1.105643e+00	0.055000	0.062000	0.105000	0.090000	0.016000	0.248000	4.556862e+00	0.306000	0.248000	5.925229e-01	0.686080	0.422112	0.228869	0.108765	0.043549	0.015373	0.004295	0.688864	0.423425	0.225146	0.103768	0.041015	0.014210	0.686831	0.416731	0.221722	0.100320	0.038363	0.683018	0.410244	0.214169	0.096237	0.679875	0.400668	0.210018	0.673717	0.403160	0.679940	0.267000	1.094641e+00	0.054000	0.035000	0.098000	0.070000	0.032000	0.252000	4.602659e+00	0.358000	0.274000	6.105679e-01	0.686527	0.422458	0.230213	0.106499	0.043944	0.015645	0.004147	0.689860	0.419213	0.226902	0.102628	0.041826	0.013741	0.684247	0.413581	0.218439	0.100122	0.038059	0.679991	0.411805	0.214405	0.097171	0.678910	0.408195	0.213351	0.675472	0.406393	0.678467	0.003879
3210000	0.231000	1.094641e+00	0.055000	0.044000	0.105000	0.094000	0.016000	0.244000	4.466630e+00	0.346000	0.248000	5.925229e-01	0.685992	0.422151	0.228799	0.108772	0.043592	0.015385	0.004289	0.688948	0.423408	0.225168	0.103805	0.041025	0.014204	0.686700	0.416799	0.221852	0.100402	0.038363	0.683063	0.410308	0.214311	0.096220	0.679910	0.400781	0.210078	0.673789	0.403099	0.679824	0.267000	1.094641e+00	0.054000	0.035000	0.098000	0.070000	0.032000	0.238000	4.602659e+00	0.358000	0.274000	6.105679e-01	0.686630	0.422490	0.230253	0.106496	0.043965	0.015643	0.004140	0.690027	0.419240	0.226869	0.102645	0.041842	0.013748	0.684219	0.413559	0.218450	0.100128	0.038065	0.679928	0.411894	0.214430	0.097276	0.679038	0.408179	0.213404	0.675446	0.406617	0.678524	0.003875
3215000	0.231000	1.094641e+00	0.065000	0.044000	0.105000	0.094000	0.016000	0.246000	4.466630e+00	0.328000	0.284000	5.984779e-01	0.686009	0.422171	0.228727	0.108731	0.043578	0.015391	0.004290	0.688841	0.423304	0.225102	0.103819	0.041005	0.014200	0.686744	0.416834	0.221816	0.100418	0.038368	0.683073	0.410311	0.214275	0.096176	0.679926	0.400711	0.210006	0.673784	0.403029	0.679796	0.267000	1.094641e+00	0.061000	0.044000	0.081000	0.070000	0.032000	0.254000	4.602659e+00	0.324000	0.250000	6.044927e-01	0.686628	0.422546	0.230214	0.106503	0.044019	0.015640	0.004141	0.689997	0.419210	0.226910	0.102619	0.041847	0.013727	0.684147	0.413619	0.218420	0.100063	0.038049	0.679920	0.412080	0.214514	0.097203	0.679140	0.408044	0.213251	0.675419	0.406527	0.678631	0.003945
3220000	0.231000	1.094641e+00	0.065000	0.042000	0.104000	0.094000	0.024000	0.256000	4.556862e+00	0.328000	0.284000	5.984779e-01	0.686085	0.422147	0.228600	0.108605	0.043592	0.015372	0.004292	0.688813	0.423227	0.225058	0.103807	0.040956	0.014206	0.686581	0.416768	0.221809	0.100405	0.038353	0.682980	0.410500	0.214372	0.096180	0.679981	0.400855	0.209974	0.673807	0.402995	0.679852	0.267000	1.094641e+00	0.061000	0.044000	0.081000	0.070000	0.032000	0.256000	4.695639e+00	0.324000	0.250000	6.044927e-01	0.686647	0.422533	0.230149	0.106549	0.043972	0.015614	0.004134	0.690008	0.419199	0.226944	0.102598	0.041834	0.013742	0.684150	0.413597	0.218421	0.100085	0.038040	0.679930	0.412055	0.214480	0.097157	0.679125	0.408003	0.213184	0.675432	0.406531	0.678570	0.004031
3225000	0.231000	1.094641e+00	0.072000	0.042000	0.104000	0.082000	0.024000	0.258000	4.556862e+00	0.320000	0.284000	5.984779e-01	0.685981	0.422185	0.228746	0.108594	0.043576	0.015385	0.004302	0.688908	0.423365	0.225166	0.103840	0.041008	0.014234	0.686687	0.416969	0.221693	0.100482	0.038310	0.683137	0.410419	0.214378	0.096176	0.679919	0.400840	0.209950	0.673810	0.402952	0.679909	0.267000	1.094641e+00	0.087000	0.051000	0.081000	0.072000	0.024000	0.256000	4.695639e+00	0.324000	0.250000	6.044927e-01	0.686697	0.422613	0.230333	0.106560	0.043941	0.015624	0.004128	0.690073	0.419193	0.226886	0.102584	0.041842	0.013737	0.684131	0.413556	0.218337	0.100049	0.038060	0.679939	0.412035	0.214522	0.097234	0.679134	0.408126	0.213245	0.675465	0.406650	0.678695	0.004172
3230000	0.231000	1.094641e+00	0.072000	0.049000	0.104000	0.082000	0.024000	0.238000	4.556862e+00	0.303000	0.244000	5.925229e-01	0.685990	0.422164	0.228737	0.108551	0.043544	0.015380	0.004295	0.688948	0.423386	0.225092	0.103801	0.040982	0.014247	0.686550	0.416811	0.221574	0.100427	0.038308	0.683026	0.410279	0.214254	0.096155	0.679821	0.400709	0.209909	0.673782	0.403040	0.680015	0.267000	1.094641e+00	0.087000	0.051000	0.092000	0.072000	0.024000	0.240000	4.602659e+00	0.324000	0.250000	6.044927e-01	0.686614	0.422663	0.230341	0.106588	0.043942	0.015650	0.004131	0.690096	0.419224	0.226936	0.102614	0.041892	0.013768	0.684108	0.413524	0.218305	0.100074	0.038066	0.679921	0.412103	0.214508	0.097229	0.679073	0.408109	0.213332	0.675434	0.406760	0.678710	0.004207
3235000	0.231000	1.094641e+00	0.052000	0.054000	0.086000	0.082000	0.036000	0.266000	4.556862e+00	0.303000	0.244000	5.925229e-01	0.685873	0.422011	0.228622	0.108512	0.043494	0.015355	0.004288	0.688931	0.423179	0.225038	0.103769	0.040938	0.014252	0.686437	0.416662	0.221536	0.100382	0.038330	0.683083	0.410370	0.214203	0.096146	0.679795	0.400606	0.209825	0.673777	0.402983	0.680054	0.267000	1.094641e+00	0.067000	0.037000	0.092000	0.072000	0.024000	0.234000	4.511521e+00	0.333000	0.257000	6.105679e-01	0.686669	0.422712	0.230307	0.106626	0.043900	0.015643	0.004124	0.690085	0.419124	0.226932	0.102576	0.041876	0.013764	0.684042	0.413543	0.218248	0.100039	0.038048	0.679880	0.412133	0.214508	0.097371	0.679120	0.408112	0.213445	0.675436	0.406908	0.678967	0.004189
3240000	0.231000	1.094641e+00	0.052000	0.054000	0.086000	0.082000	0.036000	0.237000	4.466630e+00	0.321000	0.244000	5.925229e-01	0.685921	0.422017	0.228631	0.108477	0.043562	0.015350	0.004282	0.688892	0.423298	0.225011	0.103732	0.040967	0.014257	0.686438	0.416651	0.221686	0.100365	0.038302	0.682989	0.410399	0.214199	0.096133	0.679844	0.400669	0.209835	0.673689	0.403058	0.680112	0.267000	1.094641e+00	0.067000	0.037000	0.092000	0.072000	0.032000	0.269000	4.602659e+00	0.315000	0.257000	6.105679e-01	0.686644	0.422685	0.230335	0.106660	0.043907	0.015649	0.004126	0.689989	0.419175	0.226886	0.102664	0.041880	0.013769	0.684136	0.413616	0.218390	0.100045	0.038088	0.680019	0.412180	0.214710	0.097416	0.679136	0.408171	0.213469	0.675411	0.406990	0.679105	0.004253
3245000	0.231000	1.094641e+00	0.065000	0.047000	0.086000	0.082000	0.036000	0.245000	4.378185e+00	0.309000	0.244000	5.925229e-01	0.685967	0.422122	0.228650	0.108462	0.043574	0.015377	0.004276	0.688898	0.423308	0.224983	0.103787	0.040960	0.014260	0.686403	0.416670	0.221853	0.100434	0.038371	0.682919	0.410455	0.214218	0.096154	0.680030	0.400807	0.209893	0.673764	0.402955	0.680015	0.267000	1.094641e+00	0.075000	0.047000	0.092000	0.072000	0.032000	0.241000	4.511521e+00	0.315000	0.257000	6.105679e-01	0.686370	0.422630	0.230328	0.106567	0.043874	0.015632	0.004129	0.690043	0.419299	0.226860	0.102696	0.041870	0.013785	0.684242	0.413701	0.218419	0.100054	0.038123	0.679826	0.412106	0.214574	0.097352	0.678991	0.408120	0.213437	0.675541	0.407015	0.679014	0.004253
3250000	0.231000	1.094641e+00	0.065000	0.047000	0.089000	0.082000	0.020000	0.232000	4.378185e+00	0.332000	0.270000	5.984779e-01	0.686003	0.422191	0.228634	0.108493	0.043542	0.015379	0.004270	0.688911	0.423318	0.224929	0.103769	0.040965	0.014253	0.686419	0.416565	0.221774	0.100367	0.038383	0.682864	0.410340	0.214209	0.096159	0.680086	0.400736	0.209812	0.673748	0.402933	0.679982	0.258000	1.105643e+00	0.075000	0.047000	0.110000	0.072000	0.032000	0.270000	4.602659e+00	0.324000	0.237000	6.044927e-01	0.686436	0.422649	0.230417	0.106553	0.043876	0.015666	0.004130	0.690034	0.419355	0.226833	0.102696	0.041950	0.013797	0.684412	0.413692	0.218612	0.100103	0.038165	0.679854	0.412185	0.214634	0.097371	0.679083	0.408254	0.213524	0.675429	0.407027	0.678930	0.004239
3255000	0.231000	1.094641e+00	0.073000	0.044000	0.089000	0.082000	0.020000	0.252000	4.466630e+00	0.332000	0.270000	5.984779e-01	0.685958	0.422265	0.228608	0.108539	0.043559	0.015365	0.004271	0.688932	0.423266	0.224918	0.103780	0.040944	0.014257	0.686388	0.416526	0.221742	0.100345	0.038370	0.682899	0.410498	0.214291	0.096127	0.680112	0.400692	0.209770	0.673791	0.403023	0.680011	0.258000	1.105643e+00	0.077000	0.048000	0.110000	0.100000	0.038000	0.254000	4.695639e+00	0.327000	0.237000	6.044927e-01	0.686474	0.422518	0.230428	0.106543	0.043886	0.015677	0.004124	0.690026	0.419386	0.226766	0.102675	0.042015	0.013812	0.684423	0.413831	0.218677	0.100198	0.038216	0.679724	0.412128	0.214748	0.097463	0.679113	0.408381	0.213701	0.675432	0.407122	0.679022	0.004239
3260000	0.228000	1.083749e+00	0.073000	0.044000	0.089000	0.073000	0.020000	0.250000	4.466630e+00	0.314000	0.270000	5.984779e-01	0.685998	0.422273	0.228641	0.108539	0.043528	0.015339	0.004265	0.688843	0.423381	0.224994	0.103801	0.040979	0.014262	0.686496	0.416471	0.221738	0.100448	0.038382	0.682871	0.410531	0.214222	0.096077	0.680126	0.400708	0.209871	0.673843	0.403044	0.680042	0.258000	1.105643e+00	0.077000	0.048000	0.110000	0.100000	0.038000	0.248000	4.602659e+00	0.334000	0.237000	6.044927e-01	0.686501	0.422498	0.230386	0.106515	0.043898	0.015668	0.004126	0.690019	0.419425	0.226761	0.102655	0.042066	0.013810	0.684291	0.413799	0.218694	0.100208	0.038219	0.679801	0.412186	0.214771	0.097514	0.679238	0.408515	0.213694	0.675378	0.407071	0.679030	0.004291
3265000	0.228000	1.083749e+00	0.078000	0.061000	0.089000	0.073000	0.029000	0.220000	4.466630e+00	0.323000	0.269000	6.044927e-01	0.685928	0.422089	0.228558	0.108444	0.043541	0.015320	0.004258	0.688807	0.423288	0.224917	0.103739	0.040971	0.014240	0.686429	0.416373	0.221730	0.100430	0.038381	0.682831	0.410457	0.214273	0.096049	0.680134	0.400752	0.209854	0.673907	0.403095	0.680112	0.258000	1.105643e+00	0.074000	0.033000	0.101000	0.100000	0.038000	0.260000	4.602659e+00	0.334000	0.245000	5.984779e-01	0.686457	0.422445	0.230370	0.106551	0.043912	0.015654	0.004119	0.690012	0.419502	0.226784	0.102785	0.042063	0.013822	0.684276	0.413749	0.218711	0.100155	0.038264	0.679772	0.412237	0.214699	0.097554	0.679304	0.408507	0.213631	0.675436	0.407078	0.679093	0.004279
3270000	0.228000	1.083749e+00	0.078000	0.061000	0.096000	0.073000	0.029000	0.243000	4.378185e+00	0.323000	0.269000	6.044927e-01	0.685796	0.422124	0.228634	0.108427	0.043502	0.015322	0.004252	0.688819	0.423248	0.224977	0.103681	0.040981	0.014221	0.686465	0.416243	0.221674	0.100374	0.038403	0.682711	0.410340	0.214102	0.096058	0.680156	0.400665	0.209876	0.673983	0.403268	0.680222	0.258000	1.105643e+00	0.074000	0.033000	0.101000	0.100000	0.038000	0.247000	4.602659e+00	0.315000	0.245000	5.984779e-01	0.686468	0.422442	0.230417	0.106524	0.043964	0.015680	0.004130	0.690058	0.419592	0.226837	0.102918	0.042106	0.013831	0.684336	0.413976	0.218741	0.100180	0.038284	0.679821	0.412339	0.214750	0.097549	0.679268	0.408616	0.213714	0.675459	0.407076	0.679157	0.004249
3275000	0.228000	1.083749e+00	0.065000	0.050000	0.096000	0.079000	0.029000	0.275000	4.466630e+00	0.335000	0.269000	6.044927e-01	0.685831	0.422178	0.228685	0.108442	0.043513	0.015335	0.004245	0.688926	0.423362	0.225018	0.103650	0.041009	0.014275	0.686444	0.416428	0.221740	0.100357	0.038459	0.682608	0.410352	0.214085	0.096075	0.680219	0.400591	0.209838	0.673841	0.403367	0.680171	0.258000	1.105643e+00	0.073000	0.051000	0.101000	0.072000	0.024000	0.235000	4.511521e+00	0.330000	0.245000	5.984779e-01	0.686617	0.422484	0.230514	0.106577	0.043936	0.015661	0.004149	0.690027	0.419647	0.226776	0.102869	0.042089	0.013812	0.684341	0.413825	0.218566	0.100133	0.038249	0.679659	0.412261	0.214718	0.097528	0.679311	0.408577	0.213845	0.675540	0.407149	0.679234	0.004260
3280000	0.228000	1.083749e+00	0.065000	0.050000	0.096000	0.079000	0.029000	0.265000	4.466630e+00	0.291000	0.275000	6.105679e-01	0.685848	0.422271	0.228693	0.108565	0.043583	0.015346	0.004273	0.688941	0.423525	0.225139	0.103822	0.041124	0.014286	0.686615	0.416650	0.221804	0.100415	0.038467	0.682694	0.410427	0.214142	0.096111	0.680312	0.400667	0.209904	0.673871	0.403498	0.680158	0.258000	1.105643e+00	0.073000	0.051000	0.109000	0.072000	0.024000	0.249000	4.422187e+00	0.330000	0.245000	5.984779e-01	0.686483	0.422277	0.230485	0.106494	0.043938	0.015648	0.004143	0.690009	0.419569	0.226691	0.102909	0.042078	0.013815	0.684357	0.413917	0.218621	0.100134	0.038289	0.679640	0.412268	0.214687	0.097572	0.679342	0.408543	0.213860	0.675525	0.407168	0.679403	0.004292
3285000	0.228000	1.083749e+00	0.077000	0.052000	0.106000	0.079000	0.040000	0.269000	4.556862e+00	0.291000	0.275000	6.105679e-01	0.685729	0.422376	0.228764	0.108606	0.043574	0.015399	0.004267	0.689035	0.423790	0.225310	0.103874	0.041179	0.014322	0.686641	0.416686	0.221890	0.100454	0.038466	0.682691	0.410431	0.214225	0.096105	0.680353	0.400740	0.210008	0.673917	0.403499	0.680230	0.258000	1.105643e+00	0.070000	0.052000	0.109000	0.072000	0.024000	0.237000	4.422187e+00	0.301000	0.265000	6.044927e-01	0.686514	0.422410	0.230466	0.106521	0.043932	0.015668	0.004145	0.689992	0.419550	0.226642	0.102974	0.042091	0.013820	0.684359	0.413945	0.218620	0.100166	0.038298	0.679729	0.412233	0.214856	0.097564	0.679409	0.408702	0.213999	0.675606	0.407190	0.679282	0.004386
3290000	0.228000	1.083749e+00	0.077000	0.052000	0.106000	0.079000	0.040000	0.241000	4.556862e+00	0.359000	0.275000	6.105679e-01	0.685686	0.422483	0.228885	0.108645	0.043619	0.015466	0.004261	0.689003	0.423838	0.225377	0.103905	0.041186	0.014325	0.686693	0.416758	0.221942	0.100465	0.038426	0.682623	0.410463	0.214264	0.096045	0.680297	0.400795	0.209828	0.673989	0.403175	0.680004	0.258000	1.105643e+00	0.070000	0.052000	0.109000	0.074000	0.032000	0.241000	4.422187e+00	0.320000	0.265000	6.044927e-01	0.686582	0.422564	0.230553	0.106631	0.043945	0.015662	0.004138	0.690008	0.419737	0.226776	0.103030	0.042155	0.013805	0.684438	0.414022	0.218625	0.100164	0.038326	0.679722	0.412322	0.214795	0.097539	0.679327	0.408655	0.214153	0.675656	0.407282	0.679457	0.004436
3295000	0.228000	1.083749e+00	0.075000	0.050000	0.106000	0.084000	0.040000	0.241000	4.556862e+00	0.323000	0.275000	6.105679e-01	0.685614	0.422579	0.228955	0.108551	0.043607	0.015440	0.004254	0.689054	0.423864	0.225286	0.103839	0.041138	0.014303	0.686645	0.416688	0.221931	0.100341	0.038386	0.682397	0.410356	0.214106	0.095979	0.680264	0.400767	0.209709	0.673893	0.403089	0.679983	0.241000	1.094641e+00	0.058000	0.048000	0.089000	0.074000	0.032000	0.251000	4.511521e+00	0.320000	0.265000	6.044927e-01	0.686602	0.422689	0.230654	0.106772	0.043914	0.015715	0.004141	0.690034	0.419721	0.226741	0.102989	0.042127	0.013809	0.684466	0.414003	0.218513	0.100211	0.038296	0.679733	0.412173	0.214873	0.097609	0.679323	0.408668	0.214113	0.675654	0.407391	0.679555	0.004412
3300000	0.228000	1.083749e+00	0.075000	0.050000	0.100000	0.084000	0.026000	0.237000	4.466630e+00	0.323000	0.257000	6.167042e-01	0.685582	0.422513	0.228954	0.108535	0.043586	0.015435	0.004256	0.688932	0.423841	0.225266	0.103834	0.041190	0.014300	0.686630	0.416757	0.222050	0.100307	0.038374	0.682393	0.410417	0.214087	0.095879	0.680335	0.400751	0.209604	0.673897	0.402978	0.679961	0.241000	1.094641e+00	0.058000	0.048000	0.089000	0.074000	0.032000	0.213000	4.422187e+00	0.319000	0.236000	5.984779e-01	0.686622	0.422566	0.230734	0.106740	0.043902	0.015726	0.004135	0.689996	0.419787	0.226812	0.103043	0.042168	0.013814	0.684579	0.414025	0.218502	0.100251	0.038316	0.679699	0.412197	0.214891	0.097658	0.679425	0.408694	0.214239	0.675708	0.407490	0.679563	0.004432
3305000	0.228000	1.083749e+00	0.062000	0.052000	0.100000	0.084000	0.026000	0.251000	4.466630e+00	0.323000	0.257000	6.167042e-01	0.685610	0.422555	0.228918	0.108438	0.043563	0.015430	0.004250	0.688893	0.423757	0.225236	0.103797	0.041164	0.014293	0.686674	0.416801	0.222021	0.100328	0.038389	0.682260	0.410384	0.214155	0.095869	0.680343	0.400790	0.209614	0.673926	0.403060	0.679823	0.241000	1.094641e+00	0.051000	0.046000	0.089000	0.074000	0.029000	0.255000	4.511521e+00	0.309000	0.236000	5.984779e-01	0.686843	0.422688	0.230792	0.106782	0.043965	0.015741	0.004154	0.690073	0.419832	0.226769	0.103046	0.042174	0.013793	0.684580	0.413982	0.218504	0.100193	0.038292	0.679740	0.412262	0.214836	0.097680	0.679515	0.408657	0.214349	0.675694	0.407498	0.679634	0.004452
3310000	0.254000	1.094641e+00	0.062000	0.052000	0.100000	0.070000	0.026000	0.245000	4.466630e+00	0.345000	0.257000	6.167042e-01	0.685614	0.422629	0.228923	0.108413	0.043586	0.015439	0.004253	0.688892	0.423706	0.225242	0.103788	0.041227	0.014312	0.686688	0.416764	0.222087	0.100458	0.038417	0.682374	0.410330	0.214296	0.095940	0.680525	0.400903	0.209742	0.674016	0.403126	0.679851	0.241000	1.094641e+00	0.051000	0.046000	0.085000	0.083000	0.029000	0.265000	4.511521e+00	0.309000	0.236000	5.984779e-01	0.686559	0.422618	0.230815	0.106814	0.043962	0.015736	0.004147	0.690004	0.419840	0.226755	0.103079	0.042208	0.013789	0.684516	0.414053	0.218534	0.100208	0.038329	0.679788	0.412294	0.214890	0.097785	0.679518	0.408892	0.214590	0.675807	0.407794	0.679770	0.004426
3315000	0.254000	1.094641e+00	0.075000	0.044000	0.100000	0.070000	0.039000	0.275000	4.556862e+00	0.335000	0.246000	6.105679e-01	0.685587	0.422707	0.228989	0.108416	0.043576	0.015442	0.004247	0.688902	0.423755	0.225238	0.103856	0.041251	0.014326	0.686765	0.416814	0.222175	0.100544	0.038456	0.682446	0.410353	0.214272	0.095966	0.680633	0.400850	0.209779	0.674034	0.403122	0.679895	0.241000	1.094641e+00	0.071000	0.051000	0.085000	0.083000	0.029000	0.254000	4.511521e+00	0.321000	0.245000	5.925229e-01	0.686533	0.422709	0.230815	0.106833	0.043941	0.015728	0.004141	0.689978	0.419658	0.226677	0.102990	0.042160	0.013768	0.684450	0.413971	0.218510	0.100224	0.038309	0.679719	0.412375	0.214843	0.097741	0.679460	0.408974	0.214491	0.675814	0.407760	0.679709	0.004430
3320000	0.254000	1.094641e+00	0.075000	0.044000	0.108000	0.070000	0.039000	0.225000	4.556862e+00	0.335000	0.246000	6.105679e-01	0.685642	0.422737	0.229008	0.108380	0.043573	0.015459	0.004248	0.688901	0.423921	0.225315	0.103867	0.041286	0.014330	0.686798	0.416904	0.222147	0.100604	0.038457	0.682449	0.410266	0.214321	0.095929	0.680666	0.400859	0.209812	0.674100	0.403126	0.679780	0.241000	1.094641e+00	0.071000	0.051000	0.085000	0.083000	0.029000	0.253000	4.511521e+00	0.298000	0.245000	5.925229e-01	0.686500	0.422591	0.230721	0.106737	0.043951	0.015716	0.004143	0.689909	0.419725	0.226629	0.102978	0.042133	0.013776	0.684533	0.413952	0.218571	0.100281	0.038357	0.679652	0.412462	0.214823	0.097781	0.679608	0.409001	0.214542	0.675786	0.407696	0.679561	0.004375
3325000	0.254000	1.094641e+00	0.050000	0.046000	0.108000	0.082000	0.039000	0.263000	4.556862e+00	0.312000	0.246000	6.105679e-01	0.685746	0.422757	0.228987	0.108370	0.043565	0.015455	0.004251	0.688941	0.423837	0.225301	0.103847	0.041293	0.014313	0.686801	0.416908	0.222098	0.100559	0.038427	0.682448	0.410165	0.214471	0.096031	0.680655	0.400743	0.209831	0.674226	0.403243	0.679789	0.241000	1.094641e+00	0.088000	0.056000	0.085000	0.083000	0.038000	0.240000	4.511521e+00	0.298000	0.245000	5.925229e-01	0.686557	0.422635	0.230672	0.106777	0.043995	0.015745	0.004154	0.689879	0.419682	0.226604	0.103021	0.042158	0.013798	0.684566	0.413981	0.218609	0.100359	0.038385	0.679704	0.412638	0.214924	0.097795	0.679653	0.409308	0.214569	0.675939	0.407618	0.679372	0.004389
3330000	0.254000	1.094641e+00	0.050000	0.046000	0.108000	0.082000	0.039000	0.231000	4.466630e+00	0.306000	0.240000	6.044927e-01	0.685632	0.422550	0.228849	0.108277	0.043514	0.015429	0.004245	0.688825	0.423702	0.225161	0.103811	0.041314	0.014324	0.686763	0.416847	0.222033	0.100659	0.038475	0.682443	0.410244	0.214496	0.096108	0.680666	0.400643	0.209982	0.674277	0.403417	0.679885	0.241000	1.094641e+00	0.088000	0.056000	0.097000	0.083000	0.038000	0.243000	4.511521e+00	0.330000	0.264000	5.984779e-01	0.686537	0.422646	0.230639	0.106797	0.043989	0.015728	0.004164	0.689816	0.419672	0.226593	0.102990	0.042125	0.013793	0.684504	0.413935	0.218568	0.100413	0.038423	0.679679	0.412688	0.214985	0.097868	0.679726	0.409503	0.214627	0.676031	0.407693	0.679303	0.004351
3335000	0.254000	1.094641e+00	0.067000	0.046000	0.084000	0.082000	0.030000	0.273000	4.466630e+00	0.306000	0.240000	6.044927e-01	0.685440	0.422378	0.228651	0.108221	0.043495	0.015406	0.004239	0.688813	0.423650	0.225176	0.103752	0.041328	0.014309	0.686686	0.416804	0.221963	0.100601	0.038455	0.682425	0.410150	0.214497	0.095995	0.680535	0.400560	0.209922	0.674307	0.403392	0.679971	0.241000	1.094641e+00	0.077000	0.042000	0.097000	0.083000	0.038000	0.255000	4.511521e+00	0.329000	0.264000	5.984779e-01	0.686648	0.422643	0.230549	0.106734	0.043949	0.015720	0.004158	0.689845	0.419468	0.226534	0.102903	0.042096	0.013800	0.684401	0.413836	0.218521	0.100382	0.038381	0.679665	0.412684	0.214908	0.097858	0.679709	0.409411	0.214587	0.675979	0.407698	0.679374	0.004361
3340000	0.254000	1.094641e+00	0.067000	0.046000	0.084000	0.082000	0.030000	0.242000	4.466630e+00	0.318000	0.240000	6.044927e-01	0.685461	0.422534	0.228816	0.108284	0.043555	0.015423	0.004240	0.688940	0.423814	0.225258	0.103883	0.041387	0.014306	0.686747	0.416893	0.221976	0.100643	0.038446	0.682526	0.410180	0.214490	0.096025	0.680484	0.400598	0.209839	0.674350	0.403440	0.680089	0.241000	1.094641e+00	0.077000	0.042000	0.097000	0.078000	0.034000	0.258000	4.602659e+00	0.313000	0.264000	5.984779e-01	0.686758	0.422746	0.230650	0.106726	0.043996	0.015788	0.004152	0.689860	0.419396	0.226526	0.102911	0.042100	0.013788	0.684544	0.413796	0.218554	0.100344	0.038360	0.679591	0.412659	0.214818	0.097783	0.679748	0.409454	0.214597	0.675954	0.407655	0.679328	0.004436
3345000	0.254000	1.094641e+00	0.074000	0.046000	0.084000	0.060000	0.030000	0.263000	4.466630e+00	0.314000	0.239000	5.984779e-01	0.685513	0.422581	0.228924	0.108302	0.043564	0.015458	0.004259	0.688971	0.423911	0.225307	0.103824	0.041352	0.014300	0.686851	0.416920	0.221965	0.100699	0.038443	0.682499	0.410111	0.214462	0.095961	0.680307	0.400659	0.209804	0.674371	0.403453	0.680136	0.242000	1.083749e+00	0.065000	0.036000	0.092000	0.078000	0.034000	0.263000	4.695639e+00	0.313000	0.264000	5.984779e-01	0.686771	0.422814	0.230677	0.106643	0.044054	0.015771	0.004146	0.689969	0.419377	0.226450	0.102910	0.042083	0.013800	0.684363	0.413703	0.218508	0.100395	0.038315	0.679610	0.412731	0.214848	0.097827	0.679857	0.409554	0.214623	0.675983	0.407808	0.679209	0.004471
3350000	0.254000	1.094641e+00	0.074000	0.046000	0.108000	0.060000	0.034000	0.255000	4.466630e+00	0.314000	0.239000	5.984779e-01	0.685456	0.422591	0.229010	0.108315	0.043553	0.015462	0.004253	0.688908	0.423985	0.225353	0.103856	0.041361	0.014287	0.686887	0.416838	0.221937	0.100681	0.038397	0.682405	0.409959	0.214377	0.095933	0.680394	0.400618	0.209774	0.674362	0.403341	0.680093	0.242000	1.083749e+00	0.065000	0.036000	0.092000	0.078000	0.034000	0.251000	4.695639e+00	0.293000	0.238000	5.925229e-01	0.686850	0.422849	0.230793	0.106719	0.044077	0.015780	0.004140	0.690001	0.419550	0.226578	0.102967	0.042128	0.013821	0.684483	0.413813	0.218661	0.100433	0.038296	0.679706	0.412678	0.214903	0.097837	0.679791	0.409611	0.214547	0.675899	0.407765	0.679153	0.004492
3355000	0.254000	1.094641e+00	0.072000	0.047000	0.108000	0.060000	0.034000	0.254000	4.556862e+00	0.319000	0.239000	5.984779e-01	0.685429	0.422563	0.228970	0.108313	0.043542	0.015449	0.004255	0.688873	0.423927	0.225296	0.103783	0.041325	0.014266	0.686779	0.416801	0.221955	0.100677	0.038380	0.682498	0.409977	0.214349	0.095996	0.680238	0.400748	0.209737	0.674430	0.403529	0.680233	0.242000	1.083749e+00	0.051000	0.043000	0.092000	0.078000	0.022000	0.267000	4.695639e+00	0.316000	0.238000	5.925229e-01	0.686840	0.422896	0.230896	0.106779	0.044131	0.015824	0.004142	0.689930	0.419607	0.226630	0.103060	0.042147	0.013809	0.684544	0.413953	0.218709	0.100499	0.038287	0.679813	0.412760	0.214905	0.097870	0.679817	0.409629	0.214488	0.675860	0.407748	0.679106	0.004453
3360000	0.264000	1.105643e+00	0.072000	0.047000	0.108000	0.073000	0.034000	0.257000	4.556862e+00	0.314000	0.239000	5.984779e-01	0.685504	0.422664	0.229128	0.108391	0.043562	0.015468	0.004290	0.688901	0.423933	0.225395	0.103845	0.041374	0.014285	0.686845	0.416870	0.222017	0.100865	0.038415	0.682402	0.409994	0.214448	0.096064	0.680215	0.400886	0.209840	0.674469	0.403595	0.680294	0.242000	1.083749e+00	0.051000	0.043000	0.070000	0.078000	0.022000	0.239000	4.602659e+00	0.316000	0.238000	5.925229e-01	0.686701	0.422977	0.230891	0.106752	0.044093	0.015801	0.004137	0.689950	0.419560	0.226585	0.103032	0.042104	0.013797	0.684585	0.413935	0.218709	0.100435	0.038303	0.679765	0.412729	0.214901	0.097819	0.679800	0.409644	0.214498	0.675825	0.407630	0.679163	0.004450
3365000	0.264000	1.105643e+00	0.071000	0.056000	0.108000	0.073000	0.034000	0.228000	4.556862e+00	0.319000	0.246000	5.925229e-01	0.685458	0.422397	0.228990	0.108275	0.043512	0.015457	0.004284	0.688821	0.423671	0.225288	0.103763	0.041388	0.014304	0.686855	0.416986	0.222041	0.100872	0.038459	0.682348	0.410061	0.214542	0.096136	0.680145	0.401070	0.209979	0.674573	0.403648	0.680318	0.242000	1.083749e+00	0.063000	0.036000	0.070000	0.078000	0.022000	0.239000	4.602659e+00	0.310000	0.242000	5.866272e-01	0.686753	0.422919	0.230890	0.106641	0.044080	0.015816	0.004131	0.689962	0.419586	0.226545	0.103036	0.042104	0.013784	0.684567	0.413842	0.218718	0.100492	0.038309	0.679797	0.412748	0.214962	0.097841	0.679851	0.409694	0.214479	0.675859	0.407488	0.679068	0.004410
3370000	0.264000	1.105643e+00	0.071000	0.056000	0.096000	0.073000	0.029000	0.279000	4.556862e+00	0.319000	0.246000	5.925229e-01	0.685575	0.422453	0.228977	0.108157	0.043460	0.015437	0.004278	0.688781	0.423711	0.225118	0.103678	0.041333	0.014291	0.686804	0.416691	0.221860	0.100801	0.038400	0.682100	0.409855	0.214374	0.096043	0.680206	0.400953	0.209961	0.674435	0.403521	0.680254	0.242000	1.083749e+00	0.063000	0.036000	0.070000	0.078000	0.019000	0.254000	4.602659e+00	0.320000	0.242000	5.866272e-01	0.686702	0.422919	0.231042	0.106682	0.044079	0.015818	0.004141	0.689962	0.419684	0.226702	0.103151	0.042048	0.013779	0.684494	0.413855	0.218775	0.100478	0.038322	0.679905	0.412799	0.214924	0.097795	0.679890	0.409615	0.214382	0.675793	0.407413	0.679081	0.004344
3375000	0.264000	1.105643e+00	0.070000	0.051000	0.096000	0.091000	0.029000	0.244000	4.466630e+00	0.318000	0.246000	5.925229e-01	0.685617	0.422357	0.228842	0.108124	0.043443	0.015416	0.004271	0.688602	0.423604	0.225017	0.103620	0.041305	0.014278	0.686651	0.416679	0.221801	0.100787	0.038391	0.682003	0.409893	0.214376	0.096043	0.680182	0.400943	0.209953	0.674357	0.403479	0.680166	0.242000	1.083749e+00	0.058000	0.060000	0.070000	0.090000	0.019000	0.237000	4.602659e+00	0.320000	0.242000	5.866272e-01	0.686802	0.423138	0.231069	0.106761	0.044063	0.015825	0.004135	0.690072	0.419748	0.226791	0.103199	0.042054	0.013783	0.684426	0.413853	0.218868	0.100547	0.038300	0.679956	0.412794	0.214913	0.097767	0.679905	0.409783	0.214375	0.675856	0.407432	0.679039	0.004354
3380000	0.264000	1.105643e+00	0.070000	0.051000	0.096000	0.091000	0.029000	0.264000	4.466630e+00	0.322000	0.229000	5.866272e-01	0.685623	0.422453	0.228944	0.108172	0.043476	0.015402	0.004266	0.688612	0.423604	0.225091	0.103626	0.041290	0.014315	0.686772	0.416806	0.221930	0.100829	0.038447	0.682173	0.409852	0.214343	0.096048	0.680097	0.400973	0.209903	0.674370	0.403527	0.680225	0.242000	1.083749e+00	0.058000	0.060000	0.078000	0.090000	0.019000	0.278000	4.602659e+00	0.320000	0.265000	5.925229e-01	0.686737	0.423232	0.231156	0.106760	0.044049	0.015836	0.004129	0.690138	0.419750	0.226746	0.103210	0.042055	0.013770	0.684407	0.413795	0.219000	0.100578	0.038296	0.680032	0.412825	0.214958	0.097750	0.680009	0.409822	0.214486	0.676068	0.407450	0.678988	0.004336
3385000	0.264000	1.105643e+00	0.072000	0.050000	0.100000	0.091000	0.028000	0.280000	4.556862e+00	0.322000	0.229000	5.866272e-01	0.685672	0.422339	0.228943	0.108087	0.043440	0.015404	0.004268	0.688419	0.423478	0.225108	0.103608	0.041277	0.014301	0.686714	0.416799	0.221827	0.100820	0.038430	0.682075	0.409868	0.214466	0.096080	0.680148	0.401212	0.210050	0.674488	0.403722	0.680239	0.242000	1.083749e+00	0.063000	0.057000	0.078000	0.090000	0.019000	0.249000	4.511521e+00	0.343000	0.265000	5.925229e-01	0.686691	0.423298	0.231181	0.106717	0.044060	0.015829	0.004122	0.690197	0.419622	0.226661	0.103153	0.042003	0.013766	0.684305	0.413565	0.218878	0.100485	0.038269	0.680048	0.412770	0.214863	0.097658	0.679894	0.409767	0.214453	0.676050	0.407353	0.678928	0.004304
3390000	0.264000	1.105643e+00	0.072000	0.050000	0.100000	0.091000	0.028000	0.248000	4.556862e+00	0.304000	0.229000	5.866272e-01	0.685764	0.422341	0.228826	0.108098	0.043428	0.015415	0.004261	0.688401	0.423411	0.225134	0.103580	0.041279	0.014289	0.686688	0.416678	0.221829	0.100789	0.038442	0.682142	0.409785	0.214579	0.096113	0.680024	0.401240	0.210022	0.674520	0.403776	0.680222	0.242000	1.083749e+00	0.063000	0.057000	0.078000	0.079000	0.039000	0.215000	4.511521e+00	0.326000	0.265000	5.925229e-01	0.686694	0.423361	0.231215	0.106718	0.044030	0.015813	0.004117	0.690151	0.419576	0.226631	0.103128	0.041970	0.013747	0.684235	0.413568	0.218851	0.100459	0.038241	0.680078	0.412669	0.214788	0.097594	0.679790	0.409686	0.214415	0.675997	0.407465	0.678914	0.004264
3395000	0.264000	1.105643e+00	0.067000	0.048000	0.100000	0.081000	0.028000	0.262000	4.556862e+00	0.307000	0.263000	5.925229e-01	0.685852	0.422414	0.228850	0.108081	0.043382	0.015466	0.004264	0.688478	0.423381	0.225052	0.103553	0.041266	0.014285	0.686663	0.416581	0.221790	0.100802	0.038474	0.682083	0.409790	0.214594	0.096154	0.679996	0.401330	0.210104	0.674612	0.403889	0.680284	0.242000	1.083749e+00	0.072000	0.052000	0.080000	0.079000	0.039000	0.249000	4.511521e+00	0.326000	0.265000	5.925229e-01	0.686631	0.423160	0.231091	0.106667	0.044039	0.015797	0.004112	0.689921	0.419409	0.226581	0.103151	0.041952	0.013751	0.684190	0.413598	0.218971	0.100467	0.038207	0.680187	0.412607	0.214802	0.097600	0.679780	0.409776	0.214406	0.676037	0.407490	0.678960	0.004277
3400000	0.264000	1.105643e+00	0.067000	0.048000	0.106000	0.081000	0.027000	0.259000	4.556862e+00	0.307000	0.263000	5.925229e-01	0.685786	0.422396	0.228813	0.108025	0.043417	0.015451	0.004266	0.688415	0.423306	0.224994	0.103576	0.041292	0.014273	0.686627	0.416494	0.221811	0.100787	0.038448	0.682139	0.409974	0.214644	0.096190	0.680151	0.401369	0.209981	0.674603	0.403764	0.680227	0.248000	1.072966e+00	0.072000	0.052000	0.080000	0.079000	0.039000	0.248000	4.511521e+00	0.326000	0.222000	5.866272e-01	0.686628	0.423179	0.231097	0.106732	0.044076	0.015823	0.004105	0.689904	0.419481	0.226642	0.103237	0.041962	0.013774	0.684275	0.413671	0.219013	0.100511	0.038254	0.680213	0.412601	0.214943	0.097655	0.679918	0.409838	0.214529	0.676114	0.407563	0.679008	0.004231
3405000	0.261000	1.116755e+00	0.072000	0.053000	0.106000	0.081000	0.027000	0.251000	4.648917e+00	0.314000	0.263000	5.925229e-01	0.685885	0.422566	0.228881	0.108014	0.043387	0.015438	0.004259	0.688457	0.423218	0.224863	0.103484	0.041232	0.014250	0.686428	0.416366	0.221652	0.100729	0.038436	0.682090	0.409786	0.214538	0.096100	0.680053	0.401405	0.209912	0.674564	0.403726	0.680157	0.248000	1.072966e+00	0.065000	0.041000	0.080000	0.079000	0.028000	0.278000	4.511521e+00	0.323000	0.222000	5.866272e-01	0.686713	0.423194	0.231118	0.106861	0.044143	0.015850	0.004099	0.689961	0.419576	0.226703	0.103284	0.041980	0.013770	0.684364	0.413744	0.219069	0.100539	0.038258	0.680229	0.412704	0.214988	0.097635	0.679917	0.409937	0.214624	0.676118	0.407616	0.679017	0.004177
3410000	0.261000	1.116755e+00	0.072000	0.053000	0.106000	0.075000	0.027000	0.254000	4.648917e+00	0.329000	0.263000	5.925229e-01	0.685925	0.422534	0.228908	0.108026	0.043368	0.015448	0.004270	0.688507	0.423250	0.224878	0.103537	0.041251	0.014260	0.686535	0.416349	0.221637	0.100698	0.038467	0.682105	0.409790	0.214492	0.096112	0.680125	0.401513	0.209974	0.674671	0.403742	0.680315	0.248000	1.072966e+00	0.065000	0.041000	0.087000	0.073000	0.028000	0.247000	4.422187e+00	0.323000	0.222000	5.866272e-01	0.686704	0.423306	0.231262	0.107065	0.044210	0.015885	0.004101	0.690009	0.419615	0.226837	0.103292	0.042040	0.013758	0.684505	0.413775	0.219082	0.100614	0.038264	0.680189	0.412680	0.215126	0.097662	0.679943	0.409903	0.214675	0.676235	0.407666	0.679094	0.004108
3415000	0.261000	1.116755e+00	0.053000	0.048000	0.106000	0.075000	0.027000	0.253000	4.648917e+00	0.318000	0.258000	5.984779e-01	0.686008	0.422550	0.228956	0.108002	0.043379	0.015451	0.004264	0.688414	0.423181	0.224813	0.103491	0.041264	0.014251	0.686443	0.416297	0.221615	0.100725	0.038456	0.682073	0.409945	0.214561	0.096110	0.680152	0.401552	0.209977	0.674759	0.403787	0.680298	0.248000	1.072966e+00	0.072000	0.054000	0.087000	0.073000	0.028000	0.257000	4.511521e+00	0.336000	0.266000	5.925229e-01	0.686750	0.423339	0.231268	0.107019	0.044158	0.015859	0.004095	0.690115	0.419428	0.226743	0.103210	0.042011	0.013738	0.684471	0.413750	0.218947	0.100523	0.038231	0.680148	0.412652	0.215168	0.097744	0.679933	0.409955	0.214776	0.676215	0.407736	0.679213	0.004124
3420000	0.261000	1.116755e+00	0.053000	0.048000	0.101000	0.075000	0.027000	0.234000	4.648917e+00	0.318000	0.258000	5.984779e-01	0.685832	0.422455	0.228895	0.107909	0.043354	0.015438	0.004274	0.688403	0.423217	0.224871	0.103550	0.041278	0.014241	0.686479	0.416418	0.221677	0.100798	0.038524	0.682126	0.409988	0.214701	0.096139	0.680134	0.401647	0.209964	0.674889	0.403911	0.680286	0.248000	1.072966e+00	0.072000	0.054000	0.087000	0.073000	0.037000	0.254000	4.511521e+00	0.296000	0.266000	5.925229e-01	0.686684	0.423221	0.231127	0.106992	0.044164	0.015861	0.004089	0.690075	0.419316	0.226643	0.103173	0.041987	0.013750	0.684424	0.413646	0.218942	0.100490	0.038239	0.680257	0.412786	0.215176	0.097794	0.680007	0.409956	0.214776	0.676277	0.407870	0.679333	0.004052
3425000	0.261000	1.116755e+00	0.068000	0.041000	0.101000	0.078000	0.027000	0.247000	4.556862e+00	0.315000	0.258000	5.984779e-01	0.685753	0.422264	0.228971	0.107903	0.043328	0.015446	0.004268	0.688345	0.423269	0.224827	0.103549	0.041267	0.014236	0.686491	0.416478	0.221680	0.100788	0.038520	0.682140	0.409928	0.214590	0.096115	0.680104	0.401684	0.209903	0.674888	0.403867	0.680293	0.248000	1.072966e+00	0.063000	0.052000	0.078000	0.069000	0.037000	0.274000	4.602659e+00	0.296000	0.266000	5.925229e-01	0.686562	0.423063	0.231001	0.106960	0.044166	0.015865	0.004083	0.690049	0.419305	0.226759	0.103138	0.041993	0.013756	0.684354	0.413682	0.218978	0.100558	0.038244	0.680357	0.412879	0.215321	0.097758	0.679941	0.409982	0.214788	0.676190	0.407821	0.679389	0.004015
3430000	0.261000	1.116755e+00	0.068000	0.041000	0.101000	0.078000	0.027000	0.240000	4.556862e+00	0.318000	0.232000	5.925229e-01	0.685737	0.422288	0.228998	0.107916	0.043304	0.015428	0.004261	0.688379	0.423265	0.224859	0.103503	0.041292	0.014231	0.686511	0.416512	0.221604	0.100715	0.038536	0.682101	0.409837	0.214601	0.096055	0.680003	0.401589	0.210003	0.674860	0.403945	0.680346	0.248000	1.072966e+00	0.063000	0.052000	0.078000	0.069000	0.037000	0.222000	4.511521e+00	0.325000	0.249000	5.866272e-01	0.686550	0.423148	0.231012	0.106956	0.044186	0.015851	0.004086	0.690074	0.419290	0.226785	0.103215	0.041981	0.013751	0.684450	0.413649	0.219003	0.100513	0.038279	0.680302	0.412845	0.215294	0.097843	0.680011	0.409989	0.214894	0.676199	0.407892	0.679489	0.004018
3435000	0.261000	1.116755e+00	0.086000	0.061000	0.118000	0.078000	0.035000	0.254000	4.648917e+00	0.318000	0.232000	5.925229e-01	0.685676	0.422266	0.228871	0.107809	0.043316	0.015404	0.004255	0.688327	0.422957	0.224650	0.103440	0.041243	0.014212	0.686276	0.416410	0.221515	0.100717	0.038499	0.682189	0.409881	0.214628	0.096004	0.680075	0.401597	0.209904	0.674877	0.403737	0.680308	0.248000	1.072966e+00	0.065000	0.059000	0.078000	0.069000	0.037000	0.243000	4.511521e+00	0.303000	0.249000	5.866272e-01	0.686624	0.423294	0.231191	0.107003	0.044263	0.015853	0.004087	0.690190	0.419428	0.226751	0.103200	0.041972	0.013747	0.684509	0.413619	0.218996	0.100469	0.038269	0.680187	0.412763	0.215114	0.097782	0.679954	0.409808	0.214799	0.676093	0.407795	0.679407	0.004022
3440000	0.261000	1.116755e+00	0.086000	0.061000	0.118000	0.078000	0.035000	0.275000	4.648917e+00	0.338000	0.232000	5.925229e-01	0.685671	0.422280	0.228919	0.107814	0.043333	0.015391	0.004249	0.688336	0.422897	0.224683	0.103475	0.041227	0.014209	0.686313	0.416473	0.221522	0.100682	0.038504	0.682213	0.409963	0.214642	0.096045	0.680070	0.401547	0.210092	0.674952	0.403795	0.680414	0.248000	1.072966e+00	0.065000	0.059000	0.078000	0.086000	0.033000	0.258000	4.511521e+00	0.303000	0.249000	5.866272e-01	0.686566	0.423206	0.231048	0.106921	0.044222	0.015832	0.004081	0.690072	0.419405	0.226595	0.103101	0.041940	0.013744	0.684417	0.413514	0.218913	0.100491	0.038237	0.680166	0.412767	0.215059	0.097763	0.679901	0.409852	0.214834	0.676086	0.407787	0.679410	0.004016
3445000	0.261000	1.116755e+00	0.066000	0.054000	0.118000	0.073000	0.035000	0.263000	4.648917e+00	0.306000	0.264000	5.984779e-01	0.685814	0.422331	0.228994	0.107851	0.043320	0.015367	0.004242	0.688316	0.423025	0.224730	0.103480	0.041214	0.014205	0.686331	0.416461	0.221475	0.100653	0.038486	0.682116	0.409996	0.214600	0.096081	0.680046	0.401562	0.210094	0.674876	0.403681	0.680452	0.246000	1.062290e+00	0.079000	0.061000	0.095000	0.086000	0.033000	0.256000	4.511521e+00	0.333000	0.249000	5.866272e-01	0.686549	0.423358	0.231107	0.106924	0.044164	0.015817	0.004076	0.690140	0.419476	0.226600	0.103037	0.041902	0.013723	0.684446	0.413423	0.218807	0.100433	0.038183	0.680118	0.412593	0.214902	0.097694	0.679903	0.409778	0.214763	0.675957	0.407645	0.679409	0.003999
3450000	0.261000	1.116755e+00	0.066000	0.054000	0.096000	0.073000	0.039000	0.251000	4.648917e+00	0.306000	0.264000	5.984779e-01	0.685707	0.422368	0.229060	0.107808	0.043317	0.015399	0.004236	0.688391	0.423002	0.224839	0.103545	0.041279	0.014258	0.686374	0.416579	0.221521	0.100631	0.038481	0.682176	0.410026	0.214678	0.096131	0.680019	0.401607	0.210075	0.674908	0.403717	0.680516	0.246000	1.062290e+00	0.079000	0.061000	0.095000	0.086000	0.033000	0.236000	4.511521e+00	0.315000	0.246000	5.807902e-01	0.686641	0.423434	0.231201	0.106972	0.044171	0.015827	0.004086	0.690159	0.419407	0.226601	0.103035	0.041876	0.013735	0.684408	0.413520	0.218945	0.100456	0.038163	0.680132	0.412733	0.214892	0.097685	0.679942	0.409698	0.214771	0.675892	0.407470	0.679249	0.004021
3455000	0.239000	1.105643e+00	0.057000	0.045000	0.096000	0.073000	0.039000	0.245000	4.556862e+00	0.332000	0.264000	5.984779e-01	0.685763	0.422392	0.229019	0.107839	0.043334	0.015416	0.004238	0.688372	0.422878	0.224787	0.103476	0.041259	0.014254	0.686372	0.416504	0.221548	0.100586	0.038512	0.682151	0.410066	0.214629	0.096152	0.680053	0.401630	0.210134	0.674980	0.403644	0.680533	0.246000	1.062290e+00	0.076000	0.051000	0.095000	0.086000	0.024000	0.264000	4.602659e+00	0.315000	0.246000	5.807902e-01	0.686647	0.423549	0.231153	0.106991	0.044123	0.015845	0.004080	0.690141	0.419507	0.226552	0.103073	0.041920	0.013725	0.684293	0.413587	0.219037	0.100499	0.038168	0.680151	0.412709	0.214939	0.097695	0.680081	0.409846	0.214713	0.676003	0.407483	0.679190	0.004059
3460000	0.239000	1.105643e+00	0.057000	0.045000	0.096000	0.081000	0.039000	0.267000	4.556862e+00	0.297000	0.264000	5.984779e-01	0.685785	0.422305	0.228926	0.107800	0.043295	0.015397	0.004233	0.688374	0.422732	0.224841	0.103433	0.041219	0.014258	0.686406	0.416518	0.221457	0.100549	0.038500	0.682040	0.409913	0.214592	0.096120	0.680051	0.401559	0.210092	0.674912	0.403559	0.680552	0.246000	1.062290e+00	0.076000	0.051000	0.099000	0.080000	0.024000	0.247000	4.511521e+00	0.303000	0.246000	5.807902e-01	0.686679	0.423519	0.231164	0.106993	0.044156	0.015871	0.004075	0.690098	0.419534	0.226588	0.103031	0.041884	0.013717	0.684293	0.413583	0.219010	0.100467	0.038146	0.680161	0.412677	0.214808	0.097679	0.680013	0.409748	0.214593	0.676008	0.407436	0.678970	0.004046
3465000	0.239000	1.105643e+00	0.068000	0.040000	0.096000	0.081000	0.039000	0.236000	4.466630e+00	0.324000	0.263000	6.044927e-01	0.685880	0.422217	0.228976	0.107826	0.043365	0.015440	0.004292	0.688453	0.422850	0.224861	0.103478	0.041273	0.014270	0.686421	0.416599	0.221569	0.100566	0.038566	0.682115	0.409974	0.214706	0.096195	0.680126	0.401648	0.210229	0.675000	0.403555	0.680619	0.246000	1.062290e+00	0.067000	0.053000	0.099000	0.080000	0.024000	0.261000	4.602659e+00	0.316000	0.256000	5.866272e-01	0.686704	0.423546	0.231093	0.106939	0.044165	0.015865	0.004069	0.690127	0.419457	0.226527	0.102982	0.041887	0.013698	0.684204	0.413471	0.218887	0.100441	0.038107	0.680140	0.412629	0.214759	0.097619	0.679971	0.409761	0.214511	0.676086	0.407407	0.679053	0.004069
3470000	0.239000	1.105643e+00	0.068000	0.040000	0.090000	0.081000	0.033000	0.255000	4.556862e+00	0.324000	0.263000	6.044927e-01	0.685678	0.422146	0.228904	0.107812	0.043369	0.015423	0.004286	0.688384	0.422847	0.224818	0.103529	0.041274	0.014289	0.686381	0.416634	0.221567	0.100566	0.038590	0.682141	0.410055	0.214664	0.096213	0.680191	0.401675	0.210250	0.675070	0.403505	0.680583	0.246000	1.062290e+00	0.067000	0.053000	0.099000	0.080000	0.025000	0.227000	4.602659e+00	0.303000	0.256000	5.866272e-01	0.686579	0.423527	0.231024	0.106927	0.044137	0.015861	0.004071	0.690027	0.419558	0.226506	0.102996	0.041860	0.013717	0.684199	0.413541	0.218969	0.100432	0.038091	0.680083	0.412562	0.214821	0.097565	0.679959	0.409826	0.214567	0.676056	0.407439	0.679107	0.004078
3475000	0.239000	1.105643e+00	0.062000	0.051000	0.090000	0.081000	0.033000	0.240000	4.466630e+00	0.322000	0.263000	6.044927e-01	0.685651	0.422159	0.228907	0.107802	0.043343	0.015419	0.004296	0.688433	0.422813	0.224864	0.103486	0.041266	0.014313	0.686403	0.416687	0.221598	0.100622	0.038630	0.682033	0.410091	0.214662	0.096256	0.680099	0.401632	0.210453	0.675115	0.403692	0.680702	0.246000	1.062290e+00	0.068000	0.044000	0.099000	0.089000	0.025000	0.250000	4.511521e+00	0.303000	0.256000	5.866272e-01	0.686562	0.423585	0.231148	0.107052	0.044149	0.015881	0.004089	0.690059	0.419684	0.226527	0.103005	0.041826	0.013754	0.684278	0.413531	0.219011	0.100424	0.038089	0.680000	0.412529	0.214765	0.097557	0.680011	0.409869	0.214596	0.676061	0.407534	0.679178	0.004048
3480000	0.239000	1.105643e+00	0.062000	0.051000	0.090000	0.077000	0.033000	0.280000	4.556862e+00	0.357000	0.263000	6.105679e-01	0.685721	0.422349	0.229020	0.107832	0.043373	0.015412	0.004290	0.688471	0.422837	0.224882	0.103543	0.041221	0.014299	0.686467	0.416805	0.221586	0.100593	0.038640	0.682110	0.410055	0.214658	0.096282	0.680087	0.401715	0.210398	0.675182	0.403727	0.680657	0.246000	1.062290e+00	0.068000	0.044000	0.112000	0.089000	0.025000	0.275000	4.511521e+00	0.331000	0.268000	5.925229e-01	0.686666	0.423779	0.231141	0.107045	0.044207	0.015864	0.004083	0.690145	0.419675	0.226536	0.103004	0.041788	0.013743	0.684286	0.413453	0.218928	0.100375	0.038048	0.679996	0.412565	0.214777	0.097580	0.679981	0.409776	0.214619	0.676005	0.407392	0.679260	0.004027
3485000	0.239000	1.105643e+00	0.062000	0.057000	0.098000	0.077000	0.026000	0.277000	4.556862e+00	0.357000	0.263000	6.105679e-01	0.685696	0.422372	0.229124	0.107816	0.043374	0.015408	0.004284	0.688584	0.422875	0.224964	0.103579	0.041199	0.014286	0.686353	0.416877	0.221572	0.100599	0.038631	0.682079	0.410093	0.214657	0.096290	0.680128	0.401701	0.210462	0.675154	0.403683	0.680649	0.246000	1.062290e+00	0.066000	0.052000	0.112000	0.089000	0.025000	0.252000	4.602659e+00	0.326000	0.268000	5.925229e-01	0.686660	0.423704	0.231026	0.107036	0.044221	0.015882	0.004077	0.690179	0.419574	0.226512	0.102952	0.041824	0.013772	0.684359	0.413500	0.218929	0.100461	0.038096	0.680141	0.412568	0.214936	0.097603	0.679938	0.409755	0.214562	0.676074	0.407467	0.679163	0.004025
3490000	0.239000	1.105643e+00	0.062000	0.057000	0.098000	0.077000	0.026000	0.288000	4.556862e+00	0.308000	0.263000	6.105679e-01	0.685785	0.422550	0.229194	0.107839	0.043382	0.015418	0.004277	0.688679	0.422942	0.224951	0.103572	0.041218	0.014280	0.686375	0.416934	0.221516	0.100552	0.038629	0.682013	0.410068	0.214660	0.096330	0.680118	0.401689	0.210534	0.675210	0.403726	0.680670	0.246000	1.062290e+00	0.066000	0.052000	0.112000	0.089000	0.035000	0.240000	4.511521e+00	0.326000	0.268000	5.925229e-01	0.686600	0.423671	0.230989	0.106979	0.044195	0.015865	0.004070	0.690190	0.419525	0.226445	0.102894	0.041820	0.013751	0.684385	0.413483	0.218905	0.100461	0.038099	0.680099	0.412577	0.214930	0.097529	0.679968	0.409752	0.214636	0.676070	0.407386	0.679018	0.004001
3495000	0.239000	1.105643e+00	0.071000	0.047000	0.098000	0.082000	0.026000	0.277000	4.556862e+00	0.329000	0.247000	6.044927e-01	0.685863	0.422563	0.229237	0.107863	0.043363	0.015413	0.004272	0.688739	0.422932	0.224842	0.103545	0.041165	0.014300	0.686227	0.416832	0.221466	0.100464	0.038638	0.681928	0.410058	0.214661	0.096352	0.680084	0.401740	0.210456	0.675254	0.403765	0.680672	0.260000	1.072966e+00	0.072000	0.056000	0.105000	0.088000	0.035000	0.245000	4.511521e+00	0.331000	0.268000	5.925229e-01	0.686574	0.423572	0.230853	0.106941	0.044198	0.015841	0.004065	0.690095	0.419298	0.226342	0.102827	0.041772	0.013728	0.684248	0.413492	0.218823	0.100432	0.038080	0.680151	0.412533	0.214927	0.097519	0.680039	0.409700	0.214751	0.676091	0.407496	0.679019	0.004009
3500000	0.239000	1.105643e+00	0.071000	0.047000	0.098000	0.082000	0.026000	0.231000	4.466630e+00	0.305000	0.247000	6.044927e-01	0.685816	0.422497	0.229238	0.107822	0.043377	0.015389	0.004266	0.688686	0.422900	0.224789	0.103603	0.041136	0.014288	0.686318	0.416797	0.221437	0.100461	0.038629	0.681897	0.410087	0.214612	0.096338	0.680171	0.401791	0.210488	0.675338	0.403751	0.680641	0.260000	1.072966e+00	0.072000	0.056000	0.105000	0.088000	0.035000	0.241000	4.511521e+00	0.353000	0.222000	5.866272e-01	0.686476	0.423481	0.230875	0.106898	0.044191	0.015840	0.004059	0.690155	0.419359	0.226487	0.102778	0.041864	0.013722	0.684314	0.413515	0.218849	0.100458	0.038056	0.680110	0.412484	0.214978	0.097559	0.679990	0.409749	0.214901	0.676215	0.407615	0.679122	0.004070
3505000	0.240000	1.094641e+00	0.058000	0.034000	0.087000	0.082000	0.034000	0.233000	4.466630e+00	0.305000	0.247000	6.044927e-01	0.685868	0.422673	0.229259	0.107911	0.043370	0.015368	0.004260	0.688773	0.422925	0.224796	0.103587	0.041189	0.014305	0.686261	0.416770	0.221474	0.100461	0.038609	0.681930	0.410183	0.214709	0.096426	0.680162	0.401858	0.210393	0.675329	0.403593	0.680543	0.260000	1.072966e+00	0.069000	0.059000	0.105000	0.088000	0.030000	0.250000	4.422187e+00	0.353000	0.222000	5.866272e-01	0.686410	0.423366	0.230783	0.106904	0.044149	0.015834	0.004054	0.690111	0.419271	0.226594	0.102818	0.041937	0.013709	0.684329	0.413615	0.218956	0.100531	0.038095	0.680205	0.412581	0.215030	0.097603	0.679994	0.409777	0.214894	0.676305	0.407732	0.679107	0.004142
3510000	0.240000	1.094641e+00	0.058000	0.034000	0.087000	0.067000	0.034000	0.222000	4.466630e+00	0.318000	0.247000	6.044927e-01	0.685801	0.422618	0.229225	0.107909	0.043406	0.015368	0.004254	0.688726	0.422951	0.224848	0.103582	0.041188	0.014291	0.686259	0.416728	0.221450	0.100478	0.038608	0.681938	0.410207	0.214700	0.096435	0.680155	0.401849	0.210312	0.675345	0.403585	0.680465	0.260000	1.072966e+00	0.069000	0.059000	0.087000	0.082000	0.030000	0.250000	4.422187e+00	0.328000	0.222000	5.866272e-01	0.686493	0.423535	0.230815	0.106979	0.044164	0.015867	0.004096	0.690202	0.419338	0.226606	0.102836	0.041994	0.013727	0.684358	0.413697	0.218981	0.100614	0.038109	0.680121	0.412621	0.215029	0.097665	0.680021	0.409883	0.214906	0.676418	0.407835	0.679175	0.004173
3515000	0.240000	1.094641e+00	0.060000	0.051000	0.087000	0.067000	0.034000	0.259000	4.466630e+00	0.299000	0.271000	6.105679e-01	0.685909	0.422591	0.229315	0.107984	0.043445	0.015417	0.004256	0.688805	0.423012	0.224981	0.103627	0.041232	0.014327	0.686296	0.416943	0.221567	0.100508	0.038567	0.681998	0.410269	0.214734	0.096372	0.680132	0.401830	0.210311	0.675349	0.403517	0.680431	0.260000	1.072966e+00	0.070000	0.034000	0.087000	0.082000	0.030000	0.252000	4.511521e+00	0.299000	0.287000	5.925229e-01	0.686543	0.423599	0.230810	0.107042	0.044181	0.015877	0.004090	0.690286	0.419387	0.226768	0.102819	0.042022	0.013717	0.684393	0.413803	0.219164	0.100657	0.038159	0.680184	0.412539	0.214988	0.097805	0.680051	0.409891	0.214932	0.676476	0.407968	0.679198	0.004139
3520000	0.240000	1.094641e+00	0.060000	0.051000	0.101000	0.067000	0.028000	0.241000	4.466630e+00	0.299000	0.271000	6.105679e-01	0.685933	0.422546	0.229269	0.107938	0.043433	0.015399	0.004249	0.688835	0.422975	0.224922	0.103582	0.041213	0.014324	0.686293	0.416887	0.221583	0.100519	0.038554	0.682079	0.410343	0.214729	0.096381	0.680151	0.401834	0.210297	0.675334	0.403563	0.680345	0.260000	1.072966e+00	0.070000	0.034000	0.087000	0.082000	0.034000	0.267000	4.602659e+00	0.299000	0.287000	5.925229e-01	0.686491	0.423754	0.230871	0.107087	0.044221	0.015919	0.004109	0.690365	0.419430	0.226884	0.102914	0.042047	0.013722	0.684372	0.413924	0.219161	0.100652	0.038184	0.680216	0.412630	0.214940	0.097881	0.680165	0.409899	0.214972	0.676500	0.407870	0.679262	0.004100
3525000	0.240000	1.094641e+00	0.064000	0.048000	0.101000	0.093000	0.028000	0.271000	4.556862e+00	0.317000	0.271000	6.105679e-01	0.685981	0.422547	0.229187	0.107995	0.043433	0.015410	0.004243	0.688801	0.422948	0.224837	0.103569	0.041254	0.014318	0.686267	0.416928	0.221704	0.100560	0.038606	0.682158	0.410450	0.214852	0.096450	0.680233	0.401980	0.210523	0.675446	0.403614	0.680476	0.260000	1.072966e+00	0.082000	0.045000	0.089000	0.094000	0.034000	0.230000	4.602659e+00	0.299000	0.287000	5.925229e-01	0.686468	0.423759	0.230828	0.107121	0.044298	0.015943	0.004103	0.690300	0.419454	0.226883	0.102919	0.042071	0.013703	0.684398	0.414060	0.219308	0.100706	0.038162	0.680259	0.412629	0.214996	0.097901	0.680190	0.409828	0.214922	0.676550	0.407867	0.679261	0.004139
3530000	0.240000	1.094641e+00	0.064000	0.048000	0.101000	0.093000	0.028000	0.258000	4.556862e+00	0.337000	0.251000	6.167042e-01	0.686037	0.422598	0.229213	0.108004	0.043387	0.015395	0.004238	0.688722	0.422842	0.224788	0.103574	0.041224	0.014312	0.686138	0.416812	0.221575	0.100523	0.038559	0.682074	0.410476	0.214888	0.096482	0.680237	0.402012	0.210643	0.675460	0.403715	0.680541	0.260000	1.072966e+00	0.082000	0.045000	0.089000	0.094000	0.034000	0.255000	4.602659e+00	0.278000	0.246000	5.866272e-01	0.686616	0.423836	0.230943	0.107167	0.044358	0.016017	0.004104	0.690385	0.419559	0.227003	0.102972	0.042163	0.013723	0.684516	0.414179	0.219433	0.100790	0.038149	0.680336	0.412669	0.215121	0.097950	0.680230	0.409964	0.214963	0.676638	0.407883	0.679265	0.004139
3535000	0.240000	1.094641e+00	0.048000	0.051000	0.113000	0.093000	0.027000	0.247000	4.556862e+00	0.351000	0.251000	6.167042e-01	0.686160	0.422647	0.229227	0.107985	0.043407	0.015389	0.004232	0.688733	0.422678	0.224794	0.103505	0.041204	0.014292	0.686110	0.416779	0.221519	0.100512	0.038509	0.682042	0.410422	0.214869	0.096416	0.680228	0.401986	0.210597	0.675414	0.403664	0.680426	0.260000	1.072966e+00	0.072000	0.046000	0.089000	0.094000	0.034000	0.259000	4.602659e+00	0.336000	0.246000	5.866272e-01	0.686702	0.423793	0.230964	0.107278	0.044418	0.016040	0.004106	0.690464	0.419645	0.226992	0.103006	0.042188	0.013733	0.684671	0.414195	0.219558	0.100837	0.038144	0.680358	0.412668	0.215180	0.097956	0.680296	0.410070	0.214880	0.676596	0.407724	0.679121	0.004119
3540000	0.240000	1.094641e+00	0.048000	0.051000	0.113000	0.093000	0.027000	0.248000	4.466630e+00	0.351000	0.251000	6.167042e-01	0.686300	0.422638	0.229323	0.107962	0.043385	0.015394	0.004233	0.688733	0.422806	0.224805	0.103495	0.041230	0.014272	0.686123	0.416784	0.221490	0.100572	0.038518	0.681968	0.410382	0.214862	0.096402	0.680295	0.402110	0.210594	0.675462	0.403716	0.680408	0.260000	1.072966e+00	0.072000	0.046000	0.089000	0.088000	0.038000	0.225000	4.511521e+00	0.336000	0.246000	5.866272e-01	0.686844	0.423857	0.230933	0.107164	0.044391	0.016030	0.004101	0.690371	0.419558	0.226874	0.102997	0.042181	0.013746	0.684602	0.414157	0.219445	0.100799	0.038128	0.680368	0.412573	0.215136	0.097973	0.680325	0.410066	0.214913	0.676600	0.407598	0.679044	0.004100
3545000	0.240000	1.094641e+00	0.066000	0.051000	0.113000	0.071000	0.027000	0.251000	4.556862e+00	0.331000	0.251000	6.167042e-01	0.686342	0.422628	0.229248	0.107910	0.043357	0.015380	0.004226	0.688714	0.422698	0.224745	0.103489	0.041185	0.014260	0.686072	0.416717	0.221429	0.100509	0.038488	0.681949	0.410473	0.214801	0.096388	0.680317	0.402003	0.210577	0.675329	0.403516	0.680259	0.260000	1.072966e+00	0.056000	0.064000	0.100000	0.088000	0.038000	0.256000	4.602659e+00	0.333000	0.246000	5.866272e-01	0.686771	0.423736	0.230858	0.107128	0.044355	0.016015	0.004095	0.690348	0.419561	0.226940	0.103007	0.042182	0.013751	0.684563	0.414284	0.219448	0.100837	0.038177	0.680432	0.412569	0.215184	0.098023	0.680280	0.410109	0.214972	0.676698	0.407624	0.679074	0.004123
3550000	0.240000	1.094641e+00	0.066000	0.051000	0.113000	0.071000	0.038000	0.264000	4.648917e+00	0.301000	0.231000	6.105679e-01	0.686308	0.422638	0.229222	0.107942	0.043350	0.015375	0.004221	0.688801	0.422807	0.224826	0.103491	0.041150	0.014242	0.686039	0.416736	0.221437	0.100462	0.038452	0.681992	0.410469	0.214678	0.096315	0.680193	0.401809	0.210486	0.675149	0.403252	0.680332	0.256000	1.083749e+00	0.056000	0.064000	0.100000	0.088000	0.038000	0.250000	4.602659e+00	0.324000	0.268000	5.925229e-01	0.686817	0.423810	0.230886	0.107163	0.044370	0.016034	0.004113	0.690286	0.419402	0.226890	0.103040	0.042155	0.013772	0.684560	0.414300	0.219467	0.100801	0.038271	0.680379	0.412637	0.215177	0.098122	0.680239	0.410103	0.215097	0.676779	0.407763	0.679213	0.004164
3555000	0.242000	1.083749e+00	0.059000	0.050000	0.099000	0.071000	0.038000	0.261000	4.648917e+00	0.301000	0.231000	6.105679e-01	0.686193	0.422594	0.229166	0.107903	0.043318	0.015376	0.004214	0.688795	0.422816	0.224813	0.103468	0.041150	0.014237	0.686001	0.416774	0.221391	0.100450	0.038475	0.682060	0.410541	0.214688	0.096272	0.680219	0.401808	0.210350	0.675140	0.403166	0.680266	0.256000	1.083749e+00	0.063000	0.055000	0.100000	0.088000	0.026000	0.258000	4.602659e+00	0.310000	0.268000	5.925229e-01	0.686826	0.423782	0.230809	0.107140	0.044332	0.016020	0.004115	0.690321	0.419332	0.226930	0.102988	0.042146	0.013778	0.684505	0.414254	0.219548	0.100804	0.038281	0.680403	0.412627	0.215046	0.098145	0.680195	0.410084	0.215122	0.676684	0.407766	0.679271	0.004170
3560000	0.242000	1.083749e+00	0.059000	0.050000	0.099000	0.075000	0.038000	0.234000	4.556862e+00	0.314000	0.231000	6.105679e-01	0.686111	0.422480	0.229224	0.107915	0.043300	0.015370	0.004209	0.688834	0.422824	0.224828	0.103363	0.041140	0.014219	0.686041	0.416816	0.221343	0.100382	0.038462	0.681996	0.410392	0.214655	0.096178	0.680288	0.401829	0.210289	0.675138	0.403139	0.680295	0.256000	1.083749e+00	0.063000	0.055000	0.103000	0.081000	0.026000	0.256000	4.695639e+00	0.310000	0.268000	5.925229e-01	0.686901	0.423844	0.230837	0.107134	0.044309	0.016014	0.004109	0.690228	0.419361	0.226986	0.102979	0.042197	0.013766	0.684543	0.414217	0.219574	0.100879	0.038296	0.680351	0.412654	0.215116	0.098139	0.680181	0.410060	0.215090	0.676706	0.407785	0.679244	0.004207
3565000	0.242000	1.083749e+00	0.067000	0.037000	0.099000	0.075000	0.038000	0.261000	4.556862e+00	0.335000	0.241000	6.044927e-01	0.686177	0.422591	0.229198	0.107883	0.043245	0.015365	0.004203	0.688991	0.422805	0.224821	0.103338	0.041119	0.014246	0.685915	0.416791	0.221259	0.100336	0.038482	0.681875	0.410322	0.214571	0.096114	0.680204	0.401743	0.210275	0.675083	0.403218	0.680373	0.256000	1.083749e+00	0.075000	0.045000	0.103000	0.081000	0.026000	0.246000	4.602659e+00	0.322000	0.254000	5.984779e-01	0.686892	0.423813	0.230810	0.107123	0.044274	0.016016	0.004111	0.690137	0.419247	0.226868	0.102950	0.042161	0.013763	0.684400	0.414109	0.219552	0.100856	0.038275	0.680292	0.412691	0.215040	0.098092	0.680244	0.410141	0.215114	0.676732	0.407839	0.679228	0.004209
3570000	0.242000	1.083749e+00	0.067000	0.037000	0.117000	0.075000	0.030000	0.266000	4.556862e+00	0.335000	0.241000	6.044927e-01	0.686304	0.422703	0.229304	0.107972	0.043295	0.015375	0.004197	0.688984	0.422843	0.224946	0.103343	0.041092	0.014262	0.685888	0.416800	0.221251	0.100361	0.038496	0.681805	0.410292	0.214651	0.096196	0.680268	0.401832	0.210351	0.675203	0.403320	0.680425	0.256000	1.083749e+00	0.075000	0.045000	0.103000	0.081000	0.024000	0.250000	4.511521e+00	0.345000	0.254000	5.984779e-01	0.686932	0.423770	0.230772	0.107042	0.044267	0.015992	0.004106	0.690143	0.419295	0.226745	0.102927	0.042117	0.013743	0.684297	0.413996	0.219509	0.100867	0.038271	0.680206	0.412562	0.214950	0.098156	0.680326	0.410130	0.215162	0.676761	0.407884	0.679320	0.004277
3575000	0.242000	1.083749e+00	0.075000	0.052000	0.117000	0.075000	0.030000	0.245000	4.556862e+00	0.307000	0.241000	6.044927e-01	0.686248	0.422628	0.229210	0.107912	0.043287	0.015378	0.004199	0.688993	0.422876	0.224889	0.103322	0.041072	0.014252	0.685829	0.416694	0.221209	0.100379	0.038494	0.681654	0.410282	0.214647	0.096185	0.680287	0.401876	0.210467	0.675223	0.403398	0.680549	0.256000	1.083749e+00	0.064000	0.044000	0.091000	0.080000	0.024000	0.256000	4.511521e+00	0.345000	0.254000	5.984779e-01	0.686999	0.423910	0.230936	0.107159	0.044323	0.016033	0.004108	0.690234	0.419490	0.226931	0.103002	0.042196	0.013733	0.684366	0.414090	0.219593	0.100882	0.038257	0.680162	0.412641	0.215037	0.098219	0.680363	0.410158	0.215101	0.676846	0.407809	0.679222	0.004332
3580000	0.242000	1.083749e+00	0.075000	0.052000	0.117000	0.079000	0.030000	0.254000	4.556862e+00	0.342000	0.229000	5.984779e-01	0.686441	0.422831	0.229427	0.108005	0.043360	0.015420	0.004200	0.689018	0.422974	0.224905	0.103363	0.041069	0.014250	0.685879	0.416723	0.221363	0.100449	0.038522	0.681589	0.410253	0.214683	0.096145	0.680415	0.402024	0.210463	0.675317	0.403479	0.680513	0.256000	1.083749e+00	0.061000	0.044000	0.091000	0.080000	0.024000	0.248000	4.511521e+00	0.313000	0.254000	5.984779e-01	0.686971	0.423924	0.230980	0.107176	0.044412	0.016043	0.004102	0.690240	0.419544	0.227000	0.103110	0.042218	0.013730	0.684285	0.414139	0.219625	0.100864	0.038223	0.680196	0.412775	0.215100	0.098233	0.680465	0.410155	0.215027	0.676858	0.407665	0.679146	0.004304
3585000	0.242000	1.083749e+00	0.071000	0.047000	0.117000	0.079000	0.035000	0.231000	4.466630e+00	0.315000	0.229000	5.984779e-01	0.686530	0.422911	0.229465	0.107997	0.043394	0.015453	0.004195	0.689132	0.422898	0.224865	0.103420	0.041105	0.014284	0.685818	0.416673	0.221431	0.100519	0.038541	0.681617	0.410440	0.214723	0.096106	0.680552	0.402144	0.210452	0.675395	0.403523	0.680492	0.256000	1.083749e+00	0.061000	0.050000	0.091000	0.080000	0.024000	0.266000	4.602659e+00	0.312000	0.231000	5.925229e-01	0.686961	0.423969	0.230983	0.107167	0.044432	0.016082	0.004119	0.690319	0.419565	0.227098	0.103057	0.042217	0.013727	0.684308	0.414131	0.219547	0.100839	0.038269	0.680166	0.412697	0.215139	0.098308	0.680488	0.410165	0.215036	0.677019	0.407820	0.679157	0.004307
3590000	0.242000	1.083749e+00	0.071000	0.047000	0.107000	0.079000	0.035000	0.276000	4.556862e+00	0.315000	0.229000	5.984779e-01	0.686469	0.422930	0.229380	0.108082	0.043394	0.015429	0.004197	0.689108	0.422783	0.224912	0.103446	0.041135	0.014326	0.685779	0.416633	0.221524	0.100604	0.038571	0.681635	0.410558	0.214797	0.096170	0.680513	0.402142	0.210564	0.675429	0.403557	0.680657	0.256000	1.083749e+00	0.081000	0.050000	0.091000	0.084000	0.030000	0.259000	4.602659e+00	0.312000	0.231000	5.925229e-01	0.687056	0.424023	0.231001	0.107158	0.044477	0.016100	0.004129	0.690392	0.419485	0.227107	0.103137	0.042162	0.013747	0.684152	0.414046	0.219538	0.100759	0.038253	0.680174	0.412637	0.215209	0.098324	0.680522	0.410130	0.215070	0.677001	0.407937	0.679215	0.004278
3595000	0.242000	1.083749e+00	0.057000	0.038000	0.107000	0.079000	0.035000	0.265000	4.556862e+00	0.327000	0.234000	5.925229e-01	0.686486	0.423064	0.229512	0.108124	0.043408	0.015417	0.004192	0.689187	0.422868	0.225033	0.103514	0.041113	0.014336	0.685807	0.416738	0.221659	0.100552	0.038565	0.681687	0.410621	0.214760	0.096128	0.680514	0.402112	0.210509	0.675308	0.403390	0.680602	0.243000	1.072966e+00	0.081000	0.041000	0.092000	0.084000	0.030000	0.242000	4.511521e+00	0.333000	0.231000	5.925229e-01	0.686966	0.423936	0.230916	0.107149	0.044486	0.016076	0.004124	0.690309	0.419554	0.227152	0.103218	0.042158	0.013730	0.684095	0.414072	0.219596	0.100777	0.038293	0.680198	0.412751	0.215247	0.098370	0.680514	0.410032	0.214947	0.676901	0.407817	0.679248	0.004227
3600000	0.242000	1.083749e+00	0.057000	0.038000	0.107000	0.079000	0.033000	0.262000	4.556862e+00	0.308000	0.234000	5.925229e-01	0.686455	0.422917	0.229410	0.108094	0.043396	0.015393	0.004202	0.689028	0.422836	0.225098	0.103531	0.041118	0.014367	0.685837	0.416825	0.221778	0.100573	0.038690	0.681683	0.410738	0.214863	0.096226	0.680541	0.402160	0.210613	0.675341	0.403350	0.680683	0.243000	1.072966e+00	0.056000	0.041000	0.092000	0.084000	0.030000	0.261000	4.511521e+00	0.326000	0.242000	5.866272e-01	0.687007	0.423869	0.230930	0.107094	0.044475	0.016070	0.004118	0.690354	0.419627	0.227156	0.103212	0.042168	0.013712	0.684050	0.414055	0.219539	0.100757	0.038276	0.680262	0.412638	0.215179	0.098326	0.680503	0.409940	0.214836	0.676887	0.407744	0.679254	0.004298
3605000	0.242000	1.083749e+00	0.059000	0.040000	0.098000	0.079000	0.033000	0.238000	4.466630e+00	0.308000	0.234000	5.925229e-01	0.686464	0.422890	0.229432	0.108021	0.043455	0.015380	0.004204	0.689002	0.422799	0.225101	0.103587	0.041143	0.014370	0.685896	0.416887	0.221898	0.100620	0.038693	0.681700	0.410723	0.214878	0.096269	0.680557	0.402221	0.210587	0.675351	0.403333	0.680661	0.243000	1.072966e+00	0.056000	0.051000	0.092000	0.084000	0.021000	0.249000	4.422187e+00	0.323000	0.242000	5.866272e-01	0.686816	0.423893	0.230839	0.107094	0.044455	0.016080	0.004121	0.690436	0.419697	0.227260	0.103239	0.042175	0.013708	0.683982	0.414049	0.219603	0.100715	0.038285	0.680238	0.412635	0.215190	0.098250	0.680539	0.409973	0.214758	0.677000	0.407692	0.679165	0.004271
3610000	0.244000	1.072966e+00	0.059000	0.040000	0.098000	0.082000	0.033000	0.271000	4.556862e+00	0.304000	0.234000	5.925229e-01	0.686577	0.422927	0.229503	0.108063	0.043470	0.015400	0.004222	0.688995	0.422923	0.225131	0.103491	0.041112	0.014372	0.685967	0.416867	0.221838	0.100574	0.038670	0.681617	0.410686	0.214850	0.096274	0.680600	0.402251	0.210623	0.675383	0.403367	0.680596	0.243000	1.072966e+00	0.056000	0.051000	0.097000	0.069000	0.021000	0.252000	4.511521e+00	0.323000	0.242000	5.866272e-01	0.686778	0.423931	0.230871	0.107057	0.044436	0.016070	0.004116	0.690569	0.419689	0.227264	0.103241	0.042156	0.013742	0.683900	0.414105	0.219508	0.100672	0.038280	0.680283	0.412587	0.215244	0.098237	0.680480	0.410051	0.214771	0.677061	0.407709	0.679050	0.004301
3615000	0.244000	1.072966e+00	0.064000	0.058000	0.098000	0.082000	0.022000	0.261000	4.556862e+00	0.287000	0.227000	5.866272e-01	0.686562	0.422883	0.229433	0.108070	0.043427	0.015386	0.004216	0.689019	0.422920	0.225050	0.103434	0.041103	0.014359	0.685837	0.416885	0.221873	0.100538	0.038639	0.681582	0.410617	0.214833	0.096245	0.680471	0.402137	0.210513	0.675380	0.403305	0.680556	0.243000	1.072966e+00	0.045000	0.047000	0.097000	0.069000	0.021000	0.245000	4.511521e+00	0.303000	0.256000	5.925229e-01	0.686693	0.424017	0.230963	0.107149	0.044439	0.016063	0.004117	0.690588	0.419709	0.227299	0.103312	0.042132	0.013754	0.683992	0.414176	0.219607	0.100696	0.038267	0.680399	0.412610	0.215205	0.098257	0.680455	0.409983	0.214792	0.677004	0.407731	0.678965	0.004333
3620000	0.244000	1.072966e+00	0.064000	0.058000	0.081000	0.082000	0.022000	0.245000	4.466630e+00	0.287000	0.227000	5.866272e-01	0.686535	0.422816	0.229331	0.108012	0.043403	0.015365	0.004210	0.688828	0.422787	0.224924	0.103383	0.041088	0.014354	0.685703	0.416725	0.221791	0.100570	0.038614	0.681549	0.410581	0.214795	0.096210	0.680482	0.402021	0.210476	0.675278	0.403296	0.680559	0.243000	1.072966e+00	0.045000	0.047000	0.097000	0.069000	0.029000	0.250000	4.422187e+00	0.301000	0.256000	5.925229e-01	0.686657	0.423930	0.230961	0.107190	0.044441	0.016063	0.004112	0.690515	0.419650	0.227296	0.103297	0.042099	0.013748	0.683928	0.414246	0.219659	0.100660	0.038281	0.680456	0.412658	0.215083	0.098218	0.680520	0.409837	0.214722	0.677008	0.407727	0.679019	0.004359
3625000	0.244000	1.072966e+00	0.065000	0.058000	0.081000	0.082000	0.022000	0.238000	4.466630e+00	0.323000	0.227000	5.866272e-01	0.686499	0.422740	0.229316	0.107978	0.043344	0.015360	0.004204	0.688912	0.422668	0.224893	0.103313	0.041067	0.014342	0.685614	0.416726	0.221689	0.100515	0.038581	0.681563	0.410519	0.214675	0.096223	0.680463	0.401865	0.210464	0.675180	0.403239	0.680616	0.243000	1.072966e+00	0.069000	0.043000	0.094000	0.075000	0.029000	0.256000	4.422187e+00	0.301000	0.256000	5.925229e-01	0.686643	0.423882	0.230975	0.107177	0.044435	0.016053	0.004106	0.690467	0.419635	0.227346	0.103218	0.042109	0.013754	0.683997	0.414296	0.219668	0.100641	0.038312	0.680412	0.412672	0.215117	0.098162	0.680504	0.409889	0.214613	0.676963	0.407631	0.679028	0.004341
3630000	0.244000	1.072966e+00	0.065000	0.058000	0.081000	0.079000	0.022000	0.237000	4.466630e+00	0.316000	0.279000	5.925229e-01	0.686524	0.422880	0.229382	0.108023	0.043378	0.015360	0.004207	0.689006	0.422848	0.224952	0.103341	0.041060	0.014347	0.685653	0.416818	0.221718	0.100471	0.038600	0.681495	0.410530	0.214598	0.096234	0.680443	0.401866	0.210489	0.675182	0.403234	0.680597	0.243000	1.072966e+00	0.065000	0.043000	0.094000	0.075000	0.029000	0.234000	4.334621e+00	0.307000	0.256000	5.925229e-01	0.686700	0.423922	0.230888	0.107102	0.044412	0.016084	0.004116	0.690352	0.419552	0.227293	0.103158	0.042104	0.013741	0.683929	0.414298	0.219701	0.100611	0.038344	0.680402	0.412627	0.215127	0.098128	0.680553	0.409950	0.214602	0.677026	0.407671	0.678943	0.004332
3635000	0.244000	1.072966e+00	0.069000	0.041000	0.081000	0.079000	0.034000	0.238000	4.466630e+00	0.331000	0.279000	5.925229e-01	0.686507	0.422939	0.229373	0.107983	0.043389	0.015377	0.004201	0.688959	0.422910	0.224993	0.103449	0.041048	0.014359	0.685675	0.416746	0.221682	0.100428	0.038606	0.681434	0.410512	0.214529	0.096199	0.680478	0.401837	0.210368	0.675128	0.403036	0.680467	0.243000	1.072966e+00	0.065000	0.055000	0.094000	0.075000	0.029000	0.260000	4.422187e+00	0.285000	0.253000	5.984779e-01	0.686615	0.423983	0.230796	0.107084	0.044431	0.016084	0.004118	0.690281	0.419524	0.227257	0.103160	0.042148	0.013746	0.683951	0.414226	0.219655	0.100651	0.038307	0.680340	0.412538	0.215213	0.098152	0.680489	0.410009	0.214591	0.677103	0.407912	0.679058	0.004350
3640000	0.244000	1.072966e+00	0.069000	0.041000	0.102000	0.079000	0.034000	0.255000	4.466630e+00	0.331000	0.279000	5.925229e-01	0.686474	0.422795	0.229337	0.107906	0.043387	0.015366	0.004203	0.688942	0.422761	0.224945	0.103488	0.041044	0.014387	0.685613	0.416697	0.221730	0.100455	0.038619	0.681396	0.410590	0.214606	0.096244	0.680500	0.401959	0.210450	0.675112	0.403141	0.680480	0.243000	1.072966e+00	0.074000	0.055000	0.094000	0.080000	0.031000	0.265000	4.511521e+00	0.285000	0.253000	5.984779e-01	0.686656	0.424036	0.230985	0.107096	0.044478	0.016062	0.004113	0.690364	0.419550	0.227339	0.103231	0.042165	0.013764	0.683939	0.414348	0.219550	0.100658	0.038320	0.680356	0.412570	0.215154	0.098129	0.680381	0.409915	0.214570	0.677173	0.407910	0.678969	0.004334
3645000	0.244000	1.072966e+00	0.061000	0.055000	0.102000	0.087000	0.034000	0.232000	4.466630e+00	0.336000	0.279000	5.925229e-01	0.686432	0.422939	0.229301	0.107867	0.043382	0.015358	0.004228	0.688972	0.422763	0.224936	0.103466	0.040997	0.014378	0.685512	0.416573	0.221657	0.100465	0.038592	0.681414	0.410607	0.214584	0.096301	0.680517	0.402097	0.210546	0.675098	0.403084	0.680538	0.235000	1.062290e+00	0.074000	0.049000	0.107000	0.080000	0.031000	0.250000	4.511521e+00	0.344000	0.253000	5.984779e-01	0.686572	0.423978	0.230895	0.107063	0.044467	0.016084	0.004115	0.690363	0.419471	0.227337	0.103205	0.042191	0.013761	0.683911	0.414393	0.219637	0.100752	0.038393	0.680351	0.412589	0.215251	0.098192	0.680381	0.410002	0.214609	0.677214	0.407999	0.679005	0.004323
3650000	0.244000	1.072966e+00	0.061000	0.055000	0.102000	0.087000	0.034000	0.245000	4.378185e+00	0.324000	0.243000	5.866272e-01	0.686441	0.423087	0.229430	0.107950	0.043442	0.015337	0.004223	0.689026	0.422877	0.225000	0.103487	0.041024	0.014393	0.685549	0.416511	0.221667	0.100413	0.038632	0.681395	0.410515	0.214504	0.096304	0.680573	0.402099	0.210553	0.675052	0.403191	0.680526	0.235000	1.062290e+00	0.069000	0.049000	0.107000	0.080000	0.031000	0.242000	4.511521e+00	0.326000	0.256000	6.044927e-01	0.686488	0.423833	0.230879	0.107037	0.044437	0.016070	0.004109	0.690224	0.419467	0.227395	0.103193	0.042180	0.013748	0.683981	0.414479	0.219671	0.100732	0.038427	0.680365	0.412599	0.215247	0.098204	0.680368	0.409890	0.214617	0.677245	0.408003	0.678991	0.004274
3655000	0.244000	1.072966e+00	0.076000	0.061000	0.110000	0.087000	0.034000	0.282000	4.466630e+00	0.324000	0.243000	5.866272e-01	0.686312	0.422851	0.229303	0.107834	0.043439	0.015333	0.004225	0.688911	0.422721	0.224854	0.103454	0.040981	0.014382	0.685548	0.416476	0.221605	0.100423	0.038622	0.681307	0.410553	0.214455	0.096282	0.680602	0.402027	0.210526	0.675065	0.403221	0.680549	0.235000	1.062290e+00	0.069000	0.052000	0.107000	0.080000	0.026000	0.261000	4.602659e+00	0.301000	0.256000	6.044927e-01	0.686444	0.423776	0.230811	0.106999	0.044397	0.016047	0.004134	0.690042	0.419364	0.227307	0.103161	0.042155	0.013761	0.683933	0.414498	0.219678	0.100754	0.038476	0.680406	0.412557	0.215305	0.098268	0.680369	0.409975	0.214731	0.677301	0.408004	0.679133	0.004223
3660000	0.265000	1.083749e+00	0.076000	0.061000	0.110000	0.101000	0.034000	0.261000	4.466630e+00	0.307000	0.243000	5.866272e-01	0.686125	0.422693	0.229173	0.107846	0.043406	0.015335	0.004220	0.688814	0.422566	0.224878	0.103431	0.040967	0.014386	0.685544	0.416527	0.221649	0.100410	0.038665	0.681280	0.410613	0.214401	0.096330	0.680602	0.401960	0.210705	0.675043	0.403333	0.680630	0.235000	1.062290e+00	0.057000	0.052000	0.094000	0.101000	0.026000	0.262000	4.695639e+00	0.301000	0.256000	6.044927e-01	0.686349	0.423743	0.230740	0.106968	0.044389	0.016049	0.004152	0.689927	0.419233	0.227311	0.103175	0.042127	0.013784	0.683779	0.414497	0.219756	0.100693	0.038475	0.680462	0.412682	0.215265	0.098265	0.680477	0.410037	0.214757	0.677148	0.407905	0.679125	0.004188
3665000	0.265000	1.083749e+00	0.064000	0.041000	0.110000	0.101000	0.022000	0.267000	4.466630e+00	0.315000	0.233000	5.807902e-01	0.686184	0.422554	0.229041	0.107736	0.043357	0.015322	0.004214	0.688627	0.422437	0.224727	0.103332	0.040957	0.014368	0.685482	0.416445	0.221568	0.100408	0.038635	0.681294	0.410553	0.214308	0.096299	0.680593	0.401876	0.210610	0.674952	0.403190	0.680613	0.235000	1.062290e+00	0.057000	0.043000	0.094000	0.101000	0.026000	0.248000	4.602659e+00	0.332000	0.256000	6.044927e-01	0.686410	0.423691	0.230728	0.106984	0.044391	0.016027	0.004146	0.689930	0.419169	0.227246	0.103141	0.042109	0.013774	0.683712	0.414383	0.219684	0.100639	0.038463	0.680485	0.412560	0.215120	0.098234	0.680431	0.409928	0.214657	0.677052	0.407834	0.679124	0.004154
3670000	0.265000	1.083749e+00	0.064000	0.041000	0.098000	0.101000	0.022000	0.264000	4.556862e+00	0.315000	0.233000	5.807902e-01	0.686151	0.422524	0.229018	0.107747	0.043344	0.015299	0.004208	0.688712	0.422425	0.224710	0.103286	0.040958	0.014358	0.685451	0.416389	0.221593	0.100370	0.038596	0.681210	0.410513	0.214236	0.096212	0.680499	0.401813	0.210469	0.674946	0.403017	0.680493	0.235000	1.062290e+00	0.057000	0.043000	0.094000	0.101000	0.026000	0.236000	4.511521e+00	0.307000	0.251000	6.105679e-01	0.686459	0.423820	0.230740	0.107025	0.044418	0.016011	0.004156	0.689953	0.419157	0.227257	0.103204	0.042088	0.013780	0.683672	0.414360	0.219696	0.100655	0.038459	0.680484	0.412635	0.215160	0.098232	0.680443	0.409977	0.214656	0.677027	0.407918	0.679175	0.004123
3675000	0.265000	1.083749e+00	0.063000	0.041000	0.098000	0.101000	0.022000	0.254000	4.648917e+00	0.336000	0.233000	5.807902e-01	0.686013	0.422398	0.228975	0.107735	0.043322	0.015303	0.004202	0.688716	0.422446	0.224701	0.103285	0.040963	0.014346	0.685530	0.416461	0.221543	0.100345	0.038608	0.681179	0.410503	0.214161	0.096135	0.680348	0.401735	0.210357	0.674916	0.402889	0.680491	0.235000	1.062290e+00	0.074000	0.044000	0.101000	0.083000	0.025000	0.257000	4.602659e+00	0.332000	0.251000	6.105679e-01	0.686587	0.423817	0.230881	0.107179	0.044486	0.016029	0.004180	0.690071	0.419229	0.227352	0.103326	0.042106	0.013792	0.683770	0.414453	0.219821	0.100685	0.038471	0.680575	0.412585	0.215153	0.098230	0.680406	0.410016	0.214583	0.677111	0.407832	0.679060	0.004060
3680000	0.265000	1.083749e+00	0.063000	0.041000	0.098000	0.079000	0.022000	0.245000	4.556862e+00	0.322000	0.271000	5.866272e-01	0.686040	0.422403	0.228996	0.107782	0.043306	0.015306	0.004204	0.688737	0.422379	0.224733	0.103282	0.041019	0.014341	0.685533	0.416563	0.221583	0.100368	0.038598	0.681189	0.410657	0.214237	0.096113	0.680351	0.401807	0.210264	0.674879	0.402857	0.680407	0.235000	1.062290e+00	0.063000	0.044000	0.101000	0.083000	0.025000	0.260000	4.602659e+00	0.332000	0.251000	6.105679e-01	0.686691	0.423801	0.230786	0.107153	0.044484	0.016036	0.004175	0.690037	0.419237	0.227399	0.103300	0.042108	0.013793	0.683788	0.414497	0.219844	0.100676	0.038437	0.680511	0.412640	0.215177	0.098217	0.680443	0.410054	0.214493	0.677140	0.407699	0.678865	0.004026
3685000	0.265000	1.083749e+00	0.054000	0.055000	0.098000	0.079000	0.026000	0.243000	4.466630e+00	0.322000	0.271000	5.866272e-01	0.686088	0.422496	0.229086	0.107834	0.043256	0.015361	0.004213	0.688697	0.422478	0.224710	0.103218	0.040966	0.014327	0.685604	0.416542	0.221501	0.100367	0.038602	0.681168	0.410597	0.214095	0.096119	0.680357	0.401836	0.210322	0.674973	0.402865	0.680461	0.235000	1.062290e+00	0.063000	0.037000	0.101000	0.083000	0.025000	0.232000	4.602659e+00	0.292000	0.246000	6.044927e-01	0.686637	0.423828	0.230675	0.107121	0.044461	0.016023	0.004169	0.690052	0.419086	0.227294	0.103317	0.042087	0.013789	0.683757	0.414495	0.219743	0.100666	0.038426	0.680534	0.412593	0.215165	0.098196	0.680369	0.409972	0.214458	0.677158	0.407709	0.678836	0.003993
3690000	0.265000	1.083749e+00	0.054000	0.055000	0.122000	0.079000	0.026000	0.236000	4.466630e+00	0.324000	0.271000	5.866272e-01	0.686065	0.422427	0.229089	0.107872	0.043303	0.015372	0.004230	0.688683	0.422470	0.224749	0.103247	0.040976	0.014330	0.685587	0.416484	0.221545	0.100375	0.038645	0.681183	0.410699	0.214035	0.096160	0.680465	0.401864	0.210417	0.675003	0.402784	0.680408	0.235000	1.062290e+00	0.063000	0.037000	0.101000	0.076000	0.028000	0.263000	4.602659e+00	0.347000	0.246000	6.044927e-01	0.686664	0.423889	0.230728	0.107230	0.044517	0.016016	0.004163	0.690135	0.419130	0.227243	0.103406	0.042073	0.013778	0.683834	0.414601	0.219817	0.100718	0.038473	0.680507	0.412625	0.215160	0.098244	0.680450	0.410024	0.214632	0.677093	0.407804	0.679024	0.003956
3695000	0.265000	1.083749e+00	0.055000	0.047000	0.122000	0.072000	0.026000	0.273000	4.466630e+00	0.341000	0.271000	5.866272e-01	0.686107	0.422526	0.229167	0.107885	0.043339	0.015361	0.004224	0.688788	0.422570	0.224813	0.103284	0.041012	0.014311	0.685626	0.416653	0.221598	0.100395	0.038634	0.681217	0.410652	0.214014	0.096174	0.680410	0.401740	0.210383	0.674968	0.402712	0.680354	0.254000	1.072966e+00	0.063000	0.062000	0.101000	0.076000	0.028000	0.254000	4.695639e+00	0.347000	0.246000	6.044927e-01	0.686589	0.423762	0.230718	0.107194	0.044518	0.015996	0.004158	0.690195	0.419130	0.227237	0.103355	0.042045	0.013783	0.683952	0.414523	0.219755	0.100670	0.038470	0.680487	0.412552	0.215030	0.098171	0.680331	0.410044	0.214608	0.677030	0.407867	0.679020	0.003961
3700000	0.265000	1.083749e+00	0.055000	0.047000	0.122000	0.072000	0.030000	0.261000	4.466630e+00	0.342000	0.251000	5.925229e-01	0.686217	0.422508	0.229191	0.107891	0.043367	0.015349	0.004218	0.688675	0.422488	0.224881	0.103254	0.040984	0.014294	0.685617	0.416699	0.221586	0.100303	0.038600	0.681262	0.410694	0.213819	0.096072	0.680305	0.401467	0.210168	0.674737	0.402567	0.680397	0.254000	1.072966e+00	0.063000	0.062000	0.101000	0.076000	0.028000	0.234000	4.602659e+00	0.329000	0.238000	5.984779e-01	0.686700	0.423802	0.230774	0.107260	0.044530	0.016011	0.004175	0.690267	0.419294	0.227411	0.103371	0.042065	0.013803	0.683954	0.414651	0.219806	0.100687	0.038466	0.680538	0.412576	0.215004	0.098190	0.680292	0.410031	0.214598	0.676994	0.407999	0.679072	0.003929
3705000	0.246000	1.072966e+00	0.056000	0.044000	0.078000	0.072000	0.030000	0.273000	4.556862e+00	0.342000	0.251000	5.925229e-01	0.686199	0.422467	0.229206	0.107850	0.043349	0.015340	0.004213	0.688624	0.422415	0.224863	0.103232	0.040970	0.014289	0.685580	0.416755	0.221593	0.100233	0.038557	0.681270	0.410716	0.213832	0.096007	0.680267	0.401388	0.210071	0.674627	0.402432	0.680348	0.254000	1.072966e+00	0.061000	0.049000	0.101000	0.076000	0.025000	0.264000	4.602659e+00	0.368000	0.238000	5.984779e-01	0.686588	0.423800	0.230696	0.107225	0.044510	0.016005	0.004185	0.690290	0.419336	0.227396	0.103343	0.042045	0.013785	0.683924	0.414597	0.219819	0.100671	0.038498	0.680545	0.412507	0.215029	0.098203	0.680295	0.410080	0.214599	0.677086	0.408106	0.679139	0.003897
3710000	0.246000	1.072966e+00	0.056000	0.044000	0.078000	0.076000	0.030000	0.248000	4.556862e+00	0.310000	0.251000	5.925229e-01	0.686076	0.422247	0.229095	0.107812	0.043299	0.015328	0.004215	0.688554	0.422332	0.224814	0.103201	0.041005	0.014279	0.685519	0.416816	0.221567	0.100249	0.038538	0.681264	0.410742	0.213873	0.095981	0.680213	0.401424	0.210053	0.674586	0.402425	0.680475	0.254000	1.072966e+00	0.079000	0.049000	0.085000	0.066000	0.025000	0.242000	4.602659e+00	0.368000	0.238000	5.984779e-01	0.686502	0.423772	0.230667	0.107236	0.044530	0.016005	0.004179	0.690308	0.419337	0.227410	0.103381	0.042031	0.013796	0.683919	0.414733	0.219845	0.100714	0.038527	0.680572	0.412510	0.215194	0.098201	0.680349	0.410117	0.214597	0.677082	0.408142	0.679147	0.003915
3715000	0.246000	1.072966e+00	0.073000	0.045000	0.078000	0.076000	0.025000	0.273000	4.556862e+00	0.309000	0.251000	5.984779e-01	0.686065	0.422165	0.229031	0.107715	0.043241	0.015307	0.004210	0.688478	0.422210	0.224623	0.103133	0.040968	0.014258	0.685497	0.416687	0.221603	0.100207	0.038503	0.681194	0.410714	0.213753	0.095999	0.680315	0.401415	0.210014	0.674454	0.402345	0.680585	0.254000	1.072966e+00	0.079000	0.055000	0.085000	0.066000	0.025000	0.261000	4.602659e+00	0.301000	0.238000	5.984779e-01	0.686516	0.423702	0.230651	0.107183	0.044512	0.015985	0.004189	0.690263	0.419285	0.227413	0.103361	0.042077	0.013852	0.683911	0.414787	0.219780	0.100730	0.038534	0.680591	0.412534	0.215265	0.098241	0.680409	0.410157	0.214750	0.677082	0.408267	0.679183	0.003962
3720000	0.246000	1.072966e+00	0.073000	0.045000	0.078000	0.076000	0.025000	0.246000	4.556862e+00	0.309000	0.251000	5.984779e-01	0.686126	0.422217	0.229082	0.107747	0.043246	0.015294	0.004212	0.688537	0.422274	0.224671	0.103143	0.040975	0.014283	0.685505	0.416761	0.221650	0.100233	0.038482	0.681199	0.410658	0.213755	0.096024	0.680283	0.401480	0.210182	0.674566	0.402383	0.680552	0.254000	1.072966e+00	0.048000	0.055000	0.085000	0.066000	0.025000	0.234000	4.511521e+00	0.308000	0.234000	5.925229e-01	0.686523	0.423820	0.230729	0.107229	0.044525	0.015977	0.004205	0.690304	0.419296	0.227556	0.103408	0.042077	0.013873	0.683856	0.414730	0.219722	0.100667	0.038505	0.680553	0.412447	0.215151	0.098216	0.680382	0.410130	0.214708	0.676985	0.408181	0.679064	0.003914
3725000	0.246000	1.072966e+00	0.077000	0.041000	0.099000	0.076000	0.025000	0.264000	4.648917e+00	0.301000	0.251000	5.984779e-01	0.685962	0.422026	0.228943	0.107706	0.043254	0.015275	0.004222	0.688444	0.422228	0.224642	0.103151	0.041010	0.014314	0.685388	0.416818	0.221703	0.100382	0.038535	0.681251	0.410824	0.213874	0.096061	0.680345	0.401571	0.210344	0.674629	0.402619	0.680668	0.254000	1.072966e+00	0.048000	0.044000	0.091000	0.088000	0.049000	0.228000	4.511521e+00	0.326000	0.234000	5.925229e-01	0.686538	0.423897	0.230769	0.107228	0.044560	0.015953	0.004200	0.690354	0.419268	0.227521	0.103330	0.042058	0.013869	0.683810	0.414625	0.219609	0.100598	0.038532	0.680522	0.412337	0.215123	0.098201	0.680279	0.410152	0.214768	0.677189	0.408247	0.679138	0.003922
3730000	0.246000	1.072966e+00	0.077000	0.041000	0.099000	0.072000	0.025000	0.241000	4.556862e+00	0.317000	0.251000	5.984779e-01	0.685840	0.421815	0.228854	0.107564	0.043218	0.015254	0.004216	0.688386	0.422095	0.224556	0.103111	0.041008	0.014353	0.685310	0.416694	0.221642	0.100351	0.038548	0.681242	0.410875	0.213905	0.096110	0.680343	0.401594	0.210340	0.674745	0.402638	0.680699	0.254000	1.072966e+00	0.067000	0.044000	0.091000	0.088000	0.049000	0.256000	4.511521e+00	0.326000	0.234000	5.925229e-01	0.686497	0.423857	0.230810	0.107317	0.044578	0.015962	0.004195	0.690383	0.419249	0.227629	0.103354	0.042118	0.013879	0.683803	0.414704	0.219603	0.100721	0.038579	0.680493	0.412369	0.215161	0.098279	0.680313	0.410232	0.214775	0.677302	0.408260	0.679157	0.003902
3735000	0.246000	1.072966e+00	0.087000	0.051000	0.099000	0.072000	0.028000	0.264000	4.648917e+00	0.317000	0.249000	5.925229e-01	0.685825	0.421788	0.228773	0.107543	0.043175	0.015249	0.004218	0.688385	0.421953	0.224512	0.103094	0.040991	0.014340	0.685176	0.416660	0.221705	0.100414	0.038529	0.681172	0.410942	0.213901	0.096104	0.680250	0.401583	0.210305	0.674751	0.402713	0.680589	0.254000	1.072966e+00	0.067000	0.048000	0.091000	0.088000	0.049000	0.249000	4.511521e+00	0.313000	0.252000	5.984779e-01	0.686570	0.423858	0.230861	0.107378	0.044615	0.015954	0.004189	0.690360	0.419311	0.227648	0.103443	0.042159	0.013906	0.683715	0.414766	0.219653	0.100815	0.038602	0.680494	0.412472	0.215282	0.098300	0.680310	0.410287	0.214856	0.677362	0.408288	0.679188	0.003925
3740000	0.246000	1.072966e+00	0.087000	0.051000	0.089000	0.072000	0.028000	0.265000	4.648917e+00	0.322000	0.249000	5.925229e-01	0.685902	0.421747	0.228739	0.107582	0.043221	0.015244	0.004228	0.688413	0.421858	0.224505	0.103073	0.041007	0.014358	0.685171	0.416697	0.221758	0.100359	0.038522	0.681221	0.411004	0.214051	0.096134	0.680314	0.401636	0.210324	0.674830	0.402892	0.680622	0.254000	1.072966e+00	0.076000	0.048000	0.091000	0.088000	0.029000	0.283000	4.602659e+00	0.338000	0.252000	5.984779e-01	0.686566	0.423792	0.230843	0.107368	0.044584	0.015939	0.004184	0.690386	0.419359	0.227662	0.103407	0.042145	0.013903	0.683733	0.414813	0.219617	0.100794	0.038584	0.680529	0.412435	0.215323	0.098249	0.680219	0.410175	0.214884	0.677291	0.408177	0.679146	0.003891
3745000	0.246000	1.072966e+00	0.062000	0.036000	0.089000	0.054000	0.028000	0.202000	4.648917e+00	0.306000	0.249000	5.925229e-01	0.686013	0.421807	0.228836	0.107650	0.043232	0.015263	0.004230	0.688407	0.421922	0.224523	0.103080	0.041018	0.014354	0.685260	0.416699	0.221728	0.100323	0.038538	0.681240	0.410956	0.214077	0.096097	0.680301	0.401584	0.210363	0.674699	0.402855	0.680611	0.249000	1.062290e+00	0.076000	0.047000	0.131000	0.088000	0.029000	0.258000	4.602659e+00	0.338000	0.252000	5.984779e-01	0.686597	0.423770	0.230744	0.107289	0.044589	0.015955	0.004193	0.690263	0.419314	0.227691	0.103401	0.042118	0.013892	0.683685	0.414781	0.219538	0.100800	0.038580	0.680461	0.412431	0.215317	0.098216	0.680161	0.410205	0.214971	0.677434	0.408142	0.679176	0.003821
3750000	0.246000	1.072966e+00	0.062000	0.036000	0.089000	0.054000	0.037000	0.253000	4.648917e+00	0.317000	0.233000	5.866272e-01	0.685894	0.421846	0.228854	0.107727	0.043220	0.015243	0.004224	0.688492	0.421909	0.224641	0.103065	0.041014	0.014333	0.685295	0.416766	0.221698	0.100286	0.038517	0.681352	0.410998	0.214008	0.096050	0.680251	0.401503	0.210263	0.674578	0.402809	0.680608	0.249000	1.062290e+00	0.076000	0.047000	0.131000	0.088000	0.029000	0.240000	4.511521e+00	0.322000	0.237000	5.925229e-01	0.686583	0.423799	0.230737	0.107314	0.044578	0.015970	0.004216	0.690308	0.419408	0.227725	0.103440	0.042134	0.013888	0.683745	0.414778	0.219569	0.100846	0.038634	0.680469	0.412413	0.215357	0.098178	0.680168	0.410208	0.214957	0.677488	0.408197	0.679221	0.003811
3755000	0.246000	1.072966e+00	0.065000	0.063000	0.088000	0.054000	0.037000	0.254000	4.648917e+00	0.317000	0.233000	5.866272e-01	0.685863	0.421870	0.228866	0.107720	0.043202	0.015239	0.004218	0.688520	0.421838	0.224615	0.103053	0.040991	0.014323	0.685283	0.416722	0.221693	0.100269	0.038545	0.681350	0.411043	0.213983	0.096072	0.680276	0.401486	0.210281	0.674523	0.402770	0.680661	0.249000	1.062290e+00	0.073000	0.049000	0.131000	0.088000	0.029000	0.244000	4.422187e+00	0.308000	0.237000	5.925229e-01	0.686676	0.423866	0.230752	0.107293	0.044564	0.015948	0.004218	0.690308	0.419469	0.227751	0.103403	0.042136	0.013882	0.683675	0.414800	0.219570	0.100820	0.038652	0.680423	0.412349	0.215298	0.098148	0.680067	0.410206	0.214901	0.677417	0.408309	0.679287	0.003836
3760000	0.255000	1.083749e+00	0.065000	0.063000	0.088000	0.054000	0.037000	0.275000	4.648917e+00	0.318000	0.233000	5.866272e-01	0.685886	0.421943	0.228843	0.107744	0.043180	0.015233	0.004213	0.688450	0.421784	0.224566	0.102987	0.040965	0.014314	0.685181	0.416687	0.221704	0.100291	0.038519	0.681267	0.411019	0.214030	0.096108	0.680311	0.401527	0.210277	0.674571	0.402775	0.680542	0.249000	1.062290e+00	0.073000	0.049000	0.113000	0.087000	0.039000	0.245000	4.422187e+00	0.308000	0.237000	5.925229e-01	0.686486	0.423657	0.230660	0.107220	0.044530	0.015935	0.004212	0.690224	0.419401	0.227616	0.103339	0.042141	0.013907	0.683689	0.414800	0.219591	0.100759	0.038625	0.680428	0.412389	0.215297	0.098179	0.680089	0.410157	0.214842	0.677373	0.408170	0.679263	0.003833
3765000	0.255000	1.083749e+00	0.054000	0.042000	0.088000	0.084000	0.033000	0.247000	4.648917e+00	0.331000	0.280000	5.925229e-01	0.685704	0.421834	0.228794	0.107669	0.043153	0.015227	0.004215	0.688332	0.421727	0.224570	0.102954	0.040935	0.014301	0.685138	0.416639	0.221731	0.100299	0.038503	0.681238	0.410995	0.214012	0.096108	0.680384	0.401544	0.210330	0.674609	0.402913	0.680625	0.249000	1.062290e+00	0.058000	0.044000	0.113000	0.087000	0.039000	0.264000	4.422187e+00	0.323000	0.250000	5.866272e-01	0.686632	0.423707	0.230846	0.107307	0.044595	0.015995	0.004230	0.690283	0.419459	0.227728	0.103436	0.042233	0.013927	0.683755	0.414846	0.219702	0.100830	0.038642	0.680487	0.412458	0.215300	0.098178	0.680103	0.410174	0.214959	0.677480	0.408208	0.679255	0.003802
3770000	0.255000	1.083749e+00	0.054000	0.042000	0.088000	0.084000	0.033000	0.219000	4.556862e+00	0.331000	0.280000	5.925229e-01	0.685602	0.421750	0.228744	0.107660	0.043140	0.015214	0.004232	0.688304	0.421677	0.224508	0.102992	0.040932	0.014306	0.685140	0.416680	0.221836	0.100299	0.038563	0.681320	0.410982	0.214120	0.096145	0.680393	0.401613	0.210286	0.674630	0.402900	0.680632	0.249000	1.062290e+00	0.058000	0.044000	0.113000	0.087000	0.039000	0.252000	4.511521e+00	0.316000	0.250000	5.866272e-01	0.686616	0.423780	0.230843	0.107298	0.044557	0.015980	0.004223	0.690330	0.419436	0.227818	0.103439	0.042220	0.013916	0.683792	0.414963	0.219669	0.100781	0.038610	0.680508	0.412526	0.215310	0.098158	0.680063	0.410138	0.214827	0.677516	0.408168	0.679259	0.003785
3775000	0.255000	1.083749e+00	0.058000	0.053000	0.101000	0.084000	0.033000	0.247000	4.556862e+00	0.330000	0.280000	5.925229e-01	0.685595	0.421641	0.228646	0.107668	0.043122	0.015202	0.004227	0.688336	0.421711	0.224585	0.103024	0.040932	0.014318	0.685234	0.416833	0.221897	0.100317	0.038568	0.681435	0.410922	0.214175	0.096168	0.680402	0.401551	0.210384	0.674584	0.402969	0.680764	0.249000	1.062290e+00	0.074000	0.050000	0.093000	0.073000	0.024000	0.252000	4.511521e+00	0.316000	0.250000	5.866272e-01	0.686650	0.423702	0.230754	0.107212	0.044550	0.015965	0.004240	0.690213	0.419332	0.227778	0.103399	0.042208	0.013936	0.683841	0.415013	0.219733	0.100844	0.038616	0.680578	0.412703	0.215416	0.098235	0.680097	0.410148	0.214988	0.677582	0.408263	0.679373	0.003781
3780000	0.255000	1.083749e+00	0.058000	0.053000	0.101000	0.078000	0.033000	0.240000	4.466630e+00	0.332000	0.280000	5.925229e-01	0.685588	0.421550	0.228539	0.107641	0.043065	0.015195	0.004229	0.688387	0.421711	0.224495	0.102970	0.040949	0.014308	0.685247	0.416800	0.221854	0.100326	0.038547	0.681423	0.410798	0.214153	0.096246	0.680315	0.401575	0.210503	0.674747	0.403058	0.680824	0.249000	1.062290e+00	0.074000	0.050000	0.093000	0.073000	0.024000	0.248000	4.422187e+00	0.351000	0.250000	5.866272e-01	0.686798	0.423922	0.230932	0.107221	0.044581	0.015988	0.004235	0.690250	0.419295	0.227746	0.103424	0.042196	0.013923	0.683898	0.415076	0.219677	0.100813	0.038587	0.680590	0.412800	0.215441	0.098259	0.680075	0.410019	0.214967	0.677588	0.408400	0.679519	0.003774
3785000	0.255000	1.083749e+00	0.067000	0.051000	0.101000	0.078000	0.032000	0.273000	4.466630e+00	0.332000	0.248000	5.866272e-01	0.685527	0.421541	0.228431	0.107578	0.043076	0.015185	0.004230	0.688375	0.421672	0.224486	0.102929	0.040933	0.014372	0.685339	0.416819	0.221818	0.100327	0.038598	0.681421	0.410795	0.214150	0.096251	0.680321	0.401645	0.210623	0.674715	0.403112	0.680873	0.249000	1.062290e+00	0.052000	0.040000	0.093000	0.073000	0.024000	0.269000	4.511521e+00	0.289000	0.266000	5.925229e-01	0.686922	0.424005	0.230925	0.107234	0.044572	0.015987	0.004230	0.690376	0.419260	0.227706	0.103407	0.042189	0.013927	0.683845	0.415121	0.219693	0.100794	0.038581	0.680621	0.412768	0.215538	0.098266	0.679980	0.410142	0.215010	0.677619	0.408507	0.679596	0.003719
3790000	0.255000	1.083749e+00	0.067000	0.051000	0.096000	0.078000	0.032000	0.244000	4.378185e+00	0.325000	0.248000	5.866272e-01	0.685572	0.421573	0.228467	0.107547	0.043086	0.015174	0.004226	0.688292	0.421634	0.224433	0.102905	0.040948	0.014382	0.685327	0.416809	0.221751	0.100317	0.038617	0.681406	0.410826	0.214217	0.096295	0.680381	0.401724	0.210702	0.674804	0.403261	0.680958	0.244000	1.051720e+00	0.052000	0.040000	0.093000	0.073000	0.024000	0.227000	4.422187e+00	0.339000	0.266000	5.925229e-01	0.686971	0.424095	0.231112	0.107211	0.044581	0.015977	0.004225	0.690430	0.419293	0.227658	0.103443	0.042170	0.013924	0.683857	0.415130	0.219737	0.100861	0.038549	0.680578	0.412788	0.215531	0.098246	0.679999	0.410230	0.214860	0.677629	0.408434	0.679518	0.003681
3795000	0.255000	1.083749e+00	0.072000	0.049000	0.096000	0.078000	0.032000	0.279000	4.378185e+00	0.324000	0.248000	5.866272e-01	0.685574	0.421586	0.228436	0.107556	0.043081	0.015162	0.004221	0.688307	0.421641	0.224410	0.102881	0.040933	0.014392	0.685291	0.416857	0.221658	0.100318	0.038577	0.681419	0.410722	0.214137	0.096239	0.680266	0.401726	0.210714	0.674863	0.403224	0.681027	0.244000	1.051720e+00	0.064000	0.045000	0.101000	0.084000	0.024000	0.250000	4.422187e+00	0.339000	0.266000	5.925229e-01	0.687088	0.424149	0.231073	0.107177	0.044587	0.016006	0.004234	0.690444	0.419368	0.227672	0.103476	0.042187	0.013921	0.683955	0.415134	0.219779	0.100939	0.038634	0.680557	0.412831	0.215540	0.098301	0.680099	0.410332	0.214956	0.677678	0.408502	0.679600	0.003704
3800000	0.255000	1.083749e+00	0.072000	0.049000	0.096000	0.078000	0.030000	0.243000	4.291491e+00	0.303000	0.274000	5.925229e-01	0.685626	0.421556	0.228284	0.107538	0.043069	0.015178	0.004215	0.688298	0.421490	0.224370	0.102870	0.040902	0.014390	0.685169	0.416742	0.221654	0.100325	0.038555	0.681431	0.410909	0.214135	0.096228	0.680336	0.401816	0.210665	0.674738	0.403205	0.680966	0.244000	1.051720e+00	0.064000	0.045000	0.101000	0.084000	0.024000	0.255000	4.511521e+00	0.330000	0.256000	5.984779e-01	0.687177	0.424118	0.231069	0.107163	0.044562	0.016030	0.004258	0.690330	0.419216	0.227601	0.103412	0.042159	0.013919	0.683787	0.415005	0.219711	0.100923	0.038657	0.680577	0.412832	0.215464	0.098303	0.680111	0.410337	0.214985	0.677825	0.408546	0.679630	0.003687
3805000	0.255000	1.083749e+00	0.071000	0.034000	0.096000	0.078000	0.030000	0.249000	4.291491e+00	0.303000	0.274000	5.925229e-01	0.685561	0.421511	0.228215	0.107470	0.043037	0.015165	0.004210	0.688286	0.421457	0.224329	0.102839	0.040915	0.014377	0.685077	0.416701	0.221643	0.100247	0.038533	0.681350	0.410963	0.214099	0.096122	0.680231	0.401745	0.210536	0.674713	0.403164	0.680903	0.244000	1.051720e+00	0.071000	0.049000	0.101000	0.084000	0.024000	0.243000	4.422187e+00	0.308000	0.256000	5.984779e-01	0.687239	0.424124	0.231064	0.107204	0.044588	0.016022	0.004253	0.690343	0.419218	0.227532	0.103358	0.042143	0.013914	0.683683	0.414968	0.219758	0.100915	0.038632	0.680566	0.412851	0.215419	0.098280	0.680189	0.410341	0.215025	0.677801	0.408408	0.679565	0.003709
3810000	0.279000	1.094641e+00	0.071000	0.039000	0.098000	0.088000	0.030000	0.254000	4.378185e+00	0.304000	0.274000	5.925229e-01	0.685598	0.421586	0.228200	0.107465	0.043094	0.015168	0.004205	0.688325	0.421384	0.224276	0.102848	0.040917	0.014381	0.684975	0.416617	0.221532	0.100181	0.038488	0.681342	0.410946	0.214099	0.096129	0.680257	0.401755	0.210545	0.674747	0.403158	0.680963	0.244000	1.051720e+00	0.071000	0.049000	0.098000	0.071000	0.028000	0.250000	4.422187e+00	0.308000	0.256000	5.984779e-01	0.687134	0.424172	0.231052	0.107182	0.044580	0.016001	0.004247	0.690390	0.419243	0.227482	0.103373	0.042128	0.013942	0.683683	0.414928	0.219739	0.100853	0.038628	0.680498	0.412837	0.215416	0.098325	0.680238	0.410251	0.215016	0.677795	0.408364	0.679627	0.003726
3815000	0.279000	1.094641e+00	0.078000	0.039000	0.098000	0.088000	0.033000	0.279000	4.378185e+00	0.314000	0.261000	5.984779e-01	0.685675	0.421679	0.228242	0.107379	0.043110	0.015163	0.004199	0.688398	0.421349	0.224138	0.102816	0.040906	0.014362	0.684964	0.416511	0.221518	0.100099	0.038478	0.681285	0.410901	0.214050	0.096098	0.680322	0.401720	0.210519	0.674662	0.403047	0.681005	0.244000	1.051720e+00	0.056000	0.045000	0.098000	0.071000	0.028000	0.246000	4.334621e+00	0.327000	0.260000	6.044927e-01	0.687175	0.424206	0.231029	0.107211	0.044562	0.016011	0.004242	0.690433	0.419177	0.227500	0.103401	0.042096	0.013952	0.683629	0.414899	0.219763	0.100882	0.038633	0.680568	0.412783	0.215457	0.098413	0.680272	0.410332	0.215037	0.677831	0.408334	0.679703	0.003703
3820000	0.279000	1.094641e+00	0.078000	0.054000	0.098000	0.088000	0.033000	0.260000	4.378185e+00	0.314000	0.261000	5.984779e-01	0.685726	0.421694	0.228257	0.107407	0.043075	0.015160	0.004193	0.688389	0.421357	0.224119	0.102798	0.040903	0.014357	0.684987	0.416437	0.221415	0.100019	0.038452	0.681308	0.410716	0.213983	0.096062	0.680216	0.401642	0.210509	0.674649	0.403100	0.680924	0.244000	1.051720e+00	0.056000	0.045000	0.098000	0.071000	0.028000	0.230000	4.334621e+00	0.321000	0.260000	6.044927e-01	0.687136	0.424278	0.231030	0.107238	0.044617	0.016018	0.004251	0.690349	0.419184	0.227503	0.103399	0.042098	0.013942	0.683631	0.414896	0.219829	0.100898	0.038643	0.680624	0.412751	0.215454	0.098403	0.680386	0.410426	0.215099	0.677838	0.408364	0.679761	0.003624
3825000	0.279000	1.094641e+00	0.072000	0.054000	0.101000	0.088000	0.033000	0.276000	4.466630e+00	0.311000	0.261000	5.984779e-01	0.685616	0.421549	0.228283	0.107397	0.043073	0.015171	0.004187	0.688373	0.421409	0.224127	0.102854	0.040913	0.014341	0.684983	0.416455	0.221452	0.100019	0.038455	0.681270	0.410721	0.213908	0.096018	0.680130	0.401618	0.210418	0.674638	0.403144	0.680970	0.244000	1.051720e+00	0.071000	0.063000	0.082000	0.071000	0.026000	0.253000	4.334621e+00	0.348000	0.260000	6.044927e-01	0.687181	0.424277	0.231003	0.107188	0.044625	0.016013	0.004245	0.690331	0.419016	0.227426	0.103376	0.042040	0.013944	0.683538	0.414858	0.219694	0.100832	0.038622	0.680557	0.412693	0.215430	0.098463	0.680358	0.410443	0.215042	0.677873	0.408343	0.679823	0.003593
3830000	0.279000	1.094641e+00	0.072000	0.047000	0.101000	0.069000	0.033000	0.271000	4.466630e+00	0.364000	0.261000	5.984779e-01	0.685597	0.421647	0.228308	0.107460	0.043044	0.015165	0.004181	0.688448	0.421382	0.224134	0.102894	0.040967	0.014349	0.684954	0.416445	0.221501	0.100018	0.038452	0.681211	0.410750	0.213906	0.096024	0.680166	0.401550	0.210416	0.674725	0.403167	0.680995	0.244000	1.051720e+00	0.071000	0.063000	0.082000	0.075000	0.026000	0.250000	4.334621e+00	0.348000	0.260000	6.044927e-01	0.687078	0.424132	0.230984	0.107112	0.044596	0.016001	0.004240	0.690353	0.419124	0.227431	0.103320	0.041988	0.013956	0.683628	0.414739	0.219644	0.100785	0.038629	0.680526	0.412734	0.215368	0.098432	0.680279	0.410377	0.215004	0.677728	0.408300	0.679740	0.003634
3835000	0.279000	1.094641e+00	0.072000	0.047000	0.101000	0.069000	0.038000	0.262000	4.466630e+00	0.364000	0.253000	6.044927e-01	0.685581	0.421685	0.228309	0.107491	0.043080	0.015164	0.004176	0.688399	0.421411	0.224104	0.102849	0.040963	0.014346	0.685071	0.416396	0.221510	0.099987	0.038458	0.681139	0.410727	0.213782	0.095991	0.680078	0.401539	0.210341	0.674695	0.403110	0.681041	0.244000	1.051720e+00	0.076000	0.055000	0.082000	0.075000	0.026000	0.283000	4.422187e+00	0.326000	0.255000	6.105679e-01	0.687118	0.424147	0.230964	0.107142	0.044580	0.016004	0.004234	0.690284	0.419171	0.227431	0.103323	0.041974	0.013939	0.683630	0.414749	0.219695	0.100825	0.038624	0.680574	0.412703	0.215357	0.098375	0.680302	0.410277	0.214943	0.677707	0.408220	0.679591	0.003607
3840000	0.279000	1.094641e+00	0.072000	0.047000	0.097000	0.069000	0.038000	0.258000	4.556862e+00	0.296000	0.253000	6.044927e-01	0.685611	0.421717	0.228406	0.107492	0.043074	0.015197	0.004178	0.688446	0.421415	0.224154	0.102916	0.040985	0.014363	0.685148	0.416361	0.221556	0.100046	0.038467	0.681121	0.410744	0.213881	0.096096	0.680193	0.401597	0.210388	0.674711	0.403231	0.681073	0.244000	1.051720e+00	0.076000	0.050000	0.094000	0.075000	0.042000	0.252000	4.422187e+00	0.347000	0.255000	6.105679e-01	0.687150	0.424176	0.230918	0.107121	0.044650	0.016022	0.004243	0.690284	0.419137	0.227411	0.103295	0.041961	0.013930	0.683629	0.414657	0.219726	0.100862	0.038647	0.680569	0.412631	0.215434	0.098421	0.680365	0.410321	0.215110	0.677773	0.408331	0.679619	0.003545
3845000	0.279000	1.094641e+00	0.078000	0.047000	0.097000	0.084000	0.038000	0.290000	4.556862e+00	0.321000	0.253000	6.044927e-01	0.685786	0.421791	0.228427	0.107534	0.043055	0.015177	0.004172	0.688498	0.421270	0.224033	0.102818	0.040937	0.014347	0.685090	0.416264	0.221397	0.099952	0.038416	0.681232	0.410700	0.213859	0.096084	0.680093	0.401345	0.210275	0.674667	0.403106	0.681133	0.249000	1.041255e+00	0.069000	0.050000	0.094000	0.093000	0.042000	0.262000	4.422187e+00	0.347000	0.255000	6.105679e-01	0.687149	0.424191	0.230904	0.107059	0.044621	0.016017	0.004237	0.690237	0.419075	0.227410	0.103188	0.041951	0.013921	0.683497	0.414790	0.219697	0.100847	0.038651	0.680536	0.412680	0.215457	0.098434	0.680343	0.410269	0.215114	0.677838	0.408366	0.679688	0.003500
3850000	0.279000	1.094641e+00	0.078000	0.047000	0.097000	0.084000	0.027000	0.238000	4.466630e+00	0.320000	0.244000	5.984779e-01	0.685758	0.421803	0.228392	0.107530	0.043060	0.015169	0.004167	0.688503	0.421297	0.224044	0.102789	0.040897	0.014349	0.685122	0.416310	0.221403	0.099955	0.038408	0.681251	0.410651	0.213769	0.096108	0.680078	0.401183	0.210244	0.674646	0.403096	0.681190	0.249000	1.041255e+00	0.069000	0.050000	0.094000	0.093000	0.042000	0.238000	4.422187e+00	0.342000	0.222000	6.044927e-01	0.687187	0.424112	0.230830	0.107068	0.044625	0.016003	0.004239	0.690142	0.419047	0.227344	0.103187	0.041921	0.013915	0.683524	0.414765	0.219709	0.100869	0.038623	0.680629	0.412638	0.215476	0.098489	0.680319	0.410229	0.215102	0.677801	0.408391	0.679712	0.003438
3855000	0.279000	1.094641e+00	0.072000	0.047000	0.097000	0.084000	0.027000	0.273000	4.466630e+00	0.320000	0.244000	5.984779e-01	0.685881	0.421828	0.228420	0.107488	0.043024	0.015173	0.004161	0.688439	0.421217	0.223939	0.102715	0.040910	0.014345	0.685155	0.416176	0.221298	0.099950	0.038398	0.681288	0.410560	0.213706	0.096124	0.680175	0.401243	0.210214	0.674634	0.403138	0.681145	0.249000	1.041255e+00	0.079000	0.056000	0.094000	0.093000	0.042000	0.254000	4.422187e+00	0.309000	0.222000	6.044927e-01	0.687215	0.424161	0.230862	0.107033	0.044624	0.015996	0.004240	0.690048	0.419056	0.227335	0.103136	0.041934	0.013912	0.683390	0.414844	0.219681	0.100927	0.038651	0.680617	0.412632	0.215562	0.098577	0.680312	0.410318	0.215140	0.677776	0.408466	0.679812	0.003431
3860000	0.254000	1.105643e+00	0.072000	0.047000	0.105000	0.084000	0.027000	0.277000	4.466630e+00	0.319000	0.244000	5.984779e-01	0.685969	0.421959	0.228587	0.107582	0.043086	0.015211	0.004163	0.688469	0.421389	0.224031	0.102721	0.040909	0.014333	0.685139	0.416206	0.221280	0.100000	0.038408	0.681304	0.410567	0.213675	0.096086	0.680059	0.401269	0.210163	0.674537	0.403213	0.681279	0.249000	1.041255e+00	0.079000	0.052000	0.104000	0.088000	0.027000	0.270000	4.511521e+00	0.309000	0.222000	6.044927e-01	0.687179	0.424065	0.230815	0.107070	0.044650	0.015977	0.004234	0.690069	0.419038	0.227391	0.103143	0.041905	0.013915	0.683329	0.414846	0.219735	0.100942	0.038632	0.680688	0.412680	0.215613	0.098540	0.680313	0.410274	0.215077	0.677661	0.408423	0.679887	0.003403
3865000	0.254000	1.105643e+00	0.070000	0.049000	0.105000	0.072000	0.027000	0.260000	4.466630e+00	0.331000	0.253000	6.044927e-01	0.685987	0.421862	0.228555	0.107576	0.043079	0.015198	0.004158	0.688399	0.421351	0.223996	0.102662	0.040900	0.014323	0.685162	0.416176	0.221273	0.099996	0.038390	0.681323	0.410509	0.213759	0.096084	0.680040	0.401259	0.210111	0.674549	0.403424	0.681304	0.249000	1.041255e+00	0.066000	0.052000	0.104000	0.088000	0.027000	0.246000	4.422187e+00	0.315000	0.222000	6.044927e-01	0.687059	0.424045	0.230881	0.107032	0.044654	0.015985	0.004243	0.690053	0.419081	0.227433	0.103270	0.041931	0.013896	0.683365	0.414930	0.219915	0.101022	0.038635	0.680679	0.412752	0.215574	0.098524	0.680302	0.410221	0.215088	0.677613	0.408341	0.679914	0.003399
3870000	0.254000	1.105643e+00	0.075000	0.039000	0.105000	0.072000	0.033000	0.237000	4.466630e+00	0.331000	0.253000	6.044927e-01	0.686077	0.421888	0.228610	0.107576	0.043099	0.015186	0.004153	0.688277	0.421275	0.224020	0.102715	0.040907	0.014326	0.685093	0.416161	0.221335	0.100038	0.038389	0.681377	0.410550	0.213858	0.096133	0.680099	0.401237	0.210054	0.674568	0.403361	0.681228	0.249000	1.041255e+00	0.066000	0.050000	0.104000	0.088000	0.027000	0.239000	4.422187e+00	0.355000	0.267000	6.105679e-01	0.687086	0.424151	0.230967	0.107061	0.044608	0.015995	0.004252	0.690066	0.419073	0.227387	0.103199	0.041919	0.013876	0.683232	0.414868	0.219831	0.101004	0.038630	0.680687	0.412729	0.215597	0.098551	0.680312	0.410307	0.215130	0.677690	0.408419	0.679872	0.003401
3875000	0.254000	1.105643e+00	0.075000	0.039000	0.103000	0.072000	0.033000	0.262000	4.466630e+00	0.342000	0.253000	6.044927e-01	0.686005	0.421887	0.228505	0.107535	0.043074	0.015188	0.004147	0.688206	0.421151	0.224003	0.102690	0.040958	0.014321	0.685017	0.416101	0.221259	0.100096	0.038395	0.681348	0.410521	0.213916	0.096161	0.680126	0.401450	0.210088	0.674643	0.403525	0.681219	0.249000	1.041255e+00	0.058000	0.050000	0.118000	0.088000	0.040000	0.267000	4.511521e+00	0.347000	0.267000	6.105679e-01	0.687008	0.424240	0.230994	0.107065	0.044603	0.016005	0.004247	0.690176	0.419092	0.227416	0.103268	0.041914	0.013909	0.683246	0.414866	0.219779	0.101030	0.038638	0.680658	0.412765	0.215760	0.098573	0.680288	0.410404	0.215238	0.677770	0.408530	0.679875	0.003400
3880000	0.254000	1.105643e+00	0.063000	0.037000	0.103000	0.087000	0.033000	0.263000	4.422187e+00	0.342000	0.258000	6.105679e-01	0.686061	0.421913	0.228484	0.107571	0.043062	0.015189	0.004142	0.688198	0.421118	0.224038	0.102766	0.040979	0.014318	0.685065	0.416149	0.221262	0.100114	0.038432	0.681307	0.410581	0.213979	0.096185	0.680224	0.401502	0.210094	0.674649	0.403476	0.681118	0.249000	1.041255e+00	0.058000	0.037000	0.118000	0.077000	0.040000	0.234000	4.422187e+00	0.347000	0.267000	6.105679e-01	0.686974	0.424227	0.231005	0.107006	0.044661	0.016007	0.004242	0.690214	0.419189	0.227491	0.103253	0.041902	0.013920	0.683253	0.414822	0.219754	0.101012	0.038608	0.680596	0.412870	0.215680	0.098558	0.680316	0.410283	0.215133	0.677692	0.408418	0.679864	0.003338
3885000	0.254000	1.105643e+00	0.063000	0.037000	0.103000	0.087000	0.033000	0.267000	4.422187e+00	0.342000	0.258000	6.105679e-01	0.686052	0.421908	0.228488	0.107634	0.043055	0.015168	0.004136	0.688235	0.421161	0.224058	0.102781	0.040954	0.014349	0.685175	0.416215	0.221328	0.100087	0.038432	0.681347	0.410667	0.214008	0.096121	0.680215	0.401433	0.210030	0.674766	0.403444	0.680987	0.249000	1.041255e+00	0.060000	0.037000	0.118000	0.077000	0.040000	0.263000	4.511521e+00	0.323000	0.242000	6.044927e-01	0.686952	0.424138	0.230934	0.107001	0.044629	0.015994	0.004243	0.690207	0.419189	0.227524	0.103195	0.041885	0.013923	0.683272	0.414879	0.219756	0.100998	0.038586	0.680658	0.412933	0.215619	0.098503	0.680327	0.410155	0.215022	0.677600	0.408304	0.679785	0.003345
3890000	0.254000	1.105643e+00	0.054000	0.036000	0.103000	0.087000	0.027000	0.269000	4.466630e+00	0.339000	0.258000	6.105679e-01	0.686106	0.421879	0.228504	0.107622	0.043065	0.015178	0.004137	0.688254	0.421243	0.224125	0.102817	0.040951	0.014332	0.685119	0.416196	0.221393	0.100100	0.038420	0.681427	0.410797	0.214058	0.096176	0.680229	0.401430	0.210035	0.674753	0.403498	0.681073	0.249000	1.041255e+00	0.060000	0.042000	0.091000	0.077000	0.040000	0.243000	4.511521e+00	0.320000	0.242000	6.044927e-01	0.686974	0.424171	0.230966	0.106956	0.044582	0.015988	0.004238	0.690172	0.419162	0.227538	0.103149	0.041904	0.013920	0.683294	0.414771	0.219710	0.100986	0.038566	0.680610	0.412894	0.215636	0.098418	0.680323	0.410215	0.214986	0.677612	0.408286	0.679721	0.003327
3895000	0.254000	1.105643e+00	0.054000	0.036000	0.084000	0.078000	0.027000	0.241000	4.466630e+00	0.337000	0.258000	6.105679e-01	0.686135	0.421815	0.228522	0.107616	0.043050	0.015173	0.004139	0.688196	0.421113	0.224058	0.102797	0.040932	0.014314	0.685215	0.416288	0.221305	0.100035	0.038382	0.681412	0.410793	0.214031	0.096091	0.680210	0.401357	0.209987	0.674685	0.403315	0.681085	0.265000	1.051720e+00	0.082000	0.042000	0.091000	0.075000	0.033000	0.256000	4.602659e+00	0.320000	0.242000	6.044927e-01	0.686921	0.424192	0.230939	0.106987	0.044570	0.015975	0.004232	0.690162	0.419174	0.227534	0.103162	0.041889	0.013925	0.683329	0.414762	0.219754	0.100937	0.038546	0.680589	0.412897	0.215656	0.098435	0.680316	0.410181	0.214900	0.677585	0.408321	0.679734	0.003351
3900000	0.254000	1.105643e+00	0.057000	0.036000	0.084000	0.078000	0.027000	0.248000	4.334621e+00	0.332000	0.246000	6.044927e-01	0.686069	0.421721	0.228420	0.107617	0.043040	0.015161	0.004134	0.688303	0.420971	0.224084	0.102756	0.040910	0.014310	0.685150	0.416212	0.221244	0.099991	0.038356	0.681430	0.410786	0.214076	0.096153	0.680257	0.401394	0.210022	0.674780	0.403218	0.681040	0.265000	1.051720e+00	0.082000	0.054000	0.091000	0.075000	0.033000	0.258000	4.695639e+00	0.302000	0.253000	6.105679e-01	0.687045	0.424190	0.230969	0.107014	0.044636	0.016012	0.004248	0.690201	0.419233	0.227556	0.103193	0.041887	0.013923	0.683364	0.414720	0.219845	0.100922	0.038533	0.680497	0.412957	0.215664	0.098443	0.680336	0.410288	0.214914	0.677531	0.408280	0.679804	0.003338
3905000	0.254000	1.105643e+00	0.057000	0.052000	0.084000	0.078000	0.022000	0.243000	4.291491e+00	0.332000	0.246000	6.044927e-01	0.686052	0.421681	0.228386	0.107639	0.043042	0.015142	0.004129	0.688369	0.420990	0.224096	0.102855	0.040897	0.014301	0.685212	0.416170	0.221263	0.099963	0.038336	0.681398	0.410881	0.214100	0.096070	0.680392	0.401341	0.209908	0.674686	0.403026	0.680995	0.265000	1.051720e+00	0.063000	0.054000	0.091000	0.075000	0.033000	0.238000	4.602659e+00	0.311000	0.253000	6.105679e-01	0.687140	0.424247	0.231049	0.107080	0.044649	0.016000	0.004250	0.690153	0.419198	0.227497	0.103148	0.041860	0.013927	0.683477	0.414819	0.219924	0.100910	0.038498	0.680604	0.412812	0.215639	0.098346	0.680216	0.410317	0.214869	0.677457	0.408331	0.679886	0.003298
3910000	0.247000	1.094641e+00	0.057000	0.052000	0.101000	0.078000	0.022000	0.236000	4.291491e+00	0.309000	0.246000	6.044927e-01	0.686019	0.421580	0.228490	0.107613	0.043045	0.015147	0.004124	0.688350	0.420904	0.224053	0.102913	0.040883	0.014290	0.685182	0.416138	0.221212	0.099939	0.038311	0.681390	0.410927	0.214069	0.096095	0.680347	0.401366	0.209895	0.674725	0.403087	0.681100	0.265000	1.051720e+00	0.063000	0.054000	0.083000	0.082000	0.035000	0.243000	4.511521e+00	0.311000	0.253000	6.105679e-01	0.687131	0.424235	0.230960	0.107031	0.044674	0.016008	0.004252	0.690060	0.419249	0.227517	0.103167	0.041897	0.013959	0.683464	0.414706	0.219965	0.100971	0.038517	0.680597	0.412856	0.215692	0.098435	0.680290	0.410400	0.214910	0.677436	0.408352	0.679938	0.003280
3915000	0.247000	1.094641e+00	0.070000	0.066000	0.101000	0.086000	0.022000	0.279000	4.378185e+00	0.313000	0.252000	6.105679e-01	0.685875	0.421555	0.228397	0.107596	0.043045	0.015129	0.004126	0.688255	0.420867	0.224073	0.102930	0.040914	0.014306	0.685223	0.416203	0.221311	0.099984	0.038314	0.681525	0.411035	0.214163	0.096050	0.680447	0.401490	0.209916	0.674810	0.403062	0.681102	0.265000	1.051720e+00	0.052000	0.044000	0.083000	0.082000	0.035000	0.246000	4.422187e+00	0.309000	0.253000	6.105679e-01	0.687133	0.424298	0.230932	0.107035	0.044661	0.016008	0.004246	0.690097	0.419291	0.227433	0.103209	0.041875	0.013950	0.683420	0.414767	0.219987	0.100912	0.038506	0.680603	0.412790	0.215660	0.098464	0.680237	0.410327	0.214854	0.677496	0.408391	0.679867	0.003275
3920000	0.247000	1.094641e+00	0.083000	0.066000	0.101000	0.086000	0.038000	0.262000	4.466630e+00	0.313000	0.252000	6.105679e-01	0.685643	0.421373	0.228289	0.107532	0.043033	0.015111	0.004121	0.688248	0.420867	0.223934	0.102912	0.040888	0.014345	0.685301	0.416132	0.221282	0.099999	0.038314	0.681475	0.411039	0.214242	0.096111	0.680490	0.401607	0.209990	0.674932	0.403146	0.681200	0.265000	1.051720e+00	0.052000	0.044000	0.083000	0.082000	0.035000	0.247000	4.334621e+00	0.306000	0.242000	6.044927e-01	0.687233	0.424459	0.231001	0.107052	0.044729	0.016037	0.004241	0.690101	0.419395	0.227500	0.103236	0.041868	0.013954	0.683386	0.414768	0.219943	0.100918	0.038538	0.680674	0.412837	0.215727	0.098477	0.680274	0.410328	0.214845	0.677520	0.408444	0.679880	0.003282
3925000	0.247000	1.094641e+00	0.083000	0.047000	0.096000	0.086000	0.038000	0.251000	4.556862e+00	0.310000	0.252000	6.105679e-01	0.685702	0.421422	0.228290	0.107557	0.043024	0.015112	0.004122	0.688412	0.420904	0.223984	0.102941	0.040880	0.014371	0.685340	0.416283	0.221326	0.100045	0.038318	0.681576	0.410981	0.214256	0.096098	0.680501	0.401581	0.209928	0.675049	0.403095	0.680907	0.265000	1.051720e+00	0.080000	0.068000	0.111000	0.082000	0.037000	0.262000	4.334621e+00	0.306000	0.242000	6.044927e-01	0.687235	0.424419	0.231063	0.107143	0.044785	0.016046	0.004249	0.690124	0.419477	0.227561	0.103320	0.041901	0.013965	0.683435	0.414841	0.219970	0.101007	0.038583	0.680733	0.412901	0.215764	0.098478	0.680287	0.410371	0.214864	0.677490	0.408420	0.679852	0.003204
3930000	0.247000	1.094641e+00	0.061000	0.047000	0.096000	0.061000	0.038000	0.234000	4.466630e+00	0.325000	0.252000	6.105679e-01	0.685636	0.421408	0.228281	0.107553	0.042990	0.015092	0.004117	0.688399	0.420916	0.223989	0.102959	0.040878	0.014373	0.685435	0.416232	0.221313	0.100066	0.038294	0.681424	0.410871	0.214217	0.096102	0.680540	0.401603	0.209878	0.675055	0.403037	0.680837	0.265000	1.051720e+00	0.080000	0.068000	0.111000	0.086000	0.037000	0.261000	4.422187e+00	0.318000	0.242000	6.044927e-01	0.687172	0.424408	0.231038	0.107173	0.044774	0.016060	0.004258	0.690064	0.419481	0.227581	0.103345	0.041913	0.013990	0.683496	0.414948	0.220018	0.101018	0.038594	0.680785	0.412974	0.215778	0.098533	0.680267	0.410360	0.214929	0.677501	0.408550	0.679975	0.003204
3935000	0.247000	1.094641e+00	0.061000	0.057000	0.096000	0.061000	0.038000	0.250000	4.466630e+00	0.300000	0.254000	6.167042e-01	0.685696	0.421328	0.228202	0.107553	0.042989	0.015107	0.004111	0.688288	0.420846	0.223914	0.102961	0.040909	0.014391	0.685441	0.416233	0.221253	0.100089	0.038299	0.681469	0.410912	0.214297	0.096131	0.680499	0.401638	0.209882	0.675071	0.403047	0.680817	0.265000	1.051720e+00	0.046000	0.044000	0.111000	0.086000	0.037000	0.272000	4.422187e+00	0.334000	0.270000	6.105679e-01	0.687182	0.424378	0.231010	0.107108	0.044768	0.016045	0.004252	0.690129	0.419544	0.227592	0.103310	0.041894	0.013986	0.683520	0.414897	0.219952	0.100988	0.038582	0.680743	0.412968	0.215756	0.098518	0.680276	0.410373	0.214898	0.677425	0.408511	0.679908	0.003159
3940000	0.247000	1.094641e+00	0.054000	0.057000	0.084000	0.061000	0.022000	0.243000	4.422187e+00	0.300000	0.254000	6.167042e-01	0.685698	0.421250	0.228135	0.107536	0.042935	0.015089	0.004120	0.688267	0.420802	0.223945	0.102904	0.040865	0.014391	0.685319	0.416236	0.221073	0.100052	0.038252	0.681581	0.410811	0.214338	0.096166	0.680356	0.401564	0.209768	0.675168	0.403142	0.680798	0.265000	1.051720e+00	0.046000	0.044000	0.112000	0.086000	0.028000	0.274000	4.511521e+00	0.317000	0.270000	6.105679e-01	0.687211	0.424443	0.231173	0.107078	0.044751	0.016046	0.004247	0.690112	0.419560	0.227605	0.103281	0.041901	0.014012	0.683603	0.414957	0.219937	0.100981	0.038573	0.680729	0.412953	0.215810	0.098465	0.680319	0.410402	0.214917	0.677496	0.408494	0.679860	0.003156
3945000	0.247000	1.094641e+00	0.054000	0.045000	0.084000	0.061000	0.022000	0.251000	4.511521e+00	0.346000	0.254000	6.167042e-01	0.685634	0.421134	0.228148	0.107520	0.042933	0.015088	0.004115	0.688305	0.420802	0.223944	0.102892	0.040897	0.014387	0.685314	0.416291	0.221005	0.100053	0.038244	0.681546	0.410846	0.214357	0.096156	0.680275	0.401473	0.209726	0.675165	0.403218	0.680832	0.250000	1.041255e+00	0.086000	0.038000	0.112000	0.066000	0.028000	0.265000	4.511521e+00	0.317000	0.270000	6.105679e-01	0.687183	0.424500	0.231175	0.107114	0.044781	0.016068	0.004263	0.690138	0.419712	0.227677	0.103351	0.041890	0.014042	0.683646	0.414990	0.219946	0.100987	0.038549	0.680706	0.413049	0.215919	0.098416	0.680325	0.410394	0.214938	0.677473	0.408570	0.679918	0.003135
3950000	0.247000	1.094641e+00	0.059000	0.045000	0.084000	0.090000	0.022000	0.249000	4.422187e+00	0.306000	0.246000	6.105679e-01	0.685632	0.421083	0.228074	0.107530	0.042920	0.015068	0.004110	0.688337	0.420750	0.223936	0.102852	0.040911	0.014411	0.685256	0.416311	0.221067	0.100030	0.038267	0.681617	0.410845	0.214394	0.096196	0.680314	0.401451	0.209719	0.675199	0.403140	0.680825	0.250000	1.041255e+00	0.086000	0.038000	0.112000	0.066000	0.028000	0.226000	4.511521e+00	0.303000	0.262000	6.167042e-01	0.687084	0.424467	0.231160	0.107139	0.044811	0.016076	0.004265	0.690199	0.419791	0.227776	0.103483	0.041917	0.014032	0.683729	0.415012	0.219928	0.100994	0.038517	0.680760	0.413086	0.215975	0.098428	0.680407	0.410459	0.214957	0.677421	0.408542	0.679926	0.003147
3955000	0.247000	1.094641e+00	0.059000	0.038000	0.093000	0.090000	0.033000	0.253000	4.422187e+00	0.306000	0.246000	6.105679e-01	0.685733	0.421129	0.228041	0.107561	0.042934	0.015092	0.004112	0.688392	0.420802	0.224000	0.102887	0.040891	0.014393	0.685286	0.416307	0.221079	0.100004	0.038248	0.681658	0.410808	0.214462	0.096233	0.680353	0.401456	0.209695	0.675113	0.403104	0.680799	0.250000	1.041255e+00	0.074000	0.048000	0.112000	0.066000	0.028000	0.235000	4.511521e+00	0.332000	0.262000	6.167042e-01	0.687073	0.424452	0.231190	0.107139	0.044817	0.016084	0.004260	0.690184	0.419664	0.227642	0.103536	0.041935	0.014051	0.683683	0.414870	0.219947	0.101012	0.038531	0.680740	0.413138	0.215946	0.098460	0.680495	0.410618	0.214960	0.677458	0.408567	0.679969	0.003172
3960000	0.233000	1.083749e+00	0.059000	0.038000	0.093000	0.090000	0.033000	0.285000	4.511521e+00	0.332000	0.246000	6.105679e-01	0.685727	0.421191	0.228126	0.107557	0.042923	0.015087	0.004121	0.688446	0.420858	0.224094	0.102952	0.040952	0.014404	0.685342	0.416331	0.221112	0.100045	0.038284	0.681547	0.410836	0.214378	0.096206	0.680367	0.401398	0.209617	0.675077	0.402963	0.680673	0.250000	1.041255e+00	0.074000	0.037000	0.085000	0.073000	0.038000	0.250000	4.422187e+00	0.332000	0.262000	6.167042e-01	0.687034	0.424545	0.231173	0.107111	0.044792	0.016062	0.004254	0.690120	0.419666	0.227668	0.103543	0.041940	0.014049	0.683618	0.414896	0.219978	0.100989	0.038575	0.680751	0.413225	0.215914	0.098510	0.680556	0.410632	0.215038	0.677461	0.408613	0.680042	0.003138
3965000	0.233000	1.083749e+00	0.051000	0.042000	0.093000	0.070000	0.033000	0.253000	4.511521e+00	0.336000	0.263000	6.167042e-01	0.685755	0.421242	0.228103	0.107601	0.042922	0.015097	0.004130	0.688377	0.420833	0.224028	0.102953	0.040980	0.014392	0.685337	0.416311	0.221092	0.100063	0.038262	0.681507	0.410829	0.214446	0.096259	0.680386	0.401503	0.209698	0.675150	0.403032	0.680721	0.250000	1.041255e+00	0.073000	0.037000	0.085000	0.073000	0.038000	0.261000	4.511521e+00	0.293000	0.262000	6.167042e-01	0.687020	0.424483	0.231011	0.107000	0.044742	0.016042	0.004256	0.690047	0.419542	0.227554	0.103484	0.041931	0.014029	0.683597	0.414759	0.219890	0.100930	0.038553	0.680652	0.413149	0.215896	0.098429	0.680658	0.410595	0.214884	0.677447	0.408465	0.679857	0.003163
3970000	0.233000	1.083749e+00	0.067000	0.042000	0.093000	0.070000	0.028000	0.245000	4.511521e+00	0.336000	0.263000	6.167042e-01	0.685623	0.421064	0.227992	0.107517	0.042902	0.015120	0.004132	0.688374	0.420791	0.223944	0.102886	0.040964	0.014389	0.685286	0.416255	0.221020	0.100041	0.038255	0.681537	0.410963	0.214488	0.096326	0.680401	0.401546	0.209688	0.675220	0.402998	0.680703	0.250000	1.041255e+00	0.073000	0.037000	0.085000	0.073000	0.038000	0.258000	4.602659e+00	0.328000	0.258000	6.229022e-01	0.687092	0.424447	0.230947	0.106936	0.044719	0.016038	0.004251	0.690015	0.419430	0.227429	0.103433	0.041911	0.014010	0.683609	0.414691	0.219785	0.100867	0.038518	0.680574	0.412973	0.215799	0.098380	0.680617	0.410479	0.214865	0.677341	0.408414	0.679796	0.003170
3975000	0.233000	1.083749e+00	0.067000	0.038000	0.107000	0.070000	0.028000	0.252000	4.556862e+00	0.342000	0.263000	6.167042e-01	0.685669	0.421128	0.227953	0.107475	0.042889	0.015100	0.004127	0.688395	0.420722	0.223921	0.102919	0.040970	0.014399	0.685249	0.416245	0.221006	0.100077	0.038241	0.681574	0.411036	0.214416	0.096324	0.680425	0.401452	0.209621	0.675227	0.402988	0.680642	0.250000	1.041255e+00	0.056000	0.054000	0.092000	0.073000	0.023000	0.280000	4.602659e+00	0.328000	0.258000	6.229022e-01	0.687154	0.424559	0.231019	0.107036	0.044733	0.016074	0.004252	0.690043	0.419495	0.227530	0.103447	0.041923	0.014021	0.683657	0.414814	0.219706	0.100817	0.038514	0.680638	0.413042	0.215773	0.098410	0.680566	0.410456	0.214809	0.677391	0.408376	0.679812	0.003176
3980000	0.233000	1.083749e+00	0.065000	0.038000	0.107000	0.085000	0.028000	0.242000	4.466630e+00	0.351000	0.263000	6.167042e-01	0.685625	0.421042	0.227891	0.107438	0.042879	0.015093	0.004129	0.688290	0.420729	0.223889	0.102889	0.041004	0.014389	0.685218	0.416320	0.220987	0.100089	0.038287	0.681630	0.410961	0.214399	0.096286	0.680458	0.401410	0.209663	0.675253	0.402927	0.680586	0.250000	1.041255e+00	0.056000	0.054000	0.092000	0.086000	0.023000	0.279000	4.602659e+00	0.315000	0.258000	6.229022e-01	0.687032	0.424486	0.230912	0.106992	0.044720	0.016075	0.004254	0.690020	0.419559	0.227567	0.103443	0.041913	0.014034	0.683744	0.414826	0.219783	0.100828	0.038550	0.680664	0.413095	0.215758	0.098391	0.680517	0.410422	0.214753	0.677393	0.408352	0.679808	0.003196
3985000	0.233000	1.083749e+00	0.065000	0.034000	0.107000	0.085000	0.030000	0.286000	4.556862e+00	0.312000	0.247000	6.105679e-01	0.685605	0.421106	0.227993	0.107557	0.042891	0.015111	0.004145	0.688298	0.420811	0.223986	0.102944	0.041036	0.014383	0.685247	0.416363	0.220962	0.100156	0.038321	0.681666	0.410938	0.214426	0.096329	0.680458	0.401399	0.209717	0.675282	0.402950	0.680535	0.250000	1.041255e+00	0.077000	0.038000	0.092000	0.086000	0.023000	0.289000	4.602659e+00	0.286000	0.248000	6.167042e-01	0.687096	0.424545	0.230887	0.107065	0.044780	0.016075	0.004256	0.690148	0.419521	0.227683	0.103493	0.041927	0.014051	0.683700	0.414780	0.219745	0.100810	0.038548	0.680715	0.413125	0.215802	0.098435	0.680549	0.410405	0.214846	0.677382	0.408538	0.679915	0.003161
3990000	0.233000	1.083749e+00	0.063000	0.034000	0.079000	0.085000	0.030000	0.255000	4.556862e+00	0.312000	0.247000	6.105679e-01	0.685659	0.421296	0.228116	0.107619	0.042919	0.015121	0.004161	0.688351	0.420941	0.224148	0.102970	0.041066	0.014394	0.685227	0.416477	0.220922	0.100139	0.038336	0.681633	0.410982	0.214385	0.096298	0.680377	0.401361	0.209627	0.675254	0.402949	0.680549	0.250000	1.041255e+00	0.077000	0.038000	0.095000	0.086000	0.023000	0.231000	4.511521e+00	0.329000	0.248000	6.167042e-01	0.687041	0.424559	0.230849	0.107002	0.044771	0.016085	0.004251	0.690160	0.419415	0.227605	0.103468	0.041953	0.014042	0.683747	0.414802	0.219655	0.100733	0.038529	0.680693	0.413054	0.215684	0.098415	0.680497	0.410239	0.214781	0.677341	0.408578	0.679867	0.003171
3995000	0.233000	1.083749e+00	0.063000	0.047000	0.079000	0.087000	0.030000	0.229000	4.556862e+00	0.322000	0.247000	6.105679e-01	0.685671	0.421371	0.228074	0.107596	0.042898	0.015130	0.004163	0.688371	0.420929	0.224152	0.102983	0.041051	0.014390	0.685187	0.416468	0.220845	0.100124	0.038330	0.681551	0.410884	0.214374	0.096350	0.680368	0.401422	0.209658	0.675252	0.403051	0.680518	0.253000	1.051720e+00	0.069000	0.043000	0.095000	0.070000	0.033000	0.261000	4.602659e+00	0.329000	0.248000	6.167042e-01	0.686960	0.424477	0.230948	0.106967	0.044769	0.016072	0.004252	0.690182	0.419419	0.227586	0.103533	0.041928	0.014022	0.683789	0.414637	0.219631	0.100689	0.038519	0.680601	0.413096	0.215612	0.098424	0.680510	0.410218	0.214777	0.677303	0.408525	0.679878	0.003107
4000000	0.233000	1.083749e+00	0.058000	0.047000	0.079000	0.087000	0.030000	0.251000	4.695639e+00	0.304000	0.256000	6.167042e-01	0.685784	0.421405	0.228229	0.107571	0.042885	0.015149	0.004164	0.688435	0.420955	0.224110	0.102981	0.041074	0.014385	0.685170	0.416459	0.220875	0.100140	0.038335	0.681482	0.410801	0.214365	0.096362	0.680352	0.401357	0.209596	0.675254	0.403039	0.680468	0.253000	1.051720e+00	0.069000	0.043000	0.095000	0.070000	0.033000	0.267000	4.602659e+00	0.334000	0.232000	6.105679e-01	0.686912	0.424415	0.230851	0.106864	0.044749	0.016075	0.004260	0.690162	0.419372	0.227540	0.103523	0.041939	0.014002	0.683803	0.414563	0.219598	0.100697	0.038507	0.680614	0.413048	0.215687	0.098423	0.680523	0.410291	0.214808	0.677371	0.408478	0.679841	0.003095
4005000	0.233000	1.083749e+00	0.058000	0.051000	0.101000	0.087000	0.036000	0.249000	4.602659e+00	0.304000	0.256000	6.167042e-01	0.685915	0.421407	0.228200	0.107641	0.042873	0.015146	0.004174	0.688534	0.420937	0.224104	0.103023	0.041065	0.014395	0.685135	0.416384	0.220819	0.100076	0.038375	0.681424	0.410754	0.214310	0.096367	0.680381	0.401390	0.209570	0.675165	0.403065	0.680566	0.253000	1.051720e+00	0.054000	0.039000	0.098000	0.070000	0.033000	0.246000	4.602659e+00	0.326000	0.232000	6.105679e-01	0.686866	0.424375	0.230819	0.106826	0.044774	0.016081	0.004261	0.690219	0.419351	0.227551	0.103527	0.041963	0.014027	0.683844	0.414524	0.219605	0.100701	0.038535	0.680641	0.413148	0.215723	0.098443	0.680473	0.410383	0.214856	0.677389	0.408463	0.679928	0.003062
4010000	0.244000	1.072966e+00	0.072000	0.051000	0.101000	0.087000	0.036000	0.243000	4.602659e+00	0.298000	0.256000	6.167042e-01	0.685971	0.421419	0.228379	0.107690	0.042883	0.015161	0.004175	0.688655	0.420998	0.224037	0.103030	0.041048	0.014385	0.685079	0.416293	0.220776	0.100084	0.038365	0.681440	0.410733	0.214359	0.096407	0.680391	0.401392	0.209585	0.675190	0.403108	0.680579	0.253000	1.051720e+00	0.054000	0.046000	0.098000	0.074000	0.030000	0.270000	4.602659e+00	0.326000	0.232000	6.105679e-01	0.686969	0.424522	0.230935	0.106911	0.044799	0.016095	0.004268	0.690231	0.419397	0.227563	0.103561	0.041941	0.014017	0.683840	0.414408	0.219583	0.100699	0.038549	0.680690	0.413182	0.215728	0.098389	0.680482	0.410414	0.214914	0.677407	0.408439	0.679937	0.003032
4015000	0.244000	1.072966e+00	0.072000	0.044000	0.101000	0.081000	0.036000	0.271000	4.602659e+00	0.320000	0.243000	6.105679e-01	0.685973	0.421338	0.228289	0.107683	0.042908	0.015168	0.004191	0.688548	0.420925	0.224131	0.103058	0.041032	0.014402	0.685129	0.416318	0.220883	0.100042	0.038347	0.681525	0.410777	0.214362	0.096474	0.680403	0.401317	0.209575	0.675241	0.403235	0.680602	0.253000	1.051720e+00	0.058000	0.046000	0.098000	0.074000	0.030000	0.224000	4.602659e+00	0.334000	0.232000	6.105679e-01	0.686922	0.424447	0.230857	0.106878	0.044776	0.016082	0.004277	0.690208	0.419345	0.227458	0.103490	0.041952	0.014035	0.683892	0.414347	0.219542	0.100695	0.038536	0.680668	0.413085	0.215657	0.098429	0.680536	0.410372	0.214939	0.677346	0.408549	0.680082	0.003074
4020000	0.244000	1.072966e+00	0.080000	0.044000	0.101000	0.081000	0.031000	0.251000	4.648917e+00	0.295000	0.243000	6.105679e-01	0.686017	0.421289	0.228219	0.107662	0.042942	0.015172	0.004186	0.688518	0.420949	0.224090	0.103103	0.041035	0.014397	0.685062	0.416402	0.220952	0.100079	0.038389	0.681571	0.410839	0.214434	0.096495	0.680435	0.401380	0.209588	0.675205	0.403357	0.680622	0.253000	1.051720e+00	0.058000	0.038000	0.098000	0.074000	0.030000	0.245000	4.511521e+00	0.343000	0.254000	6.167042e-01	0.686751	0.424413	0.230815	0.106843	0.044780	0.016062	0.004279	0.690347	0.419355	0.227476	0.103465	0.041926	0.014030	0.683941	0.414305	0.219573	0.100651	0.038548	0.680566	0.413063	0.215645	0.098458	0.680558	0.410372	0.214893	0.677391	0.408565	0.680127	0.003078
4025000	0.244000	1.072966e+00	0.080000	0.047000	0.095000	0.081000	0.031000	0.239000	4.648917e+00	0.295000	0.243000	6.105679e-01	0.685994	0.421343	0.228279	0.107678	0.042949	0.015173	0.004188	0.688560	0.421005	0.224114	0.103167	0.041041	0.014409	0.685070	0.416423	0.221006	0.100154	0.038417	0.681532	0.410940	0.214422	0.096530	0.680359	0.401394	0.209644	0.675265	0.403496	0.680689	0.253000	1.051720e+00	0.065000	0.038000	0.097000	0.074000	0.034000	0.258000	4.602659e+00	0.343000	0.254000	6.167042e-01	0.686671	0.424348	0.230729	0.106795	0.044770	0.016047	0.004281	0.690373	0.419352	0.227368	0.103378	0.041885	0.014035	0.683954	0.414228	0.219493	0.100654	0.038540	0.680535	0.413021	0.215561	0.098452	0.680500	0.410361	0.214967	0.677447	0.408727	0.680205	0.003094
4030000	0.244000	1.072966e+00	0.068000	0.047000	0.095000	0.076000	0.031000	0.272000	4.648917e+00	0.330000	0.243000	6.105679e-01	0.686155	0.421391	0.228378	0.107670	0.042975	0.015176	0.004183	0.688505	0.421019	0.224138	0.103151	0.041019	0.014392	0.685103	0.416372	0.220961	0.100107	0.038384	0.681486	0.410888	0.214286	0.096474	0.680348	0.401298	0.209612	0.675210	0.403487	0.680693	0.253000	1.051720e+00	0.065000	0.059000	0.097000	0.087000	0.034000	0.239000	4.511521e+00	0.325000	0.254000	6.167042e-01	0.686559	0.424267	0.230675	0.106744	0.044739	0.016049	0.004276	0.690361	0.419457	0.227381	0.103346	0.041882	0.014023	0.684023	0.414198	0.219434	0.100694	0.038516	0.680470	0.412960	0.215623	0.098439	0.680397	0.410423	0.214975	0.677486	0.408780	0.680264	0.003058
4035000	0.244000	1.072966e+00	0.068000	0.048000	0.095000	0.076000	0.031000	0.237000	4.511521e+00	0.298000	0.233000	6.044927e-01	0.686198	0.421447	0.228435	0.107643	0.042951	0.015165	0.004177	0.688476	0.420951	0.224020	0.103141	0.041002	0.014402	0.685119	0.416385	0.221011	0.100090	0.038416	0.681493	0.410872	0.214264	0.096489	0.680466	0.401371	0.209616	0.675031	0.403470	0.680777	0.253000	1.051720e+00	0.068000	0.059000	0.097000	0.087000	0.034000	0.249000	4.511521e+00	0.305000	0.248000	6.105679e-01	0.686590	0.424309	0.230629	0.106748	0.044722	0.016030	0.004271	0.690484	0.419449	0.227418	0.103327	0.041884	0.014026	0.684070	0.414165	0.219401	0.100648	0.038509	0.680537	0.412930	0.215611	0.098445	0.680297	0.410358	0.214975	0.677465	0.408800	0.680305	0.003052
4040000	0.244000	1.072966e+00	0.062000	0.048000	0.089000	0.076000	0.015000	0.276000	4.511521e+00	0.298000	0.233000	6.044927e-01	0.686073	0.421241	0.228281	0.107553	0.042910	0.015159	0.004172	0.688391	0.420809	0.223992	0.103135	0.040988	0.014420	0.685096	0.416295	0.221063	0.100104	0.038437	0.681562	0.410841	0.214319	0.096550	0.680536	0.401603	0.209740	0.675143	0.403489	0.680774	0.253000	1.051720e+00	0.068000	0.038000	0.098000	0.087000	0.034000	0.245000	4.511521e+00	0.305000	0.248000	6.105679e-01	0.686663	0.424370	0.230646	0.106794	0.044739	0.016016	0.004273	0.690474	0.419515	0.227446	0.103392	0.041852	0.014024	0.684029	0.414182	0.219327	0.100607	0.038489	0.680639	0.412927	0.215651	0.098423	0.680240	0.410346	0.214960	0.677454	0.408691	0.680227	0.003009
4045000	0.244000	1.072966e+00	0.062000	0.038000	0.089000	0.081000	0.015000	0.249000	4.422187e+00	0.342000	0.233000	6.044927e-01	0.686032	0.421199	0.228311	0.107544	0.042909	0.015173	0.004167	0.688389	0.420837	0.224089	0.103213	0.040997	0.014438	0.685179	0.416424	0.221182	0.100151	0.038487	0.681626	0.410916	0.214265	0.096546	0.680641	0.401729	0.209838	0.675076	0.403489	0.680850	0.292000	1.062290e+00	0.079000	0.038000	0.098000	0.079000	0.031000	0.244000	4.511521e+00	0.317000	0.248000	6.105679e-01	0.686596	0.424208	0.230521	0.106759	0.044697	0.016002	0.004275	0.690405	0.419410	0.227399	0.103384	0.041874	0.014014	0.683939	0.414123	0.219318	0.100604	0.038499	0.680651	0.412919	0.215592	0.098431	0.680138	0.410359	0.215011	0.677487	0.408750	0.680288	0.003021
4050000	0.244000	1.072966e+00	0.062000	0.038000	0.089000	0.081000	0.015000	0.252000	4.511521e+00	0.311000	0.237000	5.984779e-01	0.686022	0.421218	0.228232	0.107436	0.042883	0.015156	0.004176	0.688373	0.420762	0.224037	0.103227	0.040977	0.014419	0.685134	0.416286	0.221169	0.100129	0.038485	0.681575	0.410847	0.214247	0.096510	0.680591	0.401716	0.209836	0.674928	0.403450	0.680871	0.292000	1.062290e+00	0.079000	0.043000	0.098000	0.079000	0.031000	0.248000	4.422187e+00	0.351000	0.249000	6.044927e-01	0.686616	0.424206	0.230512	0.106764	0.044673	0.016009	0.004276	0.690454	0.419537	0.227470	0.103383	0.041888	0.014009	0.683999	0.414182	0.219295	0.100638	0.038521	0.680730	0.412893	0.215695	0.098412	0.680098	0.410408	0.214971	0.677507	0.408881	0.680294	0.003009
4055000	0.265000	1.083749e+00	0.062000	0.050000	0.089000	0.081000	0.032000	0.230000	4.511521e+00	0.293000	0.237000	5.984779e-01	0.685990	0.421271	0.228232	0.107452	0.042910	0.015168	0.004171	0.688368	0.420825	0.224085	0.103252	0.040999	0.014456	0.685127	0.416266	0.221201	0.100161	0.038470	0.681561	0.410791	0.214261	0.096504	0.680578	0.401821	0.209858	0.674942	0.403560	0.680935	0.292000	1.062290e+00	0.063000	0.043000	0.092000	0.079000	0.031000	0.267000	4.422187e+00	0.351000	0.249000	6.044927e-01	0.686608	0.424188	0.230566	0.106829	0.044726	0.016023	0.004271	0.690407	0.419517	0.227481	0.103384	0.041890	0.014033	0.684059	0.414227	0.219339	0.100601	0.038566	0.680797	0.413052	0.215699	0.098370	0.680130	0.410292	0.214908	0.677437	0.408767	0.680365	0.002973
4060000	0.265000	1.083749e+00	0.069000	0.050000	0.097000	0.081000	0.032000	0.262000	4.602659e+00	0.293000	0.237000	5.984779e-01	0.685954	0.421249	0.228226	0.107483	0.042896	0.015155	0.004165	0.688440	0.421004	0.224191	0.103299	0.040993	0.014461	0.685236	0.416349	0.221182	0.100131	0.038427	0.681577	0.410768	0.214189	0.096421	0.680517	0.401784	0.209651	0.674927	0.403427	0.680775	0.292000	1.062290e+00	0.063000	0.038000	0.092000	0.073000	0.026000	0.246000	4.334621e+00	0.351000	0.249000	6.044927e-01	0.686686	0.424126	0.230651	0.106872	0.044720	0.016032	0.004273	0.690384	0.419541	0.227544	0.103426	0.041935	0.014052	0.684100	0.414327	0.219397	0.100614	0.038593	0.680818	0.413139	0.215773	0.098374	0.680165	0.410325	0.214825	0.677527	0.408700	0.680209	0.002987
4065000	0.265000	1.083749e+00	0.069000	0.039000	0.097000	0.066000	0.032000	0.232000	4.511521e+00	0.350000	0.263000	6.044927e-01	0.685896	0.421143	0.228149	0.107394	0.042856	0.015141	0.004161	0.688373	0.420976	0.224200	0.103258	0.040986	0.014464	0.685195	0.416338	0.221113	0.100124	0.038411	0.681457	0.410734	0.214217	0.096426	0.680518	0.401768	0.209774	0.674903	0.403492	0.680849	0.292000	1.062290e+00	0.072000	0.038000	0.092000	0.073000	0.026000	0.248000	4.334621e+00	0.312000	0.257000	6.105679e-01	0.686620	0.424071	0.230633	0.106840	0.044727	0.016035	0.004268	0.690503	0.419555	0.227598	0.103540	0.041961	0.014096	0.684120	0.414364	0.219437	0.100696	0.038614	0.680852	0.413228	0.215890	0.098418	0.680261	0.410377	0.214868	0.677599	0.408789	0.680139	0.002975
4070000	0.265000	1.083749e+00	0.078000	0.039000	0.097000	0.066000	0.028000	0.258000	4.602659e+00	0.323000	0.263000	6.044927e-01	0.685729	0.421003	0.228053	0.107345	0.042838	0.015141	0.004162	0.688452	0.420968	0.224202	0.103291	0.040991	0.014520	0.685256	0.416419	0.221156	0.100197	0.038427	0.681534	0.410738	0.214332	0.096460	0.680500	0.401835	0.209883	0.675047	0.403577	0.680912	0.292000	1.062290e+00	0.072000	0.048000	0.097000	0.073000	0.026000	0.232000	4.334621e+00	0.345000	0.257000	6.105679e-01	0.686634	0.424087	0.230656	0.106844	0.044721	0.016051	0.004282	0.690452	0.419508	0.227598	0.103542	0.041982	0.014078	0.684104	0.414418	0.219438	0.100704	0.038603	0.680873	0.413189	0.215901	0.098414	0.680229	0.410498	0.214983	0.677573	0.408796	0.680217	0.002954
4075000	0.265000	1.083749e+00	0.078000	0.056000	0.127000	0.066000	0.028000	0.252000	4.602659e+00	0.323000	0.263000	6.044927e-01	0.685795	0.421037	0.228036	0.107349	0.042844	0.015120	0.004163	0.688439	0.420931	0.224207	0.103278	0.040960	0.014530	0.685258	0.416528	0.221126	0.100154	0.038436	0.681571	0.410769	0.214310	0.096442	0.680516	0.401760	0.209831	0.675010	0.403476	0.680937	0.292000	1.062290e+00	0.082000	0.048000	0.097000	0.073000	0.035000	0.260000	4.422187e+00	0.345000	0.257000	6.105679e-01	0.686605	0.424019	0.230712	0.106811	0.044710	0.016047	0.004277	0.690425	0.419527	0.227567	0.103569	0.041967	0.014058	0.684091	0.414422	0.219382	0.100677	0.038589	0.680919	0.413090	0.215792	0.098393	0.680218	0.410384	0.214915	0.677445	0.408705	0.680339	0.002970
4080000	0.265000	1.083749e+00	0.070000	0.056000	0.127000	0.084000	0.028000	0.256000	4.695639e+00	0.316000	0.263000	6.044927e-01	0.685914	0.421152	0.228129	0.107327	0.042848	0.015109	0.004158	0.688577	0.420974	0.224240	0.103250	0.040947	0.014518	0.685283	0.416446	0.221078	0.100070	0.038395	0.681496	0.410797	0.214195	0.096454	0.680447	0.401657	0.209809	0.674805	0.403362	0.680968	0.292000	1.062290e+00	0.082000	0.043000	0.097000	0.092000	0.035000	0.253000	4.422187e+00	0.317000	0.257000	6.105679e-01	0.686453	0.423908	0.230782	0.106897	0.044719	0.016039	0.004272	0.690409	0.419555	0.227591	0.103621	0.041978	0.014042	0.684198	0.414511	0.219346	0.100614	0.038563	0.680943	0.412960	0.215746	0.098350	0.680221	0.410282	0.214868	0.677441	0.408729	0.680387	0.003007
4085000	0.265000	1.083749e+00	0.070000	0.048000	0.127000	0.084000	0.028000	0.247000	4.695639e+00	0.317000	0.265000	6.105679e-01	0.685983	0.421206	0.228130	0.107335	0.042853	0.015099	0.004160	0.688548	0.421003	0.224220	0.103282	0.040982	0.014515	0.685330	0.416398	0.221127	0.100063	0.038408	0.681516	0.410925	0.214352	0.096507	0.680461	0.401826	0.209893	0.674857	0.403298	0.681017	0.292000	1.062290e+00	0.073000	0.043000	0.097000	0.092000	0.035000	0.248000	4.422187e+00	0.316000	0.259000	6.167042e-01	0.686378	0.423923	0.230730	0.106814	0.044737	0.016021	0.004267	0.690376	0.419472	0.227555	0.103577	0.041992	0.014052	0.684256	0.414447	0.219372	0.100596	0.038609	0.680873	0.412977	0.215822	0.098395	0.680234	0.410276	0.214941	0.677503	0.408829	0.680503	0.003015
4090000	0.265000	1.083749e+00	0.076000	0.048000	0.112000	0.084000	0.027000	0.245000	4.695639e+00	0.317000	0.265000	6.105679e-01	0.686015	0.421221	0.228189	0.107309	0.042822	0.015122	0.004155	0.688606	0.420994	0.224214	0.103236	0.040954	0.014517	0.685251	0.416462	0.221052	0.100075	0.038359	0.681528	0.410837	0.214376	0.096463	0.680489	0.401839	0.209779	0.674850	0.403196	0.680842	0.292000	1.062290e+00	0.073000	0.047000	0.096000	0.092000	0.025000	0.250000	4.422187e+00	0.313000	0.259000	6.167042e-01	0.686402	0.423961	0.230760	0.106760	0.044711	0.016013	0.004262	0.690315	0.419513	0.227527	0.103518	0.041951	0.014032	0.684249	0.414377	0.219295	0.100553	0.038607	0.680784	0.412810	0.215690	0.098364	0.680169	0.410135	0.214936	0.677489	0.408831	0.680486	0.002978
4095000	0.265000	1.083749e+00	0.076000	0.053000	0.112000	0.084000	0.027000	0.242000	4.602659e+00	0.331000	0.265000	6.105679e-01	0.686076	0.421321	0.228248	0.107316	0.042867	0.015157	0.004150	0.688588	0.421056	0.224259	0.103314	0.041005	0.014527	0.685338	0.416588	0.221110	0.100115	0.038367	0.681546	0.410865	0.214357	0.096503	0.680462	0.401844	0.209735	0.674800	0.403231	0.680749	0.243000	1.051720e+00	0.076000	0.047000	0.096000	0.068000	0.025000	0.250000	4.422187e+00	0.313000	0.259000	6.167042e-01	0.686380	0.423930	0.230705	0.106733	0.044666	0.015995	0.004257	0.690203	0.419491	0.227487	0.103502	0.041912	0.014042	0.684198	0.414241	0.219284	0.100559	0.038582	0.680822	0.412804	0.215758	0.098353	0.680239	0.410141	0.214916	0.677514	0.408841	0.680518	0.002958
4100000	0.265000	1.083749e+00	0.068000	0.053000	0.112000	0.075000	0.027000	0.240000	4.511521e+00	0.313000	0.223000	6.044927e-01	0.686161	0.421410	0.228279	0.107369	0.042874	0.015193	0.004152	0.688559	0.421166	0.224256	0.103333	0.040981	0.014521	0.685319	0.416656	0.221067	0.100138	0.038348	0.681515	0.410820	0.214386	0.096439	0.680367	0.401842	0.209631	0.674705	0.403253	0.680627	0.243000	1.051720e+00	0.076000	0.044000	0.096000	0.068000	0.025000	0.242000	4.422187e+00	0.294000	0.241000	6.105679e-01	0.686415	0.423947	0.230694	0.106699	0.044649	0.015981	0.004252	0.690315	0.419499	0.227455	0.103454	0.041888	0.014046	0.684179	0.414192	0.219198	0.100527	0.038561	0.680735	0.412696	0.215743	0.098322	0.680298	0.410197	0.214887	0.677506	0.408774	0.680523	0.002936
4105000	0.265000	1.083749e+00	0.068000	0.046000	0.112000	0.075000	0.025000	0.237000	4.511521e+00	0.359000	0.223000	6.044927e-01	0.686134	0.421452	0.228296	0.107395	0.042864	0.015173	0.004154	0.688568	0.421161	0.224261	0.103320	0.040981	0.014533	0.685256	0.416614	0.220974	0.100129	0.038323	0.681423	0.410709	0.214325	0.096433	0.680382	0.401792	0.209752	0.674771	0.403331	0.680656	0.243000	1.051720e+00	0.050000	0.044000	0.100000	0.068000	0.025000	0.257000	4.422187e+00	0.319000	0.241000	6.105679e-01	0.686421	0.423999	0.230693	0.106697	0.044625	0.015965	0.004248	0.690368	0.419513	0.227479	0.103450	0.041856	0.014043	0.684174	0.414175	0.219175	0.100505	0.038575	0.680724	0.412684	0.215698	0.098335	0.680333	0.410221	0.214934	0.677546	0.408738	0.680609	0.002978
4110000	0.252000	1.094641e+00	0.059000	0.046000	0.104000	0.075000	0.025000	0.266000	4.602659e+00	0.359000	0.223000	6.044927e-01	0.686220	0.421525	0.228367	0.107401	0.042894	0.015202	0.004148	0.688672	0.421226	0.224292	0.103322	0.041042	0.014550	0.685277	0.416673	0.220950	0.100154	0.038311	0.681446	0.410687	0.214344	0.096457	0.680377	0.401863	0.209758	0.674712	0.403372	0.680560	0.243000	1.051720e+00	0.050000	0.055000	0.100000	0.068000	0.023000	0.250000	4.334621e+00	0.319000	0.241000	6.105679e-01	0.686472	0.423982	0.230702	0.106767	0.044629	0.015981	0.004242	0.690398	0.419650	0.227620	0.103449	0.041875	0.014040	0.684199	0.414201	0.219261	0.100541	0.038559	0.680771	0.412723	0.215677	0.098298	0.680350	0.410180	0.214811	0.677480	0.408648	0.680489	0.002980
4115000	0.252000	1.094641e+00	0.059000	0.048000	0.104000	0.066000	0.025000	0.255000	4.695639e+00	0.315000	0.246000	5.984779e-01	0.686139	0.421488	0.228381	0.107415	0.042909	0.015191	0.004143	0.688647	0.421290	0.224367	0.103432	0.041130	0.014554	0.685347	0.416800	0.221125	0.100149	0.038395	0.681536	0.410876	0.214401	0.096538	0.680473	0.401916	0.209828	0.674785	0.403418	0.680631	0.243000	1.051720e+00	0.074000	0.055000	0.100000	0.076000	0.023000	0.269000	4.422187e+00	0.327000	0.246000	6.044927e-01	0.686562	0.424069	0.230767	0.106840	0.044691	0.015995	0.004238	0.690466	0.419754	0.227667	0.103475	0.041880	0.014021	0.684198	0.414212	0.219245	0.100529	0.038524	0.680789	0.412738	0.215589	0.098273	0.680185	0.410126	0.214700	0.677427	0.408663	0.680523	0.002990
4120000	0.252000	1.094641e+00	0.059000	0.048000	0.104000	0.066000	0.039000	0.240000	4.695639e+00	0.323000	0.246000	5.984779e-01	0.686118	0.421487	0.228326	0.107377	0.042892	0.015185	0.004137	0.688681	0.421258	0.224273	0.103397	0.041153	0.014558	0.685204	0.416740	0.221011	0.100124	0.038399	0.681506	0.410885	0.214419	0.096570	0.680494	0.402001	0.209870	0.674905	0.403543	0.680636	0.243000	1.051720e+00	0.074000	0.055000	0.100000	0.076000	0.023000	0.245000	4.422187e+00	0.311000	0.246000	6.044927e-01	0.686583	0.424032	0.230803	0.106846	0.044664	0.015981	0.004233	0.690455	0.419782	0.227588	0.103427	0.041860	0.014017	0.684133	0.414078	0.219226	0.100486	0.038532	0.680769	0.412655	0.215560	0.098279	0.680093	0.410110	0.214766	0.677395	0.408718	0.680555	0.003013
4125000	0.252000	1.094641e+00	0.059000	0.047000	0.107000	0.066000	0.039000	0.237000	4.602659e+00	0.323000	0.246000	5.984779e-01	0.686154	0.421401	0.228442	0.107389	0.042917	0.015188	0.004152	0.688571	0.421324	0.224305	0.103405	0.041188	0.014549	0.685259	0.416798	0.221059	0.100150	0.038443	0.681472	0.410910	0.214472	0.096593	0.680435	0.402124	0.209933	0.674952	0.403589	0.680714	0.243000	1.051720e+00	0.072000	0.055000	0.102000	0.076000	0.027000	0.295000	4.422187e+00	0.311000	0.246000	6.044927e-01	0.686636	0.424149	0.230795	0.106892	0.044670	0.015976	0.004228	0.690513	0.419838	0.227663	0.103425	0.041871	0.014019	0.684175	0.414078	0.219190	0.100410	0.038558	0.680745	0.412600	0.215548	0.098281	0.680072	0.410016	0.214740	0.677326	0.408780	0.680632	0.003026
4130000	0.252000	1.094641e+00	0.085000	0.047000	0.107000	0.096000	0.039000	0.264000	4.602659e+00	0.313000	0.246000	5.984779e-01	0.685976	0.421176	0.228435	0.107380	0.042911	0.015177	0.004154	0.688518	0.421402	0.224354	0.103473	0.041223	0.014585	0.685277	0.416900	0.221168	0.100203	0.038478	0.681533	0.410934	0.214565	0.096637	0.680461	0.402118	0.209846	0.674904	0.403510	0.680638	0.243000	1.051720e+00	0.072000	0.055000	0.102000	0.078000	0.027000	0.267000	4.511521e+00	0.316000	0.246000	6.044927e-01	0.686618	0.424004	0.230749	0.106847	0.044640	0.015975	0.004223	0.690490	0.419809	0.227631	0.103371	0.041833	0.014002	0.684185	0.413953	0.219037	0.100368	0.038561	0.680779	0.412533	0.215497	0.098298	0.680044	0.410051	0.214769	0.677297	0.408763	0.680725	0.003043
4135000	0.252000	1.094641e+00	0.085000	0.048000	0.107000	0.096000	0.039000	0.243000	4.602659e+00	0.338000	0.239000	5.925229e-01	0.685886	0.421167	0.228505	0.107398	0.042964	0.015199	0.004183	0.688458	0.421528	0.224383	0.103528	0.041244	0.014602	0.685272	0.416946	0.221262	0.100314	0.038543	0.681609	0.410960	0.214650	0.096758	0.680500	0.402233	0.209925	0.674993	0.403559	0.680709	0.243000	1.051720e+00	0.068000	0.066000	0.102000	0.078000	0.027000	0.270000	4.511521e+00	0.308000	0.266000	6.105679e-01	0.686403	0.423897	0.230692	0.106854	0.044624	0.015957	0.004219	0.690476	0.419823	0.227610	0.103355	0.041836	0.013999	0.684187	0.414035	0.219029	0.100365	0.038571	0.680709	0.412555	0.215452	0.098294	0.679989	0.410091	0.214780	0.677265	0.408699	0.680812	0.003025
4140000	0.252000	1.094641e+00	0.074000	0.048000	0.107000	0.096000	0.036000	0.275000	4.695639e+00	0.338000	0.239000	5.925229e-01	0.686051	0.421170	0.228517	0.107434	0.042973	0.015196	0.004177	0.688427	0.421623	0.224260	0.103502	0.041214	0.014590	0.685240	0.416876	0.221194	0.100259	0.038522	0.681598	0.411015	0.214599	0.096765	0.680447	0.402108	0.209870	0.675029	0.403591	0.680732	0.243000	1.051720e+00	0.068000	0.066000	0.077000	0.078000	0.027000	0.254000	4.602659e+00	0.316000	0.266000	6.105679e-01	0.686369	0.423814	0.230717	0.106810	0.044596	0.015945	0.004213	0.690482	0.419781	0.227539	0.103347	0.041836	0.013994	0.684285	0.413983	0.218991	0.100376	0.038556	0.680661	0.412513	0.215536	0.098339	0.680021	0.410132	0.214832	0.677287	0.408695	0.680907	0.003054
4145000	0.252000	1.094641e+00	0.074000	0.058000	0.105000	0.096000	0.036000	0.254000	4.790497e+00	0.307000	0.239000	5.925229e-01	0.686069	0.421057	0.228599	0.107397	0.042950	0.015180	0.004173	0.688406	0.421677	0.224234	0.103489	0.041181	0.014575	0.685330	0.416950	0.221172	0.100253	0.038503	0.681428	0.410858	0.214527	0.096693	0.680320	0.402062	0.209869	0.675015	0.403646	0.680752	0.254000	1.062290e+00	0.072000	0.048000	0.077000	0.076000	0.027000	0.240000	4.602659e+00	0.316000	0.266000	6.105679e-01	0.686273	0.423740	0.230654	0.106773	0.044578	0.015947	0.004209	0.690539	0.419766	0.227535	0.103352	0.041823	0.013985	0.684293	0.414023	0.219100	0.100385	0.038586	0.680618	0.412584	0.215569	0.098379	0.680050	0.410194	0.214908	0.677233	0.408723	0.680982	0.003035
4150000	0.252000	1.094641e+00	0.068000	0.058000	0.105000	0.075000	0.036000	0.233000	4.695639e+00	0.302000	0.255000	5.984779e-01	0.685983	0.421119	0.228553	0.107373	0.042919	0.015170	0.004174	0.688408	0.421687	0.224204	0.103497	0.041186	0.014559	0.685324	0.416960	0.221101	0.100191	0.038469	0.681467	0.410796	0.214402	0.096614	0.680277	0.401887	0.209754	0.674963	0.403476	0.680659	0.254000	1.062290e+00	0.072000	0.048000	0.077000	0.076000	0.027000	0.255000	4.602659e+00	0.317000	0.244000	6.044927e-01	0.686186	0.423803	0.230639	0.106762	0.044576	0.015943	0.004211	0.690538	0.419787	0.227609	0.103324	0.041824	0.013999	0.684245	0.414052	0.219041	0.100362	0.038557	0.680621	0.412516	0.215568	0.098319	0.679911	0.410096	0.214791	0.677244	0.408633	0.681082	0.002983
4155000	0.252000	1.094641e+00	0.068000	0.049000	0.105000	0.075000	0.036000	0.254000	4.790497e+00	0.302000	0.255000	5.984779e-01	0.686029	0.421091	0.228510	0.107341	0.042905	0.015158	0.004182	0.688307	0.421670	0.224130	0.103458	0.041143	0.014540	0.685328	0.416927	0.221036	0.100153	0.038472	0.681428	0.410702	0.214339	0.096590	0.680321	0.401817	0.209707	0.674993	0.403496	0.680650	0.254000	1.062290e+00	0.064000	0.036000	0.090000	0.076000	0.036000	0.269000	4.602659e+00	0.315000	0.244000	6.044927e-01	0.686129	0.423788	0.230624	0.106752	0.044575	0.015951	0.004213	0.690477	0.419849	0.227608	0.103361	0.041795	0.014013	0.684261	0.414087	0.219101	0.100378	0.038582	0.680668	0.412556	0.215566	0.098284	0.679989	0.410067	0.214712	0.677249	0.408515	0.681032	0.003022
4160000	0.261000	1.105643e+00	0.069000	0.049000	0.080000	0.075000	0.036000	0.237000	4.695639e+00	0.336000	0.255000	5.984779e-01	0.686076	0.421105	0.228564	0.107349	0.042936	0.015152	0.004177	0.688333	0.421690	0.224074	0.103419	0.041118	0.014530	0.685311	0.416838	0.221027	0.100160	0.038452	0.681429	0.410693	0.214303	0.096567	0.680374	0.401745	0.209658	0.674974	0.403386	0.680578	0.254000	1.062290e+00	0.064000	0.036000	0.090000	0.078000	0.036000	0.243000	4.602659e+00	0.315000	0.244000	6.044927e-01	0.686197	0.423829	0.230767	0.106820	0.044563	0.015946	0.004214	0.690538	0.419834	0.227739	0.103369	0.041777	0.014004	0.684195	0.414078	0.219041	0.100394	0.038580	0.680604	0.412513	0.215501	0.098222	0.679998	0.409911	0.214618	0.677179	0.408387	0.681005	0.003039
4165000	0.261000	1.105643e+00	0.069000	0.051000	0.080000	0.082000	0.036000	0.241000	4.695639e+00	0.331000	0.256000	6.044927e-01	0.686049	0.421042	0.228598	0.107315	0.042921	0.015168	0.004179	0.688412	0.421694	0.224037	0.103404	0.041099	0.014525	0.685350	0.416810	0.220942	0.100167	0.038467	0.681390	0.410580	0.214279	0.096517	0.680324	0.401709	0.209575	0.675004	0.403319	0.680620	0.254000	1.062290e+00	0.076000	0.034000	0.090000	0.078000	0.036000	0.231000	4.602659e+00	0.301000	0.274000	6.105679e-01	0.686185	0.423693	0.230630	0.106735	0.044516	0.015935	0.004209	0.690377	0.419759	0.227719	0.103314	0.041740	0.013993	0.684300	0.414123	0.219007	0.100364	0.038574	0.680659	0.412370	0.215484	0.098203	0.680009	0.409910	0.214637	0.677139	0.408483	0.681083	0.003040
4170000	0.261000	1.105643e+00	0.074000	0.051000	0.080000	0.082000	0.036000	0.238000	4.695639e+00	0.331000	0.256000	6.044927e-01	0.686144	0.421161	0.228763	0.107366	0.042947	0.015157	0.004174	0.688469	0.421713	0.224126	0.103421	0.041071	0.014521	0.685418	0.416790	0.220874	0.100158	0.038428	0.681328	0.410510	0.214173	0.096432	0.680307	0.401671	0.209527	0.675016	0.403348	0.680645	0.254000	1.062290e+00	0.076000	0.034000	0.090000	0.078000	0.036000	0.234000	4.511521e+00	0.319000	0.274000	6.105679e-01	0.686098	0.423563	0.230607	0.106725	0.044511	0.015931	0.004203	0.690368	0.419710	0.227731	0.103287	0.041698	0.013977	0.684317	0.414124	0.219097	0.100368	0.038576	0.680671	0.412311	0.215443	0.098219	0.680012	0.409936	0.214640	0.677059	0.408412	0.681110	0.003070
4175000	0.261000	1.105643e+00	0.074000	0.038000	0.094000	0.082000	0.030000	0.244000	4.695639e+00	0.323000	0.256000	6.044927e-01	0.686024	0.421091	0.228698	0.107272	0.042908	0.015146	0.004177	0.688465	0.421613	0.224086	0.103428	0.041058	0.014510	0.685429	0.416789	0.220931	0.100150	0.038433	0.681363	0.410493	0.214127	0.096469	0.680295	0.401656	0.209622	0.674985	0.403287	0.680667	0.254000	1.062290e+00	0.066000	0.053000	0.112000	0.078000	0.028000	0.247000	4.422187e+00	0.319000	0.274000	6.105679e-01	0.686113	0.423638	0.230634	0.106825	0.044573	0.015975	0.004205	0.690374	0.419805	0.227757	0.103283	0.041719	0.013999	0.684382	0.414220	0.219196	0.100429	0.038627	0.680767	0.412370	0.215460	0.098216	0.680085	0.409981	0.214607	0.677087	0.408413	0.681136	0.003081
4180000	0.261000	1.105643e+00	0.065000	0.038000	0.094000	0.072000	0.030000	0.253000	4.695639e+00	0.297000	0.256000	6.044927e-01	0.686025	0.421089	0.228686	0.107286	0.042916	0.015162	0.004178	0.688494	0.421602	0.224082	0.103455	0.041053	0.014528	0.685351	0.416806	0.220953	0.100160	0.038427	0.681416	0.410488	0.214175	0.096535	0.680292	0.401701	0.209649	0.675070	0.403325	0.680689	0.254000	1.062290e+00	0.066000	0.053000	0.112000	0.074000	0.028000	0.266000	4.511521e+00	0.318000	0.274000	6.105679e-01	0.686200	0.423803	0.230713	0.106859	0.044587	0.015977	0.004205	0.690447	0.419912	0.227707	0.103328	0.041705	0.014021	0.684379	0.414323	0.219287	0.100454	0.038637	0.680743	0.412334	0.215416	0.098233	0.680191	0.409964	0.214517	0.677034	0.408402	0.681139	0.003023
4185000	0.261000	1.105643e+00	0.065000	0.047000	0.094000	0.072000	0.030000	0.237000	4.602659e+00	0.327000	0.269000	6.105679e-01	0.686054	0.421097	0.228678	0.107311	0.042912	0.015163	0.004173	0.688554	0.421661	0.224106	0.103448	0.041043	0.014526	0.685271	0.416745	0.220948	0.100155	0.038405	0.681423	0.410387	0.214143	0.096485	0.680281	0.401658	0.209590	0.675053	0.403243	0.680566	0.254000	1.062290e+00	0.075000	0.051000	0.112000	0.074000	0.028000	0.227000	4.511521e+00	0.310000	0.261000	6.167042e-01	0.686221	0.423749	0.230710	0.106834	0.044594	0.015958	0.004201	0.690429	0.420032	0.227726	0.103323	0.041715	0.014024	0.684348	0.414379	0.219306	0.100484	0.038616	0.680765	0.412233	0.215436	0.098191	0.680141	0.409919	0.214464	0.676981	0.408452	0.681046	0.003044
4190000	0.261000	1.105643e+00	0.069000	0.047000	0.094000	0.072000	0.027000	0.245000	4.511521e+00	0.327000	0.269000	6.105679e-01	0.686066	0.421081	0.228693	0.107353	0.042955	0.015179	0.004181	0.688575	0.421746	0.224136	0.103507	0.041047	0.014522	0.685293	0.416717	0.221034	0.100160	0.038413	0.681451	0.410434	0.214190	0.096486	0.680351	0.401609	0.209569	0.675042	0.403302	0.680531	0.254000	1.062290e+00	0.075000	0.051000	0.112000	0.074000	0.039000	0.265000	4.602659e+00	0.279000	0.261000	6.167042e-01	0.686158	0.423696	0.230754	0.106820	0.044589	0.015959	0.004196	0.690455	0.420052	0.227709	0.103354	0.041756	0.014023	0.684346	0.414380	0.219364	0.100571	0.038628	0.680830	0.412282	0.215454	0.098193	0.680245	0.409966	0.214416	0.676912	0.408320	0.680927	0.003072
4195000	0.261000	1.105643e+00	0.069000	0.036000	0.087000	0.072000	0.027000	0.256000	4.602659e+00	0.322000	0.269000	6.105679e-01	0.686003	0.420955	0.228525	0.107297	0.042980	0.015166	0.004177	0.688545	0.421708	0.224193	0.103540	0.041044	0.014518	0.685317	0.416841	0.221047	0.100169	0.038388	0.681477	0.410392	0.214205	0.096421	0.680306	0.401544	0.209390	0.675027	0.403270	0.680376	0.256000	1.072966e+00	0.055000	0.056000	0.112000	0.109000	0.039000	0.260000	4.602659e+00	0.279000	0.261000	6.167042e-01	0.686164	0.423654	0.230744	0.106783	0.044544	0.015950	0.004191	0.690441	0.419965	0.227589	0.103263	0.041740	0.014013	0.684255	0.414277	0.219288	0.100614	0.038634	0.680788	0.412304	0.215474	0.098167	0.680333	0.410169	0.214456	0.676911	0.408352	0.680885	0.003077
4200000	0.261000	1.105643e+00	0.068000	0.036000	0.087000	0.076000	0.027000	0.280000	4.695639e+00	0.319000	0.254000	6.167042e-01	0.685993	0.420971	0.228529	0.107279	0.043004	0.015167	0.004171	0.688622	0.421680	0.224182	0.103523	0.041047	0.014506	0.685367	0.416797	0.221012	0.100217	0.038383	0.681459	0.410397	0.214310	0.096505	0.680328	0.401561	0.209444	0.675070	0.403257	0.680365	0.256000	1.072966e+00	0.055000	0.056000	0.112000	0.109000	0.039000	0.236000	4.602659e+00	0.323000	0.269000	6.229022e-01	0.686174	0.423741	0.230741	0.106779	0.044564	0.015965	0.004186	0.690471	0.420007	0.227604	0.103283	0.041735	0.013995	0.684159	0.414188	0.219241	0.100586	0.038641	0.680877	0.412328	0.215464	0.098141	0.680361	0.410191	0.214423	0.676861	0.408352	0.680832	0.003064
4205000	0.261000	1.105643e+00	0.068000	0.043000	0.087000	0.076000	0.038000	0.230000	4.602659e+00	0.319000	0.254000	6.167042e-01	0.685932	0.420941	0.228563	0.107248	0.042987	0.015169	0.004174	0.688628	0.421656	0.224224	0.103520	0.041052	0.014510	0.685393	0.416837	0.221093	0.100193	0.038406	0.681484	0.410344	0.214293	0.096562	0.680399	0.401491	0.209512	0.675034	0.403266	0.680452	0.256000	1.072966e+00	0.065000	0.039000	0.096000	0.109000	0.035000	0.250000	4.511521e+00	0.325000	0.269000	6.229022e-01	0.686210	0.423632	0.230715	0.106748	0.044565	0.015966	0.004181	0.690409	0.419985	0.227578	0.103267	0.041741	0.013985	0.684216	0.414196	0.219287	0.100599	0.038628	0.680910	0.412297	0.215478	0.098100	0.680248	0.410324	0.214334	0.676880	0.408288	0.680743	0.003046
4210000	0.249000	1.094641e+00	0.061000	0.043000	0.103000	0.076000	0.038000	0.240000	4.602659e+00	0.323000	0.254000	6.167042e-01	0.685974	0.420889	0.228593	0.107268	0.043048	0.015185	0.004182	0.688633	0.421757	0.224324	0.103509	0.041032	0.014534	0.685471	0.416916	0.221182	0.100155	0.038400	0.681537	0.410399	0.214224	0.096545	0.680366	0.401400	0.209473	0.674933	0.403186	0.680414	0.256000	1.072966e+00	0.065000	0.039000	0.096000	0.109000	0.035000	0.282000	4.511521e+00	0.325000	0.269000	6.229022e-01	0.686333	0.423633	0.230850	0.106741	0.044564	0.015986	0.004175	0.690343	0.420086	0.227581	0.103218	0.041749	0.013974	0.684243	0.414186	0.219241	0.100617	0.038621	0.680835	0.412249	0.215429	0.098056	0.680199	0.410284	0.214412	0.676856	0.408248	0.680823	0.003070
4215000	0.249000	1.094641e+00	0.061000	0.037000	0.103000	0.079000	0.038000	0.244000	4.511521e+00	0.329000	0.254000	6.167042e-01	0.685963	0.420987	0.228667	0.107319	0.043059	0.015173	0.004184	0.688684	0.421812	0.224291	0.103491	0.041020	0.014538	0.685445	0.416837	0.221216	0.100138	0.038373	0.681537	0.410468	0.214266	0.096581	0.680359	0.401523	0.209574	0.674817	0.403210	0.680482	0.256000	1.072966e+00	0.055000	0.045000	0.096000	0.082000	0.035000	0.229000	4.511521e+00	0.313000	0.252000	6.291625e-01	0.686390	0.423642	0.230768	0.106758	0.044547	0.015978	0.004170	0.690358	0.420050	0.227636	0.103205	0.041709	0.013972	0.684292	0.414158	0.219140	0.100633	0.038609	0.680804	0.412264	0.215376	0.098039	0.680049	0.410221	0.214411	0.676733	0.408190	0.680830	0.003086
4220000	0.249000	1.094641e+00	0.085000	0.037000	0.103000	0.079000	0.028000	0.246000	4.511521e+00	0.311000	0.256000	6.229022e-01	0.685882	0.421032	0.228644	0.107318	0.043081	0.015177	0.004179	0.688792	0.421845	0.224369	0.103541	0.041013	0.014574	0.685403	0.416873	0.221195	0.100103	0.038415	0.681493	0.410569	0.214283	0.096580	0.680433	0.401529	0.209584	0.674821	0.403195	0.680503	0.256000	1.072966e+00	0.055000	0.045000	0.106000	0.082000	0.035000	0.253000	4.602659e+00	0.319000	0.252000	6.291625e-01	0.686417	0.423704	0.230765	0.106831	0.044516	0.015970	0.004165	0.690365	0.420007	0.227640	0.103263	0.041714	0.013962	0.684287	0.414120	0.219134	0.100573	0.038610	0.680776	0.412240	0.215310	0.097972	0.680001	0.410197	0.214311	0.676696	0.408106	0.680837	0.003033
4225000	0.249000	1.094641e+00	0.085000	0.052000	0.116000	0.079000	0.028000	0.264000	4.511521e+00	0.311000	0.256000	6.229022e-01	0.685970	0.421145	0.228739	0.107388	0.043093	0.015199	0.004180	0.688872	0.421833	0.224475	0.103562	0.041049	0.014571	0.685387	0.416938	0.221151	0.100116	0.038394	0.681503	0.410578	0.214329	0.096589	0.680341	0.401489	0.209544	0.674885	0.403189	0.680508	0.256000	1.072966e+00	0.055000	0.045000	0.106000	0.082000	0.041000	0.227000	4.556862e+00	0.319000	0.252000	6.291625e-01	0.686352	0.423701	0.230703	0.106780	0.044506	0.015952	0.004160	0.690383	0.420007	0.227645	0.103292	0.041700	0.013951	0.684305	0.414127	0.219091	0.100589	0.038597	0.680783	0.412212	0.215337	0.097979	0.679943	0.410267	0.214306	0.676802	0.408098	0.680805	0.002993
4230000	0.249000	1.094641e+00	0.065000	0.052000	0.116000	0.086000	0.028000	0.268000	4.511521e+00	0.318000	0.256000	6.229022e-01	0.686002	0.421157	0.228842	0.107389	0.043128	0.015205	0.004176	0.688964	0.421931	0.224500	0.103578	0.041061	0.014600	0.685450	0.416910	0.221078	0.100076	0.038383	0.681375	0.410597	0.214343	0.096562	0.680287	0.401513	0.209572	0.675002	0.403242	0.680508	0.256000	1.072966e+00	0.055000	0.045000	0.106000	0.072000	0.041000	0.248000	4.556862e+00	0.308000	0.252000	6.291625e-01	0.686395	0.423737	0.230775	0.106901	0.044558	0.015993	0.004161	0.690294	0.419980	0.227747	0.103302	0.041738	0.013963	0.684323	0.414283	0.219173	0.100604	0.038630	0.680859	0.412287	0.215246	0.097948	0.679974	0.410238	0.214223	0.676763	0.408026	0.680770	0.003004
4235000	0.249000	1.094641e+00	0.065000	0.055000	0.116000	0.086000	0.037000	0.277000	4.602659e+00	0.328000	0.248000	6.167042e-01	0.685988	0.421184	0.228864	0.107430	0.043102	0.015207	0.004177	0.688925	0.421822	0.224462	0.103587	0.041032	0.014605	0.685491	0.416877	0.221029	0.100031	0.038379	0.681331	0.410558	0.214423	0.096564	0.680354	0.401505	0.209594	0.675026	0.403268	0.680582	0.256000	1.072966e+00	0.084000	0.039000	0.106000	0.072000	0.041000	0.239000	4.556862e+00	0.303000	0.235000	6.229022e-01	0.686413	0.423871	0.230825	0.106987	0.044597	0.016025	0.004163	0.690320	0.419927	0.227756	0.103286	0.041817	0.013980	0.684313	0.414348	0.219196	0.100697	0.038662	0.680865	0.412387	0.215360	0.097985	0.680034	0.410250	0.214287	0.676809	0.408045	0.680846	0.003035
4240000	0.249000	1.094641e+00	0.063000	0.055000	0.086000	0.086000	0.037000	0.255000	4.695639e+00	0.328000	0.248000	6.167042e-01	0.685944	0.421208	0.228796	0.107491	0.043153	0.015195	0.004179	0.688939	0.421829	0.224559	0.103651	0.041061	0.014629	0.685524	0.416951	0.221097	0.100064	0.038404	0.681455	0.410689	0.214500	0.096612	0.680448	0.401521	0.209638	0.675079	0.403208	0.680480	0.256000	1.072966e+00	0.084000	0.039000	0.107000	0.072000	0.031000	0.265000	4.556862e+00	0.330000	0.235000	6.229022e-01	0.686489	0.424008	0.230905	0.107051	0.044636	0.016033	0.004159	0.690387	0.419936	0.227755	0.103317	0.041856	0.014034	0.684353	0.414381	0.219252	0.100737	0.038675	0.680936	0.412496	0.215398	0.098047	0.680094	0.410262	0.214317	0.676738	0.408182	0.680910	0.003039
4245000	0.249000	1.094641e+00	0.063000	0.053000	0.086000	0.086000	0.037000	0.211000	4.695639e+00	0.326000	0.248000	6.167042e-01	0.686081	0.421312	0.228839	0.107499	0.043200	0.015185	0.004175	0.689066	0.421850	0.224541	0.103675	0.041061	0.014612	0.685514	0.416911	0.221081	0.100017	0.038368	0.681408	0.410599	0.214569	0.096585	0.680305	0.401432	0.209651	0.675009	0.403252	0.680506	0.256000	1.072966e+00	0.073000	0.042000	0.107000	0.071000	0.031000	0.264000	4.556862e+00	0.330000	0.235000	6.229022e-01	0.686438	0.424028	0.230794	0.106985	0.044613	0.016012	0.004153	0.690357	0.419899	0.227667	0.103269	0.041836	0.014015	0.684314	0.414281	0.219191	0.100655	0.038696	0.680960	0.412508	0.215424	0.098065	0.680139	0.410341	0.214298	0.676698	0.408126	0.680872	0.003027
4250000	0.249000	1.094641e+00	0.060000	0.053000	0.086000	0.083000	0.037000	0.275000	4.695639e+00	0.307000	0.239000	6.105679e-01	0.686152	0.421369	0.228954	0.107564	0.043204	0.015181	0.004170	0.689166	0.421956	0.224587	0.103692	0.041068	0.014608	0.685552	0.416930	0.221122	0.099918	0.038373	0.681312	0.410555	0.214509	0.096541	0.680279	0.401332	0.209650	0.675015	0.403278	0.680457	0.238000	1.062290e+00	0.073000	0.042000	0.107000	0.071000	0.031000	0.227000	4.466630e+00	0.313000	0.229000	6.167042e-01	0.686487	0.424047	0.230821	0.106956	0.044601	0.016001	0.004149	0.690332	0.419823	0.227652	0.103248	0.041803	0.014013	0.684311	0.414237	0.219199	0.100596	0.038676	0.680899	0.412474	0.215330	0.098039	0.680131	0.410242	0.214253	0.676660	0.408019	0.680836	0.003033
4255000	0.249000	1.094641e+00	0.060000	0.045000	0.086000	0.083000	0.042000	0.267000	4.695639e+00	0.307000	0.239000	6.105679e-01	0.686201	0.421318	0.228874	0.107553	0.043219	0.015184	0.004191	0.689084	0.421905	0.224657	0.103708	0.041044	0.014611	0.685523	0.416973	0.221198	0.099937	0.038398	0.681280	0.410623	0.214599	0.096547	0.680312	0.401305	0.209676	0.674964	0.403260	0.680469	0.238000	1.062290e+00	0.054000	0.043000	0.088000	0.071000	0.031000	0.237000	4.422187e+00	0.337000	0.229000	6.167042e-01	0.686503	0.423880	0.230787	0.106952	0.044562	0.016007	0.004144	0.690141	0.419722	0.227563	0.103177	0.041784	0.014003	0.684209	0.414231	0.219139	0.100563	0.038679	0.680885	0.412397	0.215381	0.098052	0.680163	0.410214	0.214223	0.676699	0.408131	0.680929	0.003015
4260000	0.253000	1.105643e+00	0.058000	0.045000	0.092000	0.083000	0.042000	0.246000	4.695639e+00	0.358000	0.239000	6.105679e-01	0.686201	0.421309	0.228981	0.107587	0.043221	0.015179	0.004206	0.689024	0.421796	0.224630	0.103707	0.041035	0.014634	0.685502	0.416997	0.221252	0.099975	0.038419	0.681257	0.410658	0.214623	0.096585	0.680275	0.401192	0.209761	0.674973	0.403296	0.680606	0.238000	1.062290e+00	0.054000	0.043000	0.088000	0.081000	0.022000	0.280000	4.511521e+00	0.337000	0.229000	6.167042e-01	0.686434	0.423839	0.230843	0.106966	0.044542	0.016002	0.004139	0.690172	0.419779	0.227584	0.103184	0.041786	0.013992	0.684158	0.414207	0.219166	0.100597	0.038689	0.680908	0.412382	0.215301	0.098007	0.680142	0.410127	0.214223	0.676666	0.408201	0.680903	0.003011
4265000	0.253000	1.105643e+00	0.058000	0.049000	0.092000	0.087000	0.042000	0.262000	4.695639e+00	0.318000	0.239000	6.105679e-01	0.686163	0.421310	0.228964	0.107609	0.043279	0.015188	0.004207	0.689054	0.421765	0.224693	0.103812	0.041073	0.014644	0.685430	0.417047	0.221379	0.099970	0.038477	0.681359	0.410835	0.214728	0.096639	0.680407	0.401246	0.209770	0.674911	0.403263	0.680615	0.238000	1.062290e+00	0.055000	0.042000	0.088000	0.081000	0.022000	0.272000	4.511521e+00	0.335000	0.241000	6.105679e-01	0.686551	0.423859	0.230898	0.107074	0.044565	0.016018	0.004135	0.690131	0.419780	0.227578	0.103161	0.041775	0.014000	0.684265	0.414320	0.219158	0.100585	0.038685	0.680941	0.412277	0.215248	0.097973	0.680086	0.410057	0.214198	0.676723	0.408179	0.680932	0.003029
4270000	0.253000	1.105643e+00	0.065000	0.049000	0.092000	0.087000	0.030000	0.231000	4.602659e+00	0.323000	0.252000	6.167042e-01	0.686229	0.421361	0.229055	0.107608	0.043266	0.015178	0.004202	0.689068	0.421752	0.224764	0.103862	0.041106	0.014653	0.685474	0.417098	0.221346	0.100004	0.038491	0.681336	0.410751	0.214664	0.096587	0.680376	0.401165	0.209766	0.674954	0.403334	0.680586	0.238000	1.062290e+00	0.055000	0.042000	0.083000	0.081000	0.022000	0.221000	4.556862e+00	0.318000	0.241000	6.105679e-01	0.686586	0.423798	0.230845	0.107022	0.044546	0.016006	0.004130	0.690142	0.419730	0.227593	0.103174	0.041746	0.014009	0.684245	0.414397	0.219186	0.100588	0.038668	0.680999	0.412398	0.215309	0.097945	0.680125	0.409992	0.214164	0.676676	0.408071	0.680947	0.003008
4275000	0.253000	1.105643e+00	0.065000	0.049000	0.092000	0.087000	0.030000	0.227000	4.511521e+00	0.323000	0.252000	6.167042e-01	0.686280	0.421444	0.229034	0.107612	0.043299	0.015157	0.004198	0.689104	0.421758	0.224787	0.103853	0.041108	0.014643	0.685375	0.417085	0.221405	0.099987	0.038519	0.681311	0.410737	0.214730	0.096628	0.680457	0.401268	0.209876	0.674984	0.403460	0.680611	0.238000	1.062290e+00	0.065000	0.038000	0.083000	0.081000	0.034000	0.245000	4.466630e+00	0.318000	0.241000	6.105679e-01	0.686612	0.423852	0.230804	0.107007	0.044536	0.016009	0.004126	0.690178	0.419666	0.227616	0.103164	0.041750	0.014025	0.684131	0.414400	0.219152	0.100657	0.038717	0.681047	0.412403	0.215385	0.097939	0.680142	0.410027	0.214140	0.676733	0.408068	0.680988	0.003024
4280000	0.253000	1.105643e+00	0.053000	0.049000	0.112000	0.094000	0.030000	0.273000	4.602659e+00	0.345000	0.252000	6.167042e-01	0.686307	0.421438	0.229054	0.107622	0.043305	0.015160	0.004193	0.689128	0.421713	0.224823	0.103824	0.041159	0.014626	0.685425	0.417099	0.221335	0.100039	0.038491	0.681377	0.410654	0.214759	0.096626	0.680415	0.401179	0.209787	0.674966	0.403478	0.680548	0.238000	1.062290e+00	0.065000	0.038000	0.083000	0.062000	0.034000	0.251000	4.466630e+00	0.326000	0.241000	6.105679e-01	0.686485	0.423740	0.230715	0.107001	0.044522	0.016024	0.004121	0.690124	0.419655	0.227650	0.103216	0.041757	0.014006	0.684153	0.414459	0.219196	0.100665	0.038787	0.681143	0.412432	0.215337	0.097936	0.680100	0.410010	0.214108	0.676671	0.408094	0.680960	0.003008
4285000	0.253000	1.105643e+00	0.053000	0.048000	0.112000	0.094000	0.030000	0.247000	4.511521e+00	0.304000	0.245000	6.105679e-01	0.686246	0.421430	0.229042	0.107706	0.043320	0.015145	0.004208	0.689027	0.421644	0.224780	0.103839	0.041151	0.014633	0.685388	0.417116	0.221330	0.100079	0.038519	0.681412	0.410664	0.214775	0.096670	0.680445	0.401193	0.209803	0.674951	0.403539	0.680569	0.238000	1.062290e+00	0.073000	0.055000	0.083000	0.062000	0.034000	0.240000	4.378185e+00	0.307000	0.255000	6.167042e-01	0.686498	0.423816	0.230693	0.106958	0.044531	0.016005	0.004116	0.690202	0.419622	0.227640	0.103145	0.041748	0.014001	0.684207	0.414418	0.219121	0.100603	0.038738	0.681096	0.412415	0.215284	0.097938	0.680061	0.410014	0.214138	0.676620	0.408110	0.680929	0.003015
4290000	0.253000	1.105643e+00	0.063000	0.048000	0.112000	0.094000	0.041000	0.278000	4.511521e+00	0.304000	0.245000	6.105679e-01	0.686205	0.421434	0.229068	0.107815	0.043345	0.015167	0.004202	0.689121	0.421681	0.224876	0.103802	0.041199	0.014634	0.685374	0.417125	0.221390	0.100082	0.038489	0.681452	0.410697	0.214798	0.096686	0.680496	0.401239	0.209859	0.675019	0.403600	0.680670	0.238000	1.062290e+00	0.073000	0.055000	0.083000	0.062000	0.033000	0.241000	4.378185e+00	0.313000	0.255000	6.167042e-01	0.686603	0.423945	0.230846	0.107069	0.044526	0.016027	0.004112	0.690178	0.419673	0.227620	0.103111	0.041739	0.014013	0.684223	0.414419	0.219121	0.100631	0.038751	0.681119	0.412406	0.215329	0.097935	0.680066	0.410067	0.214106	0.676624	0.408164	0.680957	0.003069
4295000	0.253000	1.105643e+00	0.063000	0.042000	0.133000	0.094000	0.041000	0.271000	4.602659e+00	0.291000	0.245000	6.105679e-01	0.686241	0.421372	0.229106	0.107838	0.043346	0.015151	0.004205	0.688972	0.421655	0.224960	0.103828	0.041226	0.014623	0.685418	0.417148	0.221447	0.100091	0.038490	0.681522	0.410711	0.214855	0.096701	0.680432	0.401278	0.209944	0.675108	0.403620	0.680766	0.238000	1.062290e+00	0.073000	0.038000	0.083000	0.080000	0.033000	0.240000	4.378185e+00	0.313000	0.255000	6.167042e-01	0.686689	0.424061	0.230869	0.107096	0.044539	0.016018	0.004120	0.690213	0.419663	0.227610	0.103117	0.041723	0.014007	0.684232	0.414440	0.219141	0.100623	0.038741	0.681130	0.412446	0.215287	0.097927	0.680052	0.410067	0.214061	0.676548	0.408217	0.680876	0.003082
4300000	0.253000	1.105643e+00	0.069000	0.042000	0.133000	0.079000	0.041000	0.237000	4.602659e+00	0.320000	0.260000	6.167042e-01	0.686231	0.421404	0.229156	0.107829	0.043337	0.015157	0.004206	0.689004	0.421641	0.224925	0.103882	0.041240	0.014658	0.685446	0.417082	0.221507	0.100127	0.038500	0.681473	0.410828	0.214886	0.096702	0.680504	0.401294	0.209946	0.675140	0.403671	0.680698	0.249000	1.051720e+00	0.059000	0.038000	0.083000	0.080000	0.033000	0.289000	4.466630e+00	0.309000	0.238000	6.105679e-01	0.686671	0.424000	0.230798	0.107083	0.044534	0.016009	0.004115	0.690228	0.419627	0.227629	0.103077	0.041695	0.014017	0.684206	0.414384	0.219169	0.100609	0.038719	0.681090	0.412437	0.215315	0.097952	0.680031	0.410060	0.214082	0.676564	0.408120	0.680765	0.003125
4305000	0.231000	1.094641e+00	0.069000	0.066000	0.133000	0.079000	0.037000	0.232000	4.511521e+00	0.320000	0.260000	6.167042e-01	0.686301	0.421423	0.229137	0.107808	0.043369	0.015160	0.004214	0.689013	0.421512	0.224859	0.103867	0.041282	0.014679	0.685352	0.417065	0.221495	0.100117	0.038552	0.681480	0.410901	0.214966	0.096820	0.680533	0.401428	0.210052	0.675238	0.403759	0.680750	0.249000	1.051720e+00	0.059000	0.040000	0.093000	0.080000	0.039000	0.273000	4.556862e+00	0.323000	0.238000	6.105679e-01	0.686692	0.424007	0.230758	0.107037	0.044501	0.016017	0.004124	0.690182	0.419571	0.227626	0.103057	0.041706	0.014020	0.684202	0.414277	0.219234	0.100637	0.038713	0.681140	0.412468	0.215324	0.097925	0.680129	0.410131	0.214028	0.676574	0.408082	0.680701	0.003126
4310000	0.231000	1.094641e+00	0.061000	0.066000	0.111000	0.079000	0.037000	0.244000	4.511521e+00	0.306000	0.260000	6.167042e-01	0.686343	0.421431	0.229191	0.107856	0.043361	0.015149	0.004210	0.689035	0.421428	0.224904	0.103819	0.041264	0.014662	0.685313	0.416967	0.221456	0.100064	0.038545	0.681514	0.410880	0.214941	0.096763	0.680445	0.401390	0.209985	0.675189	0.403713	0.680795	0.249000	1.051720e+00	0.070000	0.040000	0.093000	0.080000	0.039000	0.239000	4.556862e+00	0.323000	0.238000	6.105679e-01	0.686696	0.424019	0.230673	0.106973	0.044469	0.016021	0.004119	0.690130	0.419480	0.227653	0.103025	0.041702	0.014017	0.684115	0.414295	0.219294	0.100629	0.038701	0.681157	0.412408	0.215345	0.097980	0.680153	0.410112	0.214021	0.676635	0.408106	0.680720	0.003087
4315000	0.231000	1.094641e+00	0.061000	0.044000	0.111000	0.086000	0.037000	0.252000	4.602659e+00	0.312000	0.260000	6.167042e-01	0.686254	0.421326	0.229153	0.107818	0.043357	0.015164	0.004218	0.689069	0.421421	0.224816	0.103883	0.041299	0.014696	0.685368	0.416919	0.221513	0.100111	0.038559	0.681541	0.410957	0.214952	0.096804	0.680472	0.401538	0.210011	0.675212	0.403700	0.680776	0.249000	1.051720e+00	0.070000	0.051000	0.093000	0.071000	0.039000	0.230000	4.511521e+00	0.337000	0.236000	6.044927e-01	0.686697	0.424006	0.230560	0.106985	0.044429	0.016001	0.004114	0.690128	0.419402	0.227576	0.103013	0.041718	0.014026	0.684168	0.414309	0.219256	0.100568	0.038696	0.681135	0.412451	0.215414	0.097965	0.680130	0.410037	0.214049	0.676564	0.408135	0.680803	0.003110
4320000	0.231000	1.094641e+00	0.086000	0.044000	0.111000	0.086000	0.033000	0.257000	4.602659e+00	0.312000	0.227000	6.105679e-01	0.686194	0.421270	0.229191	0.107828	0.043333	0.015158	0.004213	0.689095	0.421417	0.224873	0.103851	0.041307	0.014684	0.685442	0.416942	0.221518	0.100222	0.038572	0.681499	0.411059	0.214944	0.096771	0.680427	0.401646	0.210077	0.675223	0.403818	0.680846	0.249000	1.051720e+00	0.062000	0.051000	0.089000	0.071000	0.039000	0.253000	4.648917e+00	0.304000	0.236000	6.044927e-01	0.686630	0.423924	0.230477	0.106906	0.044406	0.015998	0.004109	0.690100	0.419417	0.227542	0.102954	0.041712	0.014010	0.684187	0.414237	0.219196	0.100547	0.038652	0.681124	0.412293	0.215395	0.097934	0.680113	0.410017	0.213864	0.676552	0.408010	0.680642	0.003113
4325000	0.231000	1.094641e+00	0.086000	0.051000	0.111000	0.086000	0.033000	0.266000	4.602659e+00	0.326000	0.227000	6.105679e-01	0.686182	0.421192	0.229198	0.107857	0.043321	0.015178	0.004208	0.689011	0.421460	0.224927	0.103948	0.041313	0.014682	0.685447	0.416985	0.221599	0.100306	0.038604	0.681529	0.411107	0.215035	0.096818	0.680428	0.401699	0.210162	0.675154	0.403915	0.680856	0.249000	1.051720e+00	0.062000	0.048000	0.089000	0.071000	0.025000	0.271000	4.648917e+00	0.314000	0.236000	6.044927e-01	0.686662	0.424004	0.230551	0.106911	0.044401	0.016009	0.004111	0.690128	0.419418	0.227484	0.102918	0.041689	0.013993	0.684173	0.414284	0.219136	0.100476	0.038636	0.681081	0.412206	0.215269	0.097878	0.680009	0.409909	0.213766	0.676508	0.408007	0.680577	0.003167
4330000	0.231000	1.094641e+00	0.058000	0.051000	0.111000	0.075000	0.033000	0.255000	4.695639e+00	0.310000	0.227000	6.105679e-01	0.686147	0.421197	0.229296	0.107887	0.043319	0.015172	0.004203	0.689001	0.421487	0.224867	0.103915	0.041318	0.014673	0.685465	0.416998	0.221607	0.100303	0.038588	0.681527	0.411025	0.215133	0.096818	0.680413	0.401721	0.210216	0.675185	0.403969	0.680865	0.249000	1.051720e+00	0.063000	0.048000	0.089000	0.075000	0.025000	0.245000	4.556862e+00	0.314000	0.236000	6.044927e-01	0.686703	0.424027	0.230619	0.106920	0.044396	0.016040	0.004119	0.690010	0.419361	0.227498	0.102945	0.041675	0.014001	0.684150	0.414305	0.219162	0.100509	0.038684	0.681101	0.412315	0.215375	0.097989	0.680051	0.409979	0.213880	0.676505	0.408159	0.680681	0.003145
4335000	0.231000	1.094641e+00	0.058000	0.060000	0.111000	0.075000	0.033000	0.256000	4.695639e+00	0.310000	0.248000	6.044927e-01	0.686021	0.421072	0.229283	0.107819	0.043283	0.015171	0.004198	0.688993	0.421415	0.224814	0.103910	0.041310	0.014689	0.685506	0.416974	0.221682	0.100305	0.038598	0.681518	0.411039	0.215094	0.096789	0.680499	0.401679	0.210250	0.675225	0.404029	0.680944	0.249000	1.051720e+00	0.063000	0.053000	0.089000	0.075000	0.025000	0.237000	4.466630e+00	0.330000	0.240000	5.984779e-01	0.686731	0.423997	0.230576	0.106919	0.044387	0.016042	0.004115	0.690061	0.419416	0.227538	0.103025	0.041728	0.013995	0.684122	0.414280	0.219216	0.100544	0.038712	0.681144	0.412342	0.215360	0.098068	0.680055	0.410116	0.214014	0.676490	0.408216	0.680779	0.003164
4340000	0.231000	1.094641e+00	0.062000	0.060000	0.111000	0.075000	0.041000	0.260000	4.695639e+00	0.339000	0.248000	6.044927e-01	0.685947	0.421011	0.229237	0.107813	0.043280	0.015186	0.004193	0.688983	0.421326	0.224826	0.103975	0.041307	0.014692	0.685536	0.417038	0.221808	0.100386	0.038658	0.681576	0.411195	0.215210	0.096826	0.680557	0.401803	0.210398	0.675288	0.404121	0.680997	0.249000	1.051720e+00	0.067000	0.053000	0.107000	0.075000	0.028000	0.249000	4.466630e+00	0.311000	0.240000	5.984779e-01	0.686704	0.424012	0.230524	0.106979	0.044401	0.016045	0.004110	0.689973	0.419400	0.227526	0.102998	0.041694	0.013985	0.684138	0.414265	0.219151	0.100506	0.038673	0.681172	0.412278	0.215225	0.098050	0.679923	0.409975	0.213868	0.676369	0.408157	0.680808	0.003200
4345000	0.231000	1.094641e+00	0.062000	0.051000	0.101000	0.075000	0.041000	0.246000	4.602659e+00	0.322000	0.248000	6.044927e-01	0.685872	0.420999	0.229259	0.107872	0.043318	0.015195	0.004188	0.689000	0.421412	0.224835	0.104015	0.041296	0.014705	0.685586	0.417063	0.221838	0.100378	0.038670	0.681610	0.411266	0.215213	0.096822	0.680526	0.401761	0.210342	0.675341	0.404137	0.680956	0.249000	1.051720e+00	0.067000	0.059000	0.107000	0.075000	0.028000	0.270000	4.466630e+00	0.311000	0.240000	5.984779e-01	0.686692	0.424051	0.230517	0.106961	0.044394	0.016026	0.004105	0.689999	0.419440	0.227509	0.103073	0.041694	0.013975	0.684146	0.414174	0.219118	0.100455	0.038685	0.681171	0.412202	0.215170	0.098044	0.679967	0.409916	0.213826	0.676353	0.408208	0.680830	0.003211
4350000	0.231000	1.094641e+00	0.077000	0.051000	0.101000	0.077000	0.041000	0.245000	4.511521e+00	0.319000	0.248000	6.044927e-01	0.685776	0.420943	0.229179	0.107911	0.043288	0.015204	0.004189	0.689109	0.421385	0.224932	0.104050	0.041346	0.014729	0.685659	0.417121	0.221861	0.100379	0.038685	0.681600	0.411328	0.215255	0.096818	0.680499	0.401804	0.210300	0.675294	0.404136	0.681002	0.239000	1.041255e+00	0.074000	0.059000	0.107000	0.081000	0.028000	0.268000	4.556862e+00	0.311000	0.244000	5.925229e-01	0.686731	0.423981	0.230595	0.106977	0.044407	0.016014	0.004100	0.689950	0.419537	0.227412	0.103095	0.041730	0.013980	0.684141	0.414174	0.219166	0.100509	0.038708	0.681217	0.412139	0.215105	0.098022	0.679956	0.409940	0.213894	0.676333	0.408316	0.680929	0.003207
4355000	0.254000	1.105643e+00	0.077000	0.040000	0.101000	0.077000	0.032000	0.227000	4.511521e+00	0.319000	0.242000	5.984779e-01	0.685737	0.420870	0.229134	0.107825	0.043270	0.015185	0.004185	0.689104	0.421292	0.224816	0.103954	0.041314	0.014730	0.685650	0.416978	0.221832	0.100319	0.038728	0.681642	0.411379	0.215267	0.096887	0.680556	0.401897	0.210431	0.675294	0.404236	0.681026	0.239000	1.041255e+00	0.074000	0.040000	0.102000	0.081000	0.030000	0.246000	4.466630e+00	0.320000	0.244000	5.925229e-01	0.686762	0.424099	0.230628	0.106921	0.044370	0.015995	0.004101	0.689945	0.419486	0.227379	0.103044	0.041703	0.013964	0.684185	0.414059	0.219075	0.100445	0.038711	0.681098	0.412075	0.214964	0.097954	0.679905	0.409921	0.213927	0.676271	0.408290	0.680943	0.003308
4360000	0.254000	1.105643e+00	0.054000	0.040000	0.084000	0.077000	0.032000	0.246000	4.511521e+00	0.300000	0.242000	5.984779e-01	0.685711	0.420820	0.229062	0.107776	0.043250	0.015175	0.004186	0.689047	0.421252	0.224818	0.103947	0.041276	0.014726	0.685670	0.416967	0.221801	0.100307	0.038723	0.681564	0.411305	0.215269	0.096868	0.680533	0.401898	0.210396	0.675272	0.404185	0.680986	0.239000	1.041255e+00	0.065000	0.040000	0.102000	0.081000	0.030000	0.237000	4.466630e+00	0.320000	0.244000	5.925229e-01	0.686813	0.424214	0.230727	0.107007	0.044371	0.016007	0.004115	0.689982	0.419541	0.227424	0.103064	0.041717	0.013966	0.684161	0.414169	0.219071	0.100442	0.038710	0.681195	0.412117	0.215027	0.097952	0.679844	0.409939	0.213902	0.676245	0.408254	0.680915	0.003297
4365000	0.254000	1.105643e+00	0.054000	0.043000	0.084000	0.091000	0.032000	0.232000	4.511521e+00	0.318000	0.242000	5.984779e-01	0.685753	0.420918	0.229134	0.107833	0.043243	0.015171	0.004181	0.689047	0.421266	0.224830	0.104016	0.041251	0.014715	0.685644	0.416985	0.221757	0.100295	0.038717	0.681580	0.411279	0.215184	0.096874	0.680445	0.401873	0.210270	0.675111	0.404127	0.680979	0.239000	1.041255e+00	0.065000	0.051000	0.102000	0.068000	0.030000	0.271000	4.556862e+00	0.300000	0.265000	5.984779e-01	0.686722	0.424198	0.230742	0.106997	0.044398	0.016025	0.004110	0.690040	0.419708	0.227453	0.103115	0.041758	0.013970	0.684182	0.414106	0.219123	0.100447	0.038711	0.681204	0.412053	0.215051	0.097950	0.679890	0.410002	0.213965	0.676264	0.408262	0.680900	0.003306
4370000	0.254000	1.105643e+00	0.056000	0.043000	0.084000	0.091000	0.030000	0.243000	4.511521e+00	0.318000	0.256000	6.044927e-01	0.685766	0.420923	0.229175	0.107918	0.043242	0.015186	0.004176	0.688955	0.421391	0.224889	0.104013	0.041260	0.014696	0.685770	0.417059	0.221820	0.100319	0.038722	0.681610	0.411253	0.215135	0.096874	0.680444	0.401928	0.210233	0.675150	0.404152	0.681002	0.239000	1.041255e+00	0.070000	0.051000	0.095000	0.068000	0.030000	0.250000	4.466630e+00	0.319000	0.265000	5.984779e-01	0.686652	0.424141	0.230602	0.106931	0.044352	0.016020	0.004106	0.689916	0.419591	0.227411	0.103053	0.041763	0.013960	0.684061	0.414077	0.219069	0.100429	0.038739	0.681219	0.412106	0.215138	0.098016	0.679945	0.409992	0.214001	0.676313	0.408311	0.680934	0.003301
4375000	0.254000	1.105643e+00	0.056000	0.036000	0.084000	0.091000	0.030000	0.234000	4.511521e+00	0.312000	0.256000	6.044927e-01	0.685762	0.420902	0.229167	0.107917	0.043243	0.015186	0.004172	0.688946	0.421358	0.224908	0.103962	0.041254	0.014761	0.685731	0.417119	0.221830	0.100329	0.038724	0.681556	0.411304	0.215144	0.096920	0.680551	0.401965	0.210320	0.675140	0.404177	0.680958	0.239000	1.041255e+00	0.070000	0.050000	0.095000	0.068000	0.036000	0.264000	4.556862e+00	0.331000	0.265000	5.984779e-01	0.686679	0.424214	0.230688	0.107023	0.044392	0.016041	0.004108	0.689914	0.419664	0.227472	0.103112	0.041745	0.013950	0.684053	0.414215	0.219140	0.100400	0.038730	0.681284	0.412126	0.215081	0.098007	0.679926	0.409948	0.213909	0.676277	0.408217	0.680837	0.003272
4380000	0.254000	1.105643e+00	0.064000	0.036000	0.106000	0.088000	0.030000	0.255000	4.511521e+00	0.277000	0.256000	6.044927e-01	0.685765	0.420832	0.229171	0.107890	0.043235	0.015174	0.004166	0.688996	0.421327	0.224863	0.103972	0.041253	0.014745	0.685662	0.417148	0.221789	0.100308	0.038722	0.681572	0.411268	0.215124	0.096884	0.680580	0.401934	0.210316	0.675079	0.404194	0.681004	0.239000	1.041255e+00	0.056000	0.050000	0.095000	0.086000	0.036000	0.246000	4.466630e+00	0.331000	0.265000	5.984779e-01	0.686775	0.424257	0.230675	0.107066	0.044377	0.016043	0.004116	0.689833	0.419593	0.227412	0.103124	0.041723	0.013986	0.684041	0.414214	0.219193	0.100376	0.038743	0.681286	0.412141	0.215071	0.098055	0.679919	0.409963	0.213920	0.676281	0.408347	0.680903	0.003195
4385000	0.254000	1.105643e+00	0.064000	0.051000	0.106000	0.088000	0.030000	0.265000	4.602659e+00	0.277000	0.261000	6.105679e-01	0.685753	0.420738	0.229047	0.107811	0.043196	0.015156	0.004181	0.688876	0.421130	0.224718	0.103918	0.041250	0.014729	0.685505	0.417037	0.221736	0.100292	0.038708	0.681552	0.411295	0.215200	0.096913	0.680567	0.402013	0.210241	0.675007	0.404154	0.680989	0.239000	1.041255e+00	0.056000	0.053000	0.095000	0.086000	0.036000	0.267000	4.466630e+00	0.331000	0.256000	6.044927e-01	0.686889	0.424381	0.230748	0.107161	0.044408	0.016056	0.004118	0.689912	0.419652	0.227505	0.103222	0.041760	0.013984	0.684118	0.414305	0.219194	0.100423	0.038781	0.681337	0.412274	0.215076	0.098044	0.679974	0.409988	0.213855	0.676289	0.408249	0.680884	0.003200
4390000	0.254000	1.105643e+00	0.054000	0.051000	0.106000	0.088000	0.039000	0.272000	4.602659e+00	0.313000	0.261000	6.105679e-01	0.685734	0.420773	0.229080	0.107797	0.043224	0.015151	0.004182	0.688857	0.421163	0.224815	0.103914	0.041246	0.014725	0.685649	0.417101	0.221736	0.100329	0.038709	0.681539	0.411279	0.215137	0.096902	0.680574	0.401993	0.210319	0.675046	0.404197	0.680915	0.239000	1.041255e+00	0.076000	0.053000	0.102000	0.086000	0.033000	0.276000	4.466630e+00	0.300000	0.256000	6.044927e-01	0.686869	0.424417	0.230766	0.107167	0.044412	0.016046	0.004113	0.689952	0.419641	0.227519	0.103311	0.041755	0.014001	0.684063	0.414227	0.219164	0.100401	0.038749	0.681311	0.412261	0.215018	0.098020	0.680014	0.409914	0.213843	0.676220	0.408202	0.680900	0.003203
4395000	0.254000	1.105643e+00	0.054000	0.042000	0.094000	0.088000	0.039000	0.221000	4.511521e+00	0.307000	0.261000	6.105679e-01	0.685741	0.420719	0.229032	0.107803	0.043271	0.015172	0.004178	0.688933	0.421171	0.224957	0.103964	0.041254	0.014757	0.685662	0.417208	0.221876	0.100424	0.038783	0.681639	0.411395	0.215270	0.096927	0.680636	0.402070	0.210354	0.675090	0.404219	0.680954	0.239000	1.041255e+00	0.076000	0.057000	0.102000	0.086000	0.033000	0.289000	4.556862e+00	0.300000	0.256000	6.044927e-01	0.686827	0.424331	0.230766	0.107203	0.044396	0.016029	0.004115	0.689947	0.419741	0.227576	0.103376	0.041774	0.014017	0.684075	0.414332	0.219197	0.100404	0.038778	0.681429	0.412252	0.214953	0.098006	0.680008	0.409869	0.213753	0.676160	0.408050	0.680822	0.003174
4400000	0.254000	1.105643e+00	0.057000	0.042000	0.094000	0.072000	0.039000	0.259000	4.602659e+00	0.346000	0.261000	6.105679e-01	0.685748	0.420763	0.228968	0.107795	0.043243	0.015161	0.004173	0.688992	0.421143	0.224916	0.103945	0.041277	0.014759	0.685664	0.417117	0.221811	0.100384	0.038767	0.681614	0.411384	0.215266	0.096961	0.680587	0.402083	0.210427	0.675000	0.404262	0.681093	0.271000	1.051720e+00	0.064000	0.057000	0.102000	0.082000	0.033000	0.259000	4.648917e+00	0.309000	0.248000	5.984779e-01	0.686827	0.424307	0.230814	0.107250	0.044413	0.016030	0.004116	0.689965	0.419877	0.227603	0.103369	0.041787	0.014012	0.684077	0.414324	0.219183	0.100353	0.038797	0.681362	0.412181	0.214921	0.098010	0.680003	0.409869	0.213726	0.676180	0.408093	0.680844	0.003151
4405000	0.254000	1.105643e+00	0.057000	0.050000	0.094000	0.072000	0.033000	0.233000	4.602659e+00	0.346000	0.255000	6.167042e-01	0.685707	0.420721	0.228882	0.107801	0.043217	0.015149	0.004168	0.688964	0.421072	0.224839	0.103947	0.041272	0.014781	0.685575	0.417039	0.221768	0.100306	0.038768	0.681590	0.411368	0.215218	0.096927	0.680574	0.402013	0.210498	0.674994	0.404334	0.681176	0.271000	1.051720e+00	0.064000	0.046000	0.091000	0.082000	0.034000	0.290000	4.648917e+00	0.292000	0.248000	5.984779e-01	0.686772	0.424362	0.230811	0.107211	0.044393	0.016026	0.004112	0.689904	0.419796	0.227600	0.103357	0.041789	0.013996	0.684019	0.414308	0.219176	0.100339	0.038770	0.681412	0.412076	0.214895	0.097953	0.679991	0.409782	0.213618	0.676201	0.407954	0.680760	0.003137
4410000	0.257000	1.116755e+00	0.060000	0.050000	0.093000	0.072000	0.033000	0.267000	4.695639e+00	0.306000	0.255000	6.167042e-01	0.685727	0.420816	0.228915	0.107815	0.043258	0.015145	0.004163	0.689009	0.421095	0.224861	0.103978	0.041270	0.014762	0.685562	0.417056	0.221794	0.100291	0.038736	0.681571	0.411350	0.215251	0.096914	0.680641	0.402085	0.210489	0.675045	0.404339	0.681112	0.271000	1.051720e+00	0.062000	0.046000	0.091000	0.082000	0.034000	0.252000	4.648917e+00	0.333000	0.248000	5.984779e-01	0.686747	0.424303	0.230768	0.107172	0.044362	0.016010	0.004114	0.689891	0.419794	0.227653	0.103363	0.041757	0.013981	0.684096	0.414387	0.219163	0.100327	0.038753	0.681409	0.412082	0.214812	0.097945	0.680017	0.409736	0.213523	0.676235	0.407935	0.680693	0.003137
4415000	0.257000	1.116755e+00	0.060000	0.051000	0.093000	0.081000	0.033000	0.244000	4.602659e+00	0.298000	0.255000	6.167042e-01	0.685785	0.420870	0.228966	0.107831	0.043274	0.015172	0.004159	0.689004	0.421106	0.224881	0.103982	0.041284	0.014755	0.685575	0.417111	0.221803	0.100287	0.038735	0.681581	0.411426	0.215191	0.096875	0.680584	0.402032	0.210532	0.674928	0.404290	0.681155	0.271000	1.051720e+00	0.062000	0.045000	0.091000	0.074000	0.034000	0.222000	4.648917e+00	0.333000	0.256000	6.044927e-01	0.686800	0.424330	0.230852	0.107200	0.044381	0.016018	0.004110	0.689963	0.419795	0.227688	0.103348	0.041733	0.013997	0.684180	0.414287	0.219084	0.100300	0.038738	0.681292	0.412097	0.214742	0.097959	0.680064	0.409793	0.213511	0.676287	0.407939	0.680627	0.003109
4420000	0.257000	1.116755e+00	0.070000	0.051000	0.093000	0.081000	0.033000	0.246000	4.511521e+00	0.298000	0.244000	6.105679e-01	0.685856	0.420954	0.229009	0.107848	0.043260	0.015180	0.004185	0.688944	0.421066	0.224906	0.103982	0.041304	0.014753	0.685561	0.417095	0.221807	0.100316	0.038758	0.681581	0.411459	0.215197	0.096942	0.680602	0.402037	0.210575	0.674890	0.404343	0.681194	0.271000	1.051720e+00	0.067000	0.045000	0.107000	0.074000	0.034000	0.242000	4.556862e+00	0.321000	0.256000	6.044927e-01	0.686772	0.424312	0.230843	0.107194	0.044379	0.016026	0.004130	0.689992	0.419770	0.227758	0.103375	0.041759	0.014026	0.684228	0.414299	0.219168	0.100338	0.038735	0.681360	0.412169	0.214798	0.097946	0.680067	0.409839	0.213409	0.676277	0.407796	0.680497	0.003114
4425000	0.257000	1.116755e+00	0.070000	0.051000	0.093000	0.081000	0.033000	0.232000	4.511521e+00	0.320000	0.244000	6.105679e-01	0.685814	0.420852	0.228943	0.107830	0.043254	0.015176	0.004180	0.688931	0.421049	0.224837	0.103944	0.041275	0.014743	0.685540	0.417041	0.221813	0.100305	0.038732	0.681562	0.411490	0.215212	0.096898	0.680682	0.402079	0.210524	0.674899	0.404178	0.681029	0.271000	1.051720e+00	0.048000	0.049000	0.107000	0.074000	0.029000	0.233000	4.466630e+00	0.329000	0.256000	6.044927e-01	0.686818	0.424342	0.230800	0.107208	0.044357	0.016007	0.004125	0.690009	0.419787	0.227708	0.103367	0.041741	0.014034	0.684258	0.414244	0.219043	0.100327	0.038724	0.681215	0.412020	0.214787	0.097949	0.680001	0.409911	0.213463	0.676373	0.407818	0.680557	0.003124
4430000	0.257000	1.116755e+00	0.078000	0.051000	0.097000	0.065000	0.033000	0.281000	4.511521e+00	0.324000	0.244000	6.105679e-01	0.685858	0.420896	0.228958	0.107824	0.043242	0.015190	0.004182	0.688947	0.421019	0.224787	0.103958	0.041299	0.014726	0.685519	0.416982	0.221826	0.100355	0.038735	0.681664	0.411458	0.215298	0.096923	0.680693	0.402094	0.210500	0.674971	0.404191	0.680946	0.271000	1.051720e+00	0.048000	0.049000	0.107000	0.093000	0.029000	0.234000	4.378185e+00	0.329000	0.256000	6.044927e-01	0.686693	0.424202	0.230660	0.107144	0.044330	0.016003	0.004133	0.689942	0.419801	0.227731	0.103364	0.041748	0.014031	0.684288	0.414325	0.219060	0.100363	0.038715	0.681278	0.412031	0.214760	0.097999	0.679948	0.409957	0.213495	0.676330	0.407863	0.680621	0.003115
4435000	0.257000	1.116755e+00	0.078000	0.050000	0.097000	0.065000	0.033000	0.246000	4.511521e+00	0.324000	0.262000	6.167042e-01	0.685895	0.420933	0.229023	0.107800	0.043257	0.015192	0.004190	0.688898	0.420973	0.224724	0.103943	0.041310	0.014710	0.685456	0.417016	0.221811	0.100378	0.038788	0.681680	0.411506	0.215279	0.096968	0.680738	0.402166	0.210501	0.675053	0.404208	0.680907	0.271000	1.051720e+00	0.056000	0.053000	0.107000	0.093000	0.029000	0.252000	4.466630e+00	0.319000	0.254000	6.105679e-01	0.686726	0.424244	0.230559	0.107098	0.044322	0.015984	0.004135	0.689973	0.419712	0.227719	0.103330	0.041709	0.014029	0.684199	0.414187	0.218994	0.100295	0.038729	0.681238	0.412009	0.214677	0.098002	0.679965	0.409979	0.213532	0.676356	0.407936	0.680651	0.003093
4440000	0.257000	1.116755e+00	0.076000	0.050000	0.097000	0.065000	0.033000	0.246000	4.422187e+00	0.297000	0.262000	6.167042e-01	0.685951	0.420897	0.229088	0.107766	0.043238	0.015193	0.004192	0.688827	0.420903	0.224737	0.103917	0.041326	0.014705	0.685533	0.417049	0.221763	0.100410	0.038783	0.681668	0.411429	0.215218	0.096935	0.680822	0.402234	0.210542	0.675120	0.404230	0.680934	0.271000	1.051720e+00	0.056000	0.053000	0.093000	0.093000	0.034000	0.244000	4.378185e+00	0.323000	0.254000	6.105679e-01	0.686640	0.424171	0.230568	0.107030	0.044306	0.015967	0.004130	0.689995	0.419775	0.227720	0.103276	0.041675	0.014020	0.684186	0.414154	0.218936	0.100268	0.038697	0.681182	0.411932	0.214614	0.097954	0.679955	0.409871	0.213464	0.676293	0.407882	0.680614	0.003095
4445000	0.257000	1.116755e+00	0.076000	0.036000	0.092000	0.065000	0.033000	0.255000	4.511521e+00	0.291000	0.262000	6.167042e-01	0.685973	0.420832	0.229129	0.107835	0.043296	0.015208	0.004188	0.688910	0.420960	0.224827	0.104075	0.041375	0.014707	0.685527	0.417153	0.221810	0.100437	0.038803	0.681732	0.411499	0.215292	0.097045	0.680856	0.402296	0.210640	0.675171	0.404268	0.681022	0.271000	1.051720e+00	0.056000	0.049000	0.093000	0.093000	0.034000	0.270000	4.378185e+00	0.323000	0.254000	6.105679e-01	0.686568	0.424014	0.230603	0.107007	0.044328	0.015968	0.004131	0.689979	0.419823	0.227700	0.103277	0.041671	0.014031	0.684328	0.414293	0.218981	0.100319	0.038777	0.681204	0.411994	0.214680	0.097999	0.679996	0.409902	0.213472	0.676319	0.407859	0.680652	0.003073
4450000	0.257000	1.116755e+00	0.061000	0.036000	0.092000	0.097000	0.033000	0.242000	4.422187e+00	0.318000	0.253000	6.229022e-01	0.685844	0.420836	0.229185	0.107856	0.043270	0.015217	0.004183	0.688949	0.421069	0.224834	0.104087	0.041400	0.014701	0.685591	0.417132	0.221833	0.100465	0.038841	0.681687	0.411488	0.215363	0.097034	0.680862	0.402373	0.210716	0.675154	0.404262	0.680987	0.260000	1.062290e+00	0.067000	0.049000	0.093000	0.078000	0.034000	0.241000	4.378185e+00	0.291000	0.220000	6.044927e-01	0.686682	0.424191	0.230715	0.106985	0.044308	0.015970	0.004133	0.690046	0.419879	0.227686	0.103255	0.041644	0.014015	0.684329	0.414254	0.218940	0.100292	0.038748	0.681266	0.411966	0.214724	0.098002	0.679995	0.409972	0.213532	0.676386	0.407827	0.680596	0.003089
4455000	0.257000	1.116755e+00	0.061000	0.033000	0.092000	0.097000	0.031000	0.252000	4.511521e+00	0.318000	0.253000	6.229022e-01	0.685847	0.420879	0.229144	0.107918	0.043272	0.015225	0.004185	0.688925	0.421031	0.224800	0.104035	0.041374	0.014690	0.685554	0.417197	0.221814	0.100465	0.038829	0.681728	0.411513	0.215378	0.097075	0.680902	0.402403	0.210803	0.675122	0.404376	0.681037	0.260000	1.062290e+00	0.067000	0.055000	0.090000	0.078000	0.034000	0.240000	4.378185e+00	0.294000	0.220000	6.044927e-01	0.686685	0.424155	0.230755	0.107023	0.044294	0.015979	0.004129	0.689947	0.419915	0.227631	0.103267	0.041615	0.014005	0.684389	0.414205	0.218960	0.100301	0.038761	0.681280	0.411946	0.214773	0.097969	0.679983	0.409922	0.213555	0.676365	0.408061	0.680770	0.003075
4460000	0.241000	1.105643e+00	0.066000	0.033000	0.092000	0.097000	0.031000	0.260000	4.511521e+00	0.324000	0.253000	6.229022e-01	0.685866	0.420842	0.229160	0.107950	0.043255	0.015251	0.004192	0.688858	0.421033	0.224779	0.104044	0.041384	0.014748	0.685619	0.417165	0.221871	0.100487	0.038849	0.681733	0.411578	0.215433	0.097124	0.680910	0.402482	0.210805	0.675223	0.404409	0.681016	0.260000	1.062290e+00	0.077000	0.055000	0.090000	0.078000	0.033000	0.252000	4.466630e+00	0.312000	0.220000	6.044927e-01	0.686625	0.424061	0.230719	0.106991	0.044309	0.015994	0.004124	0.690007	0.420011	0.227735	0.103314	0.041616	0.013990	0.684393	0.414264	0.218940	0.100268	0.038792	0.681306	0.412049	0.214798	0.098002	0.679985	0.409962	0.213570	0.676337	0.408057	0.680792	0.003094
4465000	0.241000	1.105643e+00	0.066000	0.044000	0.098000	0.086000	0.031000	0.242000	4.511521e+00	0.303000	0.253000	6.229022e-01	0.685864	0.420827	0.229156	0.108015	0.043278	0.015299	0.004200	0.688958	0.421078	0.224853	0.104069	0.041399	0.014752	0.685607	0.417246	0.221912	0.100508	0.038877	0.681808	0.411677	0.215486	0.097224	0.680880	0.402477	0.210832	0.675325	0.404447	0.681070	0.260000	1.062290e+00	0.075000	0.043000	0.090000	0.075000	0.033000	0.240000	4.378185e+00	0.312000	0.220000	6.044927e-01	0.686585	0.424077	0.230673	0.106989	0.044336	0.015984	0.004137	0.689990	0.420026	0.227859	0.103328	0.041605	0.013979	0.684314	0.414369	0.218984	0.100278	0.038856	0.681419	0.412147	0.214915	0.098048	0.680021	0.409912	0.213606	0.676425	0.408225	0.680917	0.003087
4470000	0.241000	1.105643e+00	0.071000	0.044000	0.098000	0.086000	0.025000	0.242000	4.511521e+00	0.303000	0.238000	6.167042e-01	0.685849	0.420813	0.229167	0.108026	0.043308	0.015320	0.004208	0.688921	0.421106	0.224803	0.104057	0.041440	0.014754	0.685611	0.417227	0.221849	0.100514	0.038889	0.681824	0.411687	0.215442	0.097186	0.680806	0.402420	0.210758	0.675288	0.404416	0.681064	0.260000	1.062290e+00	0.075000	0.043000	0.087000	0.075000	0.033000	0.251000	4.466630e+00	0.326000	0.224000	5.984779e-01	0.686697	0.424062	0.230702	0.107006	0.044297	0.015979	0.004132	0.689995	0.420110	0.227876	0.103293	0.041620	0.013975	0.684373	0.414390	0.218949	0.100245	0.038888	0.681391	0.412073	0.214873	0.098089	0.679972	0.409913	0.213630	0.676391	0.408317	0.680962	0.003056
4475000	0.241000	1.105643e+00	0.071000	0.051000	0.098000	0.086000	0.025000	0.257000	4.602659e+00	0.314000	0.238000	6.167042e-01	0.685740	0.420720	0.229059	0.108027	0.043280	0.015316	0.004203	0.688861	0.421088	0.224735	0.104071	0.041412	0.014740	0.685656	0.417261	0.221803	0.100441	0.038887	0.681845	0.411638	0.215390	0.097228	0.680786	0.402355	0.210753	0.675265	0.404441	0.681146	0.260000	1.062290e+00	0.068000	0.041000	0.087000	0.075000	0.038000	0.274000	4.466630e+00	0.320000	0.224000	5.984779e-01	0.686800	0.424100	0.230728	0.106985	0.044260	0.015992	0.004127	0.689949	0.420113	0.227878	0.103266	0.041607	0.013966	0.684441	0.414425	0.218893	0.100252	0.038889	0.681351	0.412033	0.214796	0.098083	0.679998	0.409926	0.213551	0.676335	0.408355	0.680962	0.003064
4480000	0.241000	1.105643e+00	0.071000	0.051000	0.103000	0.069000	0.025000	0.253000	4.695639e+00	0.330000	0.238000	6.167042e-01	0.685772	0.420654	0.229109	0.108028	0.043262	0.015323	0.004199	0.688776	0.421185	0.224779	0.104056	0.041428	0.014739	0.685698	0.417243	0.221888	0.100487	0.038873	0.681818	0.411728	0.215414	0.097225	0.680818	0.402371	0.210692	0.675243	0.404368	0.681096	0.260000	1.062290e+00	0.068000	0.041000	0.087000	0.075000	0.038000	0.244000	4.466630e+00	0.320000	0.224000	5.984779e-01	0.686818	0.424155	0.230757	0.106986	0.044245	0.015985	0.004129	0.689947	0.420139	0.227879	0.103261	0.041576	0.013965	0.684430	0.414486	0.218868	0.100266	0.038874	0.681360	0.412025	0.214748	0.098057	0.679972	0.409817	0.213497	0.676305	0.408359	0.681018	0.003041
4485000	0.241000	1.105643e+00	0.071000	0.051000	0.103000	0.069000	0.030000	0.242000	4.695639e+00	0.330000	0.234000	6.105679e-01	0.685798	0.420781	0.229228	0.108100	0.043288	0.015343	0.004207	0.688747	0.421232	0.224972	0.104112	0.041452	0.014742	0.685709	0.417320	0.221985	0.100521	0.038888	0.681895	0.411743	0.215472	0.097221	0.680858	0.402430	0.210723	0.675276	0.404397	0.681037	0.260000	1.062290e+00	0.081000	0.044000	0.087000	0.092000	0.038000	0.263000	4.466630e+00	0.291000	0.227000	5.925229e-01	0.686856	0.424147	0.230694	0.106954	0.044238	0.015967	0.004124	0.690005	0.420056	0.227866	0.103261	0.041556	0.013955	0.684421	0.414470	0.218830	0.100296	0.038884	0.681319	0.412049	0.214775	0.098117	0.680003	0.409863	0.213562	0.676338	0.408387	0.681130	0.003063
4490000	0.241000	1.105643e+00	0.077000	0.051000	0.103000	0.069000	0.030000	0.240000	4.602659e+00	0.316000	0.234000	6.105679e-01	0.685824	0.420837	0.229237	0.108142	0.043303	0.015376	0.004208	0.688743	0.421138	0.225001	0.104078	0.041457	0.014751	0.685670	0.417286	0.221987	0.100525	0.038907	0.681839	0.411815	0.215524	0.097198	0.680870	0.402458	0.210758	0.675312	0.404412	0.681061	0.260000	1.062290e+00	0.081000	0.044000	0.094000	0.092000	0.036000	0.273000	4.556862e+00	0.337000	0.227000	5.925229e-01	0.686837	0.424077	0.230724	0.106957	0.044222	0.015955	0.004119	0.689974	0.420046	0.227909	0.103256	0.041524	0.013952	0.684392	0.414475	0.218809	0.100323	0.038882	0.681271	0.412092	0.214745	0.098110	0.680037	0.409907	0.213551	0.676405	0.408416	0.681112	0.003087
4495000	0.241000	1.105643e+00	0.077000	0.045000	0.103000	0.069000	0.030000	0.244000	4.511521e+00	0.284000	0.234000	6.105679e-01	0.685847	0.420900	0.229269	0.108151	0.043290	0.015359	0.004203	0.688805	0.421230	0.225017	0.104034	0.041459	0.014739	0.685742	0.417265	0.221946	0.100450	0.038892	0.681811	0.411738	0.215522	0.097191	0.680881	0.402404	0.210708	0.675276	0.404379	0.681042	0.260000	1.062290e+00	0.062000	0.051000	0.094000	0.092000	0.036000	0.253000	4.648917e+00	0.337000	0.227000	5.925229e-01	0.686931	0.424176	0.230806	0.107017	0.044175	0.015961	0.004114	0.690079	0.420060	0.227909	0.103233	0.041515	0.013943	0.684347	0.414469	0.218757	0.100340	0.038855	0.681213	0.412049	0.214743	0.098113	0.680010	0.409926	0.213562	0.676424	0.408379	0.681100	0.003090
4500000	0.241000	1.105643e+00	0.059000	0.045000	0.090000	0.062000	0.030000	0.229000	4.511521e+00	0.284000	0.226000	6.044927e-01	0.685838	0.420886	0.229373	0.108195	0.043298	0.015361	0.004223	0.688807	0.421268	0.225026	0.104065	0.041450	0.014740	0.685817	0.417293	0.222065	0.100485	0.038888	0.681757	0.411813	0.215495	0.097227	0.680916	0.402439	0.210756	0.675323	0.404300	0.681055	0.246000	1.051720e+00	0.062000	0.051000	0.094000	0.071000	0.036000	0.239000	4.556862e+00	0.336000	0.241000	5.866272e-01	0.686906	0.424153	0.230805	0.106986	0.044128	0.015954	0.004116	0.690042	0.420069	0.227844	0.103214	0.041506	0.013929	0.684325	0.414426	0.218698	0.100326	0.038822	0.681138	0.411987	0.214717	0.098104	0.680057	0.409869	0.213496	0.676410	0.408328	0.681118	0.003115
4505000	0.241000	1.105643e+00	0.059000	0.047000	0.090000	0.062000	0.035000	0.247000	4.511521e+00	0.315000	0.226000	6.044927e-01	0.685844	0.420833	0.229355	0.108190	0.043276	0.015349	0.004218	0.688775	0.421364	0.225017	0.104015	0.041466	0.014754	0.685816	0.417307	0.221990	0.100464	0.038918	0.681706	0.411757	0.215396	0.097162	0.680825	0.402352	0.210695	0.675371	0.404303	0.681053	0.246000	1.051720e+00	0.062000	0.048000	0.093000	0.071000	0.036000	0.265000	4.556862e+00	0.315000	0.241000	5.866272e-01	0.686925	0.424211	0.230799	0.106989	0.044167	0.015944	0.004112	0.690043	0.420089	0.227866	0.103190	0.041488	0.013918	0.684302	0.414410	0.218588	0.100307	0.038808	0.681123	0.411929	0.214671	0.098059	0.680022	0.409844	0.213448	0.676356	0.408332	0.681108	0.003108
4510000	0.242000	1.094641e+00	0.056000	0.047000	0.090000	0.062000	0.035000	0.249000	4.422187e+00	0.311000	0.226000	6.044927e-01	0.685895	0.420826	0.229304	0.108165	0.043271	0.015352	0.004214	0.688784	0.421287	0.224976	0.103980	0.041438	0.014749	0.685888	0.417297	0.222005	0.100436	0.038911	0.681689	0.411751	0.215323	0.097109	0.680861	0.402244	0.210673	0.675266	0.404155	0.680991	0.246000	1.051720e+00	0.062000	0.048000	0.093000	0.071000	0.035000	0.251000	4.556862e+00	0.329000	0.241000	5.866272e-01	0.686946	0.424275	0.230845	0.106977	0.044203	0.015931	0.004114	0.690003	0.420108	0.227821	0.103206	0.041503	0.013945	0.684320	0.414356	0.218586	0.100283	0.038831	0.681153	0.411951	0.214721	0.098105	0.680002	0.409950	0.213614	0.676513	0.408453	0.681154	0.003096
4515000	0.242000	1.094641e+00	0.056000	0.040000	0.088000	0.076000	0.035000	0.271000	4.422187e+00	0.329000	0.226000	6.044927e-01	0.685836	0.420809	0.229282	0.108192	0.043254	0.015358	0.004221	0.688734	0.421304	0.224926	0.103971	0.041432	0.014733	0.685863	0.417369	0.222036	0.100463	0.038895	0.681740	0.411749	0.215329	0.097057	0.680842	0.402220	0.210660	0.675184	0.404095	0.680969	0.246000	1.051720e+00	0.061000	0.036000	0.093000	0.077000	0.035000	0.246000	4.466630e+00	0.329000	0.241000	5.866272e-01	0.686980	0.424323	0.230897	0.107030	0.044213	0.015949	0.004109	0.689937	0.420120	0.227896	0.103220	0.041512	0.013959	0.684360	0.414376	0.218577	0.100284	0.038833	0.681127	0.411921	0.214746	0.098083	0.679974	0.409908	0.213552	0.676523	0.408517	0.681138	0.003086
4520000	0.242000	1.094641e+00	0.085000	0.040000	0.088000	0.076000	0.033000	0.268000	4.422187e+00	0.329000	0.265000	6.105679e-01	0.685843	0.420873	0.229264	0.108213	0.043241	0.015347	0.004216	0.688756	0.421218	0.224841	0.103901	0.041388	0.014718	0.685757	0.417270	0.221917	0.100425	0.038863	0.681725	0.411654	0.215300	0.097026	0.680651	0.402139	0.210639	0.675143	0.404041	0.681006	0.246000	1.051720e+00	0.061000	0.036000	0.089000	0.077000	0.035000	0.250000	4.378185e+00	0.301000	0.261000	5.925229e-01	0.686975	0.424307	0.230871	0.107015	0.044221	0.015949	0.004105	0.689911	0.420103	0.227896	0.103251	0.041520	0.013955	0.684419	0.414358	0.218636	0.100350	0.038869	0.681197	0.411996	0.214783	0.098098	0.679960	0.409948	0.213504	0.676546	0.408411	0.681152	0.003094
4525000	0.242000	1.094641e+00	0.085000	0.052000	0.088000	0.076000	0.033000	0.244000	4.422187e+00	0.309000	0.265000	6.105679e-01	0.685865	0.420885	0.229138	0.108184	0.043225	0.015344	0.004212	0.688728	0.421076	0.224788	0.103869	0.041385	0.014700	0.685681	0.417176	0.221838	0.100410	0.038854	0.681681	0.411648	0.215352	0.097033	0.680649	0.402097	0.210625	0.675113	0.404079	0.681025	0.246000	1.051720e+00	0.072000	0.056000	0.089000	0.077000	0.032000	0.274000	4.466630e+00	0.306000	0.261000	5.925229e-01	0.686840	0.424283	0.230755	0.106986	0.044173	0.015961	0.004119	0.690002	0.420122	0.227879	0.103299	0.041515	0.013990	0.684503	0.414363	0.218701	0.100371	0.038902	0.681156	0.412052	0.214819	0.098190	0.679978	0.409965	0.213564	0.676602	0.408644	0.681202	0.003106
4530000	0.242000	1.094641e+00	0.060000	0.052000	0.113000	0.073000	0.033000	0.247000	4.422187e+00	0.328000	0.265000	6.105679e-01	0.685878	0.420822	0.229145	0.108209	0.043249	0.015333	0.004207	0.688709	0.421054	0.224729	0.103810	0.041410	0.014684	0.685714	0.417122	0.221789	0.100410	0.038861	0.681714	0.411678	0.215377	0.097055	0.680636	0.402124	0.210537	0.675170	0.404007	0.680940	0.246000	1.051720e+00	0.072000	0.056000	0.089000	0.077000	0.032000	0.246000	4.466630e+00	0.306000	0.261000	5.925229e-01	0.686812	0.424281	0.230685	0.106972	0.044151	0.015943	0.004127	0.689963	0.420169	0.227888	0.103299	0.041511	0.014030	0.684494	0.414382	0.218711	0.100334	0.038903	0.681159	0.412016	0.214713	0.098229	0.679959	0.409901	0.213534	0.676569	0.408672	0.681218	0.003119
4535000	0.242000	1.094641e+00	0.060000	0.054000	0.113000	0.073000	0.037000	0.265000	4.422187e+00	0.328000	0.248000	6.044927e-01	0.685982	0.420820	0.229226	0.108230	0.043271	0.015365	0.004209	0.688734	0.421131	0.224879	0.103865	0.041430	0.014681	0.685702	0.417112	0.221810	0.100433	0.038848	0.681737	0.411640	0.215435	0.097069	0.680602	0.402113	0.210508	0.675141	0.403939	0.680805	0.246000	1.051720e+00	0.066000	0.043000	0.089000	0.087000	0.032000	0.236000	4.378185e+00	0.320000	0.273000	5.984779e-01	0.686756	0.424211	0.230673	0.106941	0.044153	0.015945	0.004129	0.689965	0.420224	0.227895	0.103335	0.041540	0.014045	0.684538	0.414431	0.218707	0.100360	0.038880	0.681144	0.412041	0.214689	0.098237	0.679964	0.409942	0.213562	0.676604	0.408731	0.681216	0.003141
4540000	0.242000	1.094641e+00	0.061000	0.054000	0.113000	0.073000	0.037000	0.258000	4.422187e+00	0.309000	0.248000	6.044927e-01	0.685898	0.420756	0.229152	0.108174	0.043291	0.015380	0.004205	0.688668	0.421047	0.224863	0.103919	0.041435	0.014663	0.685626	0.417075	0.221778	0.100422	0.038840	0.681692	0.411695	0.215438	0.097120	0.680657	0.402122	0.210537	0.675178	0.403955	0.680676	0.246000	1.051720e+00	0.066000	0.043000	0.089000	0.087000	0.032000	0.257000	4.378185e+00	0.290000	0.273000	5.984779e-01	0.686755	0.424232	0.230605	0.106971	0.044159	0.015941	0.004124	0.689982	0.420267	0.227933	0.103351	0.041542	0.014060	0.684591	0.414457	0.218752	0.100333	0.038874	0.681113	0.412052	0.214729	0.098229	0.680008	0.409911	0.213635	0.676615	0.408806	0.681197	0.003075
4545000	0.242000	1.094641e+00	0.061000	0.054000	0.113000	0.073000	0.037000	0.243000	4.422187e+00	0.319000	0.248000	6.044927e-01	0.685858	0.420695	0.229113	0.108136	0.043289	0.015366	0.004201	0.688693	0.421073	0.224962	0.103932	0.041432	0.014678	0.685615	0.417003	0.221847	0.100435	0.038844	0.681669	0.411646	0.215320	0.097070	0.680600	0.402066	0.210525	0.675131	0.403925	0.680711	0.246000	1.051720e+00	0.072000	0.049000	0.089000	0.087000	0.032000	0.263000	4.378185e+00	0.290000	0.273000	5.984779e-01	0.686763	0.424292	0.230651	0.107013	0.044204	0.015938	0.004144	0.689963	0.420295	0.227967	0.103323	0.041549	0.014068	0.684659	0.414377	0.218859	0.100354	0.038893	0.681135	0.412124	0.214787	0.098236	0.680040	0.410013	0.213624	0.676631	0.408702	0.681146	0.003048
4550000	0.242000	1.094641e+00	0.080000	0.054000	0.094000	0.085000	0.037000	0.234000	4.334621e+00	0.319000	0.247000	5.984779e-01	0.685827	0.420722	0.229048	0.108122	0.043277	0.015348	0.004196	0.688705	0.421057	0.224855	0.103875	0.041403	0.014663	0.685622	0.417032	0.221751	0.100365	0.038809	0.681632	0.411628	0.215325	0.097027	0.680603	0.401979	0.210408	0.675094	0.403820	0.680647	0.267000	1.062290e+00	0.072000	0.049000	0.089000	0.087000	0.032000	0.251000	4.378185e+00	0.320000	0.258000	6.044927e-01	0.686744	0.424269	0.230609	0.106996	0.044217	0.015938	0.004140	0.689863	0.420330	0.227901	0.103316	0.041579	0.014066	0.684600	0.414324	0.218898	0.100401	0.038899	0.681058	0.412209	0.214835	0.098260	0.680082	0.410140	0.213661	0.676687	0.408736	0.681181	0.003032
4555000	0.242000	1.094641e+00	0.080000	0.043000	0.094000	0.085000	0.036000	0.242000	4.334621e+00	0.313000	0.247000	5.984779e-01	0.685892	0.420774	0.229155	0.108181	0.043280	0.015351	0.004197	0.688691	0.421038	0.224805	0.103835	0.041399	0.014665	0.685665	0.417033	0.221785	0.100376	0.038810	0.681617	0.411493	0.215301	0.096977	0.680509	0.401873	0.210392	0.675092	0.403741	0.680597	0.267000	1.062290e+00	0.083000	0.039000	0.108000	0.087000	0.032000	0.260000	4.378185e+00	0.331000	0.258000	6.044927e-01	0.686772	0.424269	0.230643	0.106967	0.044196	0.015920	0.004141	0.689859	0.420384	0.227904	0.103279	0.041583	0.014051	0.684645	0.414376	0.218957	0.100429	0.038912	0.680979	0.412211	0.214815	0.098258	0.680063	0.410151	0.213711	0.676733	0.408748	0.681093	0.003042
4560000	0.237000	1.083749e+00	0.065000	0.043000	0.094000	0.085000	0.036000	0.263000	4.334621e+00	0.326000	0.247000	5.984779e-01	0.686023	0.420892	0.229174	0.108159	0.043285	0.015361	0.004193	0.688686	0.420991	0.224757	0.103821	0.041358	0.014656	0.685684	0.417108	0.221791	0.100374	0.038802	0.681566	0.411455	0.215200	0.096969	0.680458	0.401849	0.210314	0.675029	0.403592	0.680495	0.267000	1.062290e+00	0.083000	0.039000	0.108000	0.087000	0.029000	0.268000	4.466630e+00	0.283000	0.258000	6.044927e-01	0.686741	0.424259	0.230605	0.106970	0.044167	0.015903	0.004136	0.689882	0.420418	0.227854	0.103271	0.041614	0.014037	0.684626	0.414418	0.219009	0.100381	0.038919	0.680981	0.412191	0.214754	0.098209	0.680043	0.410093	0.213671	0.676701	0.408737	0.681070	0.002986
4565000	0.237000	1.083749e+00	0.065000	0.043000	0.090000	0.064000	0.036000	0.250000	4.248790e+00	0.343000	0.247000	5.984779e-01	0.686025	0.420929	0.229191	0.108230	0.043313	0.015364	0.004200	0.688706	0.421045	0.224815	0.103848	0.041369	0.014694	0.685671	0.417177	0.221939	0.100392	0.038811	0.681619	0.411579	0.215205	0.096978	0.680585	0.401927	0.210361	0.675120	0.403600	0.680501	0.267000	1.062290e+00	0.058000	0.051000	0.108000	0.072000	0.029000	0.265000	4.511521e+00	0.283000	0.258000	6.044927e-01	0.686768	0.424283	0.230658	0.106938	0.044156	0.015911	0.004131	0.689819	0.420409	0.227869	0.103218	0.041631	0.014028	0.684679	0.414397	0.218968	0.100396	0.038885	0.680956	0.412118	0.214697	0.098159	0.680042	0.410017	0.213524	0.676689	0.408628	0.680974	0.003003
4570000	0.237000	1.083749e+00	0.064000	0.043000	0.090000	0.064000	0.029000	0.267000	4.334621e+00	0.343000	0.240000	5.925229e-01	0.686026	0.420929	0.229121	0.108242	0.043310	0.015379	0.004195	0.688656	0.421069	0.224837	0.103832	0.041384	0.014680	0.685741	0.417256	0.221957	0.100484	0.038793	0.681666	0.411671	0.215281	0.096905	0.680598	0.401946	0.210283	0.675100	0.403490	0.680330	0.267000	1.062290e+00	0.058000	0.051000	0.112000	0.072000	0.029000	0.229000	4.511521e+00	0.306000	0.264000	6.105679e-01	0.686752	0.424274	0.230670	0.106980	0.044178	0.015907	0.004133	0.689863	0.420451	0.227878	0.103208	0.041639	0.014031	0.684696	0.414426	0.218983	0.100408	0.038861	0.681016	0.412038	0.214688	0.098124	0.680039	0.409912	0.213422	0.676682	0.408482	0.680777	0.003033
4575000	0.237000	1.083749e+00	0.064000	0.052000	0.090000	0.064000	0.029000	0.264000	4.422187e+00	0.315000	0.240000	5.925229e-01	0.686050	0.420968	0.229040	0.108204	0.043286	0.015378	0.004190	0.688642	0.421017	0.224826	0.103784	0.041391	0.014687	0.685748	0.417204	0.221969	0.100479	0.038799	0.681646	0.411660	0.215294	0.096886	0.680545	0.402020	0.210292	0.675167	0.403561	0.680279	0.267000	1.062290e+00	0.070000	0.056000	0.112000	0.072000	0.037000	0.246000	4.422187e+00	0.320000	0.264000	6.105679e-01	0.686784	0.424329	0.230682	0.107021	0.044218	0.015938	0.004129	0.689810	0.420510	0.227922	0.103275	0.041621	0.014052	0.684716	0.414470	0.219036	0.100432	0.038872	0.681029	0.412066	0.214693	0.098150	0.680058	0.409915	0.213531	0.676695	0.408568	0.680893	0.003005
4580000	0.237000	1.083749e+00	0.057000	0.052000	0.102000	0.071000	0.029000	0.245000	4.422187e+00	0.302000	0.240000	5.925229e-01	0.686078	0.420983	0.229006	0.108155	0.043244	0.015381	0.004186	0.688599	0.420891	0.224727	0.103768	0.041366	0.014678	0.685554	0.417148	0.221893	0.100403	0.038783	0.681606	0.411537	0.215260	0.096895	0.680503	0.401980	0.210360	0.675201	0.403630	0.680310	0.267000	1.062290e+00	0.070000	0.056000	0.112000	0.072000	0.037000	0.260000	4.511521e+00	0.320000	0.264000	6.105679e-01	0.686846	0.424345	0.230652	0.107026	0.044232	0.015950	0.004131	0.689778	0.420561	0.227999	0.103270	0.041622	0.014036	0.684658	0.414467	0.219008	0.100454	0.038850	0.681130	0.412078	0.214712	0.098184	0.679978	0.409818	0.213599	0.676778	0.408632	0.680984	0.003005
4585000	0.237000	1.083749e+00	0.057000	0.040000	0.102000	0.071000	0.023000	0.260000	4.511521e+00	0.302000	0.254000	5.984779e-01	0.686001	0.420986	0.228912	0.108142	0.043276	0.015379	0.004181	0.688628	0.420981	0.224739	0.103763	0.041336	0.014660	0.685562	0.417149	0.221878	0.100394	0.038753	0.681552	0.411552	0.215274	0.096840	0.680465	0.401932	0.210310	0.675119	0.403552	0.680257	0.267000	1.062290e+00	0.058000	0.051000	0.112000	0.077000	0.037000	0.240000	4.422187e+00	0.324000	0.253000	6.167042e-01	0.686791	0.424372	0.230627	0.107006	0.044231	0.015945	0.004133	0.689796	0.420652	0.228010	0.103346	0.041642	0.014039	0.684625	0.414432	0.219015	0.100489	0.038871	0.681141	0.412077	0.214754	0.098215	0.679958	0.409816	0.213638	0.676854	0.408634	0.681021	0.002993
4590000	0.237000	1.083749e+00	0.059000	0.040000	0.102000	0.071000	0.023000	0.253000	4.511521e+00	0.336000	0.254000	5.984779e-01	0.686064	0.421084	0.229008	0.108235	0.043297	0.015392	0.004177	0.688590	0.421062	0.224856	0.103779	0.041368	0.014663	0.685547	0.417174	0.221943	0.100419	0.038767	0.681586	0.411522	0.215323	0.096875	0.680490	0.402005	0.210343	0.675095	0.403558	0.680208	0.267000	1.062290e+00	0.058000	0.051000	0.097000	0.077000	0.036000	0.249000	4.422187e+00	0.344000	0.253000	6.167042e-01	0.686739	0.424330	0.230624	0.107004	0.044209	0.015954	0.004128	0.689788	0.420662	0.228104	0.103402	0.041626	0.014034	0.684687	0.414549	0.219064	0.100524	0.038850	0.681170	0.412129	0.214764	0.098197	0.679925	0.409738	0.213575	0.676960	0.408579	0.680999	0.003000
4595000	0.237000	1.083749e+00	0.059000	0.062000	0.113000	0.071000	0.023000	0.260000	4.602659e+00	0.328000	0.254000	5.984779e-01	0.686077	0.421170	0.229066	0.108286	0.043326	0.015394	0.004172	0.688651	0.421122	0.224814	0.103764	0.041370	0.014659	0.685564	0.417115	0.221900	0.100370	0.038759	0.681617	0.411416	0.215298	0.096854	0.680523	0.402034	0.210333	0.675011	0.403505	0.680225	0.267000	1.062290e+00	0.050000	0.042000	0.097000	0.077000	0.036000	0.236000	4.334621e+00	0.306000	0.253000	6.167042e-01	0.686783	0.424295	0.230575	0.107029	0.044238	0.015948	0.004135	0.689705	0.420602	0.228022	0.103349	0.041608	0.014023	0.684708	0.414596	0.219100	0.100543	0.038830	0.681153	0.412199	0.214789	0.098166	0.679930	0.409720	0.213584	0.676884	0.408548	0.680990	0.003035
4600000	0.237000	1.083749e+00	0.075000	0.062000	0.113000	0.081000	0.023000	0.260000	4.695639e+00	0.328000	0.255000	6.044927e-01	0.686084	0.421153	0.228977	0.108294	0.043330	0.015377	0.004168	0.688646	0.421035	0.224785	0.103747	0.041359	0.014645	0.685487	0.416972	0.221795	0.100323	0.038739	0.681587	0.411334	0.215252	0.096806	0.680496	0.402029	0.210222	0.675037	0.403411	0.680140	0.247000	1.051720e+00	0.050000	0.042000	0.097000	0.077000	0.036000	0.238000	4.334621e+00	0.306000	0.217000	6.105679e-01	0.686834	0.424165	0.230576	0.107004	0.044217	0.015933	0.004131	0.689653	0.420553	0.227924	0.103321	0.041621	0.014014	0.684698	0.414612	0.219107	0.100526	0.038838	0.681088	0.412274	0.214808	0.098182	0.679952	0.409781	0.213602	0.676870	0.408559	0.680988	0.003010
4605000	0.237000	1.083749e+00	0.075000	0.035000	0.113000	0.081000	0.023000	0.226000	4.695639e+00	0.331000	0.255000	6.044927e-01	0.686090	0.421213	0.229026	0.108354	0.043319	0.015366	0.004164	0.688675	0.421073	0.224848	0.103765	0.041388	0.014647	0.685536	0.417061	0.221731	0.100324	0.038718	0.681612	0.411312	0.215287	0.096813	0.680410	0.402032	0.210236	0.675085	0.403482	0.680118	0.247000	1.051720e+00	0.062000	0.047000	0.076000	0.077000	0.018000	0.251000	4.422187e+00	0.345000	0.217000	6.105679e-01	0.686819	0.424144	0.230427	0.106951	0.044186	0.015916	0.004127	0.689668	0.420476	0.227805	0.103271	0.041584	0.014001	0.684696	0.414404	0.219018	0.100452	0.038811	0.680962	0.412130	0.214742	0.098124	0.679860	0.409696	0.213561	0.676852	0.408580	0.680934	0.003004
4610000	0.233000	1.072966e+00	0.068000	0.035000	0.113000	0.081000	0.023000	0.245000	4.602659e+00	0.309000	0.255000	6.044927e-01	0.686062	0.421224	0.229014	0.108367	0.043301	0.015360	0.004160	0.688727	0.421065	0.224859	0.103744	0.041402	0.014637	0.685522	0.417053	0.221656	0.100328	0.038715	0.681660	0.411334	0.215305	0.096798	0.680390	0.402019	0.210206	0.675122	0.403425	0.680069	0.247000	1.051720e+00	0.062000	0.047000	0.076000	0.077000	0.018000	0.260000	4.422187e+00	0.294000	0.217000	6.105679e-01	0.686921	0.424116	0.230378	0.106938	0.044181	0.015908	0.004122	0.689646	0.420521	0.227790	0.103282	0.041541	0.013984	0.684685	0.414369	0.219063	0.100443	0.038833	0.680939	0.412157	0.214724	0.098107	0.679899	0.409646	0.213502	0.676795	0.408564	0.681027	0.002998
4615000	0.233000	1.072966e+00	0.068000	0.055000	0.087000	0.080000	0.023000	0.249000	4.511521e+00	0.309000	0.258000	6.105679e-01	0.685972	0.421156	0.228948	0.108311	0.043258	0.015354	0.004156	0.688631	0.421062	0.224838	0.103716	0.041422	0.014621	0.685467	0.417015	0.221589	0.100349	0.038690	0.681735	0.411376	0.215332	0.096786	0.680445	0.402069	0.210214	0.675152	0.403293	0.679941	0.247000	1.051720e+00	0.068000	0.035000	0.076000	0.071000	0.018000	0.258000	4.511521e+00	0.294000	0.217000	6.105679e-01	0.686929	0.424140	0.230334	0.106981	0.044211	0.015907	0.004118	0.689686	0.420471	0.227747	0.103278	0.041578	0.014018	0.684635	0.414364	0.219064	0.100481	0.038811	0.680838	0.412093	0.214747	0.098079	0.679923	0.409639	0.213489	0.676863	0.408605	0.681050	0.002992
4620000	0.233000	1.072966e+00	0.081000	0.055000	0.087000	0.080000	0.030000	0.261000	4.602659e+00	0.318000	0.258000	6.105679e-01	0.685933	0.421098	0.228872	0.108271	0.043261	0.015356	0.004157	0.688631	0.421071	0.224767	0.103701	0.041417	0.014606	0.685466	0.416953	0.221570	0.100328	0.038685	0.681710	0.411404	0.215367	0.096828	0.680543	0.402101	0.210253	0.675200	0.403363	0.679944	0.247000	1.051720e+00	0.068000	0.035000	0.097000	0.071000	0.031000	0.258000	4.602659e+00	0.336000	0.245000	6.044927e-01	0.686885	0.424143	0.230364	0.106955	0.044190	0.015897	0.004120	0.689715	0.420508	0.227782	0.103256	0.041617	0.014044	0.684646	0.414399	0.219055	0.100430	0.038838	0.680837	0.412114	0.214747	0.098113	0.679841	0.409552	0.213562	0.676892	0.408661	0.681094	0.002990
4625000	0.233000	1.072966e+00	0.081000	0.049000	0.087000	0.080000	0.030000	0.239000	4.511521e+00	0.303000	0.258000	6.105679e-01	0.685956	0.421133	0.228881	0.108308	0.043251	0.015369	0.004177	0.688683	0.421083	0.224861	0.103707	0.041425	0.014610	0.685525	0.417015	0.221570	0.100340	0.038699	0.681771	0.411289	0.215353	0.096877	0.680497	0.402215	0.210217	0.675316	0.403397	0.679939	0.247000	1.051720e+00	0.077000	0.045000	0.097000	0.071000	0.031000	0.225000	4.602659e+00	0.324000	0.245000	6.044927e-01	0.686774	0.424058	0.230194	0.106896	0.044165	0.015889	0.004115	0.689701	0.420381	0.227746	0.103273	0.041585	0.014029	0.684598	0.414362	0.219018	0.100360	0.038809	0.680834	0.412044	0.214750	0.098063	0.679782	0.409482	0.213476	0.676809	0.408593	0.680962	0.002979
4630000	0.233000	1.072966e+00	0.070000	0.049000	0.108000	0.079000	0.030000	0.266000	4.511521e+00	0.332000	0.258000	6.105679e-01	0.685982	0.421150	0.228988	0.108254	0.043271	0.015365	0.004172	0.688705	0.421131	0.224757	0.103683	0.041399	0.014592	0.685493	0.416886	0.221499	0.100243	0.038675	0.681697	0.411086	0.215250	0.096835	0.680460	0.402212	0.210236	0.675321	0.403394	0.679919	0.247000	1.051720e+00	0.077000	0.045000	0.097000	0.071000	0.031000	0.252000	4.602659e+00	0.297000	0.245000	6.044927e-01	0.686653	0.423945	0.230152	0.106869	0.044137	0.015886	0.004111	0.689682	0.420381	0.227789	0.103277	0.041570	0.014026	0.684627	0.414439	0.218978	0.100387	0.038794	0.680875	0.411966	0.214756	0.098054	0.679727	0.409439	0.213428	0.676760	0.408631	0.680931	0.002959
4635000	0.233000	1.072966e+00	0.070000	0.043000	0.108000	0.079000	0.031000	0.237000	4.422187e+00	0.332000	0.222000	6.044927e-01	0.685924	0.421000	0.229002	0.108231	0.043265	0.015350	0.004180	0.688735	0.421162	0.224790	0.103700	0.041388	0.014599	0.685497	0.416912	0.221455	0.100200	0.038650	0.681745	0.411021	0.215217	0.096819	0.680478	0.402181	0.210197	0.675233	0.403361	0.679961	0.247000	1.051720e+00	0.077000	0.053000	0.097000	0.071000	0.031000	0.239000	4.511521e+00	0.297000	0.237000	5.984779e-01	0.686671	0.424078	0.230177	0.106861	0.044106	0.015868	0.004107	0.689600	0.420350	0.227657	0.103260	0.041550	0.014012	0.684623	0.414412	0.218906	0.100359	0.038779	0.680756	0.411861	0.214713	0.098075	0.679657	0.409388	0.213459	0.676792	0.408764	0.680915	0.002952
4640000	0.233000	1.072966e+00	0.058000	0.043000	0.108000	0.079000	0.031000	0.288000	4.422187e+00	0.309000	0.222000	6.044927e-01	0.685881	0.421023	0.229001	0.108234	0.043291	0.015362	0.004176	0.688740	0.421217	0.224863	0.103688	0.041375	0.014599	0.685493	0.416999	0.221552	0.100220	0.038615	0.681748	0.411103	0.215182	0.096847	0.680561	0.402151	0.210193	0.675243	0.403258	0.679901	0.247000	1.051720e+00	0.064000	0.053000	0.097000	0.071000	0.040000	0.239000	4.511521e+00	0.330000	0.237000	5.984779e-01	0.686650	0.423977	0.230181	0.106873	0.044159	0.015872	0.004109	0.689629	0.420312	0.227667	0.103294	0.041562	0.014028	0.684567	0.414403	0.219044	0.100364	0.038785	0.680743	0.411961	0.214714	0.098061	0.679748	0.409453	0.213480	0.676732	0.408772	0.680912	0.002967
4645000	0.233000	1.072966e+00	0.058000	0.040000	0.094000	0.079000	0.031000	0.260000	4.511521e+00	0.336000	0.222000	6.044927e-01	0.685792	0.421112	0.229114	0.108272	0.043294	0.015376	0.004178	0.688784	0.421238	0.224912	0.103712	0.041392	0.014600	0.685481	0.417065	0.221565	0.100264	0.038589	0.681789	0.411036	0.215214	0.096853	0.680510	0.402158	0.210236	0.675359	0.403313	0.679878	0.247000	1.041255e+00	0.064000	0.050000	0.097000	0.071000	0.040000	0.245000	4.422187e+00	0.328000	0.237000	5.984779e-01	0.686679	0.423931	0.230160	0.106903	0.044179	0.015868	0.004104	0.689571	0.420236	0.227597	0.103277	0.041555	0.014013	0.684616	0.414461	0.219078	0.100312	0.038758	0.680782	0.411903	0.214697	0.098004	0.679735	0.409309	0.213409	0.676628	0.408720	0.680886	0.002971
4650000	0.233000	1.072966e+00	0.058000	0.040000	0.094000	0.078000	0.031000	0.250000	4.511521e+00	0.336000	0.275000	6.105679e-01	0.685706	0.420986	0.229173	0.108349	0.043314	0.015363	0.004185	0.688761	0.421302	0.224973	0.103788	0.041439	0.014590	0.685570	0.417111	0.221570	0.100392	0.038584	0.681806	0.411029	0.215255	0.096810	0.680514	0.402204	0.210212	0.675414	0.403353	0.679785	0.247000	1.041255e+00	0.058000	0.050000	0.097000	0.085000	0.040000	0.256000	4.422187e+00	0.328000	0.237000	5.984779e-01	0.686710	0.423939	0.230150	0.106901	0.044203	0.015892	0.004111	0.689590	0.420206	0.227576	0.103280	0.041580	0.014027	0.684654	0.414624	0.219096	0.100342	0.038807	0.680878	0.411953	0.214811	0.098099	0.679715	0.409327	0.213396	0.676697	0.408758	0.680935	0.002982
4655000	0.233000	1.072966e+00	0.080000	0.045000	0.094000	0.078000	0.032000	0.266000	4.602659e+00	0.325000	0.275000	6.105679e-01	0.685540	0.420963	0.229162	0.108330	0.043319	0.015358	0.004180	0.688826	0.421281	0.225064	0.103833	0.041473	0.014573	0.685563	0.417087	0.221661	0.100385	0.038546	0.681785	0.410991	0.215188	0.096778	0.680526	0.402168	0.210203	0.675353	0.403217	0.679783	0.247000	1.041255e+00	0.066000	0.042000	0.111000	0.085000	0.037000	0.257000	4.511521e+00	0.314000	0.281000	6.044927e-01	0.686760	0.423923	0.230213	0.106902	0.044199	0.015873	0.004106	0.689599	0.420187	0.227600	0.103274	0.041558	0.014019	0.684575	0.414673	0.219090	0.100367	0.038787	0.680903	0.411970	0.214798	0.098117	0.679734	0.409406	0.213463	0.676671	0.408805	0.681033	0.002990
4660000	0.272000	1.083749e+00	0.080000	0.045000	0.094000	0.078000	0.032000	0.254000	4.602659e+00	0.309000	0.275000	6.105679e-01	0.685555	0.420896	0.229078	0.108284	0.043325	0.015350	0.004176	0.688796	0.421258	0.225042	0.103802	0.041473	0.014563	0.685596	0.416983	0.221672	0.100313	0.038536	0.681760	0.410919	0.215161	0.096731	0.680521	0.402205	0.210265	0.675391	0.403346	0.679843	0.247000	1.041255e+00	0.066000	0.042000	0.111000	0.085000	0.037000	0.253000	4.602659e+00	0.296000	0.281000	6.044927e-01	0.686650	0.423900	0.230200	0.106877	0.044205	0.015864	0.004102	0.689561	0.420174	0.227528	0.103251	0.041533	0.014017	0.684566	0.414584	0.219036	0.100347	0.038768	0.680900	0.411978	0.214774	0.098124	0.679800	0.409405	0.213448	0.676809	0.408815	0.681078	0.003027
4665000	0.272000	1.083749e+00	0.068000	0.046000	0.091000	0.082000	0.032000	0.230000	4.602659e+00	0.309000	0.265000	6.167042e-01	0.685561	0.421016	0.229139	0.108302	0.043322	0.015339	0.004184	0.688828	0.421317	0.225050	0.103799	0.041436	0.014559	0.685690	0.417000	0.221634	0.100311	0.038508	0.681738	0.410874	0.215130	0.096676	0.680426	0.402186	0.210253	0.675449	0.403405	0.679917	0.247000	1.041255e+00	0.066000	0.049000	0.111000	0.085000	0.037000	0.261000	4.695639e+00	0.295000	0.281000	6.044927e-01	0.686674	0.423946	0.230244	0.106923	0.044219	0.015853	0.004103	0.689599	0.420131	0.227536	0.103215	0.041506	0.014019	0.684531	0.414575	0.219038	0.100384	0.038792	0.680929	0.412044	0.214805	0.098121	0.679838	0.409465	0.213510	0.676841	0.408896	0.681101	0.002979
4670000	0.272000	1.083749e+00	0.068000	0.046000	0.091000	0.082000	0.039000	0.244000	4.511521e+00	0.310000	0.265000	6.167042e-01	0.685602	0.421034	0.229122	0.108319	0.043322	0.015338	0.004179	0.688882	0.421277	0.225003	0.103825	0.041416	0.014575	0.685646	0.416997	0.221654	0.100270	0.038485	0.681704	0.410872	0.215050	0.096637	0.680465	0.402158	0.210218	0.675366	0.403276	0.679842	0.247000	1.041255e+00	0.065000	0.049000	0.111000	0.085000	0.046000	0.227000	4.602659e+00	0.295000	0.253000	6.105679e-01	0.686676	0.423903	0.230256	0.106918	0.044203	0.015848	0.004100	0.689639	0.420132	0.227547	0.103186	0.041483	0.014022	0.684509	0.414546	0.219040	0.100332	0.038795	0.680931	0.412032	0.214814	0.098113	0.679781	0.409420	0.213494	0.676863	0.408927	0.681160	0.002930
4675000	0.272000	1.083749e+00	0.064000	0.052000	0.091000	0.082000	0.039000	0.253000	4.511521e+00	0.309000	0.265000	6.167042e-01	0.685471	0.420958	0.229068	0.108306	0.043306	0.015327	0.004174	0.688847	0.421296	0.225034	0.103840	0.041402	0.014561	0.685627	0.417070	0.221612	0.100262	0.038474	0.681672	0.410878	0.215089	0.096642	0.680368	0.402139	0.210286	0.675503	0.403293	0.679855	0.247000	1.041255e+00	0.065000	0.059000	0.090000	0.085000	0.046000	0.245000	4.511521e+00	0.311000	0.253000	6.105679e-01	0.686698	0.423970	0.230284	0.107035	0.044183	0.015846	0.004096	0.689690	0.420222	0.227627	0.103199	0.041475	0.014009	0.684563	0.414536	0.219107	0.100345	0.038777	0.680978	0.412072	0.214865	0.098112	0.679828	0.409478	0.213438	0.676816	0.408883	0.681133	0.002919
4680000	0.272000	1.083749e+00	0.073000	0.052000	0.086000	0.082000	0.039000	0.266000	4.511521e+00	0.319000	0.265000	6.167042e-01	0.685439	0.421017	0.229063	0.108316	0.043357	0.015322	0.004169	0.688822	0.421329	0.225089	0.103795	0.041382	0.014569	0.685676	0.417087	0.221575	0.100221	0.038488	0.681649	0.410907	0.215011	0.096642	0.680323	0.402066	0.210230	0.675468	0.403242	0.679951	0.247000	1.041255e+00	0.061000	0.059000	0.090000	0.085000	0.046000	0.232000	4.511521e+00	0.314000	0.253000	6.105679e-01	0.686730	0.424000	0.230352	0.107026	0.044165	0.015841	0.004097	0.689667	0.420232	0.227647	0.103160	0.041444	0.014012	0.684583	0.414596	0.219114	0.100380	0.038809	0.680939	0.412033	0.214847	0.098107	0.679795	0.409471	0.213486	0.676821	0.408873	0.681110	0.002914
4685000	0.272000	1.083749e+00	0.073000	0.049000	0.086000	0.080000	0.023000	0.235000	4.422187e+00	0.319000	0.242000	6.105679e-01	0.685453	0.421083	0.229049	0.108303	0.043343	0.015335	0.004170	0.688800	0.421297	0.225048	0.103776	0.041357	0.014566	0.685634	0.416990	0.221464	0.100173	0.038474	0.681600	0.410885	0.215047	0.096654	0.680344	0.402066	0.210335	0.675595	0.403349	0.680059	0.247000	1.041255e+00	0.061000	0.052000	0.090000	0.071000	0.046000	0.244000	4.511521e+00	0.314000	0.253000	6.167042e-01	0.686764	0.423847	0.230251	0.106985	0.044145	0.015831	0.004105	0.689583	0.420176	0.227540	0.103176	0.041438	0.013998	0.684651	0.414507	0.219090	0.100375	0.038809	0.680909	0.411989	0.214883	0.098099	0.679755	0.409534	0.213456	0.676843	0.408931	0.681138	0.002938
4690000	0.272000	1.083749e+00	0.070000	0.049000	0.086000	0.080000	0.023000	0.245000	4.422187e+00	0.321000	0.242000	6.105679e-01	0.685446	0.421116	0.229054	0.108311	0.043318	0.015318	0.004178	0.688803	0.421323	0.225142	0.103836	0.041348	0.014594	0.685659	0.417088	0.221535	0.100210	0.038517	0.681630	0.411018	0.215062	0.096701	0.680385	0.402065	0.210377	0.675598	0.403365	0.680159	0.247000	1.041255e+00	0.055000	0.052000	0.103000	0.071000	0.032000	0.252000	4.602659e+00	0.318000	0.253000	6.167042e-01	0.686731	0.423833	0.230143	0.106955	0.044114	0.015833	0.004100	0.689564	0.420188	0.227577	0.103202	0.041431	0.014017	0.684694	0.414485	0.219114	0.100401	0.038805	0.680934	0.412048	0.214900	0.098038	0.679812	0.409524	0.213400	0.676864	0.408848	0.681143	0.002939
4695000	0.272000	1.083749e+00	0.070000	0.057000	0.097000	0.080000	0.023000	0.271000	4.422187e+00	0.296000	0.242000	6.105679e-01	0.685504	0.421222	0.229238	0.108361	0.043346	0.015326	0.004180	0.688883	0.421317	0.225113	0.103839	0.041378	0.014600	0.685632	0.417107	0.221515	0.100185	0.038574	0.681694	0.410994	0.215039	0.096779	0.680426	0.402012	0.210391	0.675638	0.403448	0.680252	0.292000	1.051720e+00	0.055000	0.040000	0.103000	0.071000	0.032000	0.250000	4.511521e+00	0.319000	0.253000	6.167042e-01	0.686560	0.423815	0.230062	0.106924	0.044113	0.015830	0.004096	0.689547	0.420178	0.227566	0.103193	0.041392	0.014000	0.684654	0.414421	0.219099	0.100367	0.038794	0.680933	0.411979	0.214850	0.098018	0.679676	0.409465	0.213414	0.676843	0.408939	0.681293	0.002946
4700000	0.272000	1.083749e+00	0.059000	0.057000	0.097000	0.090000	0.023000	0.223000	4.334621e+00	0.296000	0.267000	6.167042e-01	0.685486	0.421226	0.229231	0.108320	0.043360	0.015323	0.004181	0.688821	0.421242	0.225054	0.103832	0.041398	0.014596	0.685686	0.417082	0.221513	0.100203	0.038571	0.681714	0.410976	0.215106	0.096829	0.680462	0.402121	0.210396	0.675663	0.403482	0.680327	0.292000	1.051720e+00	0.068000	0.040000	0.103000	0.088000	0.032000	0.250000	4.422187e+00	0.307000	0.253000	6.167042e-01	0.686577	0.423769	0.230007	0.106923	0.044106	0.015821	0.004103	0.689540	0.420105	0.227552	0.103169	0.041371	0.014016	0.684641	0.414549	0.219056	0.100301	0.038775	0.680926	0.411971	0.214831	0.097999	0.679599	0.409335	0.213348	0.676779	0.408913	0.681338	0.002913
4705000	0.249000	1.072966e+00	0.059000	0.059000	0.097000	0.090000	0.029000	0.245000	4.334621e+00	0.323000	0.267000	6.167042e-01	0.685448	0.421183	0.229226	0.108275	0.043359	0.015313	0.004182	0.688818	0.421264	0.225071	0.103793	0.041416	0.014593	0.685675	0.417123	0.221533	0.100196	0.038612	0.681685	0.410957	0.215166	0.096885	0.680512	0.402278	0.210544	0.675765	0.403662	0.680439	0.292000	1.051720e+00	0.068000	0.051000	0.104000	0.088000	0.027000	0.243000	4.422187e+00	0.307000	0.232000	6.105679e-01	0.686600	0.423743	0.229982	0.106917	0.044121	0.015816	0.004099	0.689522	0.420131	0.227559	0.103182	0.041360	0.014013	0.684709	0.414593	0.219037	0.100320	0.038744	0.680950	0.411930	0.214868	0.097967	0.679587	0.409305	0.213357	0.676783	0.408973	0.681389	0.002929
4710000	0.249000	1.072966e+00	0.083000	0.059000	0.091000	0.090000	0.029000	0.273000	4.422187e+00	0.328000	0.267000	6.167042e-01	0.685472	0.421087	0.229258	0.108232	0.043360	0.015316	0.004201	0.688859	0.421250	0.225111	0.103853	0.041433	0.014618	0.685719	0.417079	0.221552	0.100176	0.038622	0.681703	0.410951	0.215171	0.096935	0.680414	0.402296	0.210564	0.675756	0.403627	0.680535	0.292000	1.051720e+00	0.076000	0.051000	0.104000	0.088000	0.027000	0.279000	4.422187e+00	0.328000	0.232000	6.105679e-01	0.686724	0.423857	0.230060	0.106933	0.044140	0.015811	0.004101	0.689563	0.420201	0.227559	0.103224	0.041364	0.014009	0.684673	0.414582	0.219080	0.100273	0.038737	0.680949	0.411846	0.214813	0.097991	0.679603	0.409327	0.213417	0.676732	0.408971	0.681490	0.002919
4715000	0.249000	1.072966e+00	0.083000	0.044000	0.091000	0.089000	0.029000	0.261000	4.422187e+00	0.328000	0.267000	6.167042e-01	0.685411	0.421069	0.229258	0.108183	0.043354	0.015311	0.004196	0.688888	0.421234	0.225097	0.103843	0.041430	0.014608	0.685736	0.417012	0.221523	0.100142	0.038585	0.681648	0.410866	0.215145	0.096887	0.680338	0.402232	0.210531	0.675825	0.403639	0.680492	0.292000	1.051720e+00	0.076000	0.047000	0.104000	0.095000	0.027000	0.226000	4.334621e+00	0.327000	0.232000	6.105679e-01	0.686634	0.423743	0.229972	0.106891	0.044103	0.015812	0.004097	0.689605	0.420210	0.227597	0.103217	0.041385	0.014024	0.684689	0.414612	0.219101	0.100317	0.038751	0.680964	0.411869	0.214862	0.098078	0.679588	0.409325	0.213485	0.676830	0.409086	0.681651	0.002922
4720000	0.249000	1.072966e+00	0.057000	0.044000	0.091000	0.089000	0.037000	0.232000	4.422187e+00	0.341000	0.261000	6.229022e-01	0.685464	0.421032	0.229321	0.108119	0.043386	0.015296	0.004192	0.688848	0.421235	0.225103	0.103806	0.041418	0.014593	0.685779	0.416999	0.221537	0.100203	0.038570	0.681612	0.410880	0.215178	0.096870	0.680345	0.402121	0.210546	0.675909	0.403649	0.680493	0.292000	1.051720e+00	0.069000	0.047000	0.097000	0.095000	0.019000	0.270000	4.422187e+00	0.327000	0.245000	6.044927e-01	0.686644	0.423869	0.230037	0.106931	0.044113	0.015843	0.004099	0.689555	0.420235	0.227652	0.103317	0.041462	0.014039	0.684732	0.414647	0.219129	0.100415	0.038796	0.681025	0.411962	0.215021	0.098066	0.679686	0.409410	0.213445	0.676919	0.409150	0.681647	0.002937
4725000	0.249000	1.072966e+00	0.057000	0.044000	0.091000	0.089000	0.037000	0.285000	4.422187e+00	0.320000	0.261000	6.229022e-01	0.685526	0.421103	0.229348	0.108190	0.043403	0.015286	0.004188	0.688791	0.421144	0.225103	0.103808	0.041393	0.014589	0.685800	0.417054	0.221565	0.100139	0.038557	0.681686	0.410935	0.215114	0.096831	0.680391	0.402060	0.210488	0.675805	0.403583	0.680512	0.292000	1.051720e+00	0.069000	0.043000	0.097000	0.095000	0.019000	0.257000	4.422187e+00	0.299000	0.245000	6.044927e-01	0.686623	0.423861	0.230082	0.106888	0.044122	0.015850	0.004095	0.689607	0.420337	0.227688	0.103377	0.041472	0.014036	0.684726	0.414734	0.219167	0.100449	0.038795	0.681004	0.411979	0.215025	0.098098	0.679683	0.409438	0.213450	0.676939	0.409207	0.681625	0.002927
4730000	0.249000	1.072966e+00	0.079000	0.044000	0.107000	0.089000	0.037000	0.248000	4.334621e+00	0.320000	0.261000	6.229022e-01	0.685523	0.421087	0.229335	0.108179	0.043401	0.015282	0.004189	0.688769	0.421194	0.225033	0.103785	0.041383	0.014580	0.685862	0.417102	0.221574	0.100160	0.038563	0.681675	0.410935	0.215114	0.096814	0.680430	0.402105	0.210445	0.675850	0.403560	0.680465	0.292000	1.051720e+00	0.058000	0.043000	0.097000	0.095000	0.019000	0.255000	4.511521e+00	0.320000	0.245000	6.044927e-01	0.686553	0.423840	0.230024	0.106858	0.044134	0.015839	0.004090	0.689721	0.420284	0.227742	0.103402	0.041473	0.014056	0.684736	0.414738	0.219166	0.100427	0.038797	0.681071	0.412034	0.215011	0.098115	0.679729	0.409396	0.213442	0.676924	0.409166	0.681630	0.002913
4735000	0.249000	1.072966e+00	0.079000	0.047000	0.107000	0.069000	0.033000	0.248000	4.248790e+00	0.308000	0.271000	6.291625e-01	0.685468	0.421074	0.229389	0.108230	0.043409	0.015290	0.004191	0.688750	0.421203	0.225076	0.103837	0.041395	0.014576	0.685938	0.417201	0.221617	0.100145	0.038597	0.681652	0.410984	0.215166	0.096859	0.680402	0.402074	0.210466	0.675846	0.403545	0.680614	0.292000	1.051720e+00	0.058000	0.043000	0.097000	0.077000	0.019000	0.250000	4.422187e+00	0.329000	0.248000	5.984779e-01	0.686549	0.423751	0.229987	0.106849	0.044138	0.015855	0.004092	0.689657	0.420245	0.227693	0.103388	0.041459	0.014047	0.684772	0.414758	0.219072	0.100379	0.038776	0.681106	0.411993	0.214974	0.098078	0.679609	0.409287	0.213367	0.676869	0.409197	0.681553	0.002860
4740000	0.249000	1.072966e+00	0.066000	0.047000	0.107000	0.069000	0.033000	0.259000	4.334621e+00	0.319000	0.271000	6.291625e-01	0.685492	0.421123	0.229398	0.108209	0.043406	0.015295	0.004193	0.688762	0.421203	0.225082	0.103791	0.041394	0.014590	0.685888	0.417172	0.221547	0.100117	0.038614	0.681633	0.411015	0.215204	0.096861	0.680399	0.401982	0.210529	0.675895	0.403591	0.680634	0.292000	1.051720e+00	0.067000	0.043000	0.065000	0.077000	0.019000	0.212000	4.422187e+00	0.329000	0.248000	5.984779e-01	0.686538	0.423657	0.229967	0.106865	0.044167	0.015838	0.004093	0.689569	0.420251	0.227738	0.103394	0.041454	0.014044	0.684800	0.414799	0.219130	0.100433	0.038770	0.681150	0.412031	0.215043	0.098096	0.679585	0.409270	0.213353	0.676889	0.409194	0.681639	0.002869
4745000	0.249000	1.072966e+00	0.066000	0.049000	0.107000	0.069000	0.033000	0.265000	4.334621e+00	0.320000	0.271000	6.291625e-01	0.685507	0.421158	0.229343	0.108221	0.043415	0.015298	0.004201	0.688745	0.421197	0.225047	0.103820	0.041403	0.014629	0.685817	0.417223	0.221525	0.100089	0.038630	0.681625	0.411077	0.215185	0.096894	0.680430	0.402014	0.210712	0.675948	0.403769	0.680717	0.251000	1.062290e+00	0.067000	0.037000	0.065000	0.077000	0.019000	0.262000	4.422187e+00	0.334000	0.248000	5.984779e-01	0.686558	0.423573	0.229969	0.106833	0.044127	0.015834	0.004089	0.689521	0.420247	0.227689	0.103394	0.041477	0.014037	0.684746	0.414764	0.219111	0.100385	0.038786	0.681132	0.412078	0.215065	0.098080	0.679649	0.409335	0.213365	0.676916	0.409159	0.681641	0.002890
4750000	0.249000	1.072966e+00	0.075000	0.049000	0.107000	0.068000	0.033000	0.254000	4.422187e+00	0.320000	0.221000	6.229022e-01	0.685433	0.421113	0.229334	0.108218	0.043392	0.015282	0.004196	0.688772	0.421272	0.225016	0.103874	0.041418	0.014632	0.685827	0.417191	0.221523	0.100118	0.038621	0.681601	0.411129	0.215243	0.096865	0.680462	0.402151	0.210678	0.676009	0.403772	0.680680	0.251000	1.062290e+00	0.064000	0.037000	0.065000	0.083000	0.019000	0.248000	4.422187e+00	0.314000	0.248000	5.984779e-01	0.686562	0.423556	0.230111	0.106827	0.044144	0.015858	0.004097	0.689543	0.420372	0.227703	0.103479	0.041525	0.014069	0.684882	0.414802	0.219118	0.100419	0.038859	0.681084	0.412049	0.215076	0.098144	0.679722	0.409357	0.213453	0.676950	0.409160	0.681657	0.002880
4755000	0.249000	1.062290e+00	0.075000	0.051000	0.107000	0.068000	0.030000	0.261000	4.511521e+00	0.294000	0.221000	6.229022e-01	0.685456	0.421153	0.229355	0.108224	0.043404	0.015302	0.004204	0.688844	0.421316	0.225017	0.103853	0.041431	0.014640	0.685768	0.417267	0.221599	0.100123	0.038610	0.681557	0.411152	0.215267	0.096880	0.680395	0.402182	0.210721	0.675997	0.403800	0.680734	0.251000	1.062290e+00	0.064000	0.043000	0.096000	0.083000	0.026000	0.267000	4.511521e+00	0.314000	0.281000	6.044927e-01	0.686578	0.423486	0.230090	0.106865	0.044162	0.015849	0.004099	0.689417	0.420385	0.227687	0.103518	0.041515	0.014063	0.684906	0.414852	0.219139	0.100426	0.038858	0.681113	0.412183	0.215074	0.098168	0.679770	0.409404	0.213549	0.676988	0.409144	0.681709	0.002854
4760000	0.249000	1.062290e+00	0.072000	0.051000	0.089000	0.068000	0.030000	0.229000	4.511521e+00	0.345000	0.221000	6.229022e-01	0.685463	0.421180	0.229304	0.108200	0.043444	0.015285	0.004199	0.688859	0.421326	0.225033	0.103873	0.041418	0.014636	0.685845	0.417207	0.221634	0.100111	0.038619	0.681588	0.411121	0.215215	0.096864	0.680429	0.402145	0.210725	0.676041	0.403891	0.680748	0.251000	1.062290e+00	0.069000	0.043000	0.096000	0.083000	0.026000	0.244000	4.422187e+00	0.296000	0.281000	6.044927e-01	0.686540	0.423458	0.230072	0.106847	0.044126	0.015853	0.004095	0.689439	0.420496	0.227623	0.103542	0.041525	0.014067	0.684919	0.414853	0.219128	0.100414	0.038834	0.681096	0.412146	0.215072	0.098190	0.679799	0.409376	0.213576	0.677045	0.409115	0.681742	0.002856
4765000	0.249000	1.062290e+00	0.072000	0.044000	0.089000	0.075000	0.030000	0.224000	4.511521e+00	0.345000	0.221000	6.229022e-01	0.685501	0.421254	0.229413	0.108282	0.043460	0.015287	0.004200	0.688858	0.421373	0.225170	0.103900	0.041420	0.014650	0.685889	0.417267	0.221672	0.100168	0.038681	0.681610	0.411132	0.215254	0.096910	0.680429	0.402114	0.210786	0.676064	0.403885	0.680786	0.251000	1.062290e+00	0.069000	0.049000	0.096000	0.071000	0.026000	0.252000	4.422187e+00	0.298000	0.281000	6.044927e-01	0.686472	0.423395	0.230060	0.106853	0.044116	0.015871	0.004091	0.689448	0.420548	0.227680	0.103554	0.041548	0.014075	0.684996	0.414860	0.219128	0.100413	0.038893	0.681044	0.412180	0.215056	0.098157	0.679789	0.409363	0.213673	0.677017	0.409226	0.681753	0.002894
4770000	0.249000	1.062290e+00	0.083000	0.044000	0.089000	0.075000	0.024000	0.251000	4.511521e+00	0.316000	0.274000	6.291625e-01	0.685538	0.421224	0.229418	0.108303	0.043463	0.015277	0.004196	0.688855	0.421319	0.225264	0.103908	0.041378	0.014653	0.685888	0.417241	0.221671	0.100075	0.038657	0.681557	0.411042	0.215194	0.096848	0.680332	0.402074	0.210759	0.676053	0.403817	0.680730	0.251000	1.062290e+00	0.077000	0.049000	0.096000	0.071000	0.026000	0.251000	4.511521e+00	0.313000	0.257000	6.105679e-01	0.686380	0.423268	0.230036	0.106822	0.044111	0.015860	0.004093	0.689385	0.420545	0.227643	0.103599	0.041556	0.014084	0.685009	0.414925	0.219132	0.100389	0.038922	0.681081	0.412203	0.215020	0.098121	0.679812	0.409312	0.213738	0.677013	0.409292	0.681816	0.002904
4775000	0.249000	1.062290e+00	0.083000	0.044000	0.089000	0.075000	0.024000	0.259000	4.602659e+00	0.333000	0.274000	6.291625e-01	0.685507	0.421195	0.229348	0.108293	0.043484	0.015258	0.004191	0.688860	0.421286	0.225181	0.103873	0.041417	0.014668	0.685820	0.417223	0.221664	0.100128	0.038684	0.681539	0.410990	0.215230	0.096864	0.680334	0.402152	0.210838	0.676144	0.403953	0.680810	0.251000	1.062290e+00	0.077000	0.050000	0.096000	0.071000	0.026000	0.207000	4.422187e+00	0.313000	0.257000	6.105679e-01	0.686427	0.423325	0.229968	0.106849	0.044102	0.015855	0.004089	0.689404	0.420500	0.227675	0.103610	0.041567	0.014080	0.684970	0.414943	0.219111	0.100387	0.038911	0.681085	0.412165	0.215004	0.098073	0.679755	0.409318	0.213699	0.677013	0.409313	0.681792	0.002900
4780000	0.249000	1.062290e+00	0.060000	0.044000	0.119000	0.075000	0.024000	0.258000	4.602659e+00	0.329000	0.274000	6.291625e-01	0.685520	0.421273	0.229444	0.108329	0.043517	0.015272	0.004187	0.688849	0.421333	0.225216	0.103879	0.041422	0.014658	0.685860	0.417214	0.221643	0.100101	0.038694	0.681491	0.411060	0.215208	0.096864	0.680286	0.402218	0.210804	0.676111	0.403944	0.680781	0.251000	1.062290e+00	0.075000	0.050000	0.096000	0.087000	0.026000	0.280000	4.511521e+00	0.312000	0.257000	6.105679e-01	0.686387	0.423272	0.229915	0.106876	0.044099	0.015855	0.004090	0.689355	0.420448	0.227604	0.103634	0.041572	0.014069	0.685071	0.415026	0.219130	0.100389	0.038902	0.681159	0.412176	0.214950	0.098029	0.679711	0.409247	0.213665	0.677032	0.409215	0.681726	0.002946
4785000	0.249000	1.062290e+00	0.060000	0.047000	0.119000	0.096000	0.026000	0.241000	4.602659e+00	0.329000	0.274000	6.354857e-01	0.685468	0.421129	0.229353	0.108276	0.043520	0.015269	0.004183	0.688814	0.421227	0.225212	0.103878	0.041452	0.014648	0.685895	0.417185	0.221625	0.100121	0.038697	0.681517	0.411036	0.215212	0.096829	0.680284	0.402219	0.210843	0.676151	0.403949	0.680820	0.251000	1.062290e+00	0.075000	0.059000	0.104000	0.087000	0.026000	0.246000	4.422187e+00	0.316000	0.254000	6.167042e-01	0.686356	0.423319	0.229932	0.106874	0.044096	0.015846	0.004086	0.689390	0.420543	0.227636	0.103609	0.041628	0.014090	0.685101	0.415041	0.219105	0.100389	0.038891	0.681197	0.412148	0.214875	0.098002	0.679680	0.409213	0.213626	0.677093	0.409291	0.681787	0.002941
4790000	0.249000	1.062290e+00	0.070000	0.047000	0.119000	0.096000	0.026000	0.252000	4.695639e+00	0.300000	0.274000	6.354857e-01	0.685562	0.421186	0.229402	0.108269	0.043513	0.015276	0.004179	0.688829	0.421315	0.225185	0.103935	0.041509	0.014650	0.685875	0.417213	0.221622	0.100146	0.038697	0.681494	0.411027	0.215233	0.096812	0.680352	0.402245	0.210834	0.676110	0.403928	0.680730	0.251000	1.062290e+00	0.077000	0.059000	0.104000	0.087000	0.034000	0.268000	4.511521e+00	0.316000	0.254000	6.167042e-01	0.686412	0.423395	0.229970	0.106850	0.044114	0.015840	0.004087	0.689423	0.420624	0.227616	0.103601	0.041608	0.014093	0.685112	0.414964	0.219051	0.100388	0.038891	0.681139	0.412088	0.214792	0.097965	0.679730	0.409155	0.213589	0.677030	0.409234	0.681775	0.002941
4795000	0.249000	1.062290e+00	0.070000	0.052000	0.107000	0.096000	0.026000	0.235000	4.602659e+00	0.316000	0.274000	6.354857e-01	0.685577	0.421199	0.229393	0.108251	0.043539	0.015276	0.004180	0.688783	0.421327	0.225239	0.103922	0.041515	0.014658	0.685930	0.417182	0.221650	0.100134	0.038735	0.681494	0.410983	0.215192	0.096866	0.680300	0.402167	0.210829	0.676088	0.403914	0.680776	0.248000	1.051720e+00	0.077000	0.065000	0.104000	0.087000	0.034000	0.233000	4.511521e+00	0.312000	0.254000	6.167042e-01	0.686427	0.423379	0.230029	0.106841	0.044121	0.015830	0.004100	0.689445	0.420591	0.227621	0.103583	0.041604	0.014098	0.685092	0.414906	0.219003	0.100422	0.038865	0.681037	0.412035	0.214771	0.097926	0.679715	0.409160	0.213645	0.677126	0.409232	0.681729	0.002949
4800000	0.249000	1.062290e+00	0.090000	0.052000	0.107000	0.090000	0.036000	0.240000	4.511521e+00	0.316000	0.233000	6.291625e-01	0.685540	0.421246	0.229446	0.108259	0.043537	0.015271	0.004176	0.688717	0.421307	0.225308	0.103911	0.041493	0.014660	0.685896	0.417172	0.221696	0.100141	0.038732	0.681492	0.410942	0.215156	0.096861	0.680340	0.402146	0.210732	0.676035	0.403800	0.680736	0.248000	1.051720e+00	0.070000	0.065000	0.104000	0.075000	0.034000	0.268000	4.511521e+00	0.315000	0.254000	6.167042e-01	0.686475	0.423319	0.230023	0.106852	0.044144	0.015815	0.004102	0.689498	0.420698	0.227681	0.103641	0.041611	0.014089	0.685168	0.414942	0.219098	0.100430	0.038859	0.681025	0.412027	0.214749	0.097851	0.679682	0.409085	0.213662	0.677024	0.409103	0.681629	0.002964
4805000	0.249000	1.062290e+00	0.090000	0.056000	0.107000	0.090000	0.036000	0.253000	4.602659e+00	0.297000	0.233000	6.291625e-01	0.685634	0.421331	0.229475	0.108269	0.043553	0.015277	0.004172	0.688764	0.421311	0.225401	0.103961	0.041490	0.014675	0.685892	0.417200	0.221736	0.100236	0.038745	0.681497	0.411085	0.215249	0.096829	0.680418	0.402205	0.210738	0.676091	0.403791	0.680743	0.248000	1.051720e+00	0.070000	0.064000	0.077000	0.075000	0.032000	0.231000	4.422187e+00	0.315000	0.251000	6.229022e-01	0.686537	0.423320	0.230058	0.106853	0.044111	0.015805	0.004098	0.689504	0.420688	0.227711	0.103637	0.041587	0.014097	0.685204	0.414951	0.219040	0.100354	0.038828	0.680973	0.411942	0.214749	0.097828	0.679588	0.408944	0.213571	0.677045	0.409065	0.681621	0.002980
4810000	0.254000	1.072966e+00	0.065000	0.056000	0.108000	0.090000	0.036000	0.267000	4.602659e+00	0.327000	0.233000	6.291625e-01	0.685654	0.421323	0.229525	0.108229	0.043572	0.015259	0.004168	0.688767	0.421292	0.225331	0.103941	0.041477	0.014659	0.685847	0.417133	0.221663	0.100183	0.038710	0.681485	0.411140	0.215231	0.096779	0.680376	0.402112	0.210686	0.676065	0.403728	0.680771	0.248000	1.051720e+00	0.052000	0.064000	0.077000	0.075000	0.032000	0.256000	4.422187e+00	0.325000	0.251000	6.229022e-01	0.686565	0.423449	0.230101	0.106900	0.044126	0.015824	0.004100	0.689506	0.420769	0.227682	0.103608	0.041628	0.014118	0.685321	0.414872	0.219056	0.100301	0.038852	0.680967	0.411932	0.214813	0.097807	0.679632	0.408963	0.213588	0.677042	0.409169	0.681671	0.002970
4815000	0.254000	1.072966e+00	0.065000	0.053000	0.108000	0.090000	0.036000	0.236000	4.602659e+00	0.327000	0.233000	6.291625e-01	0.685689	0.421323	0.229533	0.108259	0.043554	0.015243	0.004169	0.688840	0.421267	0.225321	0.103941	0.041486	0.014660	0.685832	0.417132	0.221682	0.100159	0.038736	0.681490	0.411140	0.215263	0.096742	0.680317	0.402109	0.210674	0.676015	0.403715	0.680809	0.248000	1.051720e+00	0.052000	0.051000	0.077000	0.077000	0.032000	0.270000	4.511521e+00	0.311000	0.251000	6.229022e-01	0.686565	0.423521	0.230176	0.106926	0.044151	0.015807	0.004096	0.689508	0.420788	0.227699	0.103674	0.041612	0.014133	0.685294	0.414920	0.219052	0.100259	0.038873	0.681016	0.411999	0.214876	0.097865	0.679607	0.408910	0.213657	0.677044	0.409203	0.681694	0.002971
4820000	0.254000	1.072966e+00	0.083000	0.053000	0.108000	0.093000	0.034000	0.265000	4.695639e+00	0.337000	0.246000	6.229022e-01	0.685617	0.421258	0.229422	0.108219	0.043516	0.015234	0.004165	0.688805	0.421169	0.225286	0.103932	0.041513	0.014643	0.685801	0.417117	0.221700	0.100179	0.038698	0.681505	0.411179	0.215277	0.096756	0.680310	0.402013	0.210625	0.676003	0.403552	0.680745	0.248000	1.051720e+00	0.057000	0.051000	0.086000	0.077000	0.027000	0.258000	4.511521e+00	0.311000	0.255000	6.291625e-01	0.686459	0.423304	0.230048	0.106864	0.044098	0.015806	0.004092	0.689420	0.420760	0.227681	0.103618	0.041592	0.014119	0.685296	0.414920	0.219025	0.100244	0.038848	0.681052	0.411982	0.214825	0.097853	0.679526	0.408890	0.213652	0.677049	0.409245	0.681696	0.003004
4825000	0.254000	1.072966e+00	0.083000	0.043000	0.108000	0.093000	0.034000	0.237000	4.695639e+00	0.333000	0.246000	6.229022e-01	0.685676	0.421309	0.229473	0.108206	0.043502	0.015236	0.004161	0.688798	0.421171	0.225309	0.103888	0.041493	0.014629	0.685749	0.417087	0.221645	0.100166	0.038676	0.681492	0.411162	0.215229	0.096705	0.680289	0.401943	0.210613	0.675962	0.403423	0.680766	0.248000	1.051720e+00	0.057000	0.051000	0.086000	0.077000	0.027000	0.215000	4.422187e+00	0.297000	0.255000	6.291625e-01	0.686372	0.423277	0.229993	0.106881	0.044107	0.015812	0.004111	0.689396	0.420689	0.227625	0.103602	0.041595	0.014112	0.685271	0.414889	0.219007	0.100269	0.038868	0.681103	0.412035	0.214819	0.097898	0.679564	0.408834	0.213644	0.676982	0.409256	0.681729	0.003018
4830000	0.254000	1.072966e+00	0.065000	0.043000	0.106000	0.093000	0.034000	0.238000	4.602659e+00	0.316000	0.246000	6.229022e-01	0.685743	0.421351	0.229478	0.108214	0.043511	0.015232	0.004156	0.688807	0.421146	0.225300	0.103925	0.041490	0.014643	0.685738	0.417095	0.221736	0.100174	0.038698	0.681463	0.411236	0.215304	0.096697	0.680298	0.401879	0.210685	0.675985	0.403418	0.680784	0.248000	1.051720e+00	0.075000	0.051000	0.086000	0.070000	0.027000	0.244000	4.422187e+00	0.313000	0.255000	6.291625e-01	0.686357	0.423278	0.229961	0.106912	0.044112	0.015794	0.004112	0.689337	0.420601	0.227579	0.103540	0.041580	0.014098	0.685214	0.414884	0.218931	0.100195	0.038854	0.681101	0.411968	0.214747	0.097878	0.679446	0.408808	0.213619	0.677020	0.409193	0.681696	0.003022
4835000	0.254000	1.072966e+00	0.065000	0.039000	0.106000	0.073000	0.036000	0.241000	4.511521e+00	0.316000	0.255000	6.291625e-01	0.685780	0.421327	0.229402	0.108176	0.043506	0.015252	0.004158	0.688818	0.421145	0.225260	0.103914	0.041492	0.014662	0.685730	0.417131	0.221815	0.100283	0.038735	0.681496	0.411326	0.215417	0.096715	0.680349	0.402012	0.210800	0.676037	0.403514	0.680810	0.248000	1.051720e+00	0.075000	0.044000	0.096000	0.070000	0.027000	0.255000	4.511521e+00	0.298000	0.255000	6.291625e-01	0.686375	0.423318	0.229954	0.106931	0.044114	0.015818	0.004115	0.689334	0.420667	0.227614	0.103568	0.041588	0.014096	0.685252	0.414964	0.218962	0.100200	0.038850	0.681084	0.411897	0.214726	0.097867	0.679477	0.408655	0.213606	0.677004	0.409163	0.681716	0.003010
4840000	0.254000	1.072966e+00	0.072000	0.039000	0.106000	0.073000	0.036000	0.257000	4.511521e+00	0.316000	0.255000	6.291625e-01	0.685791	0.421417	0.229477	0.108179	0.043537	0.015241	0.004160	0.688832	0.421166	0.225360	0.103926	0.041513	0.014693	0.685805	0.417202	0.221809	0.100342	0.038761	0.681577	0.411336	0.215462	0.096796	0.680319	0.402141	0.210806	0.676058	0.403512	0.680839	0.248000	1.051720e+00	0.046000	0.044000	0.096000	0.070000	0.031000	0.260000	4.511521e+00	0.298000	0.231000	6.229022e-01	0.686374	0.423334	0.230035	0.106948	0.044137	0.015820	0.004122	0.689328	0.420741	0.227629	0.103618	0.041592	0.014086	0.685303	0.415000	0.218979	0.100228	0.038847	0.681095	0.411939	0.214685	0.097883	0.679478	0.408649	0.213609	0.676918	0.409101	0.681736	0.003027
4845000	0.254000	1.072966e+00	0.072000	0.039000	0.097000	0.073000	0.036000	0.273000	4.602659e+00	0.321000	0.255000	6.291625e-01	0.685815	0.421439	0.229585	0.108209	0.043542	0.015242	0.004156	0.688813	0.421227	0.225381	0.103987	0.041517	0.014706	0.685815	0.417290	0.221886	0.100379	0.038769	0.681610	0.411402	0.215481	0.096811	0.680283	0.402096	0.210866	0.676114	0.403541	0.680816	0.261000	1.062290e+00	0.046000	0.048000	0.096000	0.070000	0.031000	0.264000	4.602659e+00	0.336000	0.231000	6.229022e-01	0.686400	0.423373	0.230068	0.106972	0.044159	0.015804	0.004117	0.689366	0.420778	0.227697	0.103617	0.041599	0.014089	0.685328	0.415042	0.219032	0.100196	0.038853	0.681132	0.411889	0.214664	0.097851	0.679417	0.408570	0.213571	0.676891	0.409065	0.681782	0.003058
4850000	0.254000	1.072966e+00	0.074000	0.039000	0.097000	0.074000	0.036000	0.233000	4.511521e+00	0.321000	0.246000	6.229022e-01	0.685813	0.421450	0.229667	0.108234	0.043558	0.015265	0.004163	0.688883	0.421369	0.225402	0.103973	0.041529	0.014719	0.685859	0.417341	0.221864	0.100400	0.038790	0.681627	0.411383	0.215578	0.096837	0.680307	0.402089	0.210896	0.676075	0.403559	0.680827	0.261000	1.062290e+00	0.059000	0.048000	0.096000	0.084000	0.031000	0.248000	4.511521e+00	0.304000	0.231000	6.229022e-01	0.686433	0.423453	0.230066	0.106948	0.044144	0.015816	0.004119	0.689330	0.420808	0.227649	0.103603	0.041590	0.014085	0.685334	0.415013	0.219013	0.100190	0.038857	0.681068	0.411832	0.214727	0.097909	0.679446	0.408636	0.213652	0.676882	0.409108	0.681804	0.003065
4855000	0.264000	1.083749e+00	0.074000	0.036000	0.097000	0.074000	0.032000	0.229000	4.422187e+00	0.354000	0.246000	6.229022e-01	0.685793	0.421406	0.229659	0.108184	0.043528	0.015255	0.004158	0.688881	0.421286	0.225327	0.103941	0.041499	0.014705	0.685850	0.417259	0.221787	0.100372	0.038780	0.681544	0.411403	0.215556	0.096824	0.680306	0.402006	0.210839	0.676048	0.403469	0.680833	0.261000	1.062290e+00	0.059000	0.051000	0.089000	0.084000	0.024000	0.259000	4.511521e+00	0.304000	0.243000	6.167042e-01	0.686365	0.423490	0.229979	0.106904	0.044142	0.015800	0.004115	0.689352	0.420817	0.227693	0.103613	0.041602	0.014101	0.685222	0.414953	0.218948	0.100158	0.038866	0.681043	0.411797	0.214699	0.097980	0.679440	0.408649	0.213645	0.676921	0.409176	0.681843	0.003099
4860000	0.264000	1.083749e+00	0.062000	0.036000	0.104000	0.074000	0.032000	0.259000	4.422187e+00	0.291000	0.246000	6.229022e-01	0.685832	0.421385	0.229599	0.108152	0.043536	0.015245	0.004154	0.688860	0.421318	0.225264	0.103909	0.041477	0.014691	0.685795	0.417242	0.221719	0.100343	0.038786	0.681528	0.411312	0.215547	0.096818	0.680297	0.402043	0.210859	0.676090	0.403485	0.680809	0.261000	1.062290e+00	0.068000	0.051000	0.089000	0.084000	0.024000	0.237000	4.511521e+00	0.338000	0.243000	6.167042e-01	0.686414	0.423518	0.230035	0.106890	0.044148	0.015787	0.004128	0.689339	0.420886	0.227629	0.103616	0.041638	0.014132	0.685197	0.414953	0.218946	0.100169	0.038926	0.681072	0.411784	0.214731	0.098021	0.679402	0.408696	0.213695	0.676957	0.409317	0.681885	0.003120
4865000	0.264000	1.083749e+00	0.062000	0.035000	0.104000	0.074000	0.032000	0.255000	4.511521e+00	0.321000	0.246000	6.229022e-01	0.685823	0.421384	0.229683	0.108268	0.043536	0.015253	0.004156	0.688867	0.421356	0.225290	0.103920	0.041475	0.014721	0.685882	0.417253	0.221803	0.100321	0.038818	0.681538	0.411376	0.215570	0.096845	0.680350	0.402114	0.210914	0.676138	0.403478	0.680793	0.261000	1.062290e+00	0.068000	0.041000	0.089000	0.088000	0.024000	0.232000	4.422187e+00	0.315000	0.243000	6.167042e-01	0.686447	0.423527	0.230004	0.106874	0.044157	0.015792	0.004124	0.689321	0.420817	0.227508	0.103622	0.041637	0.014123	0.685163	0.414865	0.218919	0.100205	0.038917	0.681059	0.411862	0.214867	0.098106	0.679451	0.408850	0.213792	0.677049	0.409408	0.681912	0.003137
4870000	0.264000	1.083749e+00	0.057000	0.035000	0.104000	0.077000	0.029000	0.256000	4.602659e+00	0.321000	0.258000	6.291625e-01	0.685865	0.421470	0.229748	0.108260	0.043523	0.015242	0.004152	0.688960	0.421425	0.225243	0.103876	0.041461	0.014707	0.685966	0.417301	0.221759	0.100294	0.038802	0.681524	0.411438	0.215529	0.096803	0.680271	0.402023	0.210842	0.676099	0.403426	0.680834	0.261000	1.062290e+00	0.060000	0.041000	0.097000	0.088000	0.025000	0.250000	4.466630e+00	0.301000	0.274000	6.229022e-01	0.686415	0.423528	0.230015	0.106901	0.044181	0.015817	0.004120	0.689310	0.420807	0.227579	0.103596	0.041650	0.014119	0.685162	0.414952	0.218992	0.100220	0.038906	0.681096	0.411913	0.214896	0.098088	0.679478	0.408887	0.213727	0.677119	0.409403	0.681914	0.003173
4875000	0.264000	1.083749e+00	0.057000	0.047000	0.109000	0.077000	0.029000	0.268000	4.602659e+00	0.327000	0.258000	6.291625e-01	0.685830	0.421452	0.229808	0.108203	0.043526	0.015232	0.004154	0.688935	0.421427	0.225232	0.103838	0.041440	0.014710	0.685903	0.417297	0.221726	0.100243	0.038781	0.681512	0.411426	0.215507	0.096786	0.680180	0.401985	0.210845	0.676117	0.403542	0.680912	0.261000	1.062290e+00	0.060000	0.037000	0.097000	0.088000	0.025000	0.245000	4.422187e+00	0.301000	0.274000	6.229022e-01	0.686451	0.423636	0.230059	0.106917	0.044196	0.015805	0.004127	0.689401	0.420900	0.227703	0.103640	0.041653	0.014114	0.685087	0.415011	0.219038	0.100240	0.038893	0.681152	0.411969	0.214846	0.098037	0.679432	0.408828	0.213677	0.677058	0.409266	0.681860	0.003160
4880000	0.264000	1.083749e+00	0.053000	0.047000	0.109000	0.077000	0.029000	0.258000	4.602659e+00	0.334000	0.258000	6.291625e-01	0.685728	0.421359	0.229695	0.108210	0.043518	0.015218	0.004149	0.688903	0.421413	0.225219	0.103827	0.041450	0.014706	0.685875	0.417279	0.221690	0.100222	0.038756	0.681497	0.411376	0.215432	0.096771	0.680180	0.401892	0.210766	0.676097	0.403449	0.680812	0.261000	1.062290e+00	0.061000	0.037000	0.097000	0.068000	0.025000	0.231000	4.422187e+00	0.326000	0.274000	6.229022e-01	0.686457	0.423702	0.230105	0.106869	0.044161	0.015806	0.004122	0.689449	0.420800	0.227657	0.103594	0.041634	0.014106	0.685073	0.415001	0.218955	0.100180	0.038886	0.681127	0.411838	0.214795	0.098002	0.679295	0.408771	0.213683	0.677091	0.409261	0.681828	0.003140
4885000	0.264000	1.083749e+00	0.053000	0.044000	0.109000	0.063000	0.034000	0.248000	4.602659e+00	0.334000	0.231000	6.229022e-01	0.685738	0.421408	0.229720	0.108267	0.043512	0.015215	0.004145	0.688885	0.421418	0.225197	0.103859	0.041477	0.014718	0.685806	0.417364	0.221686	0.100238	0.038762	0.681504	0.411336	0.215468	0.096820	0.680186	0.401950	0.210845	0.676187	0.403512	0.680876	0.261000	1.062290e+00	0.061000	0.057000	0.090000	0.068000	0.025000	0.268000	4.511521e+00	0.317000	0.276000	6.291625e-01	0.686478	0.423689	0.230095	0.106872	0.044167	0.015824	0.004124	0.689400	0.420750	0.227709	0.103621	0.041631	0.014092	0.685076	0.415054	0.218970	0.100219	0.038894	0.681188	0.411913	0.214834	0.098023	0.679320	0.408863	0.213631	0.677065	0.409244	0.681849	0.003143
4890000	0.264000	1.083749e+00	0.053000	0.044000	0.109000	0.063000	0.034000	0.226000	4.602659e+00	0.334000	0.231000	6.229022e-01	0.685665	0.421438	0.229660	0.108256	0.043482	0.015202	0.004140	0.688773	0.421432	0.225205	0.103879	0.041488	0.014754	0.685826	0.417396	0.221726	0.100279	0.038806	0.681467	0.411358	0.215498	0.096865	0.680181	0.401950	0.210927	0.676223	0.403583	0.680938	0.261000	1.062290e+00	0.056000	0.057000	0.090000	0.068000	0.022000	0.245000	4.511521e+00	0.317000	0.276000	6.291625e-01	0.686473	0.423684	0.230029	0.106843	0.044144	0.015821	0.004131	0.689353	0.420745	0.227705	0.103558	0.041647	0.014089	0.685013	0.415039	0.218964	0.100219	0.038897	0.681142	0.411842	0.214843	0.098054	0.679288	0.408836	0.213594	0.677058	0.409268	0.681867	0.003151
4895000	0.264000	1.083749e+00	0.048000	0.047000	0.085000	0.063000	0.034000	0.249000	4.511521e+00	0.341000	0.231000	6.229022e-01	0.685617	0.421519	0.229726	0.108269	0.043473	0.015198	0.004142	0.688797	0.421386	0.225156	0.103895	0.041459	0.014740	0.685770	0.417342	0.221668	0.100279	0.038801	0.681469	0.411283	0.215457	0.096822	0.680231	0.401936	0.210970	0.676269	0.403731	0.681036	0.261000	1.062290e+00	0.056000	0.057000	0.090000	0.083000	0.022000	0.250000	4.422187e+00	0.324000	0.276000	6.291625e-01	0.686431	0.423687	0.230025	0.106794	0.044138	0.015815	0.004127	0.689290	0.420799	0.227729	0.103548	0.041628	0.014088	0.684971	0.415033	0.218971	0.100159	0.038870	0.681078	0.411815	0.214768	0.098005	0.679242	0.408840	0.213548	0.677060	0.409177	0.681861	0.003165
4900000	0.264000	1.083749e+00	0.048000	0.047000	0.085000	0.069000	0.036000	0.225000	4.511521e+00	0.341000	0.231000	6.229022e-01	0.685555	0.421484	0.229725	0.108258	0.043456	0.015181	0.004138	0.688803	0.421319	0.225159	0.103859	0.041453	0.014725	0.685738	0.417322	0.221661	0.100232	0.038779	0.681501	0.411219	0.215436	0.096858	0.680173	0.401838	0.210971	0.676331	0.403716	0.681042	0.291000	1.072966e+00	0.069000	0.045000	0.090000	0.083000	0.022000	0.285000	4.511521e+00	0.324000	0.276000	6.291625e-01	0.686341	0.423598	0.229974	0.106787	0.044160	0.015810	0.004123	0.689309	0.420851	0.227766	0.103582	0.041667	0.014092	0.685076	0.415077	0.218966	0.100167	0.038849	0.681081	0.411879	0.214764	0.097976	0.679244	0.408834	0.213569	0.677027	0.409252	0.681904	0.003121
4905000	0.264000	1.083749e+00	0.073000	0.041000	0.085000	0.069000	0.036000	0.238000	4.511521e+00	0.314000	0.251000	6.291625e-01	0.685644	0.421481	0.229859	0.108252	0.043467	0.015182	0.004145	0.688841	0.421333	0.225131	0.103888	0.041436	0.014710	0.685759	0.417302	0.221652	0.100186	0.038751	0.681420	0.411152	0.215382	0.096828	0.680128	0.401707	0.210969	0.676267	0.403688	0.681047	0.291000	1.072966e+00	0.069000	0.043000	0.085000	0.083000	0.030000	0.245000	4.511521e+00	0.324000	0.244000	6.229022e-01	0.686325	0.423605	0.229975	0.106871	0.044146	0.015808	0.004119	0.689384	0.420870	0.227798	0.103565	0.041655	0.014089	0.685136	0.415148	0.218970	0.100082	0.038856	0.681063	0.411845	0.214717	0.097924	0.679244	0.408768	0.213607	0.677000	0.409170	0.681881	0.003085
4910000	0.231000	1.072966e+00	0.073000	0.041000	0.113000	0.069000	0.036000	0.252000	4.602659e+00	0.294000	0.251000	6.291625e-01	0.685729	0.421593	0.229900	0.108253	0.043518	0.015196	0.004146	0.688849	0.421413	0.225203	0.103968	0.041455	0.014705	0.685765	0.417308	0.221678	0.100212	0.038775	0.681504	0.411212	0.215413	0.096889	0.680134	0.401718	0.210992	0.676219	0.403680	0.681113	0.291000	1.072966e+00	0.063000	0.043000	0.085000	0.083000	0.030000	0.244000	4.511521e+00	0.356000	0.244000	6.229022e-01	0.686344	0.423547	0.230053	0.106851	0.044136	0.015821	0.004120	0.689390	0.420899	0.227814	0.103594	0.041680	0.014126	0.685115	0.415166	0.219059	0.100125	0.038875	0.681072	0.411890	0.214736	0.097930	0.679276	0.408844	0.213699	0.676996	0.409209	0.681871	0.003117
4915000	0.231000	1.072966e+00	0.061000	0.063000	0.113000	0.069000	0.036000	0.244000	4.511521e+00	0.318000	0.251000	6.291625e-01	0.685867	0.421647	0.229866	0.108265	0.043558	0.015216	0.004147	0.688818	0.421305	0.225156	0.103968	0.041468	0.014703	0.685774	0.417351	0.221729	0.100265	0.038763	0.681570	0.411360	0.215490	0.096879	0.680181	0.401739	0.210924	0.676200	0.403647	0.681004	0.291000	1.072966e+00	0.063000	0.045000	0.085000	0.085000	0.030000	0.251000	4.556862e+00	0.310000	0.244000	6.229022e-01	0.686297	0.423531	0.230060	0.106877	0.044134	0.015823	0.004121	0.689407	0.420966	0.227830	0.103633	0.041686	0.014141	0.685153	0.415143	0.219052	0.100126	0.038896	0.681063	0.411869	0.214792	0.097968	0.679298	0.408930	0.213744	0.677025	0.409272	0.681942	0.003114
4920000	0.231000	1.072966e+00	0.061000	0.063000	0.113000	0.089000	0.026000	0.252000	4.602659e+00	0.318000	0.240000	6.229022e-01	0.685893	0.421716	0.229885	0.108270	0.043567	0.015206	0.004143	0.688749	0.421230	0.225121	0.103950	0.041461	0.014697	0.685777	0.417281	0.221622	0.100231	0.038751	0.681558	0.411319	0.215476	0.096832	0.680149	0.401688	0.210911	0.676233	0.403604	0.681015	0.291000	1.072966e+00	0.083000	0.045000	0.080000	0.085000	0.035000	0.260000	4.602659e+00	0.329000	0.267000	6.291625e-01	0.686201	0.423484	0.230117	0.106912	0.044112	0.015826	0.004117	0.689485	0.421065	0.227849	0.103573	0.041679	0.014143	0.685196	0.415079	0.218991	0.100088	0.038920	0.681039	0.411777	0.214750	0.097976	0.679281	0.408880	0.213782	0.677076	0.409354	0.681941	0.003109
4925000	0.231000	1.072966e+00	0.077000	0.061000	0.113000	0.089000	0.026000	0.202000	4.602659e+00	0.344000	0.240000	6.229022e-01	0.685822	0.421777	0.229911	0.108279	0.043588	0.015196	0.004139	0.688841	0.421248	0.225199	0.103949	0.041442	0.014699	0.685747	0.417217	0.221624	0.100253	0.038747	0.681579	0.411338	0.215464	0.096865	0.680145	0.401664	0.210881	0.676232	0.403646	0.680966	0.291000	1.072966e+00	0.083000	0.054000	0.080000	0.085000	0.035000	0.240000	4.511521e+00	0.329000	0.267000	6.291625e-01	0.686190	0.423468	0.230096	0.106908	0.044083	0.015836	0.004113	0.689564	0.421077	0.227876	0.103582	0.041667	0.014149	0.685145	0.415076	0.219011	0.100058	0.038914	0.681062	0.411772	0.214776	0.097974	0.679261	0.408887	0.213805	0.677050	0.409311	0.681944	0.003115
4930000	0.231000	1.072966e+00	0.077000	0.061000	0.105000	0.089000	0.026000	0.243000	4.511521e+00	0.295000	0.240000	6.229022e-01	0.685781	0.421654	0.229911	0.108229	0.043578	0.015191	0.004135	0.688821	0.421285	0.225143	0.103937	0.041445	0.014701	0.685722	0.417287	0.221619	0.100278	0.038745	0.681589	0.411281	0.215440	0.096844	0.680159	0.401727	0.210934	0.676220	0.403610	0.681012	0.291000	1.072966e+00	0.071000	0.054000	0.080000	0.088000	0.035000	0.240000	4.556862e+00	0.342000	0.267000	6.291625e-01	0.686243	0.423490	0.230174	0.106901	0.044071	0.015856	0.004115	0.689600	0.421101	0.227835	0.103616	0.041694	0.014139	0.685160	0.415140	0.219074	0.100051	0.038954	0.681011	0.411746	0.214748	0.097983	0.679238	0.408927	0.213812	0.677021	0.409368	0.681973	0.003053
4935000	0.231000	1.072966e+00	0.067000	0.062000	0.105000	0.087000	0.034000	0.247000	4.422187e+00	0.295000	0.236000	6.167042e-01	0.685776	0.421680	0.229920	0.108275	0.043577	0.015203	0.004142	0.688902	0.421249	0.225120	0.103958	0.041467	0.014722	0.685736	0.417255	0.221691	0.100303	0.038839	0.681622	0.411265	0.215532	0.096877	0.680216	0.401839	0.211022	0.676289	0.403677	0.681023	0.291000	1.072966e+00	0.071000	0.047000	0.082000	0.088000	0.035000	0.260000	4.556862e+00	0.296000	0.239000	6.229022e-01	0.686333	0.423471	0.230209	0.106898	0.044081	0.015851	0.004122	0.689557	0.421093	0.227861	0.103596	0.041691	0.014148	0.685166	0.415049	0.219056	0.100038	0.038985	0.681021	0.411798	0.214745	0.098062	0.679247	0.409007	0.213819	0.677016	0.409410	0.682038	0.003044
4940000	0.231000	1.072966e+00	0.063000	0.062000	0.105000	0.087000	0.034000	0.260000	4.422187e+00	0.317000	0.236000	6.167042e-01	0.685823	0.421739	0.229976	0.108261	0.043622	0.015206	0.004137	0.688896	0.421208	0.225018	0.103929	0.041450	0.014713	0.685743	0.417225	0.221636	0.100317	0.038831	0.681589	0.411216	0.215505	0.096863	0.680196	0.401840	0.210942	0.676299	0.403645	0.680914	0.291000	1.072966e+00	0.077000	0.047000	0.082000	0.088000	0.033000	0.244000	4.511521e+00	0.296000	0.239000	6.229022e-01	0.686267	0.423399	0.230178	0.106896	0.044108	0.015851	0.004118	0.689580	0.421115	0.227907	0.103592	0.041705	0.014145	0.685137	0.415135	0.219105	0.100031	0.039024	0.681012	0.411820	0.214763	0.098081	0.679228	0.408891	0.213841	0.676989	0.409517	0.682095	0.003044
4945000	0.231000	1.072966e+00	0.063000	0.056000	0.089000	0.087000	0.034000	0.241000	4.334621e+00	0.325000	0.236000	6.167042e-01	0.685849	0.421813	0.230009	0.108234	0.043673	0.015215	0.004139	0.688918	0.421252	0.224947	0.103934	0.041466	0.014711	0.685790	0.417164	0.221677	0.100312	0.038812	0.681554	0.411203	0.215503	0.096920	0.680281	0.401891	0.210946	0.676314	0.403593	0.680885	0.291000	1.072966e+00	0.077000	0.049000	0.082000	0.087000	0.033000	0.230000	4.511521e+00	0.343000	0.239000	6.229022e-01	0.686389	0.423436	0.230235	0.106911	0.044071	0.015839	0.004120	0.689605	0.421165	0.227867	0.103591	0.041682	0.014160	0.685105	0.415154	0.219061	0.099965	0.039003	0.680922	0.411681	0.214686	0.098052	0.679121	0.408793	0.213845	0.676997	0.409556	0.682118	0.003002
4950000	0.231000	1.072966e+00	0.052000	0.056000	0.089000	0.069000	0.034000	0.248000	4.334621e+00	0.325000	0.236000	6.167042e-01	0.685896	0.421838	0.230033	0.108228	0.043666	0.015200	0.004135	0.688931	0.421311	0.224975	0.103975	0.041464	0.014698	0.685819	0.417104	0.221613	0.100268	0.038795	0.681514	0.411221	0.215506	0.096847	0.680345	0.401885	0.210836	0.676339	0.403513	0.680832	0.266000	1.083749e+00	0.071000	0.049000	0.082000	0.087000	0.033000	0.227000	4.556862e+00	0.327000	0.239000	6.229022e-01	0.686396	0.423368	0.230246	0.106918	0.044065	0.015834	0.004116	0.689568	0.421211	0.227913	0.103611	0.041671	0.014175	0.685069	0.415195	0.219089	0.099987	0.039050	0.680899	0.411735	0.214692	0.098183	0.679163	0.408836	0.213973	0.677052	0.409588	0.682170	0.002993
4955000	0.266000	1.083749e+00	0.052000	0.040000	0.089000	0.069000	0.028000	0.231000	4.248790e+00	0.310000	0.271000	6.229022e-01	0.685962	0.421883	0.229994	0.108226	0.043661	0.015218	0.004131	0.688983	0.421344	0.224928	0.103970	0.041474	0.014695	0.685879	0.417056	0.221611	0.100274	0.038798	0.681463	0.411214	0.215527	0.096885	0.680388	0.401932	0.210923	0.676307	0.403533	0.680802	0.266000	1.083749e+00	0.071000	0.049000	0.104000	0.087000	0.032000	0.254000	4.648917e+00	0.327000	0.241000	6.167042e-01	0.686366	0.423248	0.230180	0.106869	0.044046	0.015836	0.004118	0.689510	0.421238	0.227920	0.103703	0.041684	0.014171	0.685109	0.415201	0.219044	0.099989	0.039064	0.680917	0.411766	0.214666	0.098161	0.679164	0.408926	0.213990	0.677040	0.409619	0.682138	0.002981
4960000	0.266000	1.083749e+00	0.036000	0.040000	0.091000	0.069000	0.028000	0.263000	4.334621e+00	0.337000	0.271000	6.229022e-01	0.685908	0.421892	0.229998	0.108199	0.043620	0.015214	0.004127	0.688966	0.421354	0.224891	0.103956	0.041447	0.014691	0.685852	0.416982	0.221564	0.100241	0.038791	0.681372	0.411169	0.215491	0.096878	0.680349	0.401925	0.210877	0.676280	0.403594	0.680874	0.266000	1.083749e+00	0.061000	0.045000	0.104000	0.087000	0.032000	0.237000	4.648917e+00	0.319000	0.241000	6.167042e-01	0.686321	0.423217	0.230222	0.106868	0.044056	0.015832	0.004119	0.689521	0.421267	0.227858	0.103724	0.041691	0.014159	0.685097	0.415203	0.218996	0.099990	0.039053	0.680901	0.411726	0.214693	0.098136	0.679190	0.408902	0.214012	0.677062	0.409630	0.682109	0.002968
4965000	0.266000	1.083749e+00	0.036000	0.037000	0.091000	0.069000	0.028000	0.268000	4.422187e+00	0.344000	0.271000	6.229022e-01	0.685867	0.421827	0.229967	0.108167	0.043652	0.015215	0.004128	0.688947	0.421313	0.224884	0.103991	0.041493	0.014694	0.685844	0.417019	0.221577	0.100274	0.038786	0.681440	0.411199	0.215487	0.096880	0.680318	0.401912	0.210847	0.676272	0.403624	0.680850	0.266000	1.083749e+00	0.061000	0.045000	0.104000	0.077000	0.032000	0.255000	4.648917e+00	0.325000	0.241000	6.167042e-01	0.686188	0.423080	0.230090	0.106814	0.044050	0.015816	0.004120	0.689453	0.421120	0.227792	0.103715	0.041707	0.014167	0.684995	0.415224	0.218993	0.099994	0.039065	0.681000	0.411713	0.214766	0.098183	0.679172	0.408920	0.214018	0.677115	0.409651	0.682079	0.002977
4970000	0.266000	1.083749e+00	0.062000	0.037000	0.091000	0.090000	0.023000	0.246000	4.334621e+00	0.344000	0.224000	6.167042e-01	0.685761	0.421718	0.229894	0.108165	0.043627	0.015206	0.004130	0.688893	0.421295	0.224922	0.104019	0.041503	0.014702	0.685853	0.417032	0.221534	0.100262	0.038771	0.681482	0.411228	0.215419	0.096867	0.680272	0.401876	0.210733	0.676152	0.403738	0.680894	0.266000	1.083749e+00	0.058000	0.058000	0.097000	0.077000	0.026000	0.268000	4.695639e+00	0.325000	0.244000	6.105679e-01	0.686258	0.423012	0.230115	0.106789	0.044028	0.015806	0.004116	0.689425	0.421026	0.227763	0.103708	0.041674	0.014152	0.684932	0.415155	0.219004	0.099969	0.039033	0.680928	0.411716	0.214726	0.098202	0.679188	0.408937	0.214028	0.677098	0.409583	0.682088	0.003012
4975000	0.266000	1.083749e+00	0.062000	0.051000	0.091000	0.090000	0.023000	0.262000	4.422187e+00	0.291000	0.224000	6.167042e-01	0.685781	0.421680	0.229900	0.108155	0.043653	0.015202	0.004125	0.688883	0.421324	0.224902	0.103970	0.041478	0.014687	0.685904	0.416962	0.221471	0.100278	0.038752	0.681431	0.411119	0.215425	0.096821	0.680261	0.401839	0.210747	0.676151	0.403813	0.681010	0.266000	1.083749e+00	0.058000	0.045000	0.097000	0.077000	0.026000	0.246000	4.556862e+00	0.342000	0.244000	6.105679e-01	0.686261	0.423034	0.230105	0.106781	0.044000	0.015802	0.004112	0.689468	0.421025	0.227730	0.103656	0.041675	0.014138	0.684902	0.415095	0.218917	0.099961	0.039013	0.680874	0.411639	0.214709	0.098180	0.679183	0.408881	0.214028	0.677155	0.409585	0.681955	0.003029
4980000	0.266000	1.083749e+00	0.075000	0.051000	0.108000	0.090000	0.023000	0.252000	4.511521e+00	0.321000	0.224000	6.167042e-01	0.685817	0.421789	0.229871	0.108203	0.043689	0.015191	0.004121	0.688921	0.421250	0.224915	0.103976	0.041465	0.014694	0.685907	0.417021	0.221491	0.100253	0.038720	0.681516	0.411124	0.215411	0.096784	0.680178	0.401754	0.210696	0.676199	0.403799	0.681080	0.266000	1.083749e+00	0.076000	0.045000	0.097000	0.080000	0.026000	0.229000	4.556862e+00	0.318000	0.244000	6.105679e-01	0.686285	0.422994	0.230139	0.106835	0.043991	0.015792	0.004112	0.689458	0.421073	0.227772	0.103663	0.041652	0.014125	0.684952	0.415142	0.218928	0.099950	0.039008	0.680902	0.411654	0.214664	0.098132	0.679229	0.408758	0.213924	0.677111	0.409521	0.681888	0.003039
4985000	0.266000	1.083749e+00	0.075000	0.047000	0.108000	0.082000	0.046000	0.251000	4.602659e+00	0.321000	0.258000	6.229022e-01	0.685741	0.421826	0.229869	0.108138	0.043683	0.015180	0.004123	0.688942	0.421276	0.224830	0.103933	0.041448	0.014680	0.685875	0.416919	0.221390	0.100219	0.038704	0.681466	0.411027	0.215338	0.096760	0.680182	0.401755	0.210697	0.676222	0.403783	0.681020	0.266000	1.083749e+00	0.076000	0.045000	0.097000	0.080000	0.026000	0.253000	4.556862e+00	0.312000	0.238000	6.044927e-01	0.686299	0.423058	0.230241	0.106858	0.044006	0.015815	0.004108	0.689476	0.421074	0.227790	0.103664	0.041669	0.014131	0.684959	0.415163	0.218922	0.099916	0.039012	0.680906	0.411676	0.214674	0.098120	0.679146	0.408680	0.213857	0.677080	0.409581	0.681884	0.003069
4990000	0.266000	1.083749e+00	0.066000	0.047000	0.108000	0.082000	0.046000	0.257000	4.602659e+00	0.301000	0.258000	6.229022e-01	0.685771	0.421839	0.229817	0.108073	0.043653	0.015178	0.004119	0.688793	0.421170	0.224763	0.103912	0.041428	0.014671	0.685804	0.416844	0.221300	0.100203	0.038680	0.681409	0.411020	0.215354	0.096752	0.680167	0.401711	0.210682	0.676247	0.403702	0.680983	0.266000	1.083749e+00	0.061000	0.049000	0.093000	0.080000	0.032000	0.238000	4.466630e+00	0.312000	0.238000	6.044927e-01	0.686278	0.423060	0.230169	0.106788	0.043982	0.015817	0.004115	0.689494	0.421008	0.227717	0.103656	0.041659	0.014135	0.684921	0.415092	0.218849	0.099889	0.038987	0.680763	0.411639	0.214671	0.098062	0.679119	0.408656	0.213838	0.677150	0.409605	0.681873	0.003088
4995000	0.266000	1.083749e+00	0.066000	0.046000	0.099000	0.082000	0.046000	0.236000	4.511521e+00	0.319000	0.258000	6.229022e-01	0.685772	0.421852	0.229732	0.108102	0.043656	0.015168	0.004115	0.688786	0.421052	0.224698	0.103886	0.041440	0.014657	0.685686	0.416794	0.221253	0.100177	0.038646	0.681455	0.410885	0.215298	0.096689	0.680102	0.401709	0.210621	0.676275	0.403703	0.680931	0.266000	1.083749e+00	0.061000	0.049000	0.093000	0.091000	0.032000	0.245000	4.466630e+00	0.322000	0.238000	6.044927e-01	0.686309	0.423125	0.230161	0.106870	0.044010	0.015812	0.004111	0.689531	0.420975	0.227742	0.103638	0.041660	0.014121	0.684918	0.415108	0.218801	0.099896	0.038974	0.680817	0.411558	0.214611	0.098024	0.679091	0.408588	0.213730	0.677144	0.409430	0.681838	0.003121
5000000	0.266000	1.083749e+00	0.075000	0.046000	0.099000	0.082000	0.028000	0.247000	4.422187e+00	0.319000	0.258000	6.229022e-01	0.685776	0.421961	0.229722	0.108144	0.043629	0.015175	0.004111	0.688769	0.421101	0.224724	0.103844	0.041437	0.014652	0.685776	0.416847	0.221204	0.100204	0.038646	0.681427	0.410876	0.215332	0.096665	0.680107	0.401792	0.210654	0.676240	0.403650	0.680905	0.267000	1.094641e+00	0.073000	0.049000	0.093000	0.091000	0.032000	0.241000	4.422187e+00	0.322000	0.238000	6.044927e-01	0.686359	0.423228	0.230229	0.106929	0.044006	0.015820	0.004107	0.689574	0.420989	0.227745	0.103653	0.041643	0.014119	0.684856	0.415101	0.218796	0.099878	0.038957	0.680776	0.411552	0.214594	0.097993	0.679075	0.408547	0.213718	0.677141	0.409379	0.681896	0.003121
5005000	0.259000	1.094641e+00	0.075000	0.044000	0.099000	0.082000	0.028000	0.252000	4.511521e+00	0.305000	0.237000	6.167042e-01	0.685804	0.422000	0.229770	0.108171	0.043601	0.015159	0.004107	0.688779	0.421152	0.224755	0.103879	0.041419	0.014644	0.685845	0.416827	0.221225	0.100189	0.038652	0.681430	0.410840	0.215255	0.096688	0.680163	0.401842	0.210680	0.676185	0.403742	0.680943	0.267000	1.094641e+00	0.073000	0.049000	0.103000	0.091000	0.033000	0.262000	4.511521e+00	0.322000	0.253000	6.105679e-01	0.686368	0.423311	0.230277	0.106928	0.044057	0.015811	0.004103	0.689611	0.421026	0.227784	0.103674	0.041655	0.014126	0.684929	0.415106	0.218812	0.099862	0.038971	0.680814	0.411549	0.214542	0.097948	0.679086	0.408564	0.213630	0.677051	0.409354	0.681838	0.003163
5010000	0.259000	1.094641e+00	0.060000	0.044000	0.101000	0.082000	0.028000	0.246000	4.511521e+00	0.313000	0.237000	6.167042e-01	0.685836	0.421934	0.229768	0.108205	0.043630	0.015154	0.004103	0.688718	0.421120	0.224709	0.103854	0.041416	0.014637	0.685800	0.416851	0.221247	0.100198	0.038645	0.681488	0.410781	0.215280	0.096710	0.680122	0.401873	0.210644	0.676192	0.403725	0.680964	0.267000	1.094641e+00	0.066000	0.049000	0.103000	0.101000	0.033000	0.258000	4.602659e+00	0.292000	0.253000	6.105679e-01	0.686443	0.423306	0.230230	0.106900	0.044049	0.015812	0.004099	0.689559	0.420972	0.227737	0.103722	0.041635	0.014123	0.684900	0.415039	0.218787	0.099834	0.038937	0.680824	0.411642	0.214528	0.097898	0.679143	0.408496	0.213619	0.677042	0.409322	0.681788	0.003197
5015000	0.259000	1.094641e+00	0.060000	0.049000	0.101000	0.082000	0.028000	0.257000	4.466630e+00	0.313000	0.237000	6.167042e-01	0.685906	0.422046	0.229839	0.108219	0.043631	0.015154	0.004099	0.688667	0.421189	0.224696	0.103879	0.041432	0.014623	0.685802	0.416826	0.221221	0.100181	0.038617	0.681443	0.410730	0.215269	0.096695	0.680098	0.401799	0.210551	0.676171	0.403676	0.680976	0.267000	1.094641e+00	0.066000	0.049000	0.103000	0.101000	0.033000	0.233000	4.602659e+00	0.323000	0.253000	6.105679e-01	0.686390	0.423226	0.230179	0.106882	0.044030	0.015799	0.004095	0.689593	0.420973	0.227729	0.103701	0.041611	0.014114	0.684839	0.415062	0.218699	0.099791	0.038933	0.680820	0.411644	0.214558	0.097876	0.679131	0.408551	0.213588	0.676995	0.409258	0.681792	0.003199
5020000	0.259000	1.094641e+00	0.060000	0.049000	0.101000	0.073000	0.033000	0.266000	4.466630e+00	0.339000	0.249000	6.105679e-01	0.686022	0.422134	0.229910	0.108257	0.043633	0.015146	0.004100	0.688621	0.421225	0.224701	0.103882	0.041438	0.014630	0.685834	0.416882	0.221221	0.100245	0.038635	0.681455	0.410792	0.215278	0.096693	0.680080	0.401818	0.210515	0.676166	0.403572	0.680855	0.267000	1.094641e+00	0.064000	0.040000	0.087000	0.101000	0.033000	0.251000	4.602659e+00	0.323000	0.248000	6.044927e-01	0.686449	0.423242	0.230202	0.106903	0.044031	0.015800	0.004091	0.689589	0.420981	0.227807	0.103709	0.041604	0.014104	0.684787	0.415101	0.218665	0.099743	0.038947	0.680822	0.411681	0.214634	0.097923	0.679143	0.408558	0.213576	0.676991	0.409252	0.681785	0.003164
5025000	0.259000	1.094641e+00	0.060000	0.043000	0.101000	0.073000	0.033000	0.258000	4.511521e+00	0.324000	0.249000	6.105679e-01	0.686071	0.422187	0.229908	0.108285	0.043631	0.015132	0.004096	0.688691	0.421261	0.224716	0.103861	0.041408	0.014621	0.685748	0.416878	0.221150	0.100169	0.038612	0.681432	0.410801	0.215221	0.096612	0.680069	0.401719	0.210403	0.676030	0.403452	0.680825	0.267000	1.094641e+00	0.064000	0.060000	0.087000	0.101000	0.027000	0.246000	4.556862e+00	0.332000	0.248000	6.044927e-01	0.686434	0.423365	0.230204	0.106916	0.044015	0.015795	0.004086	0.689566	0.421022	0.227752	0.103701	0.041590	0.014089	0.684750	0.415017	0.218571	0.099704	0.038923	0.680801	0.411639	0.214575	0.097947	0.679114	0.408557	0.213523	0.677024	0.409202	0.681828	0.003185
5030000	0.259000	1.094641e+00	0.066000	0.043000	0.098000	0.073000	0.033000	0.266000	4.602659e+00	0.346000	0.249000	6.105679e-01	0.686131	0.422261	0.229962	0.108316	0.043621	0.015129	0.004092	0.688714	0.421380	0.224703	0.103859	0.041397	0.014606	0.685786	0.416888	0.221131	0.100101	0.038586	0.681412	0.410729	0.215157	0.096538	0.679953	0.401648	0.210255	0.675961	0.403427	0.680845	0.267000	1.094641e+00	0.067000	0.060000	0.087000	0.073000	0.027000	0.256000	4.602659e+00	0.312000	0.248000	6.044927e-01	0.686515	0.423388	0.230245	0.106940	0.044026	0.015801	0.004083	0.689538	0.420981	0.227761	0.103655	0.041613	0.014082	0.684718	0.415023	0.218545	0.099707	0.038914	0.680866	0.411609	0.214542	0.097935	0.679081	0.408560	0.213504	0.677062	0.409155	0.681802	0.003192
5035000	0.259000	1.094641e+00	0.066000	0.050000	0.098000	0.079000	0.026000	0.247000	4.511521e+00	0.346000	0.249000	6.105679e-01	0.686060	0.422188	0.229949	0.108407	0.043597	0.015119	0.004094	0.688694	0.421406	0.224767	0.103825	0.041406	0.014601	0.685807	0.416929	0.221109	0.100104	0.038600	0.681460	0.410702	0.215145	0.096560	0.679933	0.401602	0.210286	0.675986	0.403492	0.680870	0.267000	1.094641e+00	0.067000	0.047000	0.087000	0.073000	0.027000	0.229000	4.556862e+00	0.322000	0.275000	6.105679e-01	0.686467	0.423346	0.230219	0.106939	0.044025	0.015787	0.004084	0.689504	0.420998	0.227716	0.103642	0.041580	0.014085	0.684702	0.415047	0.218573	0.099692	0.038934	0.680878	0.411589	0.214470	0.097963	0.679053	0.408486	0.213449	0.676987	0.409075	0.681732	0.003196
5040000	0.259000	1.094641e+00	0.073000	0.050000	0.098000	0.079000	0.026000	0.227000	4.422187e+00	0.318000	0.264000	6.167042e-01	0.686051	0.422061	0.229902	0.108392	0.043556	0.015103	0.004089	0.688634	0.421345	0.224699	0.103767	0.041394	0.014595	0.685878	0.416911	0.221029	0.100090	0.038592	0.681402	0.410591	0.215118	0.096569	0.679926	0.401633	0.210335	0.675998	0.403612	0.680907	0.267000	1.094641e+00	0.059000	0.047000	0.100000	0.073000	0.031000	0.259000	4.648917e+00	0.322000	0.275000	6.105679e-01	0.686538	0.423327	0.230209	0.106946	0.044061	0.015816	0.004091	0.689471	0.420947	0.227664	0.103639	0.041598	0.014109	0.684747	0.415039	0.218693	0.099759	0.038954	0.680890	0.411623	0.214508	0.098020	0.679089	0.408534	0.213476	0.676946	0.409143	0.681720	0.003203
5045000	0.259000	1.094641e+00	0.073000	0.044000	0.102000	0.079000	0.026000	0.277000	4.422187e+00	0.327000	0.264000	6.167042e-01	0.685967	0.421966	0.229851	0.108373	0.043542	0.015111	0.004085	0.688608	0.421375	0.224662	0.103780	0.041380	0.014607	0.685869	0.417014	0.221033	0.100146	0.038608	0.681420	0.410568	0.215068	0.096608	0.679941	0.401602	0.210363	0.675978	0.403621	0.680921	0.267000	1.094641e+00	0.059000	0.048000	0.100000	0.078000	0.031000	0.235000	4.648917e+00	0.321000	0.275000	6.105679e-01	0.686577	0.423257	0.230172	0.106913	0.044051	0.015807	0.004087	0.689465	0.420976	0.227666	0.103629	0.041618	0.014117	0.684827	0.415163	0.218676	0.099772	0.038977	0.680979	0.411609	0.214531	0.098011	0.679052	0.408536	0.213442	0.677000	0.409052	0.681701	0.003229
5050000	0.259000	1.094641e+00	0.066000	0.044000	0.102000	0.079000	0.040000	0.275000	4.466630e+00	0.327000	0.264000	6.167042e-01	0.685935	0.421920	0.229773	0.108341	0.043524	0.015131	0.004092	0.688590	0.421337	0.224651	0.103865	0.041379	0.014602	0.685885	0.416999	0.221120	0.100139	0.038609	0.681395	0.410634	0.215100	0.096643	0.679964	0.401585	0.210392	0.675959	0.403642	0.680956	0.259000	1.105643e+00	0.077000	0.048000	0.100000	0.078000	0.031000	0.242000	4.648917e+00	0.307000	0.250000	6.044927e-01	0.686621	0.423289	0.230226	0.106891	0.044032	0.015801	0.004083	0.689446	0.420979	0.227684	0.103598	0.041607	0.014114	0.684743	0.415178	0.218615	0.099755	0.038962	0.681002	0.411555	0.214520	0.098017	0.679035	0.408461	0.213436	0.676975	0.409029	0.681696	0.003252
5055000	0.260000	1.105643e+00	0.066000	0.053000	0.102000	0.074000	0.040000	0.236000	4.466630e+00	0.320000	0.255000	6.229022e-01	0.686009	0.422026	0.229754	0.108381	0.043567	0.015145	0.004094	0.688618	0.421312	0.224668	0.103877	0.041354	0.014592	0.685840	0.417007	0.221211	0.100165	0.038635	0.681418	0.410716	0.215082	0.096656	0.680039	0.401628	0.210388	0.675930	0.403653	0.681002	0.259000	1.105643e+00	0.077000	0.054000	0.095000	0.078000	0.020000	0.251000	4.648917e+00	0.307000	0.250000	6.044927e-01	0.686656	0.423314	0.230206	0.106896	0.044041	0.015823	0.004079	0.689384	0.420938	0.227642	0.103571	0.041580	0.014109	0.684700	0.415056	0.218487	0.099699	0.038935	0.680906	0.411438	0.214487	0.097973	0.679006	0.408425	0.213414	0.676953	0.409033	0.681754	0.003208
5060000	0.260000	1.105643e+00	0.069000	0.053000	0.109000	0.074000	0.040000	0.248000	4.466630e+00	0.330000	0.255000	6.229022e-01	0.686006	0.421950	0.229753	0.108481	0.043560	0.015186	0.004090	0.688604	0.421337	0.224723	0.103862	0.041372	0.014599	0.685820	0.417090	0.221169	0.100190	0.038622	0.681422	0.410674	0.215125	0.096659	0.679884	0.401653	0.210306	0.676006	0.403763	0.680979	0.259000	1.105643e+00	0.076000	0.054000	0.095000	0.078000	0.020000	0.254000	4.742831e+00	0.315000	0.250000	6.044927e-01	0.686673	0.423288	0.230196	0.106898	0.044009	0.015830	0.004080	0.689380	0.420988	0.227666	0.103605	0.041578	0.014112	0.684727	0.415095	0.218563	0.099760	0.038956	0.680875	0.411451	0.214432	0.098022	0.678953	0.408447	0.213428	0.676990	0.409001	0.681724	0.003193
5065000	0.260000	1.105643e+00	0.069000	0.043000	0.109000	0.074000	0.040000	0.271000	4.511521e+00	0.330000	0.255000	6.229022e-01	0.686003	0.421852	0.229715	0.108490	0.043561	0.015198	0.004092	0.688642	0.421286	0.224732	0.103861	0.041356	0.014606	0.685862	0.417073	0.221213	0.100209	0.038627	0.681496	0.410652	0.215185	0.096699	0.679832	0.401711	0.210381	0.676027	0.403839	0.680977	0.259000	1.105643e+00	0.076000	0.049000	0.095000	0.114000	0.020000	0.231000	4.648917e+00	0.318000	0.250000	6.044927e-01	0.686639	0.423236	0.230161	0.106866	0.043996	0.015819	0.004082	0.689322	0.420892	0.227657	0.103598	0.041589	0.014103	0.684723	0.415055	0.218548	0.099732	0.038954	0.680881	0.411442	0.214510	0.098006	0.679004	0.408477	0.213379	0.676948	0.408900	0.681580	0.003196
5070000	0.260000	1.105643e+00	0.069000	0.043000	0.109000	0.084000	0.024000	0.235000	4.466630e+00	0.313000	0.247000	6.167042e-01	0.685996	0.421800	0.229706	0.108517	0.043557	0.015206	0.004099	0.688634	0.421325	0.224721	0.103870	0.041396	0.014624	0.685898	0.417090	0.221245	0.100243	0.038649	0.681485	0.410634	0.215256	0.096691	0.679855	0.401786	0.210494	0.676088	0.403969	0.680985	0.259000	1.105643e+00	0.073000	0.049000	0.113000	0.114000	0.020000	0.234000	4.648917e+00	0.318000	0.256000	6.105679e-01	0.686682	0.423305	0.230272	0.106948	0.044030	0.015857	0.004095	0.689363	0.420984	0.227783	0.103678	0.041647	0.014093	0.684782	0.415221	0.218660	0.099786	0.039015	0.680977	0.411378	0.214566	0.098004	0.678974	0.408477	0.213397	0.676976	0.408987	0.681582	0.003213
5075000	0.260000	1.105643e+00	0.069000	0.042000	0.109000	0.084000	0.024000	0.243000	4.466630e+00	0.311000	0.247000	6.167042e-01	0.686036	0.421820	0.229701	0.108523	0.043603	0.015207	0.004122	0.688694	0.421415	0.224705	0.103916	0.041392	0.014620	0.685934	0.417040	0.221348	0.100265	0.038672	0.681490	0.410761	0.215287	0.096758	0.679930	0.401840	0.210571	0.676040	0.403938	0.681002	0.259000	1.105643e+00	0.073000	0.051000	0.113000	0.114000	0.031000	0.241000	4.556862e+00	0.302000	0.256000	6.105679e-01	0.686701	0.423270	0.230211	0.106933	0.044030	0.015853	0.004097	0.689349	0.420943	0.227779	0.103751	0.041633	0.014100	0.684856	0.415222	0.218669	0.099817	0.039034	0.680944	0.411429	0.214575	0.098003	0.679018	0.408533	0.213382	0.677028	0.408941	0.681547	0.003185
5080000	0.260000	1.105643e+00	0.076000	0.042000	0.090000	0.084000	0.024000	0.263000	4.511521e+00	0.301000	0.247000	6.167042e-01	0.686097	0.421905	0.229739	0.108561	0.043627	0.015218	0.004123	0.688693	0.421386	0.224686	0.103980	0.041402	0.014629	0.685889	0.416895	0.221327	0.100261	0.038677	0.681464	0.410739	0.215320	0.096787	0.679970	0.401928	0.210594	0.676052	0.404041	0.681040	0.259000	1.105643e+00	0.066000	0.051000	0.113000	0.084000	0.031000	0.259000	4.556862e+00	0.340000	0.256000	6.105679e-01	0.686568	0.423226	0.230205	0.106918	0.044024	0.015845	0.004105	0.689313	0.421022	0.227773	0.103721	0.041618	0.014094	0.684861	0.415173	0.218697	0.099816	0.039044	0.680910	0.411345	0.214578	0.097993	0.679032	0.408593	0.213388	0.677083	0.409063	0.681637	0.003173
5085000	0.260000	1.105643e+00	0.076000	0.052000	0.090000	0.094000	0.025000	0.268000	4.511521e+00	0.301000	0.247000	6.167042e-01	0.686141	0.421916	0.229732	0.108593	0.043622	0.015222	0.004120	0.688651	0.421365	0.224702	0.103935	0.041396	0.014619	0.685876	0.416946	0.221366	0.100309	0.038673	0.681494	0.410741	0.215343	0.096763	0.679936	0.401987	0.210563	0.676039	0.404030	0.681029	0.259000	1.105643e+00	0.066000	0.033000	0.113000	0.084000	0.031000	0.227000	4.466630e+00	0.340000	0.233000	6.044927e-01	0.686642	0.423297	0.230286	0.106922	0.043982	0.015840	0.004101	0.689395	0.421088	0.227781	0.103693	0.041604	0.014097	0.684892	0.415108	0.218664	0.099793	0.039025	0.680837	0.411339	0.214568	0.097924	0.678888	0.408511	0.213356	0.677060	0.409002	0.681657	0.003203
5090000	0.260000	1.105643e+00	0.080000	0.052000	0.090000	0.094000	0.025000	0.247000	4.422187e+00	0.302000	0.250000	6.105679e-01	0.686102	0.421840	0.229690	0.108564	0.043608	0.015213	0.004116	0.688602	0.421376	0.224779	0.103919	0.041382	0.014622	0.685914	0.417014	0.221421	0.100353	0.038703	0.681564	0.410737	0.215369	0.096814	0.679912	0.401968	0.210577	0.676096	0.404095	0.680969	0.259000	1.105643e+00	0.069000	0.033000	0.082000	0.084000	0.021000	0.285000	4.511521e+00	0.334000	0.233000	6.044927e-01	0.686665	0.423370	0.230328	0.106948	0.044027	0.015826	0.004107	0.689473	0.421122	0.227841	0.103725	0.041612	0.014089	0.684950	0.415111	0.218658	0.099801	0.039085	0.680863	0.411369	0.214532	0.097913	0.678914	0.408492	0.213356	0.677053	0.409053	0.681691	0.003205
5095000	0.260000	1.105643e+00	0.080000	0.034000	0.098000	0.094000	0.025000	0.282000	4.511521e+00	0.336000	0.250000	6.105679e-01	0.686143	0.421923	0.229777	0.108633	0.043633	0.015200	0.004112	0.688694	0.421462	0.224821	0.103941	0.041361	0.014611	0.685931	0.417037	0.221499	0.100347	0.038688	0.681579	0.410742	0.215301	0.096760	0.679876	0.401890	0.210510	0.675936	0.403955	0.680861	0.259000	1.105643e+00	0.069000	0.055000	0.082000	0.071000	0.021000	0.232000	4.511521e+00	0.322000	0.233000	6.044927e-01	0.686634	0.423320	0.230299	0.106994	0.044037	0.015837	0.004103	0.689450	0.421134	0.227882	0.103732	0.041616	0.014098	0.684956	0.415166	0.218814	0.099873	0.039126	0.680956	0.411480	0.214601	0.097983	0.678924	0.408573	0.213426	0.677084	0.409110	0.681714	0.003157
5100000	0.260000	1.105643e+00	0.069000	0.034000	0.098000	0.094000	0.041000	0.239000	4.511521e+00	0.336000	0.250000	6.105679e-01	0.686144	0.421858	0.229745	0.108621	0.043645	0.015191	0.004113	0.688598	0.421438	0.224799	0.103935	0.041328	0.014602	0.685959	0.417120	0.221458	0.100350	0.038689	0.681508	0.410635	0.215275	0.096738	0.679819	0.401893	0.210485	0.675945	0.404089	0.680880	0.235000	1.094641e+00	0.069000	0.055000	0.082000	0.071000	0.021000	0.273000	4.602659e+00	0.348000	0.233000	6.044927e-01	0.686680	0.423376	0.230241	0.106957	0.044017	0.015822	0.004099	0.689471	0.421042	0.227847	0.103650	0.041595	0.014089	0.684947	0.415091	0.218744	0.099856	0.039127	0.680984	0.411462	0.214580	0.097925	0.678827	0.408488	0.213425	0.677089	0.409138	0.681723	0.003138
5105000	0.284000	1.116755e+00	0.069000	0.046000	0.098000	0.077000	0.041000	0.237000	4.511521e+00	0.337000	0.221000	6.044927e-01	0.686115	0.421820	0.229708	0.108616	0.043627	0.015187	0.004109	0.688507	0.421438	0.224798	0.103959	0.041319	0.014593	0.685894	0.417069	0.221416	0.100321	0.038659	0.681450	0.410604	0.215275	0.096710	0.679831	0.401918	0.210480	0.675888	0.404114	0.680866	0.235000	1.094641e+00	0.069000	0.056000	0.108000	0.071000	0.025000	0.253000	4.602659e+00	0.348000	0.254000	6.105679e-01	0.686686	0.423323	0.230183	0.106953	0.044011	0.015819	0.004095	0.689392	0.421021	0.227811	0.103595	0.041576	0.014075	0.684950	0.415077	0.218694	0.099850	0.039123	0.681021	0.411425	0.214580	0.097913	0.678822	0.408393	0.213404	0.677067	0.409089	0.681723	0.003152
5110000	0.284000	1.116755e+00	0.062000	0.046000	0.098000	0.077000	0.041000	0.249000	4.511521e+00	0.322000	0.221000	6.044927e-01	0.686093	0.421779	0.229654	0.108571	0.043623	0.015190	0.004111	0.688461	0.421423	0.224748	0.103913	0.041328	0.014585	0.685914	0.416937	0.221387	0.100357	0.038669	0.681400	0.410563	0.215303	0.096667	0.679781	0.401968	0.210515	0.675867	0.404082	0.680881	0.235000	1.094641e+00	0.066000	0.056000	0.108000	0.071000	0.025000	0.242000	4.556862e+00	0.310000	0.254000	6.105679e-01	0.686638	0.423283	0.230105	0.106903	0.044006	0.015804	0.004091	0.689399	0.421015	0.227781	0.103535	0.041568	0.014072	0.684960	0.415058	0.218701	0.099867	0.039094	0.681030	0.411339	0.214523	0.097926	0.678820	0.408328	0.213383	0.676980	0.409020	0.681780	0.003165
5115000	0.284000	1.116755e+00	0.062000	0.041000	0.089000	0.077000	0.041000	0.225000	4.422187e+00	0.301000	0.221000	6.044927e-01	0.686037	0.421699	0.229548	0.108494	0.043610	0.015187	0.004118	0.688445	0.421380	0.224711	0.103872	0.041311	0.014577	0.685859	0.416916	0.221318	0.100335	0.038647	0.681375	0.410486	0.215280	0.096620	0.679655	0.402013	0.210477	0.675927	0.404110	0.680874	0.235000	1.094641e+00	0.066000	0.059000	0.108000	0.095000	0.025000	0.237000	4.556862e+00	0.301000	0.254000	6.105679e-01	0.686669	0.423238	0.230111	0.106853	0.044030	0.015798	0.004087	0.689362	0.420939	0.227712	0.103523	0.041546	0.014057	0.684908	0.415040	0.218719	0.099828	0.039073	0.681040	0.411360	0.214454	0.097903	0.678753	0.408249	0.213341	0.676922	0.408981	0.681706	0.003120
5120000	0.284000	1.116755e+00	0.068000	0.041000	0.089000	0.072000	0.024000	0.275000	4.511521e+00	0.301000	0.235000	5.984779e-01	0.685990	0.421790	0.229601	0.108468	0.043628	0.015218	0.004125	0.688452	0.421346	0.224720	0.103871	0.041297	0.014574	0.685849	0.416871	0.221295	0.100327	0.038612	0.681337	0.410450	0.215242	0.096572	0.679595	0.402021	0.210429	0.675865	0.403951	0.680797	0.235000	1.094641e+00	0.072000	0.059000	0.103000	0.095000	0.032000	0.232000	4.511521e+00	0.301000	0.231000	6.044927e-01	0.686796	0.423358	0.230191	0.106938	0.044030	0.015798	0.004083	0.689346	0.420993	0.227689	0.103515	0.041550	0.014041	0.684975	0.415082	0.218771	0.099854	0.039052	0.681054	0.411378	0.214420	0.097869	0.678667	0.408188	0.213322	0.676922	0.408943	0.681751	0.003125
5125000	0.284000	1.116755e+00	0.068000	0.043000	0.089000	0.072000	0.024000	0.245000	4.422187e+00	0.320000	0.235000	5.984779e-01	0.686000	0.421710	0.229555	0.108392	0.043606	0.015204	0.004121	0.688393	0.421301	0.224664	0.103835	0.041272	0.014581	0.685788	0.416775	0.221244	0.100321	0.038597	0.681310	0.410402	0.215250	0.096575	0.679639	0.402054	0.210404	0.675874	0.403998	0.680838	0.235000	1.094641e+00	0.072000	0.046000	0.103000	0.095000	0.032000	0.248000	4.511521e+00	0.323000	0.231000	6.044927e-01	0.686808	0.423321	0.230192	0.106911	0.044021	0.015783	0.004079	0.689294	0.421002	0.227750	0.103490	0.041534	0.014048	0.684947	0.415117	0.218809	0.099926	0.039133	0.681125	0.411430	0.214523	0.097946	0.678675	0.408252	0.213492	0.676949	0.409084	0.681840	0.003136
5130000	0.284000	1.116755e+00	0.074000	0.043000	0.103000	0.072000	0.024000	0.253000	4.422187e+00	0.313000	0.235000	5.984779e-01	0.686056	0.421802	0.229591	0.108395	0.043593	0.015194	0.004116	0.688435	0.421293	0.224621	0.103816	0.041283	0.014593	0.685837	0.416769	0.221238	0.100296	0.038579	0.681265	0.410444	0.215214	0.096526	0.679657	0.402057	0.210408	0.675843	0.403979	0.680762	0.235000	1.094641e+00	0.066000	0.046000	0.103000	0.068000	0.032000	0.244000	4.511521e+00	0.321000	0.231000	6.044927e-01	0.686653	0.423296	0.230136	0.106875	0.044016	0.015778	0.004076	0.689340	0.420945	0.227774	0.103471	0.041553	0.014065	0.684865	0.415116	0.218817	0.099904	0.039140	0.681129	0.411465	0.214568	0.097934	0.678716	0.408244	0.213550	0.676936	0.409162	0.681797	0.003142
5135000	0.284000	1.116755e+00	0.074000	0.043000	0.103000	0.080000	0.022000	0.257000	4.422187e+00	0.313000	0.235000	5.984779e-01	0.686021	0.421829	0.229497	0.108426	0.043606	0.015196	0.004118	0.688485	0.421238	0.224619	0.103793	0.041256	0.014590	0.685811	0.416760	0.221228	0.100310	0.038586	0.681296	0.410497	0.215162	0.096476	0.679618	0.401979	0.210410	0.675812	0.403938	0.680773	0.235000	1.094641e+00	0.066000	0.049000	0.097000	0.068000	0.041000	0.275000	4.511521e+00	0.321000	0.231000	6.044927e-01	0.686729	0.423365	0.230054	0.106880	0.044048	0.015772	0.004077	0.689389	0.420837	0.227722	0.103476	0.041571	0.014057	0.684836	0.415075	0.218855	0.099909	0.039148	0.681149	0.411546	0.214524	0.097941	0.678720	0.408256	0.213603	0.676964	0.409177	0.681864	0.003132
5140000	0.284000	1.116755e+00	0.072000	0.043000	0.103000	0.080000	0.022000	0.235000	4.334621e+00	0.338000	0.223000	5.925229e-01	0.685928	0.421774	0.229470	0.108391	0.043605	0.015188	0.004114	0.688509	0.421297	0.224654	0.103815	0.041237	0.014575	0.685872	0.416823	0.221257	0.100275	0.038566	0.681298	0.410437	0.215043	0.096436	0.679659	0.401955	0.210375	0.675715	0.403899	0.680824	0.235000	1.094641e+00	0.062000	0.049000	0.097000	0.068000	0.041000	0.244000	4.511521e+00	0.301000	0.232000	5.984779e-01	0.686713	0.423284	0.230013	0.106838	0.044050	0.015778	0.004084	0.689320	0.420792	0.227739	0.103500	0.041587	0.014048	0.684835	0.415101	0.218930	0.099990	0.039200	0.681152	0.411561	0.214578	0.097934	0.678767	0.408273	0.213674	0.676988	0.409182	0.681814	0.003158
5145000	0.284000	1.116755e+00	0.072000	0.049000	0.103000	0.080000	0.022000	0.276000	4.422187e+00	0.317000	0.223000	5.925229e-01	0.685906	0.421757	0.229479	0.108449	0.043596	0.015200	0.004116	0.688493	0.421236	0.224632	0.103792	0.041246	0.014566	0.685905	0.416847	0.221310	0.100323	0.038576	0.681311	0.410472	0.215111	0.096506	0.679713	0.402004	0.210426	0.675673	0.403944	0.680812	0.235000	1.094641e+00	0.062000	0.045000	0.097000	0.079000	0.041000	0.239000	4.466630e+00	0.331000	0.232000	5.984779e-01	0.686759	0.423333	0.230049	0.106831	0.044058	0.015784	0.004091	0.689288	0.420837	0.227713	0.103525	0.041603	0.014066	0.684878	0.415142	0.218987	0.100016	0.039191	0.681180	0.411575	0.214623	0.097898	0.678763	0.408303	0.213623	0.677000	0.409129	0.681740	0.003161
5150000	0.284000	1.116755e+00	0.081000	0.049000	0.094000	0.078000	0.022000	0.244000	4.422187e+00	0.301000	0.223000	5.925229e-01	0.685865	0.421778	0.229502	0.108518	0.043605	0.015185	0.004117	0.688534	0.421234	0.224672	0.103821	0.041237	0.014573	0.685953	0.416882	0.221384	0.100301	0.038578	0.681378	0.410466	0.215081	0.096532	0.679689	0.401958	0.210438	0.675696	0.403993	0.680832	0.248000	1.083749e+00	0.065000	0.045000	0.097000	0.079000	0.041000	0.239000	4.466630e+00	0.331000	0.232000	5.984779e-01	0.686752	0.423317	0.230050	0.106842	0.044062	0.015785	0.004087	0.689292	0.420818	0.227733	0.103606	0.041609	0.014073	0.684824	0.415113	0.218977	0.100038	0.039193	0.681195	0.411541	0.214617	0.097874	0.678750	0.408346	0.213650	0.676970	0.409096	0.681784	0.003164
5155000	0.244000	1.105643e+00	0.081000	0.056000	0.094000	0.078000	0.027000	0.252000	4.511521e+00	0.301000	0.263000	5.984779e-01	0.685923	0.421808	0.229543	0.108529	0.043620	0.015187	0.004119	0.688535	0.421183	0.224750	0.103822	0.041252	0.014570	0.685957	0.416908	0.221456	0.100314	0.038569	0.681417	0.410586	0.215117	0.096543	0.679739	0.401948	0.210410	0.675682	0.403956	0.680809	0.248000	1.083749e+00	0.065000	0.046000	0.095000	0.079000	0.024000	0.264000	4.466630e+00	0.308000	0.249000	5.925229e-01	0.686771	0.423309	0.229919	0.106787	0.044038	0.015774	0.004083	0.689270	0.420659	0.227639	0.103561	0.041568	0.014072	0.684653	0.415021	0.218884	0.099982	0.039189	0.681245	0.411520	0.214630	0.097912	0.678662	0.408314	0.213670	0.676961	0.409141	0.681778	0.003114
5160000	0.244000	1.105643e+00	0.066000	0.056000	0.094000	0.078000	0.027000	0.220000	4.511521e+00	0.329000	0.263000	5.984779e-01	0.685937	0.421865	0.229610	0.108473	0.043604	0.015178	0.004121	0.688582	0.421165	0.224734	0.103802	0.041244	0.014571	0.685926	0.416832	0.221341	0.100296	0.038573	0.681420	0.410529	0.215101	0.096532	0.679664	0.401920	0.210397	0.675665	0.404009	0.680734	0.248000	1.083749e+00	0.058000	0.046000	0.095000	0.079000	0.024000	0.248000	4.378185e+00	0.303000	0.249000	5.925229e-01	0.686648	0.423192	0.229812	0.106710	0.044010	0.015765	0.004084	0.689176	0.420549	0.227675	0.103507	0.041574	0.014078	0.684638	0.415167	0.218859	0.100023	0.039185	0.681319	0.411564	0.214719	0.097931	0.678640	0.408307	0.213724	0.676916	0.409214	0.681867	0.003161
5165000	0.244000	1.105643e+00	0.066000	0.050000	0.101000	0.078000	0.027000	0.251000	4.511521e+00	0.304000	0.263000	5.984779e-01	0.685967	0.421836	0.229584	0.108453	0.043631	0.015187	0.004117	0.688565	0.421162	0.224686	0.103831	0.041232	0.014559	0.685927	0.416748	0.221334	0.100310	0.038558	0.681361	0.410525	0.215086	0.096515	0.679733	0.401917	0.210471	0.675738	0.403993	0.680661	0.248000	1.083749e+00	0.058000	0.055000	0.095000	0.079000	0.024000	0.244000	4.378185e+00	0.318000	0.249000	5.925229e-01	0.686648	0.423237	0.229788	0.106675	0.044002	0.015749	0.004101	0.689226	0.420565	0.227677	0.103486	0.041564	0.014065	0.684634	0.415157	0.218852	0.100052	0.039169	0.681322	0.411557	0.214763	0.097929	0.678628	0.408302	0.213664	0.676911	0.409292	0.681879	0.003132
5170000	0.244000	1.105643e+00	0.072000	0.050000	0.101000	0.082000	0.027000	0.258000	4.602659e+00	0.304000	0.243000	5.925229e-01	0.685983	0.421805	0.229518	0.108443	0.043626	0.015183	0.004113	0.688446	0.421063	0.224662	0.103855	0.041230	0.014567	0.685901	0.416804	0.221310	0.100327	0.038543	0.681339	0.410615	0.215128	0.096476	0.679735	0.401940	0.210481	0.675714	0.403962	0.680656	0.248000	1.083749e+00	0.062000	0.055000	0.085000	0.079000	0.029000	0.279000	4.466630e+00	0.318000	0.255000	5.984779e-01	0.686530	0.423271	0.229727	0.106640	0.043986	0.015745	0.004097	0.689186	0.420481	0.227645	0.103544	0.041568	0.014053	0.684576	0.415083	0.218836	0.100022	0.039146	0.681388	0.411601	0.214746	0.097919	0.678649	0.408267	0.213579	0.676836	0.409127	0.681845	0.003130
5175000	0.244000	1.105643e+00	0.072000	0.052000	0.101000	0.082000	0.027000	0.243000	4.511521e+00	0.337000	0.243000	5.925229e-01	0.685979	0.421736	0.229501	0.108438	0.043622	0.015178	0.004109	0.688483	0.421070	0.224631	0.103865	0.041263	0.014562	0.685867	0.416773	0.221202	0.100307	0.038522	0.681271	0.410577	0.215094	0.096423	0.679818	0.402020	0.210510	0.675806	0.404091	0.680730	0.248000	1.083749e+00	0.062000	0.044000	0.085000	0.079000	0.029000	0.260000	4.466630e+00	0.326000	0.255000	5.984779e-01	0.686520	0.423198	0.229765	0.106635	0.043980	0.015765	0.004093	0.689108	0.420499	0.227621	0.103495	0.041557	0.014054	0.684598	0.415128	0.218829	0.100004	0.039158	0.681302	0.411583	0.214747	0.097878	0.678629	0.408242	0.213554	0.676793	0.409150	0.681828	0.003154
5180000	0.244000	1.105643e+00	0.076000	0.052000	0.091000	0.082000	0.027000	0.255000	4.602659e+00	0.294000	0.243000	5.925229e-01	0.685963	0.421734	0.229441	0.108459	0.043600	0.015191	0.004105	0.688472	0.421071	0.224659	0.103945	0.041255	0.014559	0.685826	0.416839	0.221253	0.100355	0.038539	0.681310	0.410693	0.215155	0.096444	0.679899	0.401989	0.210531	0.675838	0.404097	0.680721	0.248000	1.083749e+00	0.060000	0.044000	0.085000	0.085000	0.029000	0.247000	4.378185e+00	0.305000	0.255000	5.984779e-01	0.686529	0.423201	0.229779	0.106606	0.043960	0.015754	0.004089	0.689119	0.420534	0.227639	0.103453	0.041528	0.014058	0.684540	0.415073	0.218824	0.099979	0.039168	0.681267	0.411556	0.214709	0.097907	0.678681	0.408288	0.213592	0.676852	0.409354	0.681944	0.003119
5185000	0.244000	1.105643e+00	0.076000	0.049000	0.091000	0.082000	0.029000	0.257000	4.695639e+00	0.294000	0.263000	5.984779e-01	0.685917	0.421745	0.229399	0.108454	0.043619	0.015176	0.004100	0.688433	0.421014	0.224659	0.103930	0.041299	0.014544	0.685828	0.416794	0.221275	0.100346	0.038553	0.681311	0.410665	0.215127	0.096469	0.679896	0.402038	0.210582	0.675899	0.404100	0.680663	0.248000	1.083749e+00	0.060000	0.052000	0.085000	0.085000	0.029000	0.275000	4.422187e+00	0.305000	0.255000	5.984779e-01	0.686483	0.423136	0.229753	0.106621	0.043948	0.015795	0.004101	0.689112	0.420485	0.227663	0.103453	0.041520	0.014067	0.684565	0.415137	0.218846	0.100005	0.039205	0.681261	0.411521	0.214735	0.097867	0.678672	0.408263	0.213587	0.676879	0.409391	0.681995	0.003097
5190000	0.244000	1.105643e+00	0.065000	0.049000	0.091000	0.082000	0.029000	0.264000	4.695639e+00	0.325000	0.263000	5.984779e-01	0.685901	0.421665	0.229353	0.108421	0.043626	0.015167	0.004102	0.688378	0.421013	0.224602	0.103886	0.041263	0.014530	0.685783	0.416826	0.221189	0.100283	0.038565	0.681280	0.410698	0.215091	0.096505	0.679877	0.402033	0.210579	0.675933	0.404145	0.680650	0.248000	1.083749e+00	0.066000	0.052000	0.081000	0.085000	0.032000	0.256000	4.511521e+00	0.323000	0.278000	6.044927e-01	0.686528	0.423056	0.229658	0.106565	0.043916	0.015785	0.004097	0.689025	0.420379	0.227617	0.103422	0.041477	0.014059	0.684484	0.415123	0.218870	0.100012	0.039197	0.681277	0.411443	0.214730	0.097863	0.678643	0.408279	0.213552	0.676896	0.409353	0.682001	0.003058
5195000	0.244000	1.105643e+00	0.065000	0.042000	0.094000	0.082000	0.029000	0.259000	4.695639e+00	0.302000	0.263000	5.984779e-01	0.685854	0.421611	0.229331	0.108393	0.043631	0.015173	0.004098	0.688425	0.420974	0.224659	0.103885	0.041255	0.014533	0.685712	0.416812	0.221204	0.100270	0.038556	0.681308	0.410754	0.215082	0.096465	0.679847	0.401972	0.210514	0.675944	0.404075	0.680596	0.255000	1.094641e+00	0.066000	0.040000	0.081000	0.094000	0.032000	0.283000	4.511521e+00	0.310000	0.278000	6.044927e-01	0.686597	0.423128	0.229800	0.106636	0.043907	0.015793	0.004108	0.689045	0.420426	0.227618	0.103444	0.041477	0.014062	0.684451	0.415162	0.218973	0.100017	0.039181	0.681253	0.411465	0.214717	0.097863	0.678613	0.408270	0.213522	0.676971	0.409402	0.681987	0.003031
5200000	0.244000	1.105643e+00	0.065000	0.042000	0.094000	0.094000	0.029000	0.233000	4.602659e+00	0.302000	0.263000	5.984779e-01	0.685873	0.421562	0.229252	0.108411	0.043606	0.015158	0.004094	0.688446	0.420892	0.224653	0.103884	0.041260	0.014523	0.685733	0.416765	0.221186	0.100218	0.038558	0.681306	0.410734	0.215048	0.096518	0.679827	0.401995	0.210529	0.675968	0.404185	0.680583	0.255000	1.094641e+00	0.073000	0.040000	0.081000	0.094000	0.032000	0.242000	4.422187e+00	0.310000	0.278000	6.044927e-01	0.686584	0.423191	0.229890	0.106683	0.043887	0.015810	0.004104	0.689086	0.420389	0.227644	0.103443	0.041496	0.014079	0.684565	0.415231	0.218976	0.100024	0.039209	0.681257	0.411463	0.214725	0.097848	0.678624	0.408304	0.213566	0.677003	0.409380	0.681992	0.003033
5205000	0.243000	1.094641e+00	0.065000	0.059000	0.094000	0.094000	0.034000	0.259000	4.695639e+00	0.291000	0.240000	5.925229e-01	0.685873	0.421620	0.229277	0.108434	0.043619	0.015198	0.004095	0.688490	0.420916	0.224687	0.103918	0.041266	0.014531	0.685724	0.416762	0.221115	0.100189	0.038558	0.681332	0.410786	0.215019	0.096490	0.679843	0.401928	0.210504	0.675877	0.404205	0.680589	0.255000	1.094641e+00	0.073000	0.063000	0.110000	0.094000	0.033000	0.254000	4.511521e+00	0.308000	0.232000	5.984779e-01	0.686574	0.423101	0.229852	0.106692	0.043873	0.015822	0.004100	0.689064	0.420383	0.227624	0.103472	0.041486	0.014065	0.684628	0.415243	0.219029	0.100041	0.039230	0.681226	0.411495	0.214787	0.097867	0.678609	0.408281	0.213636	0.676992	0.409417	0.682045	0.003033
5210000	0.243000	1.094641e+00	0.072000	0.059000	0.094000	0.094000	0.034000	0.214000	4.602659e+00	0.346000	0.240000	5.925229e-01	0.685793	0.421473	0.229185	0.108421	0.043595	0.015209	0.004091	0.688436	0.420914	0.224708	0.103890	0.041243	0.014523	0.685773	0.416881	0.221152	0.100148	0.038558	0.681374	0.410767	0.214871	0.096410	0.679794	0.401823	0.210400	0.675786	0.404130	0.680589	0.255000	1.094641e+00	0.078000	0.063000	0.110000	0.094000	0.033000	0.265000	4.511521e+00	0.325000	0.232000	5.984779e-01	0.686560	0.423083	0.229782	0.106691	0.043873	0.015813	0.004096	0.688976	0.420367	0.227586	0.103491	0.041473	0.014083	0.684656	0.415296	0.219017	0.100076	0.039226	0.681269	0.411526	0.214847	0.097892	0.678639	0.408296	0.213635	0.677036	0.409452	0.682062	0.003062
5215000	0.243000	1.094641e+00	0.072000	0.052000	0.109000	0.094000	0.034000	0.238000	4.602659e+00	0.346000	0.240000	5.925229e-01	0.685795	0.421348	0.229097	0.108368	0.043572	0.015201	0.004087	0.688434	0.420777	0.224604	0.103890	0.041242	0.014521	0.685698	0.416752	0.221124	0.100159	0.038557	0.681392	0.410883	0.214899	0.096469	0.679795	0.401866	0.210425	0.675744	0.404102	0.680549	0.255000	1.094641e+00	0.078000	0.048000	0.110000	0.086000	0.033000	0.271000	4.602659e+00	0.336000	0.232000	5.984779e-01	0.686547	0.423054	0.229756	0.106662	0.043885	0.015811	0.004108	0.689011	0.420414	0.227594	0.103501	0.041474	0.014096	0.684684	0.415292	0.219093	0.100094	0.039262	0.681234	0.411565	0.214874	0.097905	0.678704	0.408357	0.213682	0.677057	0.409498	0.682015	0.003065
5220000	0.243000	1.094641e+00	0.064000	0.052000	0.109000	0.078000	0.032000	0.223000	4.602659e+00	0.306000	0.249000	5.866272e-01	0.685865	0.421371	0.229122	0.108391	0.043566	0.015197	0.004110	0.688438	0.420829	0.224686	0.103885	0.041263	0.014545	0.685712	0.416794	0.221179	0.100203	0.038587	0.681411	0.410939	0.214871	0.096548	0.679799	0.401908	0.210492	0.675773	0.404200	0.680580	0.255000	1.094641e+00	0.070000	0.048000	0.087000	0.086000	0.033000	0.247000	4.466630e+00	0.336000	0.251000	6.044927e-01	0.686539	0.423129	0.229760	0.106618	0.043867	0.015809	0.004110	0.689033	0.420408	0.227591	0.103476	0.041464	0.014088	0.684639	0.415261	0.219067	0.100088	0.039251	0.681232	0.411478	0.214881	0.097866	0.678739	0.408331	0.213708	0.677111	0.409490	0.682009	0.003057
5225000	0.243000	1.094641e+00	0.064000	0.059000	0.109000	0.078000	0.032000	0.242000	4.511521e+00	0.314000	0.249000	5.866272e-01	0.685931	0.421375	0.229110	0.108391	0.043571	0.015193	0.004117	0.688449	0.420854	0.224725	0.103912	0.041282	0.014568	0.685706	0.416794	0.221178	0.100236	0.038618	0.681441	0.410977	0.214885	0.096655	0.679784	0.401984	0.210581	0.675898	0.404242	0.680578	0.255000	1.094641e+00	0.070000	0.050000	0.087000	0.086000	0.034000	0.255000	4.556862e+00	0.346000	0.251000	6.044927e-01	0.686534	0.423130	0.229738	0.106616	0.043848	0.015805	0.004106	0.689088	0.420424	0.227592	0.103440	0.041441	0.014086	0.684596	0.415271	0.219035	0.100020	0.039217	0.681232	0.411466	0.214779	0.097870	0.678661	0.408246	0.213644	0.677058	0.409452	0.682001	0.003061
5230000	0.243000	1.094641e+00	0.057000	0.059000	0.107000	0.078000	0.032000	0.261000	4.602659e+00	0.314000	0.249000	5.866272e-01	0.685849	0.421339	0.229112	0.108391	0.043563	0.015178	0.004119	0.688474	0.420879	0.224675	0.103925	0.041262	0.014561	0.685761	0.416878	0.221205	0.100226	0.038627	0.681478	0.410944	0.214853	0.096657	0.679748	0.401928	0.210532	0.675893	0.404255	0.680603	0.255000	1.094641e+00	0.070000	0.050000	0.087000	0.080000	0.034000	0.246000	4.556862e+00	0.334000	0.251000	6.044927e-01	0.686501	0.423153	0.229741	0.106635	0.043887	0.015798	0.004107	0.689096	0.420434	0.227644	0.103433	0.041436	0.014079	0.684561	0.415230	0.219070	0.100010	0.039205	0.681249	0.411532	0.214814	0.097825	0.678682	0.408208	0.213638	0.677026	0.409421	0.681920	0.003074
5235000	0.243000	1.094641e+00	0.057000	0.047000	0.107000	0.087000	0.030000	0.242000	4.602659e+00	0.314000	0.249000	5.866272e-01	0.685911	0.421387	0.229149	0.108404	0.043572	0.015175	0.004115	0.688520	0.420878	0.224667	0.103961	0.041258	0.014553	0.685759	0.416905	0.221183	0.100213	0.038622	0.681408	0.410895	0.214790	0.096618	0.679701	0.401860	0.210472	0.675829	0.404268	0.680624	0.255000	1.094641e+00	0.070000	0.049000	0.087000	0.080000	0.034000	0.277000	4.556862e+00	0.334000	0.251000	6.044927e-01	0.686596	0.423092	0.229773	0.106671	0.043904	0.015820	0.004114	0.689063	0.420445	0.227638	0.103430	0.041516	0.014081	0.684557	0.415252	0.219060	0.100027	0.039228	0.681329	0.411558	0.214944	0.097837	0.678709	0.408302	0.213671	0.677072	0.409413	0.681926	0.003105
5240000	0.243000	1.094641e+00	0.070000	0.047000	0.107000	0.087000	0.030000	0.253000	4.556862e+00	0.345000	0.283000	5.925229e-01	0.685971	0.421405	0.229119	0.108397	0.043564	0.015172	0.004111	0.688504	0.420907	0.224672	0.103936	0.041270	0.014576	0.685677	0.416969	0.221175	0.100260	0.038612	0.681490	0.410848	0.214893	0.096649	0.679627	0.401879	0.210489	0.675829	0.404312	0.680583	0.255000	1.094641e+00	0.066000	0.049000	0.084000	0.080000	0.023000	0.267000	4.556862e+00	0.289000	0.246000	5.984779e-01	0.686641	0.423149	0.229807	0.106659	0.043949	0.015809	0.004110	0.689043	0.420510	0.227621	0.103398	0.041499	0.014084	0.684580	0.415292	0.219110	0.100024	0.039225	0.681338	0.411491	0.214955	0.097823	0.678626	0.408236	0.213628	0.677067	0.409410	0.681970	0.003117
5245000	0.243000	1.094641e+00	0.070000	0.066000	0.107000	0.087000	0.030000	0.246000	4.556862e+00	0.338000	0.283000	5.925229e-01	0.685964	0.421346	0.229022	0.108320	0.043528	0.015172	0.004113	0.688443	0.420919	0.224599	0.103909	0.041252	0.014578	0.685697	0.416897	0.221099	0.100186	0.038608	0.681416	0.410799	0.214821	0.096614	0.679570	0.401800	0.210420	0.675781	0.404297	0.680636	0.255000	1.094641e+00	0.066000	0.050000	0.084000	0.086000	0.023000	0.227000	4.466630e+00	0.342000	0.246000	5.984779e-01	0.686632	0.423156	0.229734	0.106661	0.043944	0.015810	0.004106	0.689072	0.420482	0.227594	0.103402	0.041489	0.014092	0.684514	0.415260	0.219099	0.100021	0.039216	0.681334	0.411521	0.214915	0.097846	0.678670	0.408178	0.213692	0.676993	0.409404	0.682030	0.003093
5250000	0.243000	1.094641e+00	0.076000	0.066000	0.088000	0.086000	0.030000	0.256000	4.602659e+00	0.338000	0.283000	5.925229e-01	0.685943	0.421251	0.228955	0.108309	0.043522	0.015163	0.004108	0.688410	0.420952	0.224666	0.103919	0.041238	0.014580	0.685646	0.416962	0.221056	0.100132	0.038588	0.681416	0.410751	0.214773	0.096614	0.679459	0.401762	0.210360	0.675797	0.404328	0.680618	0.245000	1.083749e+00	0.071000	0.050000	0.084000	0.086000	0.023000	0.252000	4.556862e+00	0.342000	0.246000	5.984779e-01	0.686549	0.423086	0.229681	0.106649	0.043919	0.015799	0.004102	0.689041	0.420394	0.227565	0.103424	0.041486	0.014090	0.684435	0.415216	0.219095	0.100026	0.039208	0.681357	0.411546	0.214927	0.097867	0.678735	0.408205	0.213689	0.677030	0.409484	0.682031	0.003107
5255000	0.248000	1.083749e+00	0.076000	0.054000	0.088000	0.086000	0.039000	0.226000	4.511521e+00	0.302000	0.267000	5.984779e-01	0.685865	0.421264	0.228962	0.108303	0.043511	0.015176	0.004110	0.688439	0.420999	0.224653	0.103928	0.041220	0.014566	0.685607	0.416925	0.221014	0.100154	0.038583	0.681346	0.410732	0.214786	0.096655	0.679492	0.401789	0.210341	0.675814	0.404453	0.680656	0.245000	1.083749e+00	0.071000	0.050000	0.115000	0.086000	0.023000	0.246000	4.556862e+00	0.332000	0.285000	6.044927e-01	0.686560	0.423067	0.229631	0.106653	0.043915	0.015783	0.004103	0.688993	0.420336	0.227594	0.103427	0.041480	0.014083	0.684411	0.415195	0.219062	0.100034	0.039188	0.681346	0.411541	0.214901	0.097839	0.678714	0.408112	0.213719	0.677007	0.409435	0.682018	0.003097
5260000	0.248000	1.083749e+00	0.060000	0.054000	0.088000	0.086000	0.039000	0.254000	4.602659e+00	0.300000	0.267000	5.984779e-01	0.685885	0.421357	0.228992	0.108307	0.043514	0.015181	0.004111	0.688450	0.421039	0.224674	0.103885	0.041258	0.014595	0.685589	0.416962	0.220974	0.100138	0.038598	0.681337	0.410753	0.214835	0.096715	0.679486	0.401892	0.210370	0.675864	0.404523	0.680663	0.245000	1.083749e+00	0.085000	0.050000	0.115000	0.086000	0.034000	0.223000	4.466630e+00	0.313000	0.285000	6.044927e-01	0.686535	0.423023	0.229585	0.106640	0.043962	0.015792	0.004099	0.689037	0.420230	0.227570	0.103444	0.041483	0.014095	0.684286	0.415242	0.219107	0.100058	0.039163	0.681351	0.411631	0.214888	0.097825	0.678724	0.408110	0.213700	0.676976	0.409425	0.681967	0.003132
5265000	0.248000	1.083749e+00	0.060000	0.048000	0.104000	0.086000	0.039000	0.235000	4.602659e+00	0.300000	0.267000	5.984779e-01	0.685991	0.421600	0.229109	0.108313	0.043548	0.015203	0.004107	0.688556	0.421083	0.224648	0.103865	0.041286	0.014590	0.685520	0.416857	0.220891	0.100149	0.038587	0.681285	0.410718	0.214872	0.096712	0.679494	0.401965	0.210419	0.675892	0.404581	0.680648	0.245000	1.083749e+00	0.085000	0.049000	0.115000	0.078000	0.034000	0.259000	4.556862e+00	0.317000	0.285000	6.044927e-01	0.686542	0.423020	0.229663	0.106609	0.043937	0.015776	0.004095	0.689015	0.420244	0.227523	0.103429	0.041459	0.014087	0.684309	0.415205	0.219016	0.100018	0.039137	0.681283	0.411517	0.214828	0.097779	0.678650	0.408061	0.213656	0.676929	0.409387	0.682014	0.003129
5270000	0.248000	1.083749e+00	0.074000	0.048000	0.104000	0.079000	0.032000	0.234000	4.556862e+00	0.324000	0.233000	5.925229e-01	0.685971	0.421584	0.229085	0.108272	0.043525	0.015204	0.004108	0.688560	0.421120	0.224613	0.103836	0.041292	0.014580	0.685530	0.416859	0.220864	0.100169	0.038570	0.681275	0.410694	0.214882	0.096680	0.679505	0.401968	0.210418	0.675944	0.404655	0.680675	0.245000	1.083749e+00	0.053000	0.049000	0.115000	0.078000	0.034000	0.235000	4.466630e+00	0.317000	0.265000	6.105679e-01	0.686554	0.423003	0.229625	0.106594	0.043917	0.015781	0.004092	0.688991	0.420210	0.227535	0.103434	0.041443	0.014101	0.684277	0.415207	0.218983	0.100022	0.039136	0.681324	0.411503	0.214813	0.097802	0.678628	0.408059	0.213703	0.676976	0.409399	0.682097	0.003137
5275000	0.248000	1.083749e+00	0.074000	0.044000	0.104000	0.079000	0.032000	0.272000	4.556862e+00	0.305000	0.233000	5.925229e-01	0.685934	0.421577	0.229059	0.108260	0.043497	0.015204	0.004109	0.688615	0.421129	0.224605	0.103871	0.041312	0.014604	0.685565	0.416893	0.220890	0.100178	0.038610	0.681269	0.410732	0.214925	0.096765	0.679618	0.401993	0.210510	0.675950	0.404745	0.680731	0.245000	1.083749e+00	0.053000	0.039000	0.083000	0.078000	0.018000	0.277000	4.556862e+00	0.311000	0.265000	6.105679e-01	0.686549	0.423044	0.229675	0.106618	0.043928	0.015776	0.004093	0.689061	0.420219	0.227625	0.103481	0.041450	0.014113	0.684268	0.415232	0.219011	0.100064	0.039187	0.681344	0.411492	0.214811	0.097857	0.678588	0.408070	0.213738	0.677000	0.409471	0.682217	0.003157
5280000	0.248000	1.083749e+00	0.085000	0.044000	0.089000	0.079000	0.032000	0.260000	4.556862e+00	0.334000	0.233000	5.925229e-01	0.685958	0.421570	0.229018	0.108241	0.043513	0.015210	0.004111	0.688450	0.421128	0.224547	0.103868	0.041287	0.014606	0.685568	0.416929	0.220956	0.100220	0.038606	0.681200	0.410711	0.214904	0.096814	0.679660	0.402033	0.210500	0.675935	0.404772	0.680684	0.245000	1.083749e+00	0.063000	0.039000	0.083000	0.068000	0.018000	0.253000	4.648917e+00	0.335000	0.265000	6.105679e-01	0.686485	0.422990	0.229658	0.106623	0.043928	0.015780	0.004090	0.688998	0.420173	0.227588	0.103507	0.041470	0.014138	0.684265	0.415254	0.219049	0.100147	0.039241	0.681344	0.411565	0.214850	0.097946	0.678623	0.408184	0.213808	0.677024	0.409512	0.682243	0.003181
5285000	0.248000	1.083749e+00	0.085000	0.046000	0.089000	0.078000	0.027000	0.250000	4.511521e+00	0.334000	0.243000	5.866272e-01	0.685940	0.421574	0.228980	0.108208	0.043497	0.015193	0.004107	0.688410	0.421121	0.224474	0.103803	0.041264	0.014594	0.685547	0.416931	0.220961	0.100183	0.038594	0.681205	0.410713	0.214853	0.096796	0.679612	0.401991	0.210484	0.675992	0.404708	0.680649	0.245000	1.083749e+00	0.063000	0.054000	0.083000	0.068000	0.018000	0.238000	4.556862e+00	0.335000	0.265000	6.105679e-01	0.686495	0.422971	0.229690	0.106673	0.043919	0.015777	0.004085	0.689007	0.420180	0.227636	0.103562	0.041456	0.014126	0.684263	0.415286	0.219094	0.100109	0.039216	0.681338	0.411562	0.214838	0.097904	0.678630	0.408084	0.213760	0.676983	0.409410	0.682172	0.003150
5290000	0.248000	1.083749e+00	0.066000	0.046000	0.089000	0.078000	0.027000	0.254000	4.602659e+00	0.282000	0.243000	5.866272e-01	0.685972	0.421652	0.229045	0.108258	0.043492	0.015179	0.004109	0.688420	0.421154	0.224541	0.103795	0.041251	0.014590	0.685560	0.416909	0.220945	0.100176	0.038560	0.681219	0.410665	0.214848	0.096735	0.679614	0.401948	0.210439	0.675993	0.404695	0.680683	0.245000	1.083749e+00	0.082000	0.054000	0.083000	0.068000	0.032000	0.261000	4.556862e+00	0.319000	0.227000	6.044927e-01	0.686505	0.422923	0.229697	0.106706	0.043933	0.015763	0.004081	0.688999	0.420183	0.227684	0.103550	0.041494	0.014133	0.684267	0.415346	0.219198	0.100124	0.039242	0.681327	0.411577	0.214850	0.097919	0.678593	0.408102	0.213771	0.676989	0.409419	0.682241	0.003108
5295000	0.248000	1.083749e+00	0.066000	0.054000	0.089000	0.078000	0.027000	0.234000	4.466630e+00	0.330000	0.243000	5.866272e-01	0.686037	0.421636	0.229012	0.108252	0.043531	0.015165	0.004111	0.688349	0.421080	0.224518	0.103797	0.041246	0.014582	0.685562	0.416979	0.220960	0.100181	0.038560	0.681269	0.410652	0.214833	0.096739	0.679547	0.401931	0.210451	0.675955	0.404660	0.680699	0.245000	1.083749e+00	0.082000	0.046000	0.083000	0.086000	0.032000	0.237000	4.556862e+00	0.326000	0.227000	6.044927e-01	0.686425	0.422916	0.229632	0.106676	0.043954	0.015754	0.004087	0.688968	0.420225	0.227677	0.103606	0.041508	0.014141	0.684328	0.415414	0.219193	0.100142	0.039270	0.681372	0.411701	0.214867	0.097938	0.678672	0.408123	0.213792	0.676974	0.409403	0.682301	0.003076
5300000	0.260000	1.094641e+00	0.059000	0.054000	0.088000	0.084000	0.018000	0.248000	4.422187e+00	0.330000	0.243000	5.866272e-01	0.686076	0.421716	0.229008	0.108263	0.043504	0.015167	0.004112	0.688380	0.421088	0.224542	0.103844	0.041252	0.014568	0.685552	0.416939	0.220912	0.100159	0.038542	0.681290	0.410585	0.214833	0.096731	0.679507	0.401953	0.210428	0.675927	0.404681	0.680589	0.232000	1.072966e+00	0.086000	0.046000	0.083000	0.086000	0.032000	0.240000	4.556862e+00	0.326000	0.227000	6.044927e-01	0.686462	0.422849	0.229617	0.106649	0.043963	0.015756	0.004089	0.688928	0.420208	0.227717	0.103584	0.041509	0.014137	0.684338	0.415513	0.219273	0.100163	0.039291	0.681430	0.411732	0.214916	0.097907	0.678675	0.408117	0.213723	0.677018	0.409388	0.682250	0.003042
5305000	0.260000	1.094641e+00	0.059000	0.044000	0.088000	0.084000	0.018000	0.242000	4.466630e+00	0.350000	0.272000	5.925229e-01	0.685871	0.421605	0.228986	0.108242	0.043499	0.015164	0.004108	0.688347	0.421120	0.224590	0.103828	0.041236	0.014571	0.685666	0.416912	0.220874	0.100162	0.038549	0.681324	0.410546	0.214864	0.096714	0.679526	0.401970	0.210393	0.675917	0.404582	0.680510	0.232000	1.072966e+00	0.086000	0.051000	0.104000	0.086000	0.032000	0.245000	4.556862e+00	0.313000	0.220000	5.984779e-01	0.686556	0.422842	0.229600	0.106684	0.043986	0.015761	0.004091	0.688910	0.420166	0.227753	0.103590	0.041487	0.014126	0.684325	0.415546	0.219301	0.100130	0.039268	0.681500	0.411849	0.214959	0.097876	0.678683	0.408094	0.213742	0.677012	0.409301	0.682297	0.003053
5310000	0.260000	1.094641e+00	0.060000	0.044000	0.088000	0.084000	0.018000	0.266000	4.466630e+00	0.350000	0.272000	5.925229e-01	0.685941	0.421759	0.229047	0.108260	0.043490	0.015187	0.004104	0.688309	0.421206	0.224619	0.103837	0.041234	0.014557	0.685694	0.416922	0.220861	0.100134	0.038525	0.681296	0.410511	0.214830	0.096633	0.679433	0.401766	0.210283	0.675864	0.404388	0.680300	0.232000	1.072966e+00	0.074000	0.051000	0.104000	0.077000	0.029000	0.267000	4.648917e+00	0.292000	0.220000	5.984779e-01	0.686552	0.422925	0.229666	0.106711	0.043988	0.015763	0.004087	0.688992	0.420213	0.227742	0.103625	0.041505	0.014117	0.684307	0.415592	0.219311	0.100113	0.039264	0.681459	0.411877	0.215052	0.097861	0.678709	0.408113	0.213705	0.677031	0.409292	0.682308	0.003103
5315000	0.260000	1.094641e+00	0.060000	0.043000	0.097000	0.084000	0.018000	0.255000	4.511521e+00	0.350000	0.272000	5.925229e-01	0.685806	0.421626	0.228977	0.108208	0.043468	0.015173	0.004106	0.688217	0.421168	0.224601	0.103859	0.041204	0.014547	0.685717	0.416928	0.220840	0.100110	0.038537	0.681271	0.410464	0.214785	0.096583	0.679398	0.401693	0.210213	0.675819	0.404389	0.680306	0.232000	1.072966e+00	0.074000	0.041000	0.104000	0.077000	0.029000	0.256000	4.648917e+00	0.292000	0.220000	5.984779e-01	0.686603	0.423032	0.229697	0.106714	0.043972	0.015776	0.004083	0.689028	0.420224	0.227713	0.103624	0.041490	0.014114	0.684259	0.415513	0.219255	0.100097	0.039250	0.681486	0.411912	0.215054	0.097850	0.678722	0.408185	0.213696	0.677074	0.409368	0.682325	0.003087
5320000	0.260000	1.094641e+00	0.080000	0.043000	0.097000	0.088000	0.033000	0.246000	4.511521e+00	0.308000	0.251000	5.984779e-01	0.685790	0.421593	0.228933	0.108206	0.043439	0.015163	0.004102	0.688313	0.421178	0.224601	0.103877	0.041195	0.014540	0.685651	0.416869	0.220790	0.100099	0.038519	0.681336	0.410488	0.214766	0.096639	0.679406	0.401709	0.210228	0.675784	0.404441	0.680356	0.232000	1.072966e+00	0.064000	0.041000	0.100000	0.077000	0.029000	0.242000	4.556862e+00	0.322000	0.220000	5.984779e-01	0.686528	0.423014	0.229702	0.106683	0.043978	0.015772	0.004085	0.689066	0.420258	0.227745	0.103609	0.041495	0.014133	0.684287	0.415516	0.219215	0.100144	0.039249	0.681536	0.411907	0.215018	0.097799	0.678733	0.408099	0.213647	0.677057	0.409275	0.682181	0.003047
5325000	0.260000	1.094641e+00	0.080000	0.043000	0.097000	0.088000	0.033000	0.244000	4.422187e+00	0.319000	0.251000	5.984779e-01	0.685661	0.421563	0.228916	0.108225	0.043425	0.015147	0.004104	0.688403	0.421223	0.224636	0.103943	0.041201	0.014554	0.685676	0.416883	0.220766	0.100123	0.038526	0.681377	0.410447	0.214751	0.096602	0.679374	0.401654	0.210211	0.675849	0.404369	0.680397	0.232000	1.072966e+00	0.064000	0.058000	0.100000	0.077000	0.035000	0.264000	4.556862e+00	0.319000	0.253000	6.044927e-01	0.686459	0.423037	0.229724	0.106693	0.043985	0.015807	0.004102	0.689119	0.420308	0.227812	0.103687	0.041512	0.014125	0.684369	0.415585	0.219354	0.100229	0.039324	0.681526	0.411974	0.215136	0.097847	0.678768	0.408194	0.213720	0.677051	0.409312	0.682225	0.002995
5330000	0.260000	1.094641e+00	0.068000	0.043000	0.082000	0.088000	0.033000	0.250000	4.422187e+00	0.330000	0.251000	5.984779e-01	0.685733	0.421595	0.228962	0.108202	0.043478	0.015179	0.004115	0.688440	0.421291	0.224654	0.103979	0.041235	0.014567	0.685689	0.416884	0.220761	0.100143	0.038564	0.681385	0.410514	0.214742	0.096635	0.679436	0.401638	0.210235	0.675864	0.404354	0.680371	0.232000	1.072966e+00	0.068000	0.058000	0.100000	0.082000	0.035000	0.260000	4.648917e+00	0.319000	0.253000	6.044927e-01	0.686467	0.422968	0.229699	0.106667	0.043964	0.015808	0.004098	0.689089	0.420295	0.227832	0.103659	0.041502	0.014116	0.684377	0.415541	0.219357	0.100200	0.039312	0.681586	0.411952	0.215174	0.097858	0.678755	0.408121	0.213676	0.677010	0.409309	0.682222	0.002981
5335000	0.260000	1.094641e+00	0.068000	0.034000	0.082000	0.070000	0.038000	0.253000	4.511521e+00	0.330000	0.213000	5.925229e-01	0.685777	0.421634	0.228945	0.108209	0.043485	0.015191	0.004111	0.688470	0.421252	0.224697	0.103953	0.041237	0.014559	0.685652	0.416827	0.220700	0.100119	0.038555	0.681432	0.410463	0.214718	0.096639	0.679495	0.401622	0.210163	0.675866	0.404303	0.680323	0.232000	1.072966e+00	0.068000	0.040000	0.100000	0.082000	0.035000	0.260000	4.648917e+00	0.341000	0.253000	6.044927e-01	0.686530	0.422991	0.229752	0.106648	0.044010	0.015805	0.004095	0.689127	0.420395	0.227882	0.103689	0.041510	0.014110	0.684371	0.415541	0.219349	0.100226	0.039341	0.681541	0.411928	0.215221	0.097824	0.678698	0.408027	0.213608	0.676943	0.409251	0.682184	0.002944
5340000	0.260000	1.094641e+00	0.061000	0.034000	0.082000	0.070000	0.038000	0.227000	4.511521e+00	0.293000	0.213000	5.925229e-01	0.685794	0.421605	0.229019	0.108199	0.043528	0.015198	0.004118	0.688543	0.421319	0.224737	0.103956	0.041244	0.014550	0.685699	0.416851	0.220700	0.100133	0.038535	0.681469	0.410424	0.214694	0.096598	0.679479	0.401646	0.210093	0.675838	0.404163	0.680280	0.232000	1.072966e+00	0.077000	0.040000	0.089000	0.082000	0.025000	0.250000	4.556862e+00	0.329000	0.271000	6.105679e-01	0.686549	0.423010	0.229764	0.106673	0.044016	0.015801	0.004097	0.689075	0.420409	0.227886	0.103671	0.041509	0.014111	0.684387	0.415478	0.219313	0.100210	0.039331	0.681518	0.411895	0.215167	0.097817	0.678704	0.408029	0.213616	0.676931	0.409305	0.682215	0.002949
5345000	0.260000	1.094641e+00	0.061000	0.038000	0.082000	0.070000	0.038000	0.251000	4.602659e+00	0.315000	0.213000	5.925229e-01	0.685852	0.421639	0.228967	0.108190	0.043544	0.015203	0.004114	0.688572	0.421349	0.224797	0.104015	0.041235	0.014552	0.685779	0.416886	0.220742	0.100140	0.038523	0.681488	0.410434	0.214727	0.096569	0.679535	0.401691	0.210115	0.675830	0.404122	0.680281	0.232000	1.072966e+00	0.077000	0.052000	0.089000	0.071000	0.025000	0.249000	4.466630e+00	0.304000	0.271000	6.105679e-01	0.686443	0.422989	0.229701	0.106613	0.043990	0.015810	0.004093	0.689034	0.420260	0.227851	0.103638	0.041501	0.014115	0.684351	0.415426	0.219243	0.100183	0.039323	0.681427	0.411927	0.215158	0.097807	0.678675	0.408047	0.213630	0.676910	0.409274	0.682163	0.002938
5350000	0.253000	1.105643e+00	0.054000	0.038000	0.099000	0.081000	0.028000	0.265000	4.602659e+00	0.315000	0.251000	5.984779e-01	0.685803	0.421667	0.228884	0.108175	0.043533	0.015190	0.004110	0.688595	0.421352	0.224795	0.103993	0.041240	0.014548	0.685766	0.416872	0.220723	0.100076	0.038504	0.681474	0.410391	0.214662	0.096520	0.679488	0.401578	0.210069	0.675745	0.403985	0.680239	0.264000	1.083749e+00	0.078000	0.052000	0.089000	0.071000	0.025000	0.265000	4.466630e+00	0.304000	0.271000	6.105679e-01	0.686471	0.423054	0.229712	0.106632	0.044026	0.015836	0.004089	0.689066	0.420238	0.227913	0.103653	0.041535	0.014128	0.684346	0.415409	0.219275	0.100198	0.039341	0.681470	0.412037	0.215252	0.097837	0.678737	0.408046	0.213620	0.677004	0.409246	0.682133	0.002939
5355000	0.253000	1.105643e+00	0.054000	0.047000	0.099000	0.081000	0.028000	0.255000	4.602659e+00	0.317000	0.251000	5.984779e-01	0.685789	0.421630	0.228925	0.108174	0.043540	0.015175	0.004105	0.688575	0.421329	0.224775	0.103997	0.041232	0.014539	0.685759	0.416896	0.220701	0.100055	0.038514	0.681528	0.410347	0.214632	0.096471	0.679462	0.401493	0.210015	0.675763	0.403947	0.680199	0.264000	1.083749e+00	0.078000	0.044000	0.102000	0.071000	0.028000	0.241000	4.466630e+00	0.338000	0.271000	6.105679e-01	0.686531	0.423080	0.229735	0.106630	0.044049	0.015837	0.004086	0.689068	0.420321	0.227893	0.103675	0.041549	0.014131	0.684402	0.415419	0.219378	0.100142	0.039356	0.681513	0.412096	0.215209	0.097829	0.678734	0.408001	0.213573	0.676927	0.409229	0.682188	0.002931
5360000	0.253000	1.105643e+00	0.084000	0.047000	0.099000	0.081000	0.028000	0.234000	4.511521e+00	0.313000	0.251000	5.984779e-01	0.685840	0.421675	0.228877	0.108158	0.043528	0.015172	0.004102	0.688617	0.421306	0.224718	0.103967	0.041215	0.014524	0.685704	0.416765	0.220631	0.100046	0.038504	0.681437	0.410361	0.214650	0.096481	0.679506	0.401527	0.210071	0.675829	0.404098	0.680226	0.264000	1.083749e+00	0.060000	0.044000	0.102000	0.071000	0.028000	0.252000	4.556862e+00	0.311000	0.246000	6.044927e-01	0.686607	0.423159	0.229794	0.106672	0.044036	0.015858	0.004082	0.689038	0.420388	0.227945	0.103672	0.041538	0.014118	0.684342	0.415531	0.219388	0.100130	0.039332	0.681532	0.412118	0.215217	0.097834	0.678707	0.407999	0.213514	0.676921	0.409169	0.682163	0.002905
5365000	0.253000	1.105643e+00	0.084000	0.049000	0.099000	0.081000	0.028000	0.242000	4.511521e+00	0.313000	0.251000	5.984779e-01	0.685849	0.421701	0.228897	0.108174	0.043523	0.015162	0.004103	0.688668	0.421387	0.224725	0.103954	0.041198	0.014521	0.685714	0.416779	0.220573	0.099990	0.038498	0.681379	0.410262	0.214591	0.096451	0.679451	0.401416	0.210018	0.675807	0.404193	0.680282	0.264000	1.083749e+00	0.060000	0.041000	0.102000	0.082000	0.028000	0.236000	4.556862e+00	0.311000	0.246000	6.044927e-01	0.686609	0.423178	0.229736	0.106694	0.044050	0.015870	0.004084	0.688989	0.420393	0.227973	0.103689	0.041557	0.014140	0.684317	0.415576	0.219407	0.100193	0.039331	0.681561	0.412193	0.215314	0.097822	0.678741	0.408063	0.213495	0.676901	0.409267	0.682138	0.002886
5370000	0.253000	1.105643e+00	0.055000	0.049000	0.099000	0.079000	0.026000	0.220000	4.511521e+00	0.347000	0.233000	5.925229e-01	0.685876	0.421741	0.228958	0.108194	0.043527	0.015163	0.004115	0.688726	0.421426	0.224780	0.103979	0.041175	0.014535	0.685731	0.416762	0.220591	0.099994	0.038496	0.681369	0.410278	0.214549	0.096459	0.679481	0.401397	0.210029	0.675715	0.404117	0.680229	0.264000	1.083749e+00	0.071000	0.041000	0.092000	0.082000	0.028000	0.250000	4.556862e+00	0.303000	0.246000	6.044927e-01	0.686693	0.423230	0.229710	0.106715	0.044101	0.015867	0.004091	0.688993	0.420317	0.227953	0.103693	0.041554	0.014132	0.684282	0.415639	0.219501	0.100240	0.039337	0.681605	0.412267	0.215341	0.097787	0.678803	0.408128	0.213456	0.676933	0.409184	0.682061	0.002832
5375000	0.253000	1.105643e+00	0.055000	0.060000	0.099000	0.079000	0.026000	0.231000	4.511521e+00	0.348000	0.233000	5.925229e-01	0.685879	0.421754	0.228974	0.108241	0.043556	0.015155	0.004116	0.688723	0.421504	0.224770	0.104064	0.041201	0.014532	0.685785	0.416781	0.220661	0.099983	0.038479	0.681404	0.410255	0.214468	0.096452	0.679454	0.401303	0.209976	0.675632	0.404003	0.680202	0.264000	1.083749e+00	0.071000	0.057000	0.092000	0.082000	0.034000	0.257000	4.648917e+00	0.302000	0.247000	5.984779e-01	0.686768	0.423310	0.229760	0.106823	0.044150	0.015873	0.004103	0.689043	0.420408	0.227973	0.103730	0.041540	0.014150	0.684350	0.415687	0.219602	0.100256	0.039333	0.681645	0.412253	0.215359	0.097773	0.678773	0.408163	0.213459	0.676962	0.409231	0.681951	0.002823
5380000	0.253000	1.105643e+00	0.079000	0.060000	0.109000	0.079000	0.026000	0.277000	4.511521e+00	0.348000	0.233000	5.925229e-01	0.685873	0.421721	0.228949	0.108218	0.043534	0.015158	0.004113	0.688732	0.421420	0.224754	0.104043	0.041217	0.014535	0.685719	0.416723	0.220686	0.099995	0.038455	0.681409	0.410335	0.214511	0.096482	0.679494	0.401314	0.210029	0.675618	0.403939	0.680206	0.264000	1.083749e+00	0.072000	0.057000	0.092000	0.069000	0.034000	0.233000	4.648917e+00	0.302000	0.247000	5.984779e-01	0.686795	0.423318	0.229745	0.106812	0.044163	0.015883	0.004115	0.689106	0.420420	0.228005	0.103760	0.041526	0.014174	0.684319	0.415684	0.219596	0.100254	0.039337	0.681691	0.412326	0.215399	0.097786	0.678809	0.408204	0.213473	0.676998	0.409186	0.681945	0.002787
5385000	0.253000	1.105643e+00	0.079000	0.039000	0.109000	0.092000	0.027000	0.259000	4.602659e+00	0.329000	0.271000	5.984779e-01	0.685890	0.421733	0.228930	0.108158	0.043538	0.015150	0.004109	0.688722	0.421464	0.224746	0.104031	0.041199	0.014520	0.685705	0.416711	0.220674	0.099959	0.038450	0.681373	0.410271	0.214496	0.096472	0.679480	0.401327	0.210077	0.675652	0.404053	0.680205	0.264000	1.083749e+00	0.072000	0.054000	0.092000	0.069000	0.034000	0.262000	4.648917e+00	0.307000	0.247000	5.984779e-01	0.686882	0.423305	0.229791	0.106829	0.044182	0.015873	0.004111	0.689090	0.420454	0.228040	0.103813	0.041497	0.014161	0.684389	0.415650	0.219580	0.100229	0.039342	0.681651	0.412336	0.215326	0.097740	0.678773	0.408093	0.213463	0.676859	0.409114	0.681927	0.002770
5390000	0.253000	1.105643e+00	0.056000	0.039000	0.109000	0.092000	0.027000	0.222000	4.602659e+00	0.302000	0.271000	5.984779e-01	0.685764	0.421659	0.228804	0.108093	0.043529	0.015135	0.004105	0.688704	0.421346	0.224656	0.104028	0.041190	0.014507	0.685621	0.416661	0.220651	0.099930	0.038445	0.681416	0.410324	0.214512	0.096468	0.679492	0.401319	0.210040	0.675604	0.404013	0.680238	0.264000	1.083749e+00	0.075000	0.054000	0.105000	0.069000	0.031000	0.245000	4.556862e+00	0.276000	0.254000	6.044927e-01	0.686934	0.423380	0.229784	0.106860	0.044225	0.015880	0.004107	0.689104	0.420405	0.228060	0.103808	0.041488	0.014160	0.684360	0.415719	0.219558	0.100236	0.039351	0.681701	0.412349	0.215418	0.097785	0.678779	0.408270	0.213551	0.676901	0.409216	0.681917	0.002774
5395000	0.253000	1.105643e+00	0.056000	0.053000	0.109000	0.092000	0.027000	0.264000	4.695639e+00	0.315000	0.271000	5.984779e-01	0.685713	0.421635	0.228783	0.108146	0.043508	0.015126	0.004112	0.688764	0.421504	0.224699	0.104071	0.041198	0.014539	0.685635	0.416666	0.220683	0.099961	0.038468	0.681407	0.410306	0.214540	0.096491	0.679551	0.401375	0.210066	0.675602	0.404062	0.680277	0.264000	1.083749e+00	0.075000	0.055000	0.105000	0.083000	0.031000	0.272000	4.556862e+00	0.324000	0.254000	6.044927e-01	0.686804	0.423330	0.229688	0.106859	0.044210	0.015866	0.004103	0.689183	0.420468	0.228075	0.103831	0.041488	0.014162	0.684338	0.415732	0.219552	0.100243	0.039366	0.681719	0.412389	0.215393	0.097754	0.678861	0.408255	0.213586	0.676933	0.409294	0.681926	0.002757
5400000	0.244000	1.094641e+00	0.069000	0.053000	0.091000	0.071000	0.030000	0.245000	4.602659e+00	0.315000	0.262000	6.044927e-01	0.685751	0.421712	0.228824	0.108162	0.043537	0.015132	0.004113	0.688756	0.421563	0.224737	0.104056	0.041176	0.014546	0.685665	0.416709	0.220633	0.099988	0.038482	0.681409	0.410294	0.214539	0.096442	0.679504	0.401382	0.210091	0.675667	0.404076	0.680234	0.265000	1.094641e+00	0.073000	0.055000	0.105000	0.083000	0.031000	0.249000	4.466630e+00	0.324000	0.254000	6.044927e-01	0.686786	0.423345	0.229663	0.106859	0.044177	0.015867	0.004104	0.689198	0.420437	0.228062	0.103846	0.041476	0.014155	0.684368	0.415766	0.219509	0.100186	0.039369	0.681752	0.412367	0.215346	0.097760	0.678812	0.408233	0.213578	0.676968	0.409315	0.681978	0.002778
5405000	0.244000	1.094641e+00	0.069000	0.060000	0.091000	0.071000	0.030000	0.241000	4.511521e+00	0.346000	0.262000	6.044927e-01	0.685817	0.421785	0.228928	0.108199	0.043548	0.015117	0.004115	0.688794	0.421593	0.224763	0.104045	0.041150	0.014533	0.685681	0.416667	0.220641	0.099934	0.038474	0.681373	0.410187	0.214459	0.096385	0.679523	0.401276	0.210068	0.675603	0.404050	0.680248	0.265000	1.094641e+00	0.073000	0.040000	0.098000	0.083000	0.040000	0.229000	4.466630e+00	0.307000	0.254000	6.044927e-01	0.686922	0.423422	0.229707	0.106918	0.044234	0.015883	0.004101	0.689151	0.420424	0.228025	0.103880	0.041500	0.014168	0.684404	0.415854	0.219518	0.100207	0.039363	0.681826	0.412442	0.215374	0.097772	0.678845	0.408257	0.213599	0.676988	0.409355	0.681996	0.002812
5410000	0.244000	1.094641e+00	0.083000	0.060000	0.091000	0.071000	0.030000	0.259000	4.602659e+00	0.322000	0.262000	6.044927e-01	0.685816	0.421735	0.228894	0.108213	0.043533	0.015120	0.004111	0.688803	0.421590	0.224861	0.104111	0.041149	0.014571	0.685718	0.416730	0.220676	0.099976	0.038477	0.681376	0.410203	0.214422	0.096376	0.679532	0.401229	0.210034	0.675571	0.404057	0.680250	0.265000	1.094641e+00	0.072000	0.040000	0.098000	0.083000	0.040000	0.258000	4.466630e+00	0.326000	0.256000	6.105679e-01	0.686808	0.423404	0.229771	0.106952	0.044214	0.015873	0.004098	0.689157	0.420390	0.228036	0.103858	0.041473	0.014160	0.684397	0.415899	0.219475	0.100185	0.039354	0.681788	0.412392	0.215360	0.097727	0.678811	0.408135	0.213593	0.676930	0.409314	0.682031	0.002773
5415000	0.244000	1.094641e+00	0.083000	0.042000	0.107000	0.071000	0.030000	0.235000	4.602659e+00	0.322000	0.256000	6.105679e-01	0.685847	0.421705	0.228861	0.108210	0.043527	0.015107	0.004107	0.688783	0.421605	0.224862	0.104054	0.041135	0.014570	0.685669	0.416713	0.220650	0.099969	0.038482	0.681396	0.410152	0.214428	0.096361	0.679528	0.401269	0.210087	0.675638	0.404123	0.680267	0.265000	1.094641e+00	0.072000	0.045000	0.098000	0.069000	0.040000	0.243000	4.466630e+00	0.326000	0.256000	6.105679e-01	0.686674	0.423222	0.229655	0.106924	0.044186	0.015858	0.004099	0.689110	0.420354	0.228012	0.103846	0.041466	0.014163	0.684367	0.415940	0.219469	0.100167	0.039336	0.681792	0.412411	0.215348	0.097743	0.678746	0.408141	0.213593	0.676933	0.409338	0.682085	0.002789
5420000	0.244000	1.094641e+00	0.065000	0.042000	0.107000	0.086000	0.036000	0.248000	4.511521e+00	0.314000	0.256000	6.105679e-01	0.685946	0.421731	0.228931	0.108302	0.043560	0.015093	0.004104	0.688823	0.421618	0.224937	0.104108	0.041141	0.014577	0.685741	0.416724	0.220668	0.100013	0.038486	0.681437	0.410261	0.214476	0.096341	0.679561	0.401261	0.210088	0.675615	0.404156	0.680223	0.265000	1.094641e+00	0.058000	0.045000	0.098000	0.069000	0.040000	0.244000	4.378185e+00	0.309000	0.256000	6.105679e-01	0.686645	0.423164	0.229593	0.106922	0.044171	0.015849	0.004101	0.689071	0.420270	0.227971	0.103837	0.041457	0.014151	0.684353	0.415934	0.219469	0.100150	0.039299	0.681809	0.412363	0.215342	0.097743	0.678750	0.408098	0.213588	0.676947	0.409323	0.682143	0.002767
5425000	0.244000	1.094641e+00	0.065000	0.052000	0.107000	0.086000	0.036000	0.250000	4.511521e+00	0.321000	0.256000	6.105679e-01	0.685984	0.421669	0.228961	0.108303	0.043573	0.015106	0.004100	0.688859	0.421570	0.224943	0.104173	0.041147	0.014585	0.685739	0.416783	0.220674	0.100061	0.038498	0.681432	0.410297	0.214484	0.096288	0.679508	0.401282	0.210045	0.675553	0.404117	0.680208	0.265000	1.094641e+00	0.058000	0.040000	0.104000	0.069000	0.032000	0.269000	4.378185e+00	0.324000	0.268000	6.167042e-01	0.686634	0.423177	0.229626	0.106960	0.044155	0.015855	0.004097	0.689166	0.420264	0.227954	0.103885	0.041447	0.014137	0.684301	0.415965	0.219440	0.100154	0.039297	0.681774	0.412399	0.215368	0.097745	0.678747	0.408058	0.213603	0.676982	0.409379	0.682177	0.002782
5430000	0.244000	1.094641e+00	0.066000	0.052000	0.107000	0.086000	0.036000	0.260000	4.602659e+00	0.321000	0.256000	6.105679e-01	0.685962	0.421707	0.228953	0.108312	0.043560	0.015092	0.004096	0.688883	0.421568	0.224915	0.104173	0.041136	0.014577	0.685720	0.416808	0.220633	0.100027	0.038484	0.681391	0.410191	0.214476	0.096243	0.679485	0.401200	0.210016	0.675562	0.404097	0.680157	0.265000	1.094641e+00	0.057000	0.040000	0.104000	0.074000	0.032000	0.259000	4.466630e+00	0.324000	0.268000	6.167042e-01	0.686558	0.423173	0.229612	0.106933	0.044143	0.015861	0.004098	0.689155	0.420225	0.227942	0.103901	0.041429	0.014134	0.684306	0.415956	0.219352	0.100130	0.039280	0.681734	0.412395	0.215354	0.097725	0.678743	0.408035	0.213595	0.676966	0.409431	0.682201	0.002768
5435000	0.244000	1.094641e+00	0.066000	0.049000	0.108000	0.072000	0.030000	0.252000	4.695639e+00	0.289000	0.238000	6.044927e-01	0.685952	0.421694	0.228996	0.108352	0.043559	0.015095	0.004092	0.688839	0.421524	0.224925	0.104160	0.041142	0.014563	0.685757	0.416814	0.220616	0.100017	0.038481	0.681411	0.410163	0.214439	0.096242	0.679495	0.401158	0.209991	0.675548	0.404136	0.680093	0.265000	1.094641e+00	0.057000	0.057000	0.104000	0.074000	0.032000	0.232000	4.378185e+00	0.319000	0.268000	6.167042e-01	0.686555	0.423092	0.229552	0.106891	0.044125	0.015853	0.004094	0.689165	0.420233	0.227907	0.103916	0.041447	0.014121	0.684263	0.415914	0.219360	0.100112	0.039268	0.681723	0.412401	0.215395	0.097721	0.678691	0.408056	0.213541	0.676937	0.409345	0.682171	0.002761
5440000	0.244000	1.094641e+00	0.070000	0.049000	0.108000	0.072000	0.030000	0.247000	4.695639e+00	0.346000	0.238000	6.044927e-01	0.686017	0.421711	0.229070	0.108401	0.043594	0.015112	0.004099	0.688876	0.421563	0.224945	0.104145	0.041168	0.014565	0.685800	0.416824	0.220618	0.099991	0.038481	0.681403	0.410151	0.214467	0.096309	0.679502	0.401177	0.210047	0.675591	0.404155	0.680127	0.265000	1.094641e+00	0.067000	0.057000	0.088000	0.074000	0.033000	0.270000	4.466630e+00	0.330000	0.270000	6.229022e-01	0.686587	0.423050	0.229493	0.106883	0.044128	0.015858	0.004090	0.689015	0.420191	0.227947	0.103928	0.041436	0.014128	0.684317	0.416081	0.219332	0.100139	0.039315	0.681839	0.412439	0.215336	0.097747	0.678684	0.408051	0.213576	0.676972	0.409401	0.682203	0.002740
5445000	0.244000	1.094641e+00	0.070000	0.046000	0.108000	0.072000	0.030000	0.271000	4.695639e+00	0.314000	0.238000	6.044927e-01	0.686071	0.421823	0.229130	0.108439	0.043609	0.015117	0.004101	0.688940	0.421638	0.224966	0.104191	0.041217	0.014583	0.685820	0.416887	0.220658	0.100033	0.038488	0.681437	0.410182	0.214512	0.096312	0.679536	0.401114	0.210077	0.675568	0.404223	0.680217	0.265000	1.094641e+00	0.067000	0.058000	0.088000	0.074000	0.033000	0.228000	4.466630e+00	0.326000	0.270000	6.229022e-01	0.686559	0.422976	0.229486	0.106918	0.044127	0.015870	0.004087	0.688985	0.420282	0.227926	0.104028	0.041531	0.014151	0.684357	0.416178	0.219467	0.100212	0.039336	0.681840	0.412550	0.215387	0.097758	0.678722	0.408150	0.213542	0.677007	0.409396	0.682206	0.002743
5450000	0.258000	1.105643e+00	0.058000	0.046000	0.081000	0.059000	0.030000	0.233000	4.695639e+00	0.314000	0.282000	6.105679e-01	0.686071	0.421925	0.229151	0.108436	0.043623	0.015109	0.004102	0.688945	0.421617	0.224957	0.104193	0.041225	0.014596	0.685825	0.416933	0.220628	0.100042	0.038506	0.681432	0.410192	0.214522	0.096328	0.679580	0.401163	0.210041	0.675594	0.404254	0.680233	0.249000	1.083749e+00	0.053000	0.058000	0.088000	0.087000	0.033000	0.227000	4.378185e+00	0.326000	0.270000	6.229022e-01	0.686563	0.423010	0.229456	0.106900	0.044104	0.015886	0.004089	0.689021	0.420273	0.227881	0.104045	0.041518	0.014148	0.684293	0.416146	0.219447	0.100232	0.039356	0.681836	0.412538	0.215393	0.097819	0.678757	0.408227	0.213655	0.677046	0.409470	0.682180	0.002754
5455000	0.258000	1.105643e+00	0.058000	0.046000	0.081000	0.059000	0.025000	0.253000	4.695639e+00	0.332000	0.282000	6.105679e-01	0.686108	0.421959	0.229239	0.108506	0.043606	0.015105	0.004099	0.688998	0.421661	0.224977	0.104242	0.041251	0.014601	0.685847	0.416947	0.220650	0.100063	0.038501	0.681513	0.410240	0.214540	0.096303	0.679624	0.401184	0.210023	0.675539	0.404186	0.680227	0.249000	1.083749e+00	0.053000	0.055000	0.097000	0.087000	0.036000	0.272000	4.466630e+00	0.324000	0.270000	6.229022e-01	0.686558	0.423057	0.229484	0.106920	0.044124	0.015897	0.004085	0.688992	0.420284	0.227908	0.104096	0.041573	0.014140	0.684387	0.416170	0.219512	0.100231	0.039330	0.681873	0.412646	0.215428	0.097815	0.678781	0.408193	0.213648	0.677014	0.409378	0.682105	0.002711
5460000	0.258000	1.105643e+00	0.062000	0.046000	0.081000	0.059000	0.025000	0.256000	4.648917e+00	0.325000	0.282000	6.105679e-01	0.686132	0.421999	0.229166	0.108508	0.043602	0.015101	0.004095	0.689044	0.421649	0.224908	0.104223	0.041275	0.014617	0.685811	0.416892	0.220637	0.100069	0.038492	0.681486	0.410180	0.214560	0.096321	0.679625	0.401173	0.209986	0.675572	0.404205	0.680319	0.249000	1.083749e+00	0.061000	0.055000	0.097000	0.087000	0.036000	0.245000	4.466630e+00	0.328000	0.239000	6.167042e-01	0.686462	0.422956	0.229442	0.106882	0.044126	0.015885	0.004091	0.688960	0.420252	0.227854	0.104142	0.041576	0.014153	0.684353	0.416237	0.219546	0.100261	0.039364	0.681907	0.412680	0.215491	0.097882	0.678760	0.408233	0.213670	0.676993	0.409389	0.682145	0.002679
5465000	0.258000	1.105643e+00	0.062000	0.051000	0.088000	0.059000	0.025000	0.249000	4.556862e+00	0.325000	0.282000	6.105679e-01	0.686132	0.422095	0.229154	0.108499	0.043592	0.015101	0.004096	0.689028	0.421631	0.224895	0.104210	0.041281	0.014624	0.685755	0.416894	0.220624	0.100074	0.038485	0.681496	0.410180	0.214602	0.096354	0.679653	0.401238	0.210039	0.675621	0.404272	0.680359	0.249000	1.083749e+00	0.061000	0.046000	0.097000	0.072000	0.036000	0.253000	4.466630e+00	0.328000	0.239000	6.167042e-01	0.686477	0.422865	0.229396	0.106838	0.044139	0.015884	0.004093	0.688894	0.420165	0.227808	0.104124	0.041581	0.014141	0.684404	0.416175	0.219508	0.100233	0.039366	0.681954	0.412621	0.215443	0.097880	0.678764	0.408325	0.213641	0.677044	0.409356	0.682149	0.002667
5470000	0.258000	1.105643e+00	0.073000	0.051000	0.088000	0.087000	0.035000	0.246000	4.556862e+00	0.315000	0.249000	6.044927e-01	0.686106	0.422055	0.229073	0.108469	0.043572	0.015088	0.004093	0.689066	0.421549	0.224827	0.104215	0.041258	0.014611	0.685630	0.416785	0.220604	0.100100	0.038497	0.681501	0.410217	0.214587	0.096337	0.679652	0.401241	0.209970	0.675647	0.404206	0.680257	0.249000	1.083749e+00	0.056000	0.046000	0.097000	0.072000	0.036000	0.263000	4.556862e+00	0.305000	0.239000	6.167042e-01	0.686387	0.422745	0.229408	0.106843	0.044118	0.015889	0.004089	0.688855	0.420150	0.227798	0.104099	0.041599	0.014133	0.684420	0.416203	0.219533	0.100265	0.039403	0.681988	0.412609	0.215501	0.097892	0.678801	0.408290	0.213641	0.677126	0.409427	0.682156	0.002675
5475000	0.258000	1.105643e+00	0.073000	0.050000	0.088000	0.087000	0.035000	0.264000	4.648917e+00	0.310000	0.249000	6.044927e-01	0.686110	0.422001	0.229041	0.108457	0.043587	0.015099	0.004089	0.689071	0.421533	0.224813	0.104236	0.041255	0.014604	0.685659	0.416825	0.220676	0.100132	0.038498	0.681473	0.410226	0.214649	0.096348	0.679660	0.401217	0.209990	0.675612	0.404188	0.680216	0.249000	1.083749e+00	0.056000	0.044000	0.098000	0.072000	0.024000	0.264000	4.556862e+00	0.332000	0.245000	6.105679e-01	0.686456	0.422807	0.229418	0.106851	0.044140	0.015876	0.004091	0.688897	0.420192	0.227796	0.104103	0.041596	0.014124	0.684362	0.416134	0.219464	0.100224	0.039379	0.681937	0.412593	0.215478	0.097893	0.678786	0.408253	0.213728	0.677083	0.409460	0.682144	0.002663
5480000	0.258000	1.105643e+00	0.071000	0.050000	0.088000	0.087000	0.035000	0.234000	4.556862e+00	0.310000	0.249000	6.044927e-01	0.686103	0.422023	0.229068	0.108493	0.043631	0.015106	0.004100	0.689012	0.421587	0.224834	0.104332	0.041307	0.014612	0.685648	0.416913	0.220781	0.100113	0.038517	0.681530	0.410346	0.214735	0.096336	0.679660	0.401234	0.209995	0.675538	0.404147	0.680153	0.249000	1.083749e+00	0.083000	0.044000	0.098000	0.092000	0.024000	0.256000	4.556862e+00	0.334000	0.245000	6.105679e-01	0.686420	0.422813	0.229374	0.106850	0.044141	0.015909	0.004087	0.688892	0.420114	0.227823	0.104109	0.041602	0.014117	0.684415	0.416195	0.219457	0.100192	0.039379	0.681934	0.412582	0.215455	0.097866	0.678753	0.408197	0.213671	0.677020	0.409446	0.682194	0.002673
5485000	0.258000	1.105643e+00	0.071000	0.046000	0.093000	0.078000	0.030000	0.235000	4.556862e+00	0.325000	0.230000	5.984779e-01	0.686149	0.422091	0.229151	0.108501	0.043620	0.015108	0.004097	0.689075	0.421600	0.224807	0.104318	0.041276	0.014597	0.685642	0.416891	0.220777	0.100071	0.038512	0.681516	0.410273	0.214695	0.096298	0.679625	0.401136	0.209982	0.675479	0.404060	0.680104	0.249000	1.083749e+00	0.083000	0.045000	0.098000	0.092000	0.024000	0.250000	4.466630e+00	0.334000	0.245000	6.105679e-01	0.686401	0.422907	0.229467	0.106888	0.044150	0.015921	0.004094	0.688892	0.420153	0.227852	0.104146	0.041632	0.014135	0.684436	0.416199	0.219477	0.100263	0.039387	0.681943	0.412613	0.215512	0.097878	0.678804	0.408311	0.213699	0.677068	0.409590	0.682255	0.002693
5490000	0.258000	1.105643e+00	0.070000	0.046000	0.093000	0.078000	0.030000	0.262000	4.556862e+00	0.311000	0.230000	5.984779e-01	0.686133	0.422118	0.229124	0.108484	0.043637	0.015110	0.004093	0.689111	0.421574	0.224727	0.104292	0.041264	0.014589	0.685567	0.416797	0.220745	0.100032	0.038476	0.681440	0.410261	0.214688	0.096328	0.679620	0.401086	0.209989	0.675487	0.404048	0.680028	0.249000	1.083749e+00	0.051000	0.045000	0.089000	0.092000	0.030000	0.271000	4.556862e+00	0.326000	0.234000	6.044927e-01	0.686472	0.422945	0.229516	0.106860	0.044142	0.015904	0.004090	0.688942	0.420182	0.227879	0.104086	0.041608	0.014127	0.684417	0.416236	0.219418	0.100267	0.039372	0.681921	0.412585	0.215480	0.097845	0.678797	0.408258	0.213723	0.677125	0.409584	0.682236	0.002679
5495000	0.250000	1.094641e+00	0.070000	0.057000	0.093000	0.078000	0.030000	0.248000	4.466630e+00	0.311000	0.230000	5.984779e-01	0.686115	0.422126	0.229140	0.108489	0.043640	0.015122	0.004089	0.689114	0.421591	0.224763	0.104342	0.041286	0.014576	0.685510	0.416853	0.220728	0.100077	0.038476	0.681474	0.410316	0.214719	0.096350	0.679655	0.401102	0.210026	0.675506	0.404046	0.680045	0.249000	1.083749e+00	0.051000	0.050000	0.089000	0.092000	0.030000	0.250000	4.466630e+00	0.326000	0.234000	6.044927e-01	0.686540	0.423040	0.229596	0.106904	0.044177	0.015898	0.004096	0.689015	0.420218	0.227874	0.104095	0.041598	0.014119	0.684386	0.416184	0.219437	0.100234	0.039360	0.681947	0.412570	0.215453	0.097838	0.678727	0.408160	0.213651	0.677073	0.409574	0.682223	0.002694
5500000	0.250000	1.094641e+00	0.064000	0.057000	0.098000	0.076000	0.030000	0.245000	4.378185e+00	0.314000	0.230000	5.925229e-01	0.686213	0.422121	0.229130	0.108479	0.043635	0.015160	0.004086	0.689144	0.421602	0.224764	0.104388	0.041287	0.014579	0.685555	0.416902	0.220761	0.100093	0.038492	0.681473	0.410388	0.214824	0.096352	0.679659	0.401150	0.209976	0.675518	0.403962	0.680019	0.249000	1.072966e+00	0.058000	0.050000	0.089000	0.069000	0.030000	0.270000	4.466630e+00	0.326000	0.234000	6.044927e-01	0.686610	0.423015	0.229607	0.106881	0.044163	0.015894	0.004118	0.689051	0.420155	0.227824	0.104119	0.041600	0.014130	0.684379	0.416181	0.219441	0.100265	0.039370	0.681963	0.412633	0.215434	0.097848	0.678788	0.408155	0.213744	0.677064	0.409691	0.682283	0.002690
5505000	0.250000	1.094641e+00	0.064000	0.038000	0.098000	0.076000	0.037000	0.252000	4.466630e+00	0.330000	0.230000	5.925229e-01	0.686227	0.422165	0.229150	0.108477	0.043628	0.015166	0.004082	0.689196	0.421536	0.224759	0.104372	0.041299	0.014589	0.685531	0.416916	0.220766	0.100099	0.038493	0.681576	0.410412	0.214835	0.096386	0.679632	0.401182	0.210006	0.675548	0.403946	0.680074	0.249000	1.072966e+00	0.058000	0.057000	0.103000	0.069000	0.030000	0.247000	4.466630e+00	0.320000	0.234000	6.044927e-01	0.686580	0.422995	0.229609	0.106907	0.044161	0.015898	0.004114	0.689051	0.420188	0.227778	0.104114	0.041595	0.014135	0.684410	0.416222	0.219550	0.100284	0.039365	0.682014	0.412572	0.215378	0.097815	0.678855	0.408110	0.213754	0.677029	0.409630	0.682275	0.002689
5510000	0.250000	1.094641e+00	0.056000	0.038000	0.098000	0.076000	0.037000	0.245000	4.466630e+00	0.311000	0.230000	5.925229e-01	0.686258	0.422185	0.229167	0.108491	0.043612	0.015163	0.004078	0.689229	0.421509	0.224771	0.104399	0.041331	0.014583	0.685497	0.416845	0.220750	0.100090	0.038483	0.681559	0.410436	0.214845	0.096364	0.679655	0.401226	0.209963	0.675545	0.403872	0.680105	0.249000	1.072966e+00	0.072000	0.057000	0.103000	0.069000	0.034000	0.261000	4.466630e+00	0.322000	0.261000	6.105679e-01	0.686599	0.423108	0.229642	0.106999	0.044216	0.015900	0.004110	0.689071	0.420231	0.227778	0.104155	0.041609	0.014141	0.684414	0.416235	0.219594	0.100290	0.039355	0.682062	0.412655	0.215414	0.097803	0.678814	0.408131	0.213739	0.677031	0.409599	0.682203	0.002701
5515000	0.250000	1.094641e+00	0.056000	0.056000	0.098000	0.074000	0.037000	0.241000	4.466630e+00	0.311000	0.230000	5.925229e-01	0.686256	0.422230	0.229205	0.108486	0.043623	0.015148	0.004075	0.689243	0.421467	0.224790	0.104395	0.041325	0.014590	0.685512	0.416832	0.220728	0.100132	0.038492	0.681644	0.410478	0.214867	0.096383	0.679609	0.401130	0.209910	0.675579	0.403838	0.680076	0.249000	1.072966e+00	0.072000	0.046000	0.103000	0.076000	0.034000	0.250000	4.378185e+00	0.328000	0.261000	6.105679e-01	0.686584	0.423155	0.229639	0.106982	0.044259	0.015890	0.004106	0.689094	0.420206	0.227813	0.104218	0.041610	0.014159	0.684410	0.416307	0.219625	0.100302	0.039383	0.682075	0.412739	0.215422	0.097797	0.678803	0.408119	0.213667	0.677036	0.409539	0.682183	0.002728
5520000	0.250000	1.094641e+00	0.067000	0.056000	0.100000	0.074000	0.033000	0.226000	4.466630e+00	0.323000	0.247000	5.866272e-01	0.686326	0.422294	0.229271	0.108513	0.043678	0.015205	0.004076	0.689232	0.421518	0.224831	0.104377	0.041339	0.014608	0.685572	0.416907	0.220819	0.100253	0.038527	0.681677	0.410523	0.214879	0.096441	0.679597	0.401151	0.209989	0.675623	0.403832	0.680091	0.249000	1.072966e+00	0.064000	0.046000	0.101000	0.076000	0.034000	0.252000	4.466630e+00	0.328000	0.261000	6.105679e-01	0.686509	0.423141	0.229717	0.107050	0.044239	0.015895	0.004102	0.689101	0.420265	0.227849	0.104197	0.041590	0.014171	0.684450	0.416357	0.219670	0.100317	0.039395	0.682064	0.412725	0.215398	0.097786	0.678830	0.408079	0.213636	0.677053	0.409491	0.682206	0.002732
5525000	0.250000	1.094641e+00	0.067000	0.045000	0.100000	0.074000	0.033000	0.274000	4.466630e+00	0.325000	0.247000	5.866272e-01	0.686291	0.422309	0.229336	0.108505	0.043662	0.015208	0.004078	0.689215	0.421484	0.224867	0.104349	0.041307	0.014600	0.685566	0.416865	0.220747	0.100200	0.038506	0.681666	0.410439	0.214812	0.096410	0.679510	0.401086	0.209950	0.675636	0.403838	0.680196	0.249000	1.072966e+00	0.064000	0.040000	0.101000	0.076000	0.029000	0.266000	4.556862e+00	0.315000	0.230000	6.044927e-01	0.686437	0.423127	0.229668	0.107023	0.044233	0.015881	0.004099	0.689048	0.420273	0.227858	0.104194	0.041554	0.014163	0.684534	0.416306	0.219624	0.100271	0.039367	0.682038	0.412604	0.215281	0.097737	0.678672	0.407991	0.213582	0.676949	0.409470	0.682215	0.002726
5530000	0.250000	1.094641e+00	0.057000	0.045000	0.100000	0.074000	0.033000	0.253000	4.556862e+00	0.325000	0.247000	5.866272e-01	0.686263	0.422320	0.229295	0.108470	0.043648	0.015223	0.004079	0.689204	0.421444	0.224869	0.104302	0.041295	0.014590	0.685544	0.416797	0.220721	0.100156	0.038502	0.681719	0.410440	0.214833	0.096399	0.679554	0.401091	0.210012	0.675606	0.403858	0.680248	0.249000	1.072966e+00	0.076000	0.040000	0.101000	0.070000	0.029000	0.222000	4.556862e+00	0.325000	0.230000	6.044927e-01	0.686423	0.423145	0.229697	0.107018	0.044266	0.015876	0.004105	0.689133	0.420297	0.227859	0.104239	0.041549	0.014176	0.684563	0.416205	0.219627	0.100264	0.039377	0.682075	0.412630	0.215308	0.097770	0.678715	0.408029	0.213605	0.676972	0.409458	0.682171	0.002748
5535000	0.250000	1.094641e+00	0.057000	0.055000	0.101000	0.084000	0.023000	0.243000	4.466630e+00	0.323000	0.288000	5.925229e-01	0.686298	0.422436	0.229345	0.108520	0.043662	0.015225	0.004081	0.689211	0.421399	0.224861	0.104300	0.041268	0.014592	0.685504	0.416794	0.220674	0.100154	0.038485	0.681739	0.410458	0.214828	0.096418	0.679467	0.401117	0.210035	0.675662	0.403867	0.680241	0.249000	1.072966e+00	0.076000	0.034000	0.101000	0.070000	0.029000	0.251000	4.556862e+00	0.325000	0.230000	6.044927e-01	0.686383	0.423102	0.229613	0.106976	0.044261	0.015876	0.004102	0.689111	0.420323	0.227858	0.104239	0.041552	0.014172	0.684525	0.416132	0.219574	0.100264	0.039370	0.682078	0.412628	0.215274	0.097763	0.678663	0.408068	0.213602	0.676972	0.409358	0.682142	0.002754
5540000	0.250000	1.094641e+00	0.065000	0.055000	0.101000	0.084000	0.023000	0.199000	4.466630e+00	0.339000	0.288000	5.925229e-01	0.686195	0.422341	0.229280	0.108501	0.043638	0.015226	0.004082	0.689183	0.421356	0.224795	0.104317	0.041285	0.014583	0.685514	0.416832	0.220710	0.100222	0.038519	0.681679	0.410547	0.214894	0.096457	0.679525	0.401116	0.210146	0.675674	0.403983	0.680278	0.249000	1.072966e+00	0.068000	0.034000	0.098000	0.070000	0.025000	0.254000	4.648917e+00	0.310000	0.250000	5.984779e-01	0.686397	0.423222	0.229675	0.107052	0.044283	0.015874	0.004098	0.689192	0.420397	0.227921	0.104324	0.041565	0.014171	0.684570	0.416169	0.219597	0.100256	0.039390	0.682122	0.412604	0.215287	0.097753	0.678648	0.408150	0.213644	0.676996	0.409386	0.682173	0.002740
5545000	0.250000	1.094641e+00	0.065000	0.047000	0.101000	0.084000	0.023000	0.255000	4.466630e+00	0.339000	0.288000	5.925229e-01	0.686230	0.422387	0.229293	0.108480	0.043630	0.015237	0.004078	0.689091	0.421306	0.224720	0.104260	0.041264	0.014575	0.685461	0.416795	0.220631	0.100192	0.038508	0.681663	0.410514	0.214822	0.096423	0.679490	0.401085	0.210136	0.675746	0.404007	0.680177	0.249000	1.072966e+00	0.068000	0.035000	0.098000	0.070000	0.025000	0.262000	4.742831e+00	0.335000	0.250000	5.984779e-01	0.686459	0.423275	0.229707	0.107093	0.044330	0.015874	0.004100	0.689178	0.420444	0.227921	0.104344	0.041551	0.014174	0.684617	0.416269	0.219614	0.100269	0.039412	0.682166	0.412690	0.215325	0.097808	0.678628	0.408084	0.213719	0.677021	0.409498	0.682233	0.002741
5550000	0.231000	1.083749e+00	0.041000	0.047000	0.092000	0.083000	0.023000	0.218000	4.378185e+00	0.318000	0.260000	5.984779e-01	0.686239	0.422291	0.229269	0.108440	0.043593	0.015222	0.004075	0.689024	0.421265	0.224679	0.104210	0.041244	0.014567	0.685402	0.416764	0.220605	0.100155	0.038495	0.681675	0.410464	0.214736	0.096444	0.679495	0.401058	0.210104	0.675720	0.404029	0.680235	0.276000	1.083749e+00	0.072000	0.035000	0.098000	0.089000	0.025000	0.237000	4.648917e+00	0.335000	0.250000	5.984779e-01	0.686563	0.423314	0.229712	0.107174	0.044366	0.015891	0.004101	0.689152	0.420460	0.227943	0.104388	0.041540	0.014168	0.684663	0.416317	0.219597	0.100312	0.039407	0.682205	0.412723	0.215338	0.097871	0.678676	0.408095	0.213735	0.677039	0.409613	0.682234	0.002730
5555000	0.231000	1.083749e+00	0.041000	0.039000	0.092000	0.083000	0.027000	0.273000	4.466630e+00	0.324000	0.260000	5.984779e-01	0.686229	0.422327	0.229308	0.108506	0.043595	0.015223	0.004071	0.689053	0.421299	0.224694	0.104204	0.041239	0.014569	0.685387	0.416767	0.220623	0.100161	0.038504	0.681633	0.410410	0.214686	0.096423	0.679442	0.400991	0.210114	0.675671	0.404027	0.680208	0.276000	1.083749e+00	0.072000	0.047000	0.083000	0.089000	0.025000	0.235000	4.556862e+00	0.329000	0.258000	6.044927e-01	0.686593	0.423304	0.229658	0.107200	0.044371	0.015901	0.004102	0.689147	0.420536	0.227941	0.104403	0.041554	0.014174	0.684620	0.416383	0.219605	0.100303	0.039400	0.682185	0.412725	0.215298	0.097886	0.678657	0.408056	0.213808	0.677021	0.409593	0.682263	0.002727
5560000	0.231000	1.083749e+00	0.079000	0.039000	0.092000	0.083000	0.027000	0.256000	4.556862e+00	0.324000	0.260000	5.984779e-01	0.686308	0.422332	0.229346	0.108525	0.043583	0.015220	0.004088	0.689045	0.421296	0.224703	0.104241	0.041253	0.014586	0.685372	0.416747	0.220620	0.100153	0.038540	0.681622	0.410386	0.214706	0.096417	0.679365	0.401041	0.210171	0.675686	0.404099	0.680265	0.276000	1.083749e+00	0.062000	0.047000	0.083000	0.089000	0.030000	0.236000	4.466630e+00	0.340000	0.258000	6.044927e-01	0.686539	0.423273	0.229648	0.107169	0.044388	0.015886	0.004098	0.689143	0.420590	0.227900	0.104398	0.041559	0.014176	0.684632	0.416371	0.219614	0.100265	0.039403	0.682107	0.412681	0.215279	0.097923	0.678640	0.408039	0.213853	0.677096	0.409594	0.682352	0.002719
5565000	0.231000	1.083749e+00	0.079000	0.038000	0.088000	0.065000	0.027000	0.233000	4.556862e+00	0.324000	0.260000	5.984779e-01	0.686393	0.422442	0.229433	0.108592	0.043577	0.015237	0.004084	0.689055	0.421344	0.224683	0.104248	0.041244	0.014592	0.685365	0.416753	0.220621	0.100187	0.038515	0.681655	0.410423	0.214758	0.096389	0.679378	0.401071	0.210136	0.675746	0.404098	0.680231	0.276000	1.083749e+00	0.062000	0.047000	0.083000	0.079000	0.030000	0.249000	4.378185e+00	0.340000	0.258000	6.044927e-01	0.686532	0.423362	0.229698	0.107231	0.044392	0.015884	0.004099	0.689213	0.420669	0.227934	0.104428	0.041544	0.014183	0.684672	0.416390	0.219606	0.100223	0.039372	0.682083	0.412668	0.215231	0.097896	0.678628	0.407998	0.213816	0.677021	0.409577	0.682340	0.002722
5570000	0.231000	1.083749e+00	0.057000	0.038000	0.088000	0.065000	0.030000	0.280000	4.602659e+00	0.322000	0.254000	6.044927e-01	0.686368	0.422509	0.229401	0.108555	0.043561	0.015233	0.004085	0.689044	0.421361	0.224726	0.104245	0.041230	0.014593	0.685357	0.416744	0.220636	0.100208	0.038529	0.681572	0.410425	0.214761	0.096387	0.679368	0.401113	0.210164	0.675749	0.404045	0.680129	0.276000	1.083749e+00	0.074000	0.047000	0.110000	0.079000	0.030000	0.267000	4.466630e+00	0.302000	0.258000	6.044927e-01	0.686502	0.423346	0.229642	0.107219	0.044372	0.015870	0.004101	0.689195	0.420613	0.227896	0.104391	0.041519	0.014169	0.684655	0.416319	0.219565	0.100185	0.039350	0.682046	0.412598	0.215204	0.097879	0.678703	0.407984	0.213789	0.677009	0.409589	0.682293	0.002733
5575000	0.231000	1.083749e+00	0.057000	0.037000	0.088000	0.065000	0.030000	0.256000	4.556862e+00	0.318000	0.254000	6.044927e-01	0.686354	0.422506	0.229446	0.108572	0.043568	0.015225	0.004081	0.689103	0.421360	0.224671	0.104216	0.041203	0.014580	0.685413	0.416661	0.220576	0.100170	0.038513	0.681429	0.410388	0.214684	0.096354	0.679313	0.401096	0.210174	0.675742	0.403996	0.680091	0.276000	1.083749e+00	0.074000	0.056000	0.110000	0.079000	0.034000	0.280000	4.466630e+00	0.282000	0.267000	6.105679e-01	0.686523	0.423441	0.229679	0.107280	0.044369	0.015870	0.004107	0.689269	0.420696	0.228005	0.104404	0.041525	0.014162	0.684665	0.416382	0.219596	0.100135	0.039327	0.682142	0.412601	0.215154	0.097852	0.678570	0.407884	0.213707	0.676860	0.409472	0.682289	0.002762
5580000	0.231000	1.083749e+00	0.054000	0.037000	0.088000	0.065000	0.030000	0.266000	4.602659e+00	0.318000	0.254000	6.044927e-01	0.686347	0.422541	0.229461	0.108657	0.043547	0.015244	0.004088	0.689152	0.421422	0.224736	0.104203	0.041197	0.014583	0.685449	0.416739	0.220569	0.100204	0.038543	0.681500	0.410311	0.214665	0.096379	0.679269	0.401121	0.210227	0.675780	0.404129	0.680149	0.276000	1.083749e+00	0.072000	0.056000	0.110000	0.079000	0.034000	0.261000	4.466630e+00	0.293000	0.267000	6.105679e-01	0.686615	0.423500	0.229785	0.107334	0.044410	0.015891	0.004118	0.689243	0.420749	0.227984	0.104397	0.041530	0.014165	0.684696	0.416373	0.219599	0.100169	0.039319	0.682064	0.412646	0.215154	0.097840	0.678548	0.407947	0.213644	0.676896	0.409411	0.682188	0.002789
5585000	0.231000	1.083749e+00	0.054000	0.058000	0.106000	0.085000	0.028000	0.253000	4.556862e+00	0.313000	0.276000	6.105679e-01	0.686249	0.422463	0.229459	0.108634	0.043559	0.015240	0.004084	0.689129	0.421416	0.224732	0.104204	0.041206	0.014586	0.685471	0.416737	0.220585	0.100183	0.038589	0.681492	0.410277	0.214643	0.096361	0.679274	0.401196	0.210306	0.675799	0.404240	0.680207	0.276000	1.083749e+00	0.072000	0.052000	0.110000	0.083000	0.034000	0.237000	4.378185e+00	0.293000	0.267000	6.105679e-01	0.686681	0.423511	0.229776	0.107397	0.044454	0.015902	0.004129	0.689249	0.420791	0.228022	0.104422	0.041562	0.014178	0.684780	0.416385	0.219694	0.100210	0.039328	0.682103	0.412686	0.215144	0.097862	0.678536	0.408016	0.213693	0.676825	0.409449	0.682234	0.002817
5590000	0.231000	1.083749e+00	0.067000	0.058000	0.106000	0.085000	0.028000	0.248000	4.556862e+00	0.329000	0.276000	6.105679e-01	0.686292	0.422515	0.229476	0.108642	0.043577	0.015248	0.004081	0.689131	0.421426	0.224650	0.104175	0.041196	0.014588	0.685453	0.416673	0.220541	0.100163	0.038591	0.681488	0.410255	0.214605	0.096341	0.679243	0.401139	0.210282	0.675801	0.404288	0.680302	0.276000	1.083749e+00	0.066000	0.052000	0.090000	0.083000	0.023000	0.231000	4.378185e+00	0.295000	0.228000	6.044927e-01	0.686659	0.423426	0.229716	0.107354	0.044422	0.015890	0.004126	0.689205	0.420694	0.227997	0.104347	0.041542	0.014165	0.684734	0.416404	0.219603	0.100181	0.039291	0.682080	0.412600	0.215129	0.097803	0.678466	0.407908	0.213626	0.676850	0.409418	0.682217	0.002778
5595000	0.231000	1.083749e+00	0.067000	0.056000	0.106000	0.085000	0.028000	0.217000	4.466630e+00	0.329000	0.276000	6.105679e-01	0.686259	0.422471	0.229351	0.108582	0.043540	0.015243	0.004077	0.689000	0.421340	0.224540	0.104122	0.041190	0.014591	0.685367	0.416580	0.220502	0.100172	0.038573	0.681456	0.410212	0.214614	0.096343	0.679188	0.401224	0.210383	0.675879	0.404367	0.680390	0.276000	1.083749e+00	0.066000	0.038000	0.090000	0.083000	0.023000	0.256000	4.466630e+00	0.305000	0.228000	6.044927e-01	0.686667	0.423449	0.229678	0.107312	0.044399	0.015885	0.004122	0.689215	0.420654	0.227966	0.104315	0.041524	0.014161	0.684725	0.416420	0.219565	0.100190	0.039262	0.682073	0.412561	0.215136	0.097803	0.678520	0.407905	0.213534	0.676824	0.409332	0.682105	0.002792
5600000	0.227000	1.072966e+00	0.072000	0.056000	0.093000	0.085000	0.028000	0.272000	4.556862e+00	0.324000	0.254000	6.167042e-01	0.686269	0.422496	0.229355	0.108588	0.043581	0.015279	0.004073	0.689015	0.421304	0.224517	0.104170	0.041195	0.014597	0.685305	0.416583	0.220463	0.100152	0.038557	0.681487	0.410207	0.214578	0.096354	0.679182	0.401228	0.210359	0.675876	0.404317	0.680370	0.264000	1.094641e+00	0.062000	0.038000	0.090000	0.064000	0.023000	0.262000	4.556862e+00	0.305000	0.228000	6.044927e-01	0.686708	0.423393	0.229592	0.107361	0.044402	0.015876	0.004119	0.689187	0.420615	0.227996	0.104278	0.041536	0.014154	0.684667	0.416344	0.219530	0.100167	0.039265	0.682025	0.412535	0.215158	0.097785	0.678412	0.407923	0.213512	0.676914	0.409342	0.682046	0.002813
5605000	0.227000	1.072966e+00	0.072000	0.052000	0.093000	0.085000	0.023000	0.240000	4.556862e+00	0.319000	0.254000	6.167042e-01	0.686233	0.422444	0.229312	0.108539	0.043550	0.015265	0.004079	0.688952	0.421310	0.224484	0.104171	0.041174	0.014608	0.685318	0.416612	0.220440	0.100131	0.038542	0.681449	0.410223	0.214639	0.096369	0.679185	0.401235	0.210392	0.675954	0.404376	0.680432	0.264000	1.094641e+00	0.062000	0.062000	0.084000	0.064000	0.023000	0.228000	4.466630e+00	0.303000	0.219000	5.984779e-01	0.686661	0.423298	0.229527	0.107320	0.044376	0.015861	0.004120	0.689113	0.420575	0.227977	0.104219	0.041534	0.014152	0.684627	0.416295	0.219499	0.100172	0.039271	0.682021	0.412515	0.215121	0.097762	0.678434	0.407946	0.213562	0.676885	0.409353	0.682056	0.002855
5610000	0.227000	1.072966e+00	0.071000	0.052000	0.093000	0.085000	0.023000	0.263000	4.556862e+00	0.330000	0.254000	6.167042e-01	0.686095	0.422337	0.229232	0.108509	0.043548	0.015256	0.004081	0.688950	0.421236	0.224496	0.104184	0.041154	0.014619	0.685245	0.416640	0.220463	0.100118	0.038543	0.681471	0.410283	0.214637	0.096359	0.679235	0.401275	0.210474	0.675967	0.404428	0.680443	0.264000	1.094641e+00	0.078000	0.062000	0.084000	0.064000	0.031000	0.252000	4.466630e+00	0.319000	0.219000	5.984779e-01	0.686685	0.423304	0.229495	0.107294	0.044371	0.015853	0.004117	0.689157	0.420575	0.227951	0.104206	0.041552	0.014141	0.684629	0.416236	0.219459	0.100162	0.039257	0.681954	0.412479	0.215110	0.097748	0.678407	0.407936	0.213524	0.676866	0.409289	0.681926	0.002847
5615000	0.227000	1.072966e+00	0.071000	0.041000	0.093000	0.081000	0.023000	0.258000	4.648917e+00	0.330000	0.254000	6.167042e-01	0.686026	0.422336	0.229186	0.108504	0.043537	0.015247	0.004076	0.688915	0.421194	0.224521	0.104208	0.041147	0.014611	0.685198	0.416642	0.220453	0.100143	0.038555	0.681449	0.410268	0.214671	0.096363	0.679212	0.401309	0.210481	0.676007	0.404574	0.680505	0.264000	1.094641e+00	0.078000	0.043000	0.084000	0.066000	0.031000	0.238000	4.466630e+00	0.319000	0.219000	5.984779e-01	0.686708	0.423302	0.229524	0.107277	0.044379	0.015863	0.004128	0.689111	0.420570	0.227967	0.104210	0.041541	0.014142	0.684676	0.416191	0.219456	0.100140	0.039272	0.681945	0.412452	0.215069	0.097754	0.678426	0.407921	0.213495	0.676798	0.409320	0.681968	0.002833
5620000	0.227000	1.072966e+00	0.062000	0.041000	0.088000	0.081000	0.028000	0.256000	4.648917e+00	0.323000	0.259000	6.229022e-01	0.686025	0.422341	0.229182	0.108510	0.043536	0.015249	0.004077	0.688940	0.421204	0.224544	0.104227	0.041158	0.014624	0.685227	0.416693	0.220492	0.100208	0.038585	0.681488	0.410330	0.214726	0.096491	0.679244	0.401359	0.210552	0.676050	0.404729	0.680537	0.264000	1.094641e+00	0.084000	0.043000	0.083000	0.066000	0.031000	0.240000	4.466630e+00	0.331000	0.219000	5.984779e-01	0.686639	0.423227	0.229470	0.107217	0.044366	0.015854	0.004124	0.689107	0.420507	0.227879	0.104185	0.041550	0.014136	0.684515	0.416112	0.219395	0.100107	0.039260	0.681903	0.412492	0.215074	0.097781	0.678382	0.407918	0.213563	0.676802	0.409402	0.681977	0.002812
5625000	0.227000	1.072966e+00	0.062000	0.050000	0.088000	0.081000	0.028000	0.256000	4.648917e+00	0.319000	0.259000	6.229022e-01	0.685992	0.422304	0.229182	0.108493	0.043544	0.015255	0.004074	0.688853	0.421182	0.224555	0.104229	0.041179	0.014612	0.685205	0.416735	0.220560	0.100242	0.038587	0.681507	0.410333	0.214764	0.096445	0.679253	0.401373	0.210496	0.676097	0.404706	0.680502	0.264000	1.094641e+00	0.084000	0.039000	0.083000	0.066000	0.028000	0.254000	4.466630e+00	0.299000	0.273000	6.044927e-01	0.686703	0.423228	0.229509	0.107189	0.044357	0.015851	0.004121	0.689113	0.420526	0.227876	0.104184	0.041527	0.014133	0.684478	0.415998	0.219327	0.100117	0.039243	0.681854	0.412479	0.215063	0.097807	0.678422	0.407918	0.213584	0.676810	0.409473	0.681968	0.002797
5630000	0.227000	1.072966e+00	0.073000	0.050000	0.088000	0.081000	0.028000	0.251000	4.648917e+00	0.319000	0.259000	6.229022e-01	0.685871	0.422241	0.229184	0.108481	0.043559	0.015251	0.004070	0.688856	0.421232	0.224563	0.104266	0.041179	0.014605	0.685184	0.416775	0.220653	0.100264	0.038608	0.681491	0.410477	0.214780	0.096382	0.679266	0.401384	0.210484	0.676061	0.404633	0.680515	0.264000	1.094641e+00	0.060000	0.039000	0.083000	0.066000	0.028000	0.254000	4.556862e+00	0.299000	0.273000	6.044927e-01	0.686564	0.423113	0.229413	0.107173	0.044346	0.015841	0.004122	0.689104	0.420482	0.227837	0.104200	0.041544	0.014130	0.684507	0.416108	0.219399	0.100157	0.039247	0.681911	0.412504	0.215126	0.097812	0.678442	0.407932	0.213607	0.676845	0.409521	0.682012	0.002841
5635000	0.227000	1.072966e+00	0.073000	0.055000	0.105000	0.097000	0.030000	0.248000	4.602659e+00	0.335000	0.239000	6.167042e-01	0.685852	0.422141	0.229150	0.108435	0.043554	0.015249	0.004081	0.688785	0.421128	0.224547	0.104249	0.041151	0.014603	0.685175	0.416847	0.220653	0.100272	0.038611	0.681526	0.410528	0.214756	0.096404	0.679325	0.401337	0.210528	0.676031	0.404675	0.680547	0.264000	1.094641e+00	0.060000	0.046000	0.094000	0.074000	0.028000	0.243000	4.466630e+00	0.312000	0.273000	6.044927e-01	0.686524	0.423150	0.229343	0.107176	0.044386	0.015834	0.004119	0.689082	0.420446	0.227796	0.104208	0.041567	0.014127	0.684448	0.415997	0.219384	0.100139	0.039277	0.681962	0.412557	0.215187	0.097846	0.678449	0.407948	0.213595	0.676891	0.409527	0.681955	0.002840
5640000	0.227000	1.072966e+00	0.060000	0.055000	0.105000	0.097000	0.030000	0.254000	4.602659e+00	0.312000	0.239000	6.167042e-01	0.685917	0.422200	0.229202	0.108472	0.043554	0.015258	0.004077	0.688824	0.421179	0.224625	0.104269	0.041140	0.014597	0.685244	0.416930	0.220619	0.100253	0.038597	0.681609	0.410559	0.214741	0.096456	0.679393	0.401298	0.210508	0.675906	0.404625	0.680579	0.264000	1.094641e+00	0.066000	0.046000	0.094000	0.074000	0.036000	0.264000	4.556862e+00	0.317000	0.254000	6.105679e-01	0.686565	0.423147	0.229244	0.107135	0.044366	0.015826	0.004115	0.689058	0.420327	0.227727	0.104180	0.041548	0.014114	0.684345	0.415954	0.219336	0.100094	0.039260	0.681963	0.412549	0.215172	0.097835	0.678484	0.407899	0.213557	0.676824	0.409494	0.681931	0.002860
5645000	0.227000	1.072966e+00	0.060000	0.047000	0.105000	0.097000	0.030000	0.227000	4.556862e+00	0.319000	0.239000	6.167042e-01	0.685981	0.422270	0.229305	0.108486	0.043531	0.015255	0.004073	0.688794	0.421239	0.224579	0.104243	0.041139	0.014589	0.685194	0.416848	0.220555	0.100218	0.038581	0.681578	0.410511	0.214682	0.096399	0.679391	0.401291	0.210465	0.675922	0.404518	0.680467	0.264000	1.094641e+00	0.066000	0.046000	0.094000	0.074000	0.036000	0.237000	4.556862e+00	0.335000	0.254000	6.105679e-01	0.686502	0.423030	0.229134	0.107117	0.044345	0.015822	0.004112	0.689061	0.420237	0.227677	0.104166	0.041526	0.014107	0.684332	0.415925	0.219298	0.100095	0.039237	0.681988	0.412567	0.215176	0.097799	0.678506	0.407943	0.213464	0.676822	0.409272	0.681852	0.002870
5650000	0.227000	1.072966e+00	0.079000	0.047000	0.100000	0.074000	0.030000	0.228000	4.466630e+00	0.319000	0.239000	6.167042e-01	0.686010	0.422303	0.229330	0.108501	0.043531	0.015268	0.004069	0.688798	0.421270	0.224664	0.104257	0.041146	0.014576	0.685220	0.416906	0.220596	0.100170	0.038551	0.681644	0.410541	0.214670	0.096364	0.679338	0.401222	0.210340	0.675900	0.404392	0.680350	0.236000	1.083749e+00	0.056000	0.046000	0.094000	0.072000	0.036000	0.263000	4.648917e+00	0.335000	0.254000	6.105679e-01	0.686484	0.423054	0.229144	0.107127	0.044372	0.015842	0.004138	0.689069	0.420228	0.227726	0.104180	0.041519	0.014128	0.684385	0.415940	0.219287	0.100130	0.039228	0.682053	0.412569	0.215192	0.097867	0.678517	0.407942	0.213442	0.676792	0.409353	0.681931	0.002869
5655000	0.225000	1.062290e+00	0.079000	0.049000	0.100000	0.074000	0.038000	0.265000	4.556862e+00	0.303000	0.207000	6.105679e-01	0.685999	0.422269	0.229330	0.108453	0.043530	0.015254	0.004066	0.688717	0.421277	0.224618	0.104231	0.041136	0.014577	0.685165	0.416872	0.220548	0.100154	0.038544	0.681584	0.410468	0.214691	0.096354	0.679338	0.401272	0.210347	0.675956	0.404407	0.680372	0.236000	1.083749e+00	0.056000	0.047000	0.099000	0.072000	0.032000	0.236000	4.648917e+00	0.302000	0.235000	6.044927e-01	0.686380	0.423007	0.229101	0.107080	0.044394	0.015844	0.004134	0.689040	0.420216	0.227762	0.104173	0.041549	0.014116	0.684386	0.416015	0.219273	0.100136	0.039237	0.682066	0.412579	0.215195	0.097882	0.678554	0.407971	0.213451	0.676792	0.409386	0.681930	0.002861
5660000	0.225000	1.062290e+00	0.052000	0.049000	0.100000	0.074000	0.038000	0.248000	4.466630e+00	0.339000	0.207000	6.105679e-01	0.685996	0.422284	0.229340	0.108445	0.043571	0.015257	0.004072	0.688718	0.421358	0.224685	0.104237	0.041153	0.014588	0.685183	0.416925	0.220604	0.100166	0.038552	0.681608	0.410497	0.214726	0.096376	0.679299	0.401300	0.210409	0.676042	0.404382	0.680386	0.236000	1.083749e+00	0.072000	0.047000	0.099000	0.072000	0.032000	0.242000	4.556862e+00	0.308000	0.235000	6.044927e-01	0.686430	0.422963	0.229080	0.107057	0.044378	0.015878	0.004131	0.689044	0.420191	0.227713	0.104168	0.041570	0.014101	0.684418	0.415974	0.219279	0.100129	0.039240	0.682022	0.412581	0.215183	0.097873	0.678590	0.407975	0.213480	0.676812	0.409368	0.681912	0.002878
5665000	0.225000	1.062290e+00	0.052000	0.041000	0.100000	0.068000	0.038000	0.249000	4.466630e+00	0.339000	0.207000	6.105679e-01	0.685999	0.422242	0.229366	0.108414	0.043566	0.015257	0.004093	0.688764	0.421446	0.224738	0.104241	0.041159	0.014594	0.685203	0.417007	0.220624	0.100159	0.038556	0.681699	0.410533	0.214779	0.096399	0.679292	0.401386	0.210431	0.676101	0.404398	0.680376	0.236000	1.083749e+00	0.072000	0.061000	0.099000	0.085000	0.032000	0.267000	4.556862e+00	0.308000	0.235000	6.044927e-01	0.686381	0.422891	0.229052	0.107067	0.044347	0.015865	0.004127	0.688980	0.420192	0.227666	0.104135	0.041563	0.014088	0.684397	0.415931	0.219281	0.100082	0.039222	0.682030	0.412501	0.215167	0.097838	0.678587	0.407927	0.213425	0.676825	0.409363	0.681939	0.002899
5670000	0.225000	1.062290e+00	0.078000	0.041000	0.092000	0.068000	0.033000	0.246000	4.378185e+00	0.310000	0.236000	6.044927e-01	0.685912	0.422184	0.229340	0.108389	0.043573	0.015257	0.004105	0.688783	0.421422	0.224783	0.104257	0.041168	0.014610	0.685181	0.416999	0.220638	0.100152	0.038604	0.681655	0.410597	0.214806	0.096380	0.679307	0.401408	0.210444	0.676106	0.404452	0.680408	0.236000	1.083749e+00	0.053000	0.061000	0.089000	0.085000	0.032000	0.240000	4.556862e+00	0.298000	0.235000	6.044927e-01	0.686361	0.422835	0.228993	0.107047	0.044347	0.015849	0.004124	0.688930	0.420066	0.227596	0.104075	0.041542	0.014082	0.684290	0.415823	0.219280	0.100076	0.039201	0.682016	0.412485	0.215166	0.097814	0.678604	0.408000	0.213347	0.676845	0.409264	0.681811	0.002918
5675000	0.225000	1.062290e+00	0.078000	0.041000	0.092000	0.068000	0.033000	0.256000	4.466630e+00	0.316000	0.236000	6.044927e-01	0.685886	0.422089	0.229310	0.108352	0.043574	0.015263	0.004101	0.688755	0.421412	0.224743	0.104202	0.041159	0.014603	0.685092	0.416925	0.220645	0.100171	0.038631	0.681625	0.410570	0.214773	0.096409	0.679380	0.401451	0.210510	0.676118	0.404474	0.680379	0.236000	1.083749e+00	0.053000	0.051000	0.089000	0.085000	0.026000	0.250000	4.556862e+00	0.321000	0.268000	6.105679e-01	0.686337	0.422861	0.228958	0.107064	0.044328	0.015855	0.004129	0.689025	0.420069	0.227625	0.104072	0.041548	0.014074	0.684300	0.415825	0.219239	0.100068	0.039187	0.681998	0.412443	0.215151	0.097842	0.678564	0.407903	0.213342	0.676884	0.409288	0.681873	0.002924
5680000	0.225000	1.062290e+00	0.060000	0.041000	0.092000	0.071000	0.033000	0.255000	4.466630e+00	0.318000	0.236000	6.044927e-01	0.685844	0.421928	0.229191	0.108354	0.043559	0.015249	0.004098	0.688727	0.421315	0.224695	0.104200	0.041150	0.014603	0.685052	0.416902	0.220657	0.100208	0.038678	0.681609	0.410556	0.214874	0.096412	0.679373	0.401526	0.210513	0.676203	0.404524	0.680434	0.236000	1.083749e+00	0.056000	0.051000	0.089000	0.085000	0.026000	0.240000	4.556862e+00	0.321000	0.268000	6.105679e-01	0.686323	0.422880	0.228916	0.107068	0.044297	0.015845	0.004130	0.688967	0.420004	0.227541	0.104026	0.041531	0.014062	0.684259	0.415786	0.219229	0.100067	0.039194	0.681968	0.412369	0.215123	0.097874	0.678560	0.407901	0.213431	0.676924	0.409301	0.681889	0.002909
5685000	0.225000	1.062290e+00	0.060000	0.041000	0.098000	0.071000	0.029000	0.236000	4.466630e+00	0.318000	0.278000	6.105679e-01	0.685828	0.421898	0.229156	0.108341	0.043554	0.015242	0.004098	0.688714	0.421351	0.224715	0.104228	0.041134	0.014605	0.685033	0.416985	0.220753	0.100216	0.038732	0.681559	0.410623	0.214831	0.096494	0.679456	0.401549	0.210545	0.676143	0.404529	0.680481	0.236000	1.083749e+00	0.056000	0.040000	0.103000	0.078000	0.026000	0.264000	4.648917e+00	0.294000	0.268000	6.105679e-01	0.686389	0.422826	0.228904	0.107090	0.044316	0.015842	0.004127	0.688940	0.420028	0.227537	0.103999	0.041543	0.014055	0.684290	0.415781	0.219226	0.100076	0.039172	0.681988	0.412394	0.215123	0.097882	0.678562	0.407918	0.213445	0.676908	0.409413	0.681955	0.002890
5690000	0.225000	1.062290e+00	0.069000	0.041000	0.098000	0.071000	0.029000	0.256000	4.556862e+00	0.319000	0.278000	6.105679e-01	0.685794	0.421795	0.229172	0.108307	0.043539	0.015233	0.004095	0.688771	0.421378	0.224646	0.104189	0.041137	0.014602	0.685043	0.416938	0.220747	0.100261	0.038763	0.681615	0.410664	0.214826	0.096462	0.679489	0.401585	0.210499	0.676184	0.404540	0.680451	0.236000	1.083749e+00	0.071000	0.040000	0.103000	0.078000	0.020000	0.244000	4.648917e+00	0.315000	0.238000	6.044927e-01	0.686374	0.422867	0.228926	0.107070	0.044309	0.015842	0.004129	0.688991	0.420049	0.227519	0.104001	0.041515	0.014051	0.684295	0.415736	0.219219	0.100035	0.039165	0.681914	0.412346	0.215077	0.097916	0.678613	0.407859	0.213449	0.676861	0.409421	0.682013	0.002883
5695000	0.225000	1.062290e+00	0.069000	0.046000	0.098000	0.071000	0.029000	0.253000	4.648917e+00	0.294000	0.278000	6.105679e-01	0.685740	0.421794	0.229093	0.108260	0.043520	0.015225	0.004101	0.688759	0.421325	0.224648	0.104176	0.041115	0.014594	0.684972	0.416860	0.220673	0.100243	0.038756	0.681658	0.410628	0.214797	0.096462	0.679441	0.401548	0.210503	0.676202	0.404550	0.680519	0.236000	1.083749e+00	0.071000	0.049000	0.103000	0.078000	0.020000	0.259000	4.648917e+00	0.299000	0.238000	6.044927e-01	0.686344	0.422843	0.228879	0.107076	0.044285	0.015834	0.004130	0.688964	0.420060	0.227516	0.103998	0.041514	0.014058	0.684285	0.415835	0.219179	0.100050	0.039168	0.681963	0.412373	0.215075	0.097947	0.678570	0.407864	0.213426	0.676950	0.409394	0.681965	0.002864
5700000	0.225000	1.062290e+00	0.069000	0.046000	0.098000	0.081000	0.026000	0.249000	4.556862e+00	0.294000	0.278000	6.105679e-01	0.685767	0.421800	0.229097	0.108243	0.043512	0.015227	0.004098	0.688758	0.421361	0.224594	0.104153	0.041111	0.014591	0.684992	0.416817	0.220662	0.100288	0.038809	0.681644	0.410646	0.214854	0.096484	0.679473	0.401556	0.210471	0.676175	0.404642	0.680584	0.267000	1.094641e+00	0.068000	0.049000	0.103000	0.084000	0.020000	0.222000	4.556862e+00	0.299000	0.238000	6.044927e-01	0.686251	0.422793	0.228900	0.107102	0.044300	0.015854	0.004136	0.688970	0.420090	0.227552	0.104009	0.041528	0.014060	0.684301	0.415937	0.219244	0.100079	0.039176	0.682015	0.412391	0.215090	0.097943	0.678553	0.407890	0.213400	0.676962	0.409396	0.681938	0.002834
5705000	0.250000	1.051720e+00	0.069000	0.046000	0.100000	0.081000	0.026000	0.261000	4.648917e+00	0.331000	0.237000	6.044927e-01	0.685653	0.421749	0.229007	0.108237	0.043504	0.015223	0.004094	0.688714	0.421276	0.224520	0.104101	0.041109	0.014591	0.684948	0.416848	0.220648	0.100256	0.038788	0.681614	0.410658	0.214818	0.096455	0.679436	0.401506	0.210480	0.676146	0.404592	0.680612	0.267000	1.094641e+00	0.068000	0.056000	0.085000	0.084000	0.020000	0.251000	4.556862e+00	0.310000	0.232000	5.984779e-01	0.686248	0.422810	0.228862	0.107091	0.044298	0.015855	0.004133	0.688978	0.420080	0.227567	0.103989	0.041516	0.014049	0.684241	0.415946	0.219179	0.100031	0.039158	0.681983	0.412330	0.215062	0.097919	0.678521	0.407892	0.213397	0.677039	0.409543	0.681977	0.002834
5710000	0.250000	1.051720e+00	0.068000	0.046000	0.100000	0.081000	0.026000	0.241000	4.556862e+00	0.343000	0.237000	6.044927e-01	0.685670	0.421621	0.228946	0.108194	0.043494	0.015209	0.004091	0.688644	0.421193	0.224452	0.104074	0.041076	0.014582	0.684919	0.416801	0.220628	0.100238	0.038764	0.681562	0.410600	0.214817	0.096439	0.679444	0.401545	0.210502	0.676158	0.404747	0.680689	0.267000	1.094641e+00	0.061000	0.056000	0.085000	0.084000	0.020000	0.263000	4.648917e+00	0.290000	0.232000	5.984779e-01	0.686144	0.422857	0.228900	0.107047	0.044272	0.015846	0.004128	0.688995	0.420108	0.227507	0.103938	0.041524	0.014037	0.684246	0.415883	0.219111	0.099987	0.039127	0.681968	0.412272	0.215048	0.097899	0.678525	0.407916	0.213341	0.677018	0.409507	0.681975	0.002834
5715000	0.250000	1.051720e+00	0.068000	0.047000	0.100000	0.073000	0.026000	0.236000	4.556862e+00	0.343000	0.237000	6.044927e-01	0.685746	0.421676	0.229019	0.108163	0.043502	0.015195	0.004092	0.688632	0.421223	0.224441	0.104063	0.041080	0.014582	0.684943	0.416865	0.220626	0.100231	0.038752	0.681607	0.410654	0.214846	0.096410	0.679481	0.401497	0.210441	0.676186	0.404697	0.680673	0.267000	1.094641e+00	0.072000	0.049000	0.085000	0.064000	0.020000	0.252000	4.648917e+00	0.290000	0.232000	5.984779e-01	0.686186	0.422759	0.228825	0.107027	0.044286	0.015847	0.004134	0.688943	0.420073	0.227445	0.103946	0.041523	0.014030	0.684254	0.415819	0.219130	0.100000	0.039110	0.681981	0.412296	0.215093	0.097901	0.678601	0.407977	0.213357	0.676997	0.409491	0.681960	0.002835
5720000	0.250000	1.051720e+00	0.064000	0.047000	0.081000	0.073000	0.035000	0.233000	4.556862e+00	0.329000	0.263000	6.105679e-01	0.685798	0.421665	0.229087	0.108201	0.043486	0.015196	0.004092	0.688674	0.421274	0.224525	0.104058	0.041061	0.014580	0.684939	0.416897	0.220581	0.100221	0.038783	0.681660	0.410651	0.214834	0.096386	0.679456	0.401448	0.210390	0.676186	0.404667	0.680667	0.267000	1.094641e+00	0.072000	0.049000	0.098000	0.064000	0.020000	0.221000	4.556862e+00	0.306000	0.232000	5.984779e-01	0.686151	0.422641	0.228877	0.106966	0.044279	0.015843	0.004136	0.688930	0.420069	0.227400	0.103916	0.041536	0.014027	0.684273	0.415876	0.219134	0.100039	0.039099	0.682041	0.412289	0.215126	0.097880	0.678622	0.408037	0.213331	0.677004	0.409388	0.681923	0.002839
5725000	0.250000	1.051720e+00	0.064000	0.036000	0.081000	0.073000	0.035000	0.251000	4.648917e+00	0.318000	0.263000	6.105679e-01	0.685728	0.421620	0.229054	0.108221	0.043491	0.015196	0.004093	0.688714	0.421216	0.224528	0.104077	0.041102	0.014625	0.684933	0.416913	0.220621	0.100275	0.038839	0.681634	0.410694	0.214837	0.096449	0.679482	0.401469	0.210419	0.676202	0.404750	0.680728	0.267000	1.094641e+00	0.076000	0.045000	0.098000	0.064000	0.022000	0.267000	4.556862e+00	0.332000	0.276000	6.044927e-01	0.686148	0.422739	0.229017	0.107016	0.044315	0.015869	0.004137	0.689017	0.420116	0.227516	0.103960	0.041562	0.014050	0.684300	0.415875	0.219092	0.100058	0.039087	0.682008	0.412232	0.215088	0.097874	0.678637	0.408042	0.213337	0.677039	0.409482	0.681993	0.002844
5730000	0.250000	1.051720e+00	0.061000	0.036000	0.081000	0.073000	0.035000	0.236000	4.648917e+00	0.312000	0.263000	6.105679e-01	0.685720	0.421534	0.229023	0.108193	0.043479	0.015184	0.004099	0.688689	0.421274	0.224471	0.104016	0.041093	0.014632	0.684988	0.416960	0.220624	0.100260	0.038885	0.681639	0.410712	0.214855	0.096450	0.679483	0.401504	0.210453	0.676217	0.404789	0.680750	0.267000	1.094641e+00	0.076000	0.045000	0.098000	0.064000	0.022000	0.268000	4.556862e+00	0.332000	0.276000	6.044927e-01	0.686171	0.422776	0.229017	0.107032	0.044311	0.015871	0.004133	0.689026	0.420154	0.227483	0.103957	0.041570	0.014038	0.684307	0.415856	0.219026	0.100112	0.039083	0.681978	0.412226	0.215082	0.097900	0.678671	0.408005	0.213314	0.677093	0.409393	0.682033	0.002826
5735000	0.250000	1.051720e+00	0.061000	0.068000	0.104000	0.094000	0.037000	0.245000	4.556862e+00	0.312000	0.233000	6.044927e-01	0.685732	0.421541	0.229017	0.108205	0.043477	0.015191	0.004096	0.688725	0.421370	0.224488	0.104006	0.041117	0.014635	0.684992	0.417036	0.220675	0.100284	0.038904	0.681645	0.410711	0.214859	0.096474	0.679488	0.401547	0.210510	0.676177	0.404840	0.680752	0.267000	1.094641e+00	0.065000	0.042000	0.098000	0.093000	0.022000	0.236000	4.466630e+00	0.333000	0.276000	6.044927e-01	0.686217	0.422787	0.228980	0.107008	0.044281	0.015873	0.004135	0.689059	0.420090	0.227461	0.103908	0.041615	0.014039	0.684271	0.415860	0.218958	0.100093	0.039081	0.682028	0.412190	0.215084	0.097963	0.678668	0.408058	0.213300	0.677072	0.409364	0.682060	0.002839
5740000	0.250000	1.051720e+00	0.053000	0.068000	0.104000	0.094000	0.037000	0.234000	4.556862e+00	0.328000	0.233000	6.044927e-01	0.685757	0.421536	0.228992	0.108233	0.043475	0.015206	0.004092	0.688729	0.421324	0.224443	0.103974	0.041127	0.014637	0.684970	0.417055	0.220662	0.100305	0.038899	0.681692	0.410704	0.214952	0.096495	0.679461	0.401583	0.210570	0.676288	0.404852	0.680765	0.267000	1.094641e+00	0.065000	0.042000	0.103000	0.093000	0.028000	0.253000	4.466630e+00	0.338000	0.232000	5.984779e-01	0.686272	0.422819	0.229053	0.107013	0.044288	0.015863	0.004141	0.689099	0.420104	0.227499	0.103981	0.041639	0.014035	0.684316	0.415871	0.218998	0.100111	0.039080	0.682055	0.412199	0.215104	0.097925	0.678701	0.408029	0.213262	0.677054	0.409358	0.681998	0.002848
5745000	0.250000	1.051720e+00	0.053000	0.058000	0.104000	0.094000	0.037000	0.267000	4.556862e+00	0.327000	0.233000	6.044927e-01	0.685759	0.421501	0.229024	0.108249	0.043503	0.015209	0.004108	0.688727	0.421337	0.224425	0.103987	0.041124	0.014645	0.684988	0.417052	0.220652	0.100250	0.038894	0.681704	0.410756	0.214960	0.096554	0.679459	0.401664	0.210583	0.676317	0.404875	0.680788	0.267000	1.094641e+00	0.065000	0.060000	0.103000	0.093000	0.028000	0.240000	4.466630e+00	0.307000	0.232000	5.984779e-01	0.686242	0.422796	0.229026	0.107045	0.044298	0.015865	0.004138	0.689075	0.420126	0.227535	0.103982	0.041672	0.014048	0.684382	0.415884	0.219026	0.100135	0.039075	0.682057	0.412216	0.215113	0.097971	0.678728	0.408088	0.213372	0.677074	0.409416	0.682004	0.002855
5750000	0.250000	1.051720e+00	0.062000	0.058000	0.109000	0.074000	0.037000	0.230000	4.466630e+00	0.327000	0.233000	6.044927e-01	0.685768	0.421517	0.229115	0.108283	0.043523	0.015220	0.004104	0.688747	0.421287	0.224498	0.103994	0.041144	0.014633	0.685051	0.417098	0.220677	0.100275	0.038885	0.681749	0.410713	0.215004	0.096565	0.679465	0.401668	0.210601	0.676350	0.404933	0.680752	0.235000	1.083749e+00	0.061000	0.060000	0.103000	0.098000	0.028000	0.259000	4.556862e+00	0.307000	0.232000	5.984779e-01	0.686308	0.422811	0.229072	0.107165	0.044300	0.015860	0.004134	0.688997	0.420139	0.227568	0.104047	0.041703	0.014046	0.684392	0.415977	0.219086	0.100205	0.039084	0.681994	0.412223	0.215165	0.097939	0.678698	0.408033	0.213391	0.677082	0.409429	0.681944	0.002858
5755000	0.266000	1.062290e+00	0.062000	0.044000	0.109000	0.074000	0.032000	0.238000	4.466630e+00	0.299000	0.272000	6.105679e-01	0.685717	0.421421	0.229090	0.108239	0.043501	0.015235	0.004101	0.688768	0.421211	0.224460	0.103998	0.041132	0.014626	0.685033	0.417009	0.220678	0.100302	0.038863	0.681749	0.410697	0.214991	0.096589	0.679452	0.401745	0.210612	0.676344	0.404963	0.680764	0.235000	1.083749e+00	0.061000	0.053000	0.108000	0.098000	0.033000	0.243000	4.556862e+00	0.347000	0.268000	6.044927e-01	0.686284	0.422696	0.228994	0.107125	0.044288	0.015852	0.004131	0.688967	0.420103	0.227503	0.104006	0.041678	0.014034	0.684407	0.415932	0.219087	0.100158	0.039053	0.681992	0.412126	0.215068	0.097880	0.678646	0.407943	0.213381	0.677038	0.409441	0.681923	0.002808
5760000	0.266000	1.062290e+00	0.074000	0.044000	0.109000	0.074000	0.032000	0.269000	4.556862e+00	0.304000	0.272000	6.105679e-01	0.685701	0.421460	0.229090	0.108294	0.043500	0.015241	0.004107	0.688840	0.421189	0.224484	0.103984	0.041157	0.014613	0.684970	0.417013	0.220649	0.100268	0.038845	0.681791	0.410674	0.214977	0.096579	0.679431	0.401673	0.210590	0.676288	0.404940	0.680696	0.235000	1.083749e+00	0.076000	0.053000	0.108000	0.098000	0.033000	0.237000	4.556862e+00	0.329000	0.268000	6.044927e-01	0.686227	0.422643	0.228946	0.107104	0.044270	0.015848	0.004127	0.689009	0.420193	0.227471	0.104050	0.041706	0.014031	0.684381	0.415937	0.219035	0.100154	0.039065	0.681906	0.412059	0.215054	0.097889	0.678657	0.407937	0.213409	0.677030	0.409410	0.681948	0.002814
5765000	0.266000	1.062290e+00	0.074000	0.054000	0.109000	0.092000	0.032000	0.220000	4.511521e+00	0.311000	0.272000	6.105679e-01	0.685683	0.421446	0.229095	0.108289	0.043500	0.015228	0.004104	0.688824	0.421146	0.224467	0.103951	0.041167	0.014621	0.684963	0.416931	0.220605	0.100252	0.038833	0.681757	0.410631	0.214979	0.096566	0.679442	0.401731	0.210594	0.676271	0.404972	0.680745	0.235000	1.083749e+00	0.076000	0.058000	0.108000	0.088000	0.033000	0.246000	4.466630e+00	0.329000	0.268000	6.044927e-01	0.686257	0.422627	0.228953	0.107144	0.044287	0.015843	0.004128	0.688984	0.420230	0.227518	0.104119	0.041703	0.014039	0.684411	0.416030	0.219065	0.100187	0.039062	0.681906	0.412122	0.215132	0.097883	0.678650	0.407933	0.213465	0.677030	0.409475	0.682083	0.002760
5770000	0.266000	1.062290e+00	0.079000	0.054000	0.114000	0.092000	0.031000	0.267000	4.511521e+00	0.311000	0.264000	6.167042e-01	0.685737	0.421530	0.229110	0.108290	0.043486	0.015219	0.004105	0.688859	0.421174	0.224533	0.103955	0.041137	0.014614	0.684938	0.416949	0.220598	0.100233	0.038825	0.681812	0.410590	0.214954	0.096511	0.679462	0.401697	0.210507	0.676278	0.404868	0.680660	0.235000	1.083749e+00	0.071000	0.058000	0.108000	0.088000	0.033000	0.257000	4.466630e+00	0.319000	0.268000	6.044927e-01	0.686301	0.422637	0.228960	0.107162	0.044299	0.015859	0.004134	0.688992	0.420231	0.227573	0.104118	0.041708	0.014028	0.684446	0.416079	0.219113	0.100203	0.039040	0.681871	0.412135	0.215125	0.097826	0.678655	0.407902	0.213409	0.677021	0.409339	0.681962	0.002771
5775000	0.266000	1.062290e+00	0.079000	0.051000	0.114000	0.092000	0.031000	0.229000	4.511521e+00	0.344000	0.264000	6.167042e-01	0.685733	0.421556	0.229040	0.108255	0.043453	0.015216	0.004102	0.688733	0.421125	0.224500	0.103943	0.041145	0.014602	0.684917	0.416960	0.220526	0.100214	0.038812	0.681814	0.410555	0.214879	0.096450	0.679400	0.401645	0.210520	0.676267	0.404893	0.680685	0.235000	1.083749e+00	0.047000	0.067000	0.088000	0.088000	0.033000	0.263000	4.466630e+00	0.336000	0.225000	5.984779e-01	0.686283	0.422653	0.229031	0.107172	0.044322	0.015869	0.004130	0.688999	0.420268	0.227575	0.104136	0.041701	0.014031	0.684460	0.416056	0.219096	0.100197	0.039020	0.681863	0.412095	0.215121	0.097841	0.678618	0.407873	0.213401	0.677070	0.409349	0.681948	0.002769
5780000	0.266000	1.062290e+00	0.065000	0.051000	0.114000	0.092000	0.031000	0.228000	4.511521e+00	0.312000	0.264000	6.167042e-01	0.685794	0.421544	0.229018	0.108259	0.043464	0.015217	0.004099	0.688698	0.421129	0.224518	0.103950	0.041149	0.014608	0.684857	0.417040	0.220503	0.100194	0.038804	0.681786	0.410596	0.214870	0.096439	0.679440	0.401617	0.210497	0.676228	0.404882	0.680752	0.235000	1.083749e+00	0.047000	0.067000	0.088000	0.088000	0.033000	0.231000	4.466630e+00	0.294000	0.225000	5.984779e-01	0.686308	0.422568	0.228979	0.107181	0.044317	0.015866	0.004137	0.689016	0.420282	0.227584	0.104129	0.041724	0.014043	0.684456	0.416098	0.219144	0.100192	0.039063	0.681886	0.412081	0.215208	0.097897	0.678667	0.407917	0.213425	0.677104	0.409401	0.682019	0.002790
5785000	0.266000	1.062290e+00	0.065000	0.042000	0.115000	0.080000	0.027000	0.254000	4.511521e+00	0.312000	0.218000	6.105679e-01	0.685841	0.421578	0.228989	0.108200	0.043446	0.015207	0.004096	0.688706	0.421056	0.224458	0.103900	0.041129	0.014609	0.684849	0.416877	0.220383	0.100153	0.038785	0.681669	0.410477	0.214822	0.096408	0.679386	0.401623	0.210508	0.676250	0.404905	0.680756	0.235000	1.083749e+00	0.047000	0.047000	0.088000	0.083000	0.033000	0.243000	4.466630e+00	0.294000	0.225000	5.984779e-01	0.686280	0.422563	0.229027	0.107217	0.044339	0.015862	0.004143	0.689013	0.420306	0.227672	0.104167	0.041743	0.014040	0.684502	0.416121	0.219119	0.100180	0.039072	0.681898	0.412057	0.215225	0.097949	0.678705	0.407950	0.213481	0.677133	0.409437	0.681975	0.002800
5790000	0.266000	1.062290e+00	0.061000	0.042000	0.115000	0.080000	0.027000	0.261000	4.602659e+00	0.329000	0.218000	6.105679e-01	0.685858	0.421593	0.229007	0.108273	0.043438	0.015204	0.004092	0.688703	0.421071	0.224473	0.103865	0.041138	0.014602	0.684858	0.416888	0.220302	0.100144	0.038783	0.681725	0.410507	0.214827	0.096423	0.679447	0.401634	0.210493	0.676249	0.404912	0.680676	0.235000	1.083749e+00	0.066000	0.047000	0.109000	0.083000	0.036000	0.254000	4.466630e+00	0.308000	0.277000	6.044927e-01	0.686146	0.422468	0.228995	0.107239	0.044346	0.015867	0.004140	0.688873	0.420352	0.227688	0.104208	0.041771	0.014043	0.684533	0.416201	0.219159	0.100211	0.039108	0.681932	0.412109	0.215314	0.097989	0.678721	0.407973	0.213564	0.677150	0.409512	0.682004	0.002836
5795000	0.266000	1.062290e+00	0.061000	0.052000	0.115000	0.080000	0.027000	0.253000	4.602659e+00	0.311000	0.218000	6.105679e-01	0.685924	0.421642	0.229027	0.108283	0.043465	0.015195	0.004093	0.688714	0.421047	0.224409	0.103854	0.041117	0.014600	0.684859	0.416837	0.220256	0.100077	0.038761	0.681659	0.410436	0.214756	0.096402	0.679409	0.401585	0.210461	0.676259	0.404988	0.680687	0.235000	1.083749e+00	0.066000	0.037000	0.109000	0.083000	0.036000	0.260000	4.556862e+00	0.322000	0.277000	6.044927e-01	0.686058	0.422423	0.228970	0.107255	0.044346	0.015863	0.004136	0.688807	0.420409	0.227745	0.104202	0.041763	0.014036	0.684589	0.416277	0.219195	0.100238	0.039137	0.681958	0.412129	0.215345	0.098028	0.678756	0.407943	0.213558	0.677123	0.409623	0.682033	0.002842
5800000	0.266000	1.062290e+00	0.077000	0.052000	0.094000	0.066000	0.027000	0.241000	4.511521e+00	0.311000	0.218000	6.105679e-01	0.685934	0.421771	0.229028	0.108319	0.043499	0.015196	0.004090	0.688726	0.420980	0.224355	0.103827	0.041107	0.014612	0.684843	0.416764	0.220174	0.100042	0.038741	0.681677	0.410406	0.214773	0.096377	0.679374	0.401582	0.210481	0.676263	0.405023	0.680727	0.234000	1.072966e+00	0.067000	0.037000	0.109000	0.068000	0.036000	0.229000	4.556862e+00	0.322000	0.277000	6.044927e-01	0.686045	0.422411	0.228932	0.107226	0.044316	0.015854	0.004132	0.688782	0.420335	0.227738	0.104167	0.041731	0.014033	0.684527	0.416272	0.219179	0.100207	0.039118	0.681969	0.412098	0.215316	0.098066	0.678725	0.407886	0.213553	0.677113	0.409602	0.682038	0.002863
5805000	0.251000	1.072966e+00	0.077000	0.042000	0.094000	0.066000	0.033000	0.268000	4.602659e+00	0.302000	0.236000	6.044927e-01	0.685926	0.421780	0.228995	0.108292	0.043514	0.015201	0.004086	0.688730	0.421048	0.224382	0.103837	0.041078	0.014601	0.684901	0.416759	0.220146	0.100030	0.038718	0.681641	0.410370	0.214738	0.096350	0.679429	0.401577	0.210523	0.676228	0.405004	0.680775	0.234000	1.072966e+00	0.070000	0.045000	0.098000	0.068000	0.023000	0.229000	4.556862e+00	0.321000	0.240000	5.984779e-01	0.686087	0.422363	0.228915	0.107207	0.044318	0.015856	0.004128	0.688777	0.420315	0.227699	0.104171	0.041732	0.014029	0.684521	0.416216	0.219180	0.100179	0.039100	0.681940	0.412043	0.215265	0.098078	0.678756	0.407877	0.213573	0.677171	0.409629	0.682086	0.002833
5810000	0.251000	1.072966e+00	0.053000	0.042000	0.094000	0.066000	0.033000	0.261000	4.602659e+00	0.307000	0.236000	6.044927e-01	0.685901	0.421824	0.228925	0.108320	0.043524	0.015194	0.004087	0.688728	0.421032	0.224315	0.103864	0.041111	0.014605	0.684890	0.416837	0.220118	0.100023	0.038706	0.681674	0.410429	0.214731	0.096330	0.679426	0.401571	0.210488	0.676206	0.404915	0.680805	0.234000	1.072966e+00	0.070000	0.045000	0.098000	0.068000	0.023000	0.229000	4.466630e+00	0.302000	0.240000	5.984779e-01	0.686062	0.422394	0.228940	0.107186	0.044312	0.015853	0.004125	0.688806	0.420320	0.227655	0.104195	0.041738	0.014022	0.684537	0.416241	0.219192	0.100214	0.039118	0.681960	0.412060	0.215205	0.098095	0.678819	0.407864	0.213642	0.677161	0.409655	0.682141	0.002859
5815000	0.251000	1.072966e+00	0.059000	0.029000	0.094000	0.066000	0.033000	0.224000	4.511521e+00	0.321000	0.236000	6.044927e-01	0.685895	0.421837	0.228921	0.108300	0.043542	0.015196	0.004088	0.688690	0.421022	0.224298	0.103842	0.041139	0.014602	0.684876	0.416874	0.220144	0.100050	0.038699	0.681673	0.410503	0.214834	0.096368	0.679462	0.401613	0.210509	0.676194	0.404897	0.680742	0.234000	1.072966e+00	0.060000	0.052000	0.098000	0.082000	0.023000	0.264000	4.466630e+00	0.302000	0.240000	5.984779e-01	0.686072	0.422385	0.228909	0.107167	0.044306	0.015853	0.004121	0.688825	0.420350	0.227628	0.104193	0.041755	0.014027	0.684487	0.416207	0.219233	0.100252	0.039109	0.681983	0.412116	0.215272	0.098122	0.678777	0.407878	0.213696	0.677171	0.409633	0.682149	0.002862
5820000	0.251000	1.072966e+00	0.059000	0.029000	0.089000	0.066000	0.031000	0.248000	4.511521e+00	0.321000	0.241000	5.984779e-01	0.685932	0.421888	0.228909	0.108347	0.043543	0.015183	0.004090	0.688634	0.420970	0.224337	0.103908	0.041132	0.014612	0.684881	0.416879	0.220147	0.100060	0.038716	0.681703	0.410549	0.214893	0.096365	0.679437	0.401619	0.210538	0.676156	0.404920	0.680811	0.234000	1.072966e+00	0.060000	0.052000	0.112000	0.082000	0.031000	0.244000	4.466630e+00	0.326000	0.240000	5.984779e-01	0.686103	0.422488	0.228942	0.107185	0.044342	0.015840	0.004122	0.688823	0.420321	0.227590	0.104224	0.041753	0.014016	0.684547	0.416249	0.219272	0.100249	0.039096	0.681937	0.412162	0.215243	0.098097	0.678833	0.407829	0.213647	0.677130	0.409606	0.682127	0.002855
5825000	0.251000	1.072966e+00	0.059000	0.048000	0.089000	0.066000	0.031000	0.247000	4.422187e+00	0.292000	0.241000	5.984779e-01	0.685923	0.421805	0.228848	0.108336	0.043524	0.015179	0.004087	0.688618	0.420947	0.224406	0.103908	0.041140	0.014604	0.684841	0.416889	0.220175	0.100094	0.038712	0.681709	0.410554	0.214901	0.096340	0.679495	0.401662	0.210525	0.676156	0.404926	0.680754	0.234000	1.072966e+00	0.066000	0.045000	0.112000	0.082000	0.031000	0.264000	4.466630e+00	0.316000	0.233000	5.925229e-01	0.686011	0.422461	0.228989	0.107208	0.044355	0.015861	0.004119	0.688861	0.420384	0.227785	0.104295	0.041773	0.014013	0.684640	0.416305	0.219282	0.100229	0.039118	0.681952	0.412193	0.215262	0.098127	0.678789	0.407826	0.213600	0.677030	0.409613	0.682126	0.002829
5830000	0.251000	1.072966e+00	0.059000	0.048000	0.089000	0.084000	0.031000	0.238000	4.422187e+00	0.328000	0.241000	5.984779e-01	0.685840	0.421818	0.228845	0.108361	0.043545	0.015172	0.004083	0.688549	0.420967	0.224393	0.103961	0.041137	0.014601	0.684891	0.416926	0.220198	0.100135	0.038725	0.681665	0.410581	0.214863	0.096328	0.679470	0.401701	0.210464	0.676125	0.404887	0.680754	0.234000	1.072966e+00	0.066000	0.045000	0.112000	0.082000	0.031000	0.258000	4.466630e+00	0.300000	0.233000	5.925229e-01	0.686110	0.422545	0.229061	0.107239	0.044377	0.015874	0.004130	0.688865	0.420379	0.227784	0.104298	0.041804	0.014034	0.684719	0.416355	0.219304	0.100233	0.039109	0.681946	0.412210	0.215317	0.098139	0.678826	0.407834	0.213606	0.677030	0.409694	0.682152	0.002831
5835000	0.251000	1.072966e+00	0.059000	0.054000	0.100000	0.084000	0.032000	0.256000	4.422187e+00	0.328000	0.241000	5.984779e-01	0.685865	0.421844	0.228830	0.108358	0.043522	0.015168	0.004089	0.688547	0.420942	0.224317	0.103982	0.041150	0.014598	0.684855	0.416875	0.220211	0.100114	0.038725	0.681659	0.410560	0.214818	0.096320	0.679468	0.401676	0.210425	0.676138	0.404953	0.680752	0.234000	1.072966e+00	0.067000	0.057000	0.112000	0.078000	0.031000	0.259000	4.556862e+00	0.300000	0.233000	5.925229e-01	0.686142	0.422585	0.229035	0.107246	0.044378	0.015869	0.004136	0.688856	0.420413	0.227847	0.104328	0.041854	0.014037	0.684706	0.416352	0.219376	0.100322	0.039111	0.681977	0.412236	0.215358	0.098128	0.678852	0.407868	0.213613	0.677042	0.409723	0.682096	0.002814
5840000	0.251000	1.072966e+00	0.091000	0.054000	0.100000	0.084000	0.032000	0.265000	4.511521e+00	0.321000	0.262000	6.044927e-01	0.685890	0.421799	0.228743	0.108318	0.043503	0.015166	0.004085	0.688558	0.420899	0.224270	0.103983	0.041163	0.014599	0.684795	0.416788	0.220234	0.100144	0.038718	0.681681	0.410653	0.214892	0.096321	0.679555	0.401733	0.210508	0.676194	0.405031	0.680767	0.234000	1.072966e+00	0.067000	0.057000	0.100000	0.078000	0.026000	0.262000	4.556862e+00	0.326000	0.274000	5.984779e-01	0.686098	0.422577	0.228996	0.107235	0.044370	0.015870	0.004151	0.688866	0.420361	0.227861	0.104333	0.041849	0.014034	0.684697	0.416350	0.219411	0.100336	0.039170	0.682013	0.412264	0.215397	0.098186	0.678838	0.407864	0.213638	0.677070	0.409837	0.682131	0.002789
5845000	0.251000	1.072966e+00	0.091000	0.056000	0.100000	0.084000	0.032000	0.233000	4.422187e+00	0.335000	0.262000	6.044927e-01	0.685840	0.421788	0.228721	0.108302	0.043480	0.015168	0.004086	0.688551	0.420854	0.224273	0.103944	0.041185	0.014610	0.684857	0.416809	0.220191	0.100196	0.038776	0.681670	0.410641	0.214898	0.096363	0.679525	0.401770	0.210531	0.676210	0.405066	0.680731	0.234000	1.072966e+00	0.073000	0.054000	0.100000	0.078000	0.026000	0.268000	4.648917e+00	0.310000	0.274000	5.984779e-01	0.686133	0.422542	0.228929	0.107210	0.044380	0.015871	0.004153	0.688811	0.420367	0.227881	0.104323	0.041841	0.014026	0.684684	0.416309	0.219432	0.100353	0.039183	0.681983	0.412292	0.215453	0.098193	0.678830	0.407909	0.213677	0.677121	0.409901	0.682122	0.002802
5850000	0.246000	1.062290e+00	0.054000	0.056000	0.100000	0.082000	0.032000	0.247000	4.422187e+00	0.293000	0.262000	6.044927e-01	0.685843	0.421878	0.228707	0.108318	0.043518	0.015174	0.004083	0.688527	0.420857	0.224244	0.103986	0.041195	0.014599	0.684834	0.416799	0.220204	0.100183	0.038767	0.681697	0.410648	0.214891	0.096354	0.679491	0.401755	0.210539	0.676173	0.405054	0.680739	0.234000	1.072966e+00	0.073000	0.054000	0.100000	0.089000	0.026000	0.236000	4.648917e+00	0.310000	0.274000	5.984779e-01	0.686186	0.422597	0.229001	0.107203	0.044406	0.015887	0.004154	0.688828	0.420361	0.227832	0.104312	0.041843	0.014032	0.684724	0.416274	0.219423	0.100417	0.039203	0.681980	0.412310	0.215470	0.098208	0.678868	0.408020	0.213776	0.677154	0.409897	0.682107	0.002801
5855000	0.246000	1.062290e+00	0.054000	0.070000	0.105000	0.082000	0.044000	0.264000	4.511521e+00	0.293000	0.236000	5.984779e-01	0.685856	0.421891	0.228670	0.108292	0.043498	0.015170	0.004079	0.688545	0.420782	0.224214	0.103977	0.041174	0.014587	0.684807	0.416731	0.220213	0.100171	0.038791	0.681678	0.410646	0.214913	0.096357	0.679488	0.401759	0.210571	0.676161	0.404993	0.680718	0.265000	1.083749e+00	0.067000	0.043000	0.102000	0.089000	0.024000	0.247000	4.648917e+00	0.308000	0.274000	5.984779e-01	0.686168	0.422579	0.228940	0.107225	0.044391	0.015881	0.004155	0.688869	0.420313	0.227793	0.104334	0.041876	0.014044	0.684730	0.416244	0.219455	0.100406	0.039194	0.681971	0.412277	0.215472	0.098199	0.678885	0.408023	0.213788	0.677156	0.409847	0.682093	0.002821
5860000	0.246000	1.062290e+00	0.082000	0.070000	0.105000	0.082000	0.044000	0.260000	4.602659e+00	0.340000	0.236000	5.984779e-01	0.685767	0.421907	0.228633	0.108308	0.043478	0.015196	0.004076	0.688540	0.420893	0.224265	0.103964	0.041220	0.014607	0.684833	0.416800	0.220248	0.100196	0.038839	0.681751	0.410690	0.215025	0.096374	0.679502	0.401782	0.210624	0.676187	0.404990	0.680674	0.265000	1.083749e+00	0.067000	0.043000	0.102000	0.089000	0.024000	0.254000	4.648917e+00	0.337000	0.266000	6.044927e-01	0.686208	0.422609	0.228942	0.107257	0.044395	0.015871	0.004166	0.688880	0.420269	0.227847	0.104324	0.041871	0.014042	0.684691	0.416255	0.219460	0.100396	0.039223	0.682024	0.412299	0.215374	0.098197	0.678891	0.407936	0.213823	0.677218	0.409834	0.682151	0.002797
5865000	0.246000	1.062290e+00	0.082000	0.052000	0.105000	0.084000	0.044000	0.245000	4.602659e+00	0.310000	0.236000	5.984779e-01	0.685680	0.421908	0.228621	0.108303	0.043475	0.015192	0.004072	0.688573	0.420957	0.224267	0.103954	0.041195	0.014593	0.684817	0.416753	0.220214	0.100198	0.038832	0.681737	0.410693	0.214990	0.096390	0.679449	0.401715	0.210572	0.676207	0.405011	0.680715	0.265000	1.083749e+00	0.070000	0.051000	0.102000	0.089000	0.024000	0.220000	4.556862e+00	0.337000	0.266000	6.044927e-01	0.686123	0.422638	0.228946	0.107280	0.044392	0.015868	0.004168	0.688838	0.420267	0.227884	0.104295	0.041864	0.014040	0.684730	0.416239	0.219479	0.100388	0.039207	0.681982	0.412247	0.215349	0.098206	0.678911	0.407999	0.213830	0.677262	0.409920	0.682220	0.002804
5870000	0.246000	1.062290e+00	0.064000	0.052000	0.108000	0.084000	0.034000	0.246000	4.511521e+00	0.310000	0.231000	5.925229e-01	0.685576	0.421808	0.228605	0.108276	0.043460	0.015185	0.004069	0.688496	0.420930	0.224196	0.103958	0.041174	0.014589	0.684873	0.416805	0.220293	0.100204	0.038834	0.681728	0.410695	0.215000	0.096403	0.679498	0.401726	0.210555	0.676178	0.405030	0.680661	0.265000	1.083749e+00	0.070000	0.051000	0.084000	0.095000	0.041000	0.253000	4.648917e+00	0.316000	0.266000	6.044927e-01	0.685890	0.422417	0.228857	0.107205	0.044368	0.015859	0.004164	0.688773	0.420167	0.227862	0.104260	0.041863	0.014049	0.684715	0.416249	0.219448	0.100473	0.039223	0.681983	0.412248	0.215419	0.098238	0.678956	0.408093	0.213879	0.677313	0.410027	0.682274	0.002821
5875000	0.246000	1.062290e+00	0.064000	0.043000	0.108000	0.084000	0.034000	0.271000	4.511521e+00	0.313000	0.231000	5.925229e-01	0.685558	0.421796	0.228614	0.108257	0.043444	0.015182	0.004066	0.688505	0.420966	0.224192	0.103961	0.041196	0.014577	0.684849	0.416822	0.220352	0.100158	0.038814	0.681676	0.410613	0.214924	0.096349	0.679492	0.401627	0.210516	0.676162	0.405003	0.680666	0.265000	1.083749e+00	0.049000	0.057000	0.084000	0.095000	0.041000	0.230000	4.556862e+00	0.325000	0.244000	5.984779e-01	0.685846	0.422384	0.228843	0.107176	0.044356	0.015860	0.004160	0.688717	0.420139	0.227814	0.104241	0.041883	0.014047	0.684697	0.416264	0.219481	0.100451	0.039231	0.681943	0.412189	0.215473	0.098266	0.678962	0.408106	0.213876	0.677294	0.410100	0.682319	0.002860
5880000	0.246000	1.062290e+00	0.066000	0.043000	0.108000	0.084000	0.034000	0.262000	4.511521e+00	0.302000	0.231000	5.925229e-01	0.685515	0.421775	0.228594	0.108280	0.043472	0.015175	0.004063	0.688492	0.420975	0.224169	0.103929	0.041200	0.014564	0.684831	0.416825	0.220360	0.100223	0.038813	0.681620	0.410674	0.214951	0.096388	0.679446	0.401682	0.210549	0.676216	0.404994	0.680635	0.265000	1.083749e+00	0.049000	0.057000	0.084000	0.095000	0.041000	0.225000	4.556862e+00	0.325000	0.244000	5.984779e-01	0.685905	0.422405	0.228879	0.107227	0.044352	0.015875	0.004161	0.688754	0.420181	0.227849	0.104294	0.041917	0.014055	0.684787	0.416342	0.219528	0.100464	0.039241	0.681973	0.412162	0.215494	0.098304	0.678917	0.408126	0.213953	0.677399	0.410184	0.682363	0.002855
5885000	0.246000	1.062290e+00	0.066000	0.034000	0.092000	0.081000	0.034000	0.239000	4.511521e+00	0.302000	0.231000	5.925229e-01	0.685577	0.421769	0.228615	0.108271	0.043500	0.015180	0.004064	0.688552	0.420973	0.224156	0.103916	0.041208	0.014551	0.684842	0.416805	0.220335	0.100206	0.038803	0.681630	0.410643	0.214951	0.096434	0.679425	0.401735	0.210563	0.676197	0.405078	0.680670	0.265000	1.083749e+00	0.061000	0.047000	0.084000	0.073000	0.030000	0.232000	4.556862e+00	0.323000	0.244000	5.984779e-01	0.685834	0.422300	0.228824	0.107174	0.044366	0.015861	0.004158	0.688660	0.420214	0.227790	0.104240	0.041891	0.014044	0.684783	0.416284	0.219476	0.100466	0.039245	0.681905	0.412097	0.215432	0.098291	0.678915	0.408122	0.213934	0.677409	0.410242	0.682355	0.002892
5890000	0.246000	1.062290e+00	0.066000	0.034000	0.092000	0.081000	0.025000	0.241000	4.511521e+00	0.341000	0.269000	5.984779e-01	0.685510	0.421786	0.228620	0.108255	0.043502	0.015187	0.004060	0.688520	0.420962	0.224167	0.103920	0.041202	0.014557	0.684857	0.416812	0.220380	0.100223	0.038825	0.681700	0.410646	0.214976	0.096472	0.679411	0.401772	0.210529	0.676262	0.405110	0.680679	0.265000	1.083749e+00	0.061000	0.047000	0.093000	0.073000	0.030000	0.265000	4.556862e+00	0.298000	0.245000	5.925229e-01	0.685820	0.422306	0.228872	0.107182	0.044354	0.015862	0.004154	0.688636	0.420245	0.227800	0.104254	0.041901	0.014036	0.684875	0.416279	0.219553	0.100463	0.039247	0.681900	0.412118	0.215354	0.098258	0.678950	0.408157	0.213940	0.677378	0.410212	0.682390	0.002908
5895000	0.246000	1.062290e+00	0.066000	0.059000	0.092000	0.081000	0.025000	0.229000	4.511521e+00	0.326000	0.269000	5.984779e-01	0.685503	0.421767	0.228631	0.108230	0.043484	0.015178	0.004061	0.688549	0.420944	0.224121	0.103903	0.041212	0.014555	0.684852	0.416826	0.220417	0.100202	0.038836	0.681654	0.410575	0.214967	0.096461	0.679429	0.401784	0.210567	0.676325	0.405127	0.680713	0.265000	1.083749e+00	0.071000	0.047000	0.093000	0.073000	0.030000	0.239000	4.556862e+00	0.338000	0.245000	5.925229e-01	0.685854	0.422331	0.228902	0.107196	0.044377	0.015855	0.004165	0.688701	0.420318	0.227816	0.104288	0.041897	0.014038	0.684879	0.416248	0.219618	0.100473	0.039230	0.681841	0.412164	0.215313	0.098232	0.678990	0.408221	0.213886	0.677354	0.410157	0.682352	0.002937
5900000	0.246000	1.062290e+00	0.059000	0.059000	0.089000	0.076000	0.025000	0.285000	4.511521e+00	0.324000	0.269000	5.984779e-01	0.685553	0.421808	0.228683	0.108250	0.043471	0.015169	0.004062	0.688533	0.420967	0.224178	0.103923	0.041210	0.014560	0.684835	0.416841	0.220421	0.100183	0.038833	0.681701	0.410521	0.214958	0.096435	0.679443	0.401707	0.210573	0.676276	0.405133	0.680771	0.265000	1.083749e+00	0.071000	0.047000	0.093000	0.068000	0.030000	0.255000	4.648917e+00	0.338000	0.245000	5.925229e-01	0.685910	0.422384	0.228956	0.107230	0.044394	0.015876	0.004161	0.688728	0.420382	0.227865	0.104309	0.041901	0.014030	0.684889	0.416318	0.219715	0.100457	0.039220	0.681886	0.412127	0.215344	0.098258	0.678993	0.408169	0.213817	0.677305	0.410150	0.682387	0.002969
5905000	0.278000	1.072966e+00	0.059000	0.042000	0.089000	0.076000	0.043000	0.262000	4.511521e+00	0.324000	0.243000	5.925229e-01	0.685511	0.421754	0.228675	0.108195	0.043477	0.015172	0.004059	0.688517	0.420962	0.224125	0.103914	0.041197	0.014557	0.684874	0.416843	0.220419	0.100216	0.038852	0.681647	0.410505	0.214931	0.096418	0.679396	0.401740	0.210515	0.676265	0.405099	0.680743	0.219000	1.072966e+00	0.063000	0.050000	0.100000	0.068000	0.030000	0.250000	4.556862e+00	0.304000	0.245000	5.925229e-01	0.685926	0.422315	0.228939	0.107243	0.044392	0.015864	0.004158	0.688747	0.420335	0.227891	0.104330	0.041905	0.014030	0.684872	0.416324	0.219748	0.100460	0.039205	0.681908	0.412184	0.215380	0.098258	0.679023	0.408175	0.213888	0.677319	0.410144	0.682445	0.002996
5910000	0.278000	1.072966e+00	0.061000	0.042000	0.089000	0.076000	0.043000	0.259000	4.511521e+00	0.326000	0.243000	5.925229e-01	0.685527	0.421745	0.228619	0.108159	0.043467	0.015169	0.004056	0.688521	0.420976	0.224075	0.103900	0.041176	0.014545	0.684856	0.416803	0.220406	0.100217	0.038842	0.681637	0.410579	0.214900	0.096443	0.679420	0.401761	0.210495	0.676252	0.405092	0.680802	0.219000	1.072966e+00	0.063000	0.050000	0.100000	0.068000	0.030000	0.259000	4.648917e+00	0.330000	0.273000	5.984779e-01	0.685941	0.422344	0.228931	0.107238	0.044395	0.015850	0.004159	0.688765	0.420322	0.227886	0.104333	0.041938	0.014041	0.684862	0.416327	0.219763	0.100459	0.039204	0.681941	0.412154	0.215390	0.098304	0.679064	0.408177	0.213916	0.677369	0.410192	0.682474	0.003019
5915000	0.278000	1.072966e+00	0.061000	0.049000	0.089000	0.088000	0.043000	0.239000	4.422187e+00	0.293000	0.243000	5.925229e-01	0.685482	0.421703	0.228599	0.108114	0.043437	0.015157	0.004052	0.688523	0.420994	0.224060	0.103872	0.041175	0.014542	0.684919	0.416715	0.220398	0.100191	0.038840	0.681562	0.410600	0.214829	0.096459	0.679506	0.401805	0.210485	0.676196	0.405039	0.680802	0.219000	1.072966e+00	0.067000	0.048000	0.100000	0.068000	0.030000	0.238000	4.556862e+00	0.330000	0.273000	5.984779e-01	0.685838	0.422249	0.228860	0.107219	0.044389	0.015865	0.004156	0.688827	0.420343	0.227927	0.104346	0.041980	0.014039	0.684924	0.416298	0.219795	0.100471	0.039222	0.681962	0.412225	0.215440	0.098271	0.679111	0.408174	0.213879	0.677416	0.410153	0.682437	0.003030
5920000	0.278000	1.072966e+00	0.059000	0.049000	0.089000	0.088000	0.024000	0.257000	4.422187e+00	0.293000	0.238000	5.866272e-01	0.685481	0.421658	0.228502	0.108037	0.043424	0.015158	0.004049	0.688500	0.420904	0.223968	0.103848	0.041174	0.014539	0.684940	0.416675	0.220348	0.100201	0.038867	0.681589	0.410585	0.214847	0.096491	0.679449	0.401815	0.210530	0.676196	0.405064	0.680836	0.219000	1.072966e+00	0.067000	0.048000	0.083000	0.080000	0.035000	0.237000	4.556862e+00	0.292000	0.273000	5.984779e-01	0.685897	0.422259	0.228883	0.107253	0.044396	0.015866	0.004152	0.688862	0.420383	0.228016	0.104356	0.042001	0.014038	0.684978	0.416378	0.219856	0.100490	0.039225	0.681947	0.412271	0.215455	0.098265	0.679128	0.408192	0.213825	0.677474	0.410111	0.682427	0.003042
5925000	0.278000	1.072966e+00	0.059000	0.049000	0.089000	0.088000	0.024000	0.248000	4.334621e+00	0.317000	0.238000	5.866272e-01	0.685548	0.421755	0.228549	0.108046	0.043434	0.015160	0.004050	0.688520	0.420905	0.223974	0.103837	0.041187	0.014532	0.684888	0.416715	0.220313	0.100187	0.038840	0.681578	0.410587	0.214854	0.096470	0.679448	0.401762	0.210528	0.676130	0.405117	0.680808	0.219000	1.072966e+00	0.058000	0.043000	0.083000	0.080000	0.035000	0.269000	4.556862e+00	0.337000	0.262000	6.044927e-01	0.685858	0.422306	0.228810	0.107254	0.044394	0.015856	0.004153	0.688806	0.420331	0.227963	0.104365	0.042024	0.014031	0.684988	0.416362	0.219815	0.100512	0.039210	0.682011	0.412330	0.215523	0.098345	0.679151	0.408280	0.213882	0.677469	0.410127	0.682414	0.003067
5930000	0.278000	1.072966e+00	0.065000	0.049000	0.089000	0.088000	0.024000	0.258000	4.334621e+00	0.332000	0.238000	5.866272e-01	0.685546	0.421714	0.228516	0.108032	0.043445	0.015147	0.004052	0.688577	0.420871	0.224007	0.103864	0.041207	0.014543	0.684858	0.416827	0.220343	0.100201	0.038875	0.681672	0.410630	0.214846	0.096523	0.679466	0.401731	0.210516	0.676114	0.405144	0.680811	0.219000	1.072966e+00	0.058000	0.043000	0.083000	0.080000	0.035000	0.248000	4.556862e+00	0.337000	0.262000	6.044927e-01	0.685754	0.422143	0.228711	0.107207	0.044369	0.015847	0.004149	0.688707	0.420190	0.227874	0.104328	0.042015	0.014034	0.684986	0.416326	0.219813	0.100510	0.039208	0.682054	0.412396	0.215553	0.098356	0.679208	0.408315	0.213950	0.677539	0.410169	0.682469	0.003067
5935000	0.278000	1.072966e+00	0.068000	0.045000	0.099000	0.086000	0.024000	0.267000	4.422187e+00	0.332000	0.238000	5.866272e-01	0.685486	0.421739	0.228533	0.108051	0.043446	0.015143	0.004053	0.688576	0.420938	0.224038	0.103873	0.041212	0.014568	0.684897	0.416825	0.220344	0.100205	0.038900	0.681646	0.410678	0.214861	0.096540	0.679547	0.401769	0.210534	0.676126	0.405148	0.680865	0.219000	1.072966e+00	0.066000	0.038000	0.083000	0.069000	0.032000	0.269000	4.648917e+00	0.327000	0.262000	6.044927e-01	0.685809	0.422169	0.228795	0.107246	0.044365	0.015839	0.004145	0.688662	0.420173	0.227841	0.104359	0.042010	0.014025	0.684970	0.416311	0.219773	0.100509	0.039189	0.682032	0.412413	0.215519	0.098312	0.679246	0.408250	0.213892	0.677493	0.410089	0.682466	0.003013
5940000	0.278000	1.072966e+00	0.068000	0.045000	0.099000	0.086000	0.029000	0.280000	4.422187e+00	0.291000	0.240000	5.807902e-01	0.685456	0.421714	0.228536	0.108069	0.043449	0.015140	0.004054	0.688561	0.420916	0.224034	0.103912	0.041230	0.014574	0.684872	0.416804	0.220347	0.100213	0.038901	0.681697	0.410748	0.214848	0.096550	0.679556	0.401705	0.210540	0.676118	0.405187	0.680871	0.219000	1.072966e+00	0.066000	0.038000	0.103000	0.069000	0.032000	0.235000	4.648917e+00	0.323000	0.262000	6.044927e-01	0.685770	0.422121	0.228759	0.107202	0.044393	0.015836	0.004147	0.688643	0.420156	0.227851	0.104389	0.042001	0.014019	0.685032	0.416319	0.219860	0.100552	0.039203	0.682083	0.412436	0.215577	0.098326	0.679268	0.408329	0.213864	0.677454	0.410046	0.682385	0.003045
5945000	0.278000	1.072966e+00	0.069000	0.054000	0.099000	0.086000	0.029000	0.255000	4.422187e+00	0.311000	0.240000	5.807902e-01	0.685397	0.421662	0.228435	0.108028	0.043445	0.015140	0.004055	0.688509	0.420843	0.224005	0.103909	0.041223	0.014577	0.684916	0.416797	0.220350	0.100240	0.038912	0.681687	0.410865	0.214871	0.096588	0.679561	0.401670	0.210583	0.676082	0.405220	0.680887	0.219000	1.072966e+00	0.055000	0.040000	0.103000	0.069000	0.032000	0.248000	4.556862e+00	0.307000	0.274000	6.105679e-01	0.685797	0.422096	0.228756	0.107173	0.044396	0.015856	0.004143	0.688612	0.420194	0.227853	0.104385	0.042025	0.014012	0.685004	0.416338	0.219840	0.100572	0.039188	0.682103	0.412463	0.215597	0.098312	0.679249	0.408349	0.213819	0.677402	0.409980	0.682350	0.003049
5950000	0.278000	1.072966e+00	0.069000	0.054000	0.099000	0.088000	0.029000	0.266000	4.422187e+00	0.337000	0.240000	5.807902e-01	0.685412	0.421617	0.228460	0.107975	0.043421	0.015142	0.004051	0.688475	0.420844	0.223922	0.103908	0.041230	0.014566	0.684874	0.416708	0.220298	0.100214	0.038894	0.681692	0.410817	0.214808	0.096588	0.679559	0.401674	0.210583	0.676040	0.405165	0.680864	0.219000	1.072966e+00	0.055000	0.040000	0.103000	0.074000	0.032000	0.267000	4.556862e+00	0.307000	0.274000	6.105679e-01	0.685876	0.422125	0.228762	0.107152	0.044377	0.015857	0.004140	0.688624	0.420181	0.227837	0.104370	0.042023	0.014019	0.685023	0.416223	0.219788	0.100531	0.039200	0.682043	0.412464	0.215566	0.098336	0.679255	0.408316	0.213858	0.677379	0.409989	0.682455	0.003052
5955000	0.251000	1.083749e+00	0.069000	0.044000	0.099000	0.088000	0.025000	0.269000	4.422187e+00	0.337000	0.269000	5.866272e-01	0.685423	0.421616	0.228490	0.107975	0.043404	0.015143	0.004047	0.688530	0.420910	0.224045	0.103951	0.041252	0.014564	0.684877	0.416786	0.220300	0.100205	0.038876	0.681745	0.410803	0.214798	0.096572	0.679584	0.401651	0.210514	0.676011	0.405146	0.680868	0.255000	1.083749e+00	0.064000	0.050000	0.091000	0.074000	0.034000	0.254000	4.648917e+00	0.315000	0.274000	6.105679e-01	0.685778	0.422115	0.228705	0.107115	0.044352	0.015854	0.004145	0.688725	0.420206	0.227886	0.104402	0.042020	0.014026	0.685023	0.416228	0.219773	0.100596	0.039217	0.682054	0.412455	0.215574	0.098398	0.679255	0.408378	0.213889	0.677443	0.409981	0.682462	0.003038
5960000	0.251000	1.083749e+00	0.058000	0.044000	0.099000	0.088000	0.025000	0.263000	4.422187e+00	0.321000	0.269000	5.866272e-01	0.685471	0.421675	0.228515	0.107954	0.043420	0.015141	0.004044	0.688537	0.420911	0.224118	0.103948	0.041241	0.014556	0.684883	0.416828	0.220314	0.100232	0.038866	0.681730	0.410755	0.214826	0.096576	0.679539	0.401657	0.210515	0.676009	0.405113	0.680811	0.255000	1.083749e+00	0.064000	0.050000	0.091000	0.074000	0.034000	0.239000	4.556862e+00	0.327000	0.237000	6.044927e-01	0.685764	0.422125	0.228712	0.107109	0.044331	0.015867	0.004142	0.688695	0.420224	0.227896	0.104415	0.042027	0.014037	0.685017	0.416253	0.219778	0.100603	0.039211	0.682092	0.412469	0.215587	0.098378	0.679235	0.408377	0.213860	0.677411	0.409941	0.682456	0.003034
5965000	0.251000	1.083749e+00	0.067000	0.063000	0.096000	0.075000	0.025000	0.283000	4.422187e+00	0.315000	0.269000	5.866272e-01	0.685532	0.421658	0.228580	0.107988	0.043421	0.015152	0.004045	0.688533	0.420945	0.224137	0.103990	0.041258	0.014563	0.684911	0.416958	0.220369	0.100224	0.038881	0.681664	0.410813	0.214862	0.096624	0.679615	0.401677	0.210545	0.675913	0.405185	0.680811	0.255000	1.083749e+00	0.063000	0.053000	0.091000	0.090000	0.034000	0.252000	4.556862e+00	0.327000	0.237000	6.044927e-01	0.685702	0.422105	0.228710	0.107154	0.044326	0.015854	0.004139	0.688704	0.420264	0.227933	0.104438	0.042025	0.014044	0.685035	0.416290	0.219759	0.100574	0.039215	0.682158	0.412400	0.215520	0.098349	0.679189	0.408310	0.213865	0.677379	0.409941	0.682528	0.003039
5970000	0.251000	1.083749e+00	0.067000	0.063000	0.096000	0.075000	0.032000	0.247000	4.466630e+00	0.315000	0.269000	5.866272e-01	0.685503	0.421584	0.228518	0.107944	0.043409	0.015147	0.004042	0.688528	0.420886	0.224132	0.103984	0.041274	0.014574	0.684882	0.417005	0.220430	0.100252	0.038899	0.681720	0.410856	0.214881	0.096669	0.679633	0.401666	0.210539	0.675956	0.405199	0.680765	0.255000	1.083749e+00	0.063000	0.053000	0.090000	0.090000	0.024000	0.256000	4.556862e+00	0.289000	0.237000	6.044927e-01	0.685691	0.422070	0.228677	0.107117	0.044316	0.015849	0.004135	0.688677	0.420192	0.227876	0.104435	0.042008	0.014033	0.685005	0.416303	0.219752	0.100601	0.039199	0.682137	0.412330	0.215505	0.098325	0.679203	0.408270	0.213839	0.677403	0.410003	0.682553	0.003036
5975000	0.251000	1.083749e+00	0.067000	0.057000	0.096000	0.075000	0.032000	0.233000	4.422187e+00	0.332000	0.245000	5.807902e-01	0.685486	0.421552	0.228443	0.107943	0.043399	0.015139	0.004043	0.688499	0.420853	0.224134	0.103971	0.041271	0.014591	0.684886	0.416967	0.220435	0.100210	0.038917	0.681656	0.410824	0.214885	0.096670	0.679607	0.401643	0.210593	0.675972	0.405287	0.680839	0.255000	1.083749e+00	0.057000	0.052000	0.090000	0.090000	0.024000	0.242000	4.556862e+00	0.311000	0.242000	5.984779e-01	0.685739	0.422091	0.228696	0.107103	0.044318	0.015845	0.004136	0.688659	0.420176	0.227900	0.104428	0.042027	0.014036	0.685037	0.416311	0.219747	0.100676	0.039185	0.682205	0.412389	0.215548	0.098326	0.679189	0.408346	0.213822	0.677503	0.410075	0.682507	0.002996
5980000	0.251000	1.083749e+00	0.070000	0.057000	0.096000	0.075000	0.032000	0.276000	4.422187e+00	0.329000	0.245000	5.807902e-01	0.685507	0.421522	0.228487	0.107927	0.043405	0.015137	0.004049	0.688506	0.420877	0.224175	0.103965	0.041266	0.014592	0.684925	0.417032	0.220481	0.100250	0.038910	0.681660	0.410851	0.214907	0.096711	0.679658	0.401639	0.210588	0.675924	0.405287	0.680796	0.255000	1.083749e+00	0.057000	0.052000	0.090000	0.090000	0.024000	0.272000	4.556862e+00	0.318000	0.242000	5.984779e-01	0.685751	0.422124	0.228743	0.107127	0.044339	0.015836	0.004138	0.688663	0.420216	0.227954	0.104451	0.042054	0.014038	0.685067	0.416381	0.219767	0.100695	0.039179	0.682249	0.412427	0.215563	0.098335	0.679204	0.408269	0.213830	0.677447	0.410095	0.682538	0.002990
5985000	0.251000	1.083749e+00	0.073000	0.040000	0.103000	0.083000	0.032000	0.235000	4.334621e+00	0.329000	0.245000	5.807902e-01	0.685525	0.421444	0.228402	0.107892	0.043399	0.015130	0.004055	0.688430	0.420920	0.224132	0.103972	0.041251	0.014580	0.684958	0.416987	0.220484	0.100260	0.038936	0.681665	0.410809	0.214899	0.096716	0.679717	0.401673	0.210652	0.675901	0.405308	0.680828	0.255000	1.083749e+00	0.074000	0.053000	0.090000	0.071000	0.036000	0.238000	4.556862e+00	0.318000	0.242000	5.984779e-01	0.685721	0.422058	0.228682	0.107114	0.044324	0.015849	0.004134	0.688661	0.420176	0.227923	0.104402	0.042069	0.014043	0.685029	0.416356	0.219734	0.100705	0.039176	0.682229	0.412387	0.215603	0.098353	0.679208	0.408308	0.213853	0.677488	0.410127	0.682571	0.002982
5990000	0.251000	1.083749e+00	0.073000	0.040000	0.103000	0.083000	0.026000	0.279000	4.422187e+00	0.326000	0.266000	5.866272e-01	0.685565	0.421531	0.228430	0.107884	0.043421	0.015141	0.004052	0.688486	0.420905	0.224196	0.104011	0.041253	0.014580	0.684900	0.416950	0.220447	0.100220	0.038920	0.681680	0.410854	0.214926	0.096684	0.679720	0.401707	0.210616	0.675899	0.405182	0.680714	0.255000	1.083749e+00	0.074000	0.053000	0.115000	0.071000	0.036000	0.238000	4.466630e+00	0.318000	0.242000	5.984779e-01	0.685690	0.422009	0.228596	0.107031	0.044307	0.015836	0.004131	0.688684	0.420104	0.227865	0.104348	0.042053	0.014032	0.684997	0.416296	0.219689	0.100667	0.039185	0.682198	0.412330	0.215562	0.098350	0.679160	0.408276	0.213788	0.677469	0.410090	0.682582	0.002992
5995000	0.251000	1.083749e+00	0.072000	0.063000	0.103000	0.083000	0.026000	0.257000	4.422187e+00	0.291000	0.266000	5.866272e-01	0.685588	0.421576	0.228425	0.107922	0.043424	0.015138	0.004049	0.688522	0.420930	0.224194	0.103994	0.041274	0.014581	0.684915	0.416892	0.220384	0.100227	0.038915	0.681721	0.410877	0.214938	0.096662	0.679676	0.401649	0.210641	0.675935	0.405228	0.680757	0.255000	1.083749e+00	0.069000	0.057000	0.115000	0.071000	0.036000	0.272000	4.466630e+00	0.318000	0.257000	6.044927e-01	0.685670	0.421985	0.228602	0.107046	0.044342	0.015855	0.004136	0.688692	0.420138	0.227958	0.104413	0.042080	0.014025	0.685008	0.416382	0.219785	0.100729	0.039190	0.682223	0.412393	0.215585	0.098364	0.679195	0.408278	0.213765	0.677519	0.409984	0.682490	0.002968
6000000	0.251000	1.083749e+00	0.072000	0.063000	0.097000	0.085000	0.026000	0.243000	4.422187e+00	0.305000	0.266000	5.866272e-01	0.685580	0.421579	0.228410	0.107938	0.043435	0.015135	0.004045	0.688517	0.420901	0.224191	0.104003	0.041259	0.014579	0.684913	0.416867	0.220388	0.100214	0.038948	0.681703	0.410874	0.214905	0.096663	0.679676	0.401580	0.210590	0.675940	0.405172	0.680748	0.255000	1.083749e+00	0.069000	0.057000	0.115000	0.080000	0.036000	0.252000	4.556862e+00	0.318000	0.257000	6.044927e-01	0.685672	0.421986	0.228568	0.107010	0.044332	0.015844	0.004134	0.688661	0.420215	0.227938	0.104395	0.042057	0.014033	0.685024	0.416350	0.219805	0.100714	0.039189	0.682246	0.412398	0.215564	0.098359	0.679222	0.408290	0.213870	0.677559	0.410104	0.682555	0.003002
6005000	0.251000	1.094641e+00	0.059000	0.055000	0.097000	0.085000	0.036000	0.229000	4.422187e+00	0.305000	0.266000	5.866272e-01	0.685556	0.421597	0.228390	0.107939	0.043414	0.015121	0.004042	0.688530	0.420884	0.224200	0.104004	0.041241	0.014568	0.684866	0.416881	0.220314	0.100195	0.038925	0.681709	0.410794	0.214874	0.096652	0.679593	0.401582	0.210555	0.675979	0.405150	0.680757	0.240000	1.072966e+00	0.061000	0.047000	0.082000	0.080000	0.034000	0.260000	4.556862e+00	0.305000	0.257000	6.044927e-01	0.685616	0.422026	0.228574	0.107006	0.044359	0.015880	0.004153	0.688713	0.420303	0.227883	0.104407	0.042092	0.014043	0.685040	0.416317	0.219812	0.100778	0.039218	0.682216	0.412402	0.215631	0.098375	0.679249	0.408356	0.213896	0.677601	0.410156	0.682587	0.003008
6010000	0.251000	1.094641e+00	0.059000	0.055000	0.097000	0.085000	0.036000	0.265000	4.422187e+00	0.306000	0.257000	5.925229e-01	0.685584	0.421598	0.228369	0.107956	0.043415	0.015117	0.004038	0.688551	0.420865	0.224180	0.103978	0.041235	0.014567	0.684870	0.416800	0.220270	0.100199	0.038917	0.681719	0.410779	0.214874	0.096650	0.679640	0.401594	0.210528	0.675988	0.405180	0.680783	0.240000	1.072966e+00	0.061000	0.047000	0.082000	0.080000	0.034000	0.256000	4.556862e+00	0.301000	0.269000	6.105679e-01	0.685614	0.422027	0.228559	0.106974	0.044336	0.015868	0.004150	0.688720	0.420323	0.227882	0.104397	0.042073	0.014037	0.684926	0.416289	0.219749	0.100714	0.039189	0.682216	0.412344	0.215589	0.098348	0.679227	0.408328	0.213894	0.677572	0.410157	0.682607	0.003001
6015000	0.251000	1.094641e+00	0.074000	0.046000	0.102000	0.080000	0.036000	0.258000	4.511521e+00	0.294000	0.257000	5.925229e-01	0.685570	0.421659	0.228372	0.107966	0.043402	0.015124	0.004035	0.688573	0.420839	0.224145	0.103968	0.041238	0.014556	0.684798	0.416785	0.220266	0.100187	0.038923	0.681698	0.410775	0.214876	0.096658	0.679639	0.401664	0.210623	0.676023	0.405200	0.680775	0.240000	1.072966e+00	0.063000	0.045000	0.082000	0.085000	0.034000	0.249000	4.466630e+00	0.301000	0.269000	6.105679e-01	0.685600	0.421987	0.228588	0.106967	0.044365	0.015869	0.004151	0.688691	0.420340	0.227875	0.104417	0.042097	0.014052	0.684949	0.416308	0.219842	0.100765	0.039205	0.682183	0.412419	0.215652	0.098365	0.679240	0.408335	0.213907	0.677577	0.410151	0.682509	0.002999
6020000	0.251000	1.094641e+00	0.074000	0.046000	0.102000	0.080000	0.030000	0.232000	4.422187e+00	0.294000	0.257000	5.925229e-01	0.685542	0.421627	0.228364	0.107951	0.043417	0.015119	0.004031	0.688559	0.420850	0.224114	0.103960	0.041218	0.014546	0.684777	0.416749	0.220295	0.100200	0.038937	0.681701	0.410767	0.214889	0.096673	0.679645	0.401695	0.210617	0.676027	0.405187	0.680792	0.240000	1.072966e+00	0.063000	0.045000	0.090000	0.085000	0.032000	0.264000	4.466630e+00	0.310000	0.269000	6.105679e-01	0.685471	0.421918	0.228574	0.106979	0.044364	0.015866	0.004161	0.688758	0.420367	0.227939	0.104463	0.042099	0.014066	0.684963	0.416373	0.219851	0.100766	0.039223	0.682172	0.412448	0.215641	0.098350	0.679262	0.408369	0.213911	0.677626	0.410133	0.682448	0.003003
6025000	0.251000	1.094641e+00	0.056000	0.046000	0.102000	0.080000	0.030000	0.253000	4.556862e+00	0.321000	0.262000	5.984779e-01	0.685594	0.421639	0.228398	0.107956	0.043413	0.015112	0.004029	0.688550	0.420866	0.224079	0.103955	0.041203	0.014532	0.684804	0.416767	0.220242	0.100182	0.038907	0.681667	0.410812	0.214800	0.096644	0.679664	0.401641	0.210627	0.675944	0.405141	0.680777	0.240000	1.072966e+00	0.054000	0.039000	0.090000	0.085000	0.032000	0.242000	4.466630e+00	0.306000	0.236000	6.044927e-01	0.685439	0.421896	0.228525	0.106981	0.044360	0.015854	0.004158	0.688808	0.420376	0.227904	0.104443	0.042096	0.014064	0.685038	0.416369	0.219783	0.100754	0.039214	0.682107	0.412394	0.215598	0.098314	0.679249	0.408389	0.213933	0.677600	0.410129	0.682474	0.002975
6030000	0.251000	1.094641e+00	0.056000	0.046000	0.102000	0.080000	0.030000	0.237000	4.556862e+00	0.338000	0.262000	5.984779e-01	0.685637	0.421731	0.228508	0.108000	0.043430	0.015122	0.004026	0.688585	0.420919	0.224143	0.103941	0.041176	0.014538	0.684833	0.416868	0.220263	0.100167	0.038897	0.681678	0.410774	0.214738	0.096572	0.679561	0.401582	0.210570	0.675886	0.405140	0.680773	0.240000	1.072966e+00	0.054000	0.039000	0.090000	0.079000	0.032000	0.271000	4.466630e+00	0.332000	0.236000	6.044927e-01	0.685543	0.421957	0.228599	0.107028	0.044382	0.015868	0.004163	0.688827	0.420325	0.227872	0.104491	0.042110	0.014066	0.685055	0.416419	0.219815	0.100797	0.039210	0.682122	0.412455	0.215661	0.098311	0.679267	0.408389	0.213934	0.677642	0.410082	0.682454	0.002976
6035000	0.251000	1.094641e+00	0.054000	0.043000	0.104000	0.077000	0.030000	0.246000	4.556862e+00	0.338000	0.262000	5.984779e-01	0.685604	0.421769	0.228570	0.108012	0.043421	0.015115	0.004027	0.688627	0.420902	0.224154	0.103985	0.041169	0.014540	0.684783	0.416867	0.220313	0.100182	0.038923	0.681606	0.410761	0.214743	0.096571	0.679581	0.401581	0.210585	0.675896	0.405112	0.680782	0.240000	1.072966e+00	0.079000	0.050000	0.097000	0.079000	0.032000	0.258000	4.466630e+00	0.332000	0.236000	6.044927e-01	0.685531	0.421904	0.228558	0.107026	0.044393	0.015871	0.004160	0.688808	0.420377	0.227924	0.104550	0.042133	0.014068	0.685112	0.416435	0.219810	0.100802	0.039201	0.682185	0.412416	0.215656	0.098291	0.679225	0.408421	0.213926	0.677656	0.410073	0.682447	0.002964
6040000	0.251000	1.094641e+00	0.054000	0.043000	0.104000	0.077000	0.031000	0.264000	4.648917e+00	0.319000	0.214000	5.925229e-01	0.685669	0.421837	0.228614	0.108020	0.043432	0.015138	0.004038	0.688607	0.420959	0.224174	0.103976	0.041190	0.014552	0.684765	0.416861	0.220297	0.100218	0.038939	0.681559	0.410763	0.214887	0.096619	0.679616	0.401717	0.210638	0.675926	0.405207	0.680807	0.240000	1.072966e+00	0.079000	0.050000	0.097000	0.079000	0.028000	0.256000	4.466630e+00	0.298000	0.236000	6.044927e-01	0.685453	0.421915	0.228487	0.107023	0.044387	0.015858	0.004157	0.688862	0.420397	0.227925	0.104547	0.042136	0.014079	0.685165	0.416399	0.219816	0.100813	0.039201	0.682216	0.412419	0.215622	0.098281	0.679273	0.408378	0.213894	0.677610	0.410021	0.682417	0.002944
6045000	0.251000	1.094641e+00	0.054000	0.050000	0.104000	0.077000	0.031000	0.235000	4.556862e+00	0.331000	0.214000	5.925229e-01	0.685688	0.421776	0.228590	0.108019	0.043450	0.015140	0.004034	0.688609	0.420889	0.224172	0.103962	0.041178	0.014544	0.684747	0.416870	0.220339	0.100216	0.038921	0.681565	0.410757	0.214872	0.096596	0.679621	0.401740	0.210685	0.675907	0.405208	0.680782	0.240000	1.072966e+00	0.068000	0.050000	0.097000	0.079000	0.028000	0.230000	4.466630e+00	0.315000	0.257000	6.105679e-01	0.685496	0.421967	0.228524	0.107051	0.044422	0.015846	0.004159	0.688833	0.420423	0.227915	0.104568	0.042157	0.014091	0.685253	0.416459	0.219823	0.100841	0.039207	0.682230	0.412496	0.215627	0.098273	0.679316	0.408419	0.213896	0.677633	0.410067	0.682379	0.002965
6050000	0.251000	1.094641e+00	0.064000	0.050000	0.099000	0.072000	0.031000	0.254000	4.602659e+00	0.331000	0.214000	5.925229e-01	0.685690	0.421853	0.228654	0.108052	0.043475	0.015137	0.004054	0.688558	0.420960	0.224206	0.103953	0.041192	0.014596	0.684773	0.416886	0.220329	0.100229	0.038955	0.681600	0.410817	0.214935	0.096611	0.679587	0.401818	0.210711	0.675997	0.405275	0.680795	0.240000	1.072966e+00	0.068000	0.050000	0.097000	0.083000	0.028000	0.256000	4.556862e+00	0.315000	0.257000	6.105679e-01	0.685485	0.421974	0.228548	0.107080	0.044430	0.015864	0.004160	0.688865	0.420419	0.227982	0.104599	0.042189	0.014110	0.685233	0.416460	0.219797	0.100837	0.039247	0.682195	0.412533	0.215613	0.098318	0.679314	0.408453	0.213959	0.677624	0.410083	0.682396	0.002975
6055000	0.251000	1.094641e+00	0.069000	0.048000	0.099000	0.072000	0.032000	0.292000	4.602659e+00	0.307000	0.214000	5.925229e-01	0.685726	0.421941	0.228758	0.108046	0.043488	0.015137	0.004060	0.688559	0.420948	0.224213	0.103921	0.041194	0.014588	0.684807	0.416849	0.220299	0.100197	0.038975	0.681592	0.410743	0.214899	0.096620	0.679576	0.401775	0.210675	0.675960	0.405238	0.680769	0.238000	1.062290e+00	0.055000	0.040000	0.077000	0.083000	0.032000	0.270000	4.648917e+00	0.307000	0.257000	6.105679e-01	0.685422	0.421995	0.228520	0.107076	0.044405	0.015856	0.004156	0.688882	0.420423	0.227966	0.104562	0.042180	0.014098	0.685279	0.416440	0.219741	0.100800	0.039251	0.682212	0.412485	0.215548	0.098310	0.679294	0.408471	0.213932	0.677680	0.410149	0.682349	0.002971
6060000	0.250000	1.083749e+00	0.069000	0.048000	0.099000	0.072000	0.032000	0.239000	4.556862e+00	0.316000	0.242000	5.866272e-01	0.685726	0.421923	0.228758	0.108059	0.043470	0.015153	0.004075	0.688605	0.420941	0.224274	0.103958	0.041210	0.014587	0.684879	0.416922	0.220289	0.100154	0.038977	0.681618	0.410774	0.214850	0.096623	0.679585	0.401759	0.210653	0.675890	0.405222	0.680754	0.238000	1.062290e+00	0.055000	0.040000	0.077000	0.083000	0.032000	0.248000	4.556862e+00	0.330000	0.243000	6.044927e-01	0.685425	0.421883	0.228443	0.107100	0.044393	0.015843	0.004157	0.688788	0.420415	0.227951	0.104543	0.042183	0.014093	0.685300	0.416489	0.219766	0.100816	0.039307	0.682209	0.412515	0.215590	0.098343	0.679323	0.408552	0.214041	0.677748	0.410224	0.682418	0.002959
6065000	0.250000	1.083749e+00	0.057000	0.038000	0.092000	0.098000	0.032000	0.254000	4.648917e+00	0.354000	0.242000	5.866272e-01	0.685743	0.422031	0.228827	0.108127	0.043484	0.015155	0.004075	0.688623	0.420999	0.224311	0.103971	0.041208	0.014608	0.684872	0.416912	0.220337	0.100180	0.039001	0.681668	0.410792	0.214835	0.096691	0.679576	0.401788	0.210726	0.675874	0.405308	0.680833	0.238000	1.062290e+00	0.058000	0.052000	0.077000	0.088000	0.032000	0.224000	4.466630e+00	0.330000	0.243000	6.044927e-01	0.685433	0.421972	0.228488	0.107125	0.044419	0.015857	0.004177	0.688794	0.420466	0.227973	0.104632	0.042226	0.014095	0.685361	0.416525	0.219824	0.100869	0.039351	0.682277	0.412563	0.215601	0.098365	0.679307	0.408557	0.214030	0.677734	0.410238	0.682450	0.002934
6070000	0.250000	1.083749e+00	0.057000	0.038000	0.092000	0.098000	0.031000	0.250000	4.648917e+00	0.354000	0.242000	5.866272e-01	0.685783	0.422054	0.228852	0.108128	0.043489	0.015145	0.004077	0.688630	0.420997	0.224320	0.104007	0.041221	0.014618	0.684893	0.416882	0.220330	0.100207	0.039028	0.681653	0.410804	0.214825	0.096662	0.679627	0.401795	0.210679	0.675813	0.405298	0.680799	0.238000	1.062290e+00	0.058000	0.052000	0.080000	0.088000	0.032000	0.285000	4.556862e+00	0.324000	0.243000	6.044927e-01	0.685408	0.421943	0.228435	0.107105	0.044416	0.015861	0.004173	0.688801	0.420395	0.227966	0.104617	0.042262	0.014097	0.685314	0.416543	0.219857	0.100898	0.039340	0.682260	0.412608	0.215617	0.098381	0.679321	0.408546	0.214005	0.677682	0.410172	0.682357	0.002931
6075000	0.250000	1.083749e+00	0.071000	0.046000	0.092000	0.098000	0.031000	0.235000	4.556862e+00	0.324000	0.240000	5.807902e-01	0.685730	0.422083	0.228842	0.108101	0.043490	0.015141	0.004078	0.688690	0.421022	0.224301	0.104010	0.041221	0.014617	0.684889	0.416870	0.220335	0.100221	0.039034	0.681641	0.410854	0.214804	0.096741	0.679636	0.401831	0.210681	0.675895	0.405375	0.680852	0.238000	1.062290e+00	0.060000	0.043000	0.080000	0.088000	0.022000	0.248000	4.466630e+00	0.315000	0.270000	6.105679e-01	0.685357	0.421893	0.228432	0.107062	0.044396	0.015853	0.004174	0.688726	0.420356	0.227958	0.104606	0.042232	0.014095	0.685299	0.416465	0.219863	0.100846	0.039325	0.682241	0.412580	0.215570	0.098360	0.679312	0.408536	0.214020	0.677670	0.410188	0.682352	0.002933
6080000	0.250000	1.083749e+00	0.071000	0.046000	0.092000	0.098000	0.031000	0.243000	4.466630e+00	0.334000	0.240000	5.807902e-01	0.685623	0.421924	0.228803	0.108123	0.043491	0.015128	0.004075	0.688624	0.421000	0.224351	0.103991	0.041221	0.014622	0.684872	0.416898	0.220304	0.100217	0.039021	0.681716	0.410906	0.214806	0.096749	0.679594	0.401858	0.210664	0.675875	0.405355	0.680825	0.238000	1.062290e+00	0.060000	0.043000	0.080000	0.062000	0.022000	0.248000	4.378185e+00	0.312000	0.270000	6.105679e-01	0.685342	0.421833	0.228410	0.107029	0.044389	0.015849	0.004171	0.688685	0.420347	0.227945	0.104595	0.042213	0.014106	0.685303	0.416454	0.219892	0.100845	0.039343	0.682239	0.412601	0.215588	0.098374	0.679309	0.408506	0.214008	0.677687	0.410146	0.682410	0.002922
6085000	0.250000	1.083749e+00	0.054000	0.047000	0.100000	0.071000	0.031000	0.258000	4.556862e+00	0.334000	0.240000	5.807902e-01	0.685710	0.421982	0.228890	0.108164	0.043539	0.015142	0.004076	0.688728	0.421067	0.224338	0.103976	0.041235	0.014616	0.684863	0.416963	0.220341	0.100244	0.039011	0.681696	0.410843	0.214778	0.096751	0.679615	0.401886	0.210680	0.675874	0.405311	0.680846	0.238000	1.062290e+00	0.082000	0.050000	0.075000	0.062000	0.022000	0.265000	4.378185e+00	0.312000	0.270000	6.105679e-01	0.685355	0.421852	0.228493	0.107041	0.044371	0.015841	0.004167	0.688719	0.420464	0.228009	0.104597	0.042217	0.014102	0.685301	0.416509	0.219834	0.100787	0.039343	0.682228	0.412517	0.215520	0.098347	0.679287	0.408466	0.213978	0.677688	0.410121	0.682454	0.002927
6090000	0.250000	1.083749e+00	0.054000	0.047000	0.100000	0.071000	0.035000	0.251000	4.556862e+00	0.323000	0.254000	5.866272e-01	0.685749	0.422028	0.228936	0.108163	0.043562	0.015132	0.004073	0.688728	0.421063	0.224293	0.103942	0.041225	0.014605	0.684881	0.416931	0.220318	0.100276	0.038998	0.681696	0.410766	0.214778	0.096707	0.679624	0.401838	0.210615	0.675828	0.405332	0.680892	0.238000	1.062290e+00	0.082000	0.050000	0.075000	0.062000	0.033000	0.258000	4.466630e+00	0.328000	0.270000	6.105679e-01	0.685347	0.421856	0.228421	0.107005	0.044346	0.015828	0.004172	0.688716	0.420394	0.227963	0.104571	0.042222	0.014091	0.685255	0.416478	0.219821	0.100828	0.039366	0.682261	0.412526	0.215538	0.098399	0.679301	0.408548	0.214053	0.677730	0.410187	0.682504	0.002940
6095000	0.250000	1.083749e+00	0.073000	0.039000	0.100000	0.071000	0.035000	0.261000	4.556862e+00	0.335000	0.254000	5.866272e-01	0.685770	0.422064	0.228889	0.108183	0.043577	0.015150	0.004070	0.688699	0.421034	0.224331	0.103990	0.041235	0.014620	0.684780	0.416898	0.220318	0.100277	0.039003	0.681682	0.410856	0.214885	0.096752	0.679665	0.401930	0.210677	0.675772	0.405404	0.680931	0.238000	1.062290e+00	0.067000	0.054000	0.075000	0.062000	0.033000	0.264000	4.556862e+00	0.313000	0.219000	6.044927e-01	0.685338	0.421876	0.228406	0.106986	0.044352	0.015816	0.004174	0.688701	0.420390	0.227971	0.104575	0.042239	0.014102	0.685263	0.416502	0.219833	0.100854	0.039366	0.682265	0.412512	0.215596	0.098373	0.679349	0.408589	0.214092	0.677735	0.410188	0.682473	0.002974
6100000	0.250000	1.083749e+00	0.073000	0.039000	0.091000	0.084000	0.035000	0.269000	4.556862e+00	0.335000	0.254000	5.866272e-01	0.685768	0.421987	0.228972	0.108210	0.043568	0.015157	0.004076	0.688674	0.421070	0.224333	0.104027	0.041248	0.014631	0.684832	0.416945	0.220357	0.100341	0.039026	0.681676	0.410889	0.214895	0.096747	0.679660	0.401949	0.210685	0.675722	0.405514	0.680981	0.231000	1.051720e+00	0.067000	0.054000	0.075000	0.097000	0.033000	0.283000	4.556862e+00	0.313000	0.219000	6.044927e-01	0.685416	0.421978	0.228440	0.107017	0.044367	0.015807	0.004180	0.688723	0.420388	0.228004	0.104596	0.042233	0.014105	0.685279	0.416457	0.219828	0.100825	0.039378	0.682230	0.412546	0.215643	0.098396	0.679337	0.408600	0.214129	0.677768	0.410231	0.682448	0.002981
6105000	0.250000	1.083749e+00	0.071000	0.046000	0.091000	0.084000	0.032000	0.252000	4.556862e+00	0.322000	0.252000	5.925229e-01	0.685725	0.421968	0.229071	0.108237	0.043560	0.015158	0.004072	0.688685	0.421054	0.224301	0.104012	0.041259	0.014657	0.684800	0.416947	0.220368	0.100350	0.039045	0.681679	0.410797	0.214845	0.096754	0.679702	0.401963	0.210694	0.675719	0.405542	0.681008	0.231000	1.051720e+00	0.077000	0.042000	0.101000	0.097000	0.028000	0.271000	4.556862e+00	0.318000	0.219000	6.044927e-01	0.685444	0.422055	0.228394	0.107010	0.044382	0.015801	0.004176	0.688734	0.420360	0.227999	0.104635	0.042214	0.014107	0.685235	0.416464	0.219859	0.100813	0.039350	0.682235	0.412583	0.215667	0.098416	0.679318	0.408629	0.214097	0.677692	0.410178	0.682475	0.002972
6110000	0.263000	1.094641e+00	0.071000	0.046000	0.091000	0.084000	0.032000	0.251000	4.648917e+00	0.323000	0.252000	5.925229e-01	0.685753	0.422089	0.229162	0.108311	0.043601	0.015183	0.004069	0.688703	0.421047	0.224393	0.104051	0.041259	0.014656	0.684819	0.417012	0.220402	0.100339	0.039029	0.681627	0.410802	0.214906	0.096752	0.679721	0.401935	0.210685	0.675692	0.405587	0.681025	0.231000	1.051720e+00	0.077000	0.042000	0.101000	0.097000	0.028000	0.250000	4.466630e+00	0.293000	0.258000	6.105679e-01	0.685467	0.422077	0.228400	0.107014	0.044392	0.015787	0.004173	0.688759	0.420385	0.227991	0.104621	0.042202	0.014110	0.685243	0.416391	0.219772	0.100800	0.039357	0.682208	0.412545	0.215624	0.098405	0.679264	0.408656	0.214106	0.677660	0.410157	0.682499	0.002983
6115000	0.263000	1.094641e+00	0.060000	0.066000	0.076000	0.086000	0.032000	0.248000	4.556862e+00	0.323000	0.252000	5.925229e-01	0.685778	0.422127	0.229215	0.108336	0.043599	0.015188	0.004070	0.688707	0.421080	0.224402	0.104068	0.041272	0.014645	0.684834	0.417007	0.220403	0.100332	0.039004	0.681615	0.410767	0.214917	0.096769	0.679697	0.401899	0.210687	0.675702	0.405561	0.681024	0.231000	1.051720e+00	0.064000	0.046000	0.101000	0.091000	0.028000	0.281000	4.466630e+00	0.311000	0.258000	6.105679e-01	0.685499	0.422063	0.228404	0.107001	0.044382	0.015781	0.004169	0.688710	0.420394	0.227977	0.104628	0.042197	0.014107	0.685302	0.416433	0.219772	0.100810	0.039371	0.682239	0.412512	0.215585	0.098415	0.679252	0.408644	0.214121	0.677700	0.410181	0.682514	0.002997
6120000	0.263000	1.094641e+00	0.060000	0.066000	0.076000	0.086000	0.028000	0.248000	4.556862e+00	0.333000	0.252000	5.925229e-01	0.685787	0.422108	0.229201	0.108379	0.043605	0.015203	0.004076	0.688652	0.421100	0.224414	0.104112	0.041290	0.014665	0.684845	0.417098	0.220434	0.100362	0.039053	0.681683	0.410837	0.214936	0.096777	0.679720	0.401910	0.210751	0.675754	0.405610	0.680987	0.231000	1.051720e+00	0.064000	0.046000	0.096000	0.091000	0.032000	0.236000	4.466630e+00	0.311000	0.258000	6.105679e-01	0.685486	0.422018	0.228416	0.106991	0.044379	0.015778	0.004175	0.688746	0.420392	0.227955	0.104640	0.042195	0.014118	0.685305	0.416415	0.219810	0.100808	0.039388	0.682263	0.412537	0.215620	0.098413	0.679302	0.408682	0.214202	0.677715	0.410256	0.682562	0.003000
6125000	0.263000	1.094641e+00	0.081000	0.048000	0.076000	0.086000	0.028000	0.252000	4.556862e+00	0.314000	0.252000	5.984779e-01	0.685726	0.422094	0.229169	0.108385	0.043620	0.015204	0.004095	0.688670	0.421091	0.224401	0.104079	0.041295	0.014668	0.684827	0.417157	0.220434	0.100401	0.039058	0.681661	0.410872	0.214937	0.096776	0.679672	0.401939	0.210750	0.675707	0.405671	0.681013	0.231000	1.051720e+00	0.056000	0.044000	0.096000	0.091000	0.032000	0.246000	4.466630e+00	0.318000	0.266000	6.167042e-01	0.685447	0.422054	0.228434	0.106965	0.044390	0.015786	0.004176	0.688716	0.420373	0.227922	0.104646	0.042192	0.014119	0.685276	0.416392	0.219827	0.100829	0.039369	0.682199	0.412562	0.215652	0.098384	0.679310	0.408666	0.214253	0.677721	0.410218	0.682534	0.003003
6130000	0.263000	1.094641e+00	0.081000	0.048000	0.076000	0.086000	0.028000	0.244000	4.556862e+00	0.314000	0.252000	5.984779e-01	0.685762	0.422160	0.229154	0.108344	0.043621	0.015196	0.004091	0.688598	0.421030	0.224344	0.104038	0.041280	0.014660	0.684798	0.417073	0.220387	0.100347	0.039032	0.681613	0.410791	0.214877	0.096755	0.679640	0.401897	0.210776	0.675666	0.405658	0.681006	0.231000	1.051720e+00	0.056000	0.044000	0.096000	0.071000	0.032000	0.244000	4.466630e+00	0.276000	0.266000	6.167042e-01	0.685470	0.422083	0.228377	0.106913	0.044367	0.015783	0.004173	0.688656	0.420354	0.227816	0.104623	0.042175	0.014119	0.685250	0.416376	0.219734	0.100796	0.039344	0.682139	0.412496	0.215645	0.098385	0.679339	0.408693	0.214295	0.677762	0.410272	0.682557	0.002985
6135000	0.263000	1.094641e+00	0.063000	0.053000	0.116000	0.089000	0.028000	0.249000	4.511521e+00	0.307000	0.252000	5.984779e-01	0.685744	0.422124	0.229132	0.108324	0.043613	0.015194	0.004087	0.688565	0.421011	0.224339	0.103992	0.041264	0.014653	0.684783	0.417054	0.220378	0.100324	0.039031	0.681601	0.410763	0.214862	0.096759	0.679663	0.401917	0.210755	0.675660	0.405567	0.680991	0.231000	1.051720e+00	0.093000	0.038000	0.096000	0.071000	0.021000	0.249000	4.466630e+00	0.276000	0.266000	6.167042e-01	0.685388	0.422129	0.228327	0.106859	0.044361	0.015771	0.004179	0.688621	0.420376	0.227733	0.104571	0.042177	0.014108	0.685163	0.416333	0.219699	0.100757	0.039332	0.682100	0.412481	0.215598	0.098413	0.679319	0.408721	0.214362	0.677804	0.410296	0.682624	0.002982
6140000	0.263000	1.094641e+00	0.063000	0.053000	0.116000	0.089000	0.036000	0.223000	4.511521e+00	0.333000	0.256000	6.044927e-01	0.685674	0.422084	0.229084	0.108311	0.043609	0.015182	0.004084	0.688574	0.420966	0.224304	0.103977	0.041248	0.014645	0.684791	0.417016	0.220349	0.100325	0.039037	0.681621	0.410691	0.214839	0.096740	0.679670	0.401912	0.210715	0.675677	0.405554	0.680974	0.231000	1.051720e+00	0.093000	0.038000	0.100000	0.071000	0.021000	0.253000	4.466630e+00	0.311000	0.266000	6.167042e-01	0.685396	0.422060	0.228311	0.106862	0.044337	0.015766	0.004176	0.688565	0.420373	0.227746	0.104511	0.042169	0.014108	0.685128	0.416342	0.219675	0.100787	0.039352	0.682121	0.412429	0.215642	0.098431	0.679257	0.408670	0.214397	0.677848	0.410359	0.682646	0.003008
6145000	0.263000	1.094641e+00	0.070000	0.046000	0.116000	0.089000	0.036000	0.240000	4.511521e+00	0.336000	0.256000	6.044927e-01	0.685655	0.422095	0.229091	0.108312	0.043617	0.015178	0.004081	0.688623	0.420974	0.224292	0.103968	0.041252	0.014637	0.684770	0.416922	0.220325	0.100329	0.039024	0.681665	0.410688	0.214838	0.096705	0.679648	0.401923	0.210679	0.675713	0.405561	0.680983	0.231000	1.051720e+00	0.054000	0.027000	0.100000	0.071000	0.021000	0.245000	4.466630e+00	0.308000	0.244000	6.105679e-01	0.685392	0.422053	0.228295	0.106858	0.044322	0.015776	0.004172	0.688555	0.420385	0.227756	0.104493	0.042178	0.014116	0.685149	0.416362	0.219705	0.100809	0.039336	0.682173	0.412497	0.215698	0.098469	0.679259	0.408626	0.214388	0.677878	0.410416	0.682616	0.003004
6150000	0.263000	1.094641e+00	0.070000	0.046000	0.099000	0.073000	0.036000	0.244000	4.511521e+00	0.336000	0.256000	6.044927e-01	0.685670	0.422083	0.229057	0.108328	0.043601	0.015185	0.004077	0.688584	0.420968	0.224275	0.103984	0.041258	0.014648	0.684731	0.416936	0.220318	0.100332	0.039060	0.681780	0.410746	0.214904	0.096709	0.679628	0.401929	0.210674	0.675723	0.405541	0.681028	0.247000	1.041255e+00	0.054000	0.027000	0.100000	0.083000	0.021000	0.261000	4.466630e+00	0.308000	0.244000	6.105679e-01	0.685354	0.422041	0.228319	0.106892	0.044316	0.015767	0.004169	0.688627	0.420395	0.227797	0.104524	0.042169	0.014127	0.685185	0.416342	0.219740	0.100789	0.039323	0.682175	0.412447	0.215667	0.098448	0.679266	0.408630	0.214390	0.677900	0.410453	0.682653	0.003017
6155000	0.263000	1.094641e+00	0.081000	0.040000	0.099000	0.073000	0.033000	0.267000	4.511521e+00	0.328000	0.256000	6.044927e-01	0.685690	0.422072	0.229075	0.108336	0.043592	0.015172	0.004074	0.688623	0.420962	0.224271	0.103958	0.041260	0.014647	0.684710	0.416950	0.220291	0.100269	0.039058	0.681755	0.410696	0.214869	0.096743	0.679582	0.401813	0.210668	0.675748	0.405537	0.681072	0.247000	1.041255e+00	0.066000	0.050000	0.093000	0.083000	0.033000	0.269000	4.466630e+00	0.298000	0.244000	6.105679e-01	0.685445	0.422110	0.228318	0.106929	0.044314	0.015774	0.004175	0.688632	0.420488	0.227786	0.104528	0.042164	0.014124	0.685183	0.416374	0.219770	0.100800	0.039314	0.682174	0.412501	0.215652	0.098501	0.679312	0.408681	0.214405	0.677968	0.410532	0.682674	0.003032
6160000	0.266000	1.105643e+00	0.081000	0.040000	0.099000	0.073000	0.033000	0.238000	4.422187e+00	0.306000	0.249000	5.984779e-01	0.685684	0.422054	0.229064	0.108311	0.043585	0.015170	0.004071	0.688621	0.420983	0.224248	0.103920	0.041237	0.014640	0.684713	0.416962	0.220275	0.100235	0.039038	0.681757	0.410681	0.214849	0.096754	0.679560	0.401799	0.210630	0.675763	0.405604	0.681119	0.247000	1.041255e+00	0.066000	0.050000	0.093000	0.083000	0.033000	0.263000	4.556862e+00	0.317000	0.241000	6.044927e-01	0.685444	0.422052	0.228368	0.106939	0.044333	0.015785	0.004172	0.688674	0.420506	0.227823	0.104535	0.042159	0.014139	0.685240	0.416391	0.219788	0.100852	0.039306	0.682119	0.412436	0.215629	0.098477	0.679291	0.408653	0.214355	0.677956	0.410472	0.682594	0.003041
6165000	0.266000	1.105643e+00	0.060000	0.038000	0.096000	0.085000	0.033000	0.260000	4.511521e+00	0.306000	0.249000	5.984779e-01	0.685728	0.422091	0.229061	0.108372	0.043616	0.015190	0.004067	0.688605	0.421036	0.224319	0.103939	0.041281	0.014647	0.684687	0.417055	0.220275	0.100232	0.039036	0.681815	0.410750	0.214869	0.096780	0.679514	0.401765	0.210638	0.675813	0.405596	0.681149	0.247000	1.041255e+00	0.059000	0.040000	0.093000	0.083000	0.033000	0.237000	4.466630e+00	0.331000	0.241000	6.044927e-01	0.685431	0.421983	0.228305	0.106917	0.044307	0.015778	0.004168	0.688577	0.420515	0.227776	0.104512	0.042163	0.014133	0.685236	0.416403	0.219805	0.100843	0.039348	0.682128	0.412427	0.215625	0.098473	0.679270	0.408603	0.214415	0.677948	0.410495	0.682664	0.003064
6170000	0.266000	1.105643e+00	0.060000	0.038000	0.096000	0.085000	0.024000	0.239000	4.422187e+00	0.331000	0.249000	5.984779e-01	0.685771	0.422101	0.229125	0.108410	0.043630	0.015229	0.004069	0.688638	0.420999	0.224355	0.103941	0.041315	0.014636	0.684753	0.417073	0.220294	0.100227	0.039031	0.681788	0.410767	0.214871	0.096742	0.679550	0.401729	0.210612	0.675781	0.405564	0.681147	0.247000	1.041255e+00	0.059000	0.040000	0.094000	0.083000	0.038000	0.241000	4.378185e+00	0.331000	0.241000	6.044927e-01	0.685431	0.421981	0.228321	0.106936	0.044348	0.015771	0.004165	0.688599	0.420535	0.227810	0.104542	0.042210	0.014155	0.685289	0.416417	0.219837	0.100876	0.039370	0.682094	0.412487	0.215670	0.098558	0.679330	0.408717	0.214499	0.678035	0.410625	0.682670	0.003062
6175000	0.266000	1.105643e+00	0.068000	0.041000	0.096000	0.085000	0.024000	0.251000	4.422187e+00	0.336000	0.270000	6.044927e-01	0.685777	0.422021	0.229083	0.108415	0.043612	0.015239	0.004065	0.688581	0.420974	0.224383	0.103954	0.041324	0.014630	0.684767	0.417067	0.220302	0.100222	0.039044	0.681732	0.410782	0.214859	0.096743	0.679561	0.401719	0.210560	0.675822	0.405555	0.681125	0.247000	1.041255e+00	0.043000	0.040000	0.094000	0.083000	0.038000	0.234000	4.378185e+00	0.310000	0.261000	6.105679e-01	0.685427	0.421977	0.228353	0.106945	0.044355	0.015789	0.004166	0.688663	0.420587	0.227784	0.104510	0.042200	0.014153	0.685265	0.416395	0.219836	0.100871	0.039352	0.682039	0.412413	0.215600	0.098510	0.679344	0.408685	0.214516	0.678070	0.410623	0.682713	0.003051
6180000	0.266000	1.105643e+00	0.068000	0.041000	0.097000	0.073000	0.024000	0.270000	4.511521e+00	0.336000	0.270000	6.044927e-01	0.685768	0.422044	0.229146	0.108436	0.043609	0.015237	0.004061	0.688622	0.420982	0.224443	0.103973	0.041343	0.014637	0.684773	0.417099	0.220277	0.100234	0.039030	0.681788	0.410806	0.214846	0.096746	0.679565	0.401770	0.210632	0.675860	0.405620	0.681197	0.247000	1.041255e+00	0.043000	0.037000	0.094000	0.069000	0.038000	0.247000	4.378185e+00	0.298000	0.261000	6.105679e-01	0.685411	0.421896	0.228350	0.106939	0.044346	0.015789	0.004163	0.688675	0.420648	0.227807	0.104503	0.042192	0.014151	0.685278	0.416369	0.219825	0.100864	0.039330	0.681998	0.412374	0.215579	0.098488	0.679344	0.408667	0.214483	0.678011	0.410590	0.682758	0.003013
6185000	0.266000	1.105643e+00	0.068000	0.051000	0.097000	0.073000	0.024000	0.256000	4.602659e+00	0.307000	0.270000	6.044927e-01	0.685795	0.421989	0.229144	0.108416	0.043594	0.015230	0.004058	0.688609	0.421010	0.224431	0.103994	0.041338	0.014633	0.684827	0.417101	0.220336	0.100242	0.039073	0.681775	0.410842	0.214816	0.096716	0.679599	0.401750	0.210616	0.675810	0.405640	0.681206	0.247000	1.041255e+00	0.066000	0.049000	0.094000	0.069000	0.030000	0.245000	4.378185e+00	0.298000	0.261000	6.105679e-01	0.685419	0.421915	0.228410	0.107003	0.044350	0.015789	0.004159	0.688707	0.420726	0.227811	0.104484	0.042184	0.014139	0.685309	0.416376	0.219775	0.100880	0.039306	0.681992	0.412297	0.215576	0.098443	0.679372	0.408678	0.214431	0.678018	0.410568	0.682721	0.002997
6190000	0.266000	1.105643e+00	0.068000	0.051000	0.097000	0.073000	0.027000	0.271000	4.695639e+00	0.310000	0.236000	5.984779e-01	0.685799	0.422036	0.229240	0.108383	0.043602	0.015235	0.004059	0.688625	0.421055	0.224429	0.104035	0.041412	0.014643	0.684826	0.417092	0.220335	0.100246	0.039064	0.681720	0.410784	0.214849	0.096704	0.679572	0.401757	0.210680	0.675845	0.405679	0.681202	0.247000	1.041255e+00	0.066000	0.049000	0.097000	0.069000	0.030000	0.229000	4.378185e+00	0.309000	0.261000	6.105679e-01	0.685385	0.421911	0.228441	0.107009	0.044343	0.015783	0.004160	0.688744	0.420722	0.227814	0.104499	0.042181	0.014155	0.685335	0.416368	0.219775	0.100840	0.039299	0.682066	0.412295	0.215607	0.098435	0.679391	0.408684	0.214432	0.678005	0.410570	0.682818	0.003005
6195000	0.266000	1.105643e+00	0.065000	0.047000	0.097000	0.073000	0.027000	0.231000	4.695639e+00	0.324000	0.236000	5.984779e-01	0.685762	0.421984	0.229231	0.108389	0.043586	0.015225	0.004056	0.688615	0.421012	0.224409	0.104031	0.041389	0.014650	0.684806	0.417074	0.220290	0.100235	0.039051	0.681672	0.410799	0.214800	0.096684	0.679510	0.401801	0.210694	0.675894	0.405640	0.681231	0.247000	1.041255e+00	0.061000	0.046000	0.097000	0.069000	0.030000	0.237000	4.378185e+00	0.330000	0.257000	6.167042e-01	0.685384	0.421902	0.228427	0.106995	0.044338	0.015791	0.004157	0.688770	0.420697	0.227837	0.104508	0.042202	0.014157	0.685357	0.416385	0.219816	0.100860	0.039276	0.682084	0.412313	0.215598	0.098385	0.679333	0.408686	0.214418	0.678006	0.410514	0.682790	0.002990
6200000	0.266000	1.105643e+00	0.065000	0.047000	0.108000	0.079000	0.027000	0.239000	4.695639e+00	0.324000	0.236000	5.984779e-01	0.685684	0.421918	0.229224	0.108349	0.043557	0.015218	0.004053	0.688561	0.420982	0.224403	0.104009	0.041366	0.014651	0.684750	0.417032	0.220263	0.100219	0.039045	0.681695	0.410789	0.214749	0.096665	0.679579	0.401745	0.210705	0.675899	0.405595	0.681291	0.276000	1.051720e+00	0.061000	0.046000	0.097000	0.076000	0.030000	0.253000	4.466630e+00	0.356000	0.257000	6.167042e-01	0.685396	0.421890	0.228430	0.107016	0.044342	0.015797	0.004162	0.688747	0.420739	0.227849	0.104563	0.042207	0.014154	0.685361	0.416407	0.219840	0.100906	0.039258	0.682117	0.412310	0.215616	0.098358	0.679311	0.408636	0.214398	0.677978	0.410483	0.682773	0.002985
6205000	0.266000	1.105643e+00	0.074000	0.038000	0.108000	0.079000	0.035000	0.261000	4.695639e+00	0.321000	0.236000	5.984779e-01	0.685751	0.421971	0.229226	0.108330	0.043555	0.015211	0.004054	0.688542	0.420938	0.224347	0.103962	0.041351	0.014639	0.684712	0.416972	0.220229	0.100213	0.039058	0.681699	0.410764	0.214769	0.096692	0.679599	0.401797	0.210711	0.675951	0.405624	0.681241	0.276000	1.051720e+00	0.059000	0.045000	0.083000	0.076000	0.023000	0.270000	4.466630e+00	0.356000	0.257000	6.167042e-01	0.685351	0.421781	0.228361	0.106969	0.044324	0.015788	0.004172	0.688617	0.420688	0.227803	0.104544	0.042194	0.014169	0.685327	0.416428	0.219850	0.100905	0.039270	0.682148	0.412335	0.215630	0.098417	0.679342	0.408661	0.214474	0.677986	0.410566	0.682776	0.002940
6210000	0.273000	1.116755e+00	0.074000	0.038000	0.108000	0.079000	0.035000	0.218000	4.695639e+00	0.326000	0.267000	6.044927e-01	0.685726	0.421950	0.229147	0.108299	0.043529	0.015216	0.004060	0.688555	0.421001	0.224378	0.103954	0.041350	0.014648	0.684712	0.417005	0.220199	0.100219	0.039061	0.681666	0.410708	0.214781	0.096697	0.679603	0.401831	0.210727	0.675968	0.405655	0.681282	0.276000	1.051720e+00	0.059000	0.045000	0.083000	0.076000	0.023000	0.244000	4.466630e+00	0.304000	0.245000	6.105679e-01	0.685424	0.421832	0.228333	0.106960	0.044324	0.015794	0.004173	0.688602	0.420713	0.227784	0.104515	0.042174	0.014157	0.685360	0.416376	0.219792	0.100891	0.039247	0.682149	0.412332	0.215660	0.098427	0.679369	0.408680	0.214529	0.678010	0.410662	0.682869	0.002939
6215000	0.273000	1.116755e+00	0.071000	0.044000	0.075000	0.076000	0.035000	0.245000	4.602659e+00	0.326000	0.267000	6.044927e-01	0.685752	0.421971	0.229134	0.108295	0.043532	0.015218	0.004070	0.688562	0.421057	0.224364	0.103963	0.041382	0.014668	0.684714	0.416959	0.220241	0.100270	0.039072	0.681686	0.410742	0.214844	0.096783	0.679631	0.401878	0.210819	0.676028	0.405685	0.681279	0.276000	1.051720e+00	0.059000	0.045000	0.083000	0.083000	0.023000	0.251000	4.556862e+00	0.299000	0.245000	6.105679e-01	0.685435	0.421825	0.228284	0.106934	0.044329	0.015793	0.004170	0.688622	0.420759	0.227736	0.104518	0.042167	0.014167	0.685349	0.416336	0.219760	0.100879	0.039258	0.682132	0.412374	0.215701	0.098461	0.679454	0.408672	0.214562	0.678049	0.410717	0.682881	0.002937
6220000	0.273000	1.116755e+00	0.071000	0.044000	0.075000	0.076000	0.035000	0.258000	4.602659e+00	0.336000	0.267000	6.044927e-01	0.685728	0.421939	0.229134	0.108294	0.043541	0.015211	0.004067	0.688574	0.421142	0.224389	0.103969	0.041403	0.014673	0.684742	0.417003	0.220232	0.100286	0.039104	0.681692	0.410785	0.214815	0.096773	0.679572	0.401804	0.210780	0.676038	0.405656	0.681287	0.276000	1.051720e+00	0.059000	0.045000	0.083000	0.083000	0.026000	0.255000	4.648917e+00	0.299000	0.245000	6.105679e-01	0.685414	0.421756	0.228276	0.106947	0.044339	0.015794	0.004171	0.688629	0.420827	0.227708	0.104536	0.042158	0.014165	0.685354	0.416328	0.219811	0.100897	0.039294	0.682145	0.412384	0.215775	0.098497	0.679488	0.408757	0.214624	0.678088	0.410806	0.682888	0.002939
6225000	0.273000	1.116755e+00	0.059000	0.046000	0.075000	0.076000	0.032000	0.233000	4.511521e+00	0.332000	0.229000	5.984779e-01	0.685709	0.421877	0.229128	0.108262	0.043516	0.015204	0.004063	0.688522	0.421043	0.224351	0.103942	0.041379	0.014684	0.684746	0.417022	0.220173	0.100259	0.039076	0.681722	0.410693	0.214770	0.096785	0.679511	0.401832	0.210779	0.676047	0.405730	0.681376	0.276000	1.051720e+00	0.059000	0.052000	0.082000	0.083000	0.026000	0.240000	4.556862e+00	0.314000	0.245000	6.105679e-01	0.685331	0.421780	0.228226	0.106941	0.044315	0.015791	0.004167	0.688640	0.420756	0.227692	0.104522	0.042139	0.014153	0.685315	0.416337	0.219801	0.100883	0.039271	0.682161	0.412428	0.215733	0.098471	0.679533	0.408774	0.214585	0.678130	0.410869	0.682921	0.002934
6230000	0.273000	1.116755e+00	0.059000	0.046000	0.092000	0.063000	0.032000	0.253000	4.602659e+00	0.333000	0.229000	5.984779e-01	0.685703	0.421872	0.229186	0.108278	0.043506	0.015213	0.004060	0.688551	0.421104	0.224391	0.103973	0.041364	0.014677	0.684743	0.417077	0.220206	0.100253	0.039078	0.681731	0.410726	0.214725	0.096732	0.679506	0.401766	0.210769	0.675979	0.405617	0.681349	0.276000	1.051720e+00	0.073000	0.052000	0.082000	0.076000	0.026000	0.266000	4.556862e+00	0.293000	0.244000	6.044927e-01	0.685279	0.421669	0.228180	0.106895	0.044286	0.015785	0.004164	0.688578	0.420687	0.227635	0.104481	0.042126	0.014151	0.685312	0.416280	0.219800	0.100903	0.039275	0.682115	0.412342	0.215758	0.098461	0.679522	0.408766	0.214603	0.678145	0.410897	0.683007	0.002917
6235000	0.273000	1.116755e+00	0.088000	0.050000	0.092000	0.063000	0.032000	0.263000	4.602659e+00	0.333000	0.229000	5.984779e-01	0.685657	0.421794	0.229109	0.108262	0.043494	0.015219	0.004056	0.688549	0.421140	0.224394	0.103966	0.041366	0.014682	0.684716	0.417043	0.220248	0.100270	0.039084	0.681696	0.410689	0.214706	0.096764	0.679546	0.401832	0.210817	0.676021	0.405647	0.681397	0.276000	1.051720e+00	0.073000	0.058000	0.082000	0.076000	0.025000	0.261000	4.648917e+00	0.293000	0.244000	6.044927e-01	0.685278	0.421673	0.228223	0.106884	0.044296	0.015773	0.004165	0.688595	0.420604	0.227638	0.104460	0.042106	0.014148	0.685272	0.416240	0.219821	0.100847	0.039257	0.682097	0.412334	0.215725	0.098416	0.679448	0.408742	0.214520	0.678150	0.410861	0.683007	0.002910
6240000	0.273000	1.116755e+00	0.088000	0.050000	0.092000	0.063000	0.030000	0.247000	4.511521e+00	0.311000	0.230000	5.925229e-01	0.685675	0.421826	0.229090	0.108274	0.043503	0.015226	0.004062	0.688539	0.421101	0.224394	0.104006	0.041382	0.014683	0.684786	0.417051	0.220229	0.100276	0.039075	0.681732	0.410750	0.214751	0.096784	0.679523	0.401864	0.210876	0.676086	0.405689	0.681393	0.276000	1.051720e+00	0.069000	0.058000	0.097000	0.076000	0.025000	0.250000	4.556862e+00	0.319000	0.244000	6.044927e-01	0.685263	0.421724	0.228217	0.106914	0.044313	0.015778	0.004167	0.688596	0.420678	0.227670	0.104485	0.042111	0.014150	0.685312	0.416250	0.219855	0.100827	0.039262	0.682123	0.412348	0.215696	0.098406	0.679479	0.408817	0.214469	0.678112	0.410823	0.683011	0.002898
6245000	0.273000	1.116755e+00	0.071000	0.049000	0.084000	0.063000	0.030000	0.257000	4.511521e+00	0.347000	0.230000	5.925229e-01	0.685743	0.421789	0.229051	0.108255	0.043491	0.015220	0.004063	0.688489	0.421084	0.224330	0.104001	0.041369	0.014678	0.684822	0.417046	0.220228	0.100255	0.039062	0.681684	0.410748	0.214770	0.096788	0.679478	0.401863	0.210858	0.676108	0.405737	0.681373	0.276000	1.051720e+00	0.069000	0.053000	0.097000	0.076000	0.025000	0.240000	4.556862e+00	0.334000	0.259000	6.105679e-01	0.685315	0.421745	0.228174	0.106947	0.044328	0.015789	0.004177	0.688589	0.420634	0.227609	0.104500	0.042110	0.014152	0.685259	0.416253	0.219842	0.100831	0.039309	0.682134	0.412374	0.215734	0.098441	0.679530	0.408871	0.214529	0.678128	0.410836	0.682997	0.002878
6250000	0.273000	1.116755e+00	0.071000	0.049000	0.084000	0.069000	0.030000	0.247000	4.422187e+00	0.347000	0.230000	5.925229e-01	0.685716	0.421835	0.229102	0.108232	0.043481	0.015209	0.004064	0.688536	0.421093	0.224301	0.103969	0.041358	0.014673	0.684800	0.417017	0.220229	0.100212	0.039044	0.681675	0.410780	0.214754	0.096805	0.679489	0.401871	0.210937	0.676085	0.405761	0.681447	0.284000	1.062290e+00	0.073000	0.053000	0.097000	0.092000	0.025000	0.271000	4.648917e+00	0.324000	0.259000	6.105679e-01	0.685357	0.421707	0.228158	0.106893	0.044301	0.015777	0.004178	0.688545	0.420593	0.227541	0.104453	0.042083	0.014141	0.685249	0.416245	0.219838	0.100815	0.039293	0.682080	0.412458	0.215793	0.098414	0.679539	0.408942	0.214461	0.678155	0.410828	0.682888	0.002859
6255000	0.273000	1.116755e+00	0.065000	0.056000	0.084000	0.069000	0.032000	0.242000	4.422187e+00	0.338000	0.230000	5.925229e-01	0.685678	0.421788	0.229051	0.108212	0.043488	0.015198	0.004066	0.688539	0.421120	0.224320	0.103989	0.041365	0.014685	0.684791	0.417002	0.220178	0.100219	0.039021	0.681664	0.410746	0.214769	0.096811	0.679528	0.401893	0.210948	0.676078	0.405805	0.681417	0.284000	1.062290e+00	0.073000	0.054000	0.094000	0.092000	0.039000	0.272000	4.648917e+00	0.324000	0.259000	6.105679e-01	0.685361	0.421653	0.228148	0.106875	0.044276	0.015773	0.004175	0.688460	0.420615	0.227539	0.104457	0.042108	0.014147	0.685288	0.416234	0.219838	0.100841	0.039300	0.682039	0.412448	0.215772	0.098370	0.679514	0.408888	0.214455	0.678183	0.410821	0.682915	0.002847
6260000	0.273000	1.116755e+00	0.065000	0.056000	0.084000	0.069000	0.032000	0.251000	4.511521e+00	0.328000	0.254000	5.984779e-01	0.685678	0.421754	0.229004	0.108210	0.043499	0.015197	0.004062	0.688540	0.421144	0.224287	0.104048	0.041381	0.014679	0.684810	0.416935	0.220172	0.100211	0.039022	0.681615	0.410716	0.214758	0.096798	0.679494	0.401887	0.210895	0.676054	0.405793	0.681389	0.284000	1.062290e+00	0.058000	0.054000	0.094000	0.092000	0.039000	0.237000	4.556862e+00	0.295000	0.254000	6.167042e-01	0.685345	0.421612	0.228092	0.106857	0.044267	0.015783	0.004171	0.688435	0.420587	0.227533	0.104446	0.042139	0.014167	0.685306	0.416252	0.219851	0.100888	0.039300	0.682079	0.412518	0.215784	0.098379	0.679511	0.408910	0.214523	0.678226	0.410783	0.683012	0.002842
6265000	0.265000	1.127978e+00	0.057000	0.050000	0.098000	0.095000	0.032000	0.235000	4.511521e+00	0.328000	0.254000	5.984779e-01	0.685672	0.421770	0.229027	0.108225	0.043485	0.015190	0.004068	0.688565	0.421190	0.224284	0.104045	0.041379	0.014672	0.684794	0.416974	0.220149	0.100214	0.039019	0.681570	0.410687	0.214778	0.096828	0.679482	0.401860	0.210874	0.676051	0.405840	0.681452	0.284000	1.062290e+00	0.058000	0.049000	0.094000	0.080000	0.039000	0.226000	4.466630e+00	0.326000	0.254000	6.167042e-01	0.685388	0.421671	0.228070	0.106836	0.044254	0.015770	0.004168	0.688419	0.420500	0.227503	0.104413	0.042131	0.014178	0.685283	0.416212	0.219817	0.100888	0.039282	0.682066	0.412505	0.215757	0.098381	0.679494	0.408918	0.214582	0.678249	0.410865	0.683069	0.002868
6270000	0.265000	1.127978e+00	0.057000	0.050000	0.098000	0.095000	0.032000	0.248000	4.511521e+00	0.319000	0.254000	5.984779e-01	0.685700	0.421720	0.229060	0.108229	0.043480	0.015191	0.004069	0.688513	0.421087	0.224297	0.104025	0.041384	0.014660	0.684814	0.417032	0.220136	0.100246	0.039021	0.681585	0.410694	0.214802	0.096809	0.679466	0.401804	0.210794	0.676028	0.405848	0.681429	0.284000	1.062290e+00	0.062000	0.049000	0.117000	0.080000	0.020000	0.235000	4.466630e+00	0.326000	0.254000	6.167042e-01	0.685427	0.421704	0.228120	0.106816	0.044240	0.015761	0.004164	0.688405	0.420448	0.227499	0.104383	0.042125	0.014175	0.685283	0.416202	0.219786	0.100872	0.039283	0.682104	0.412489	0.215771	0.098355	0.679518	0.408824	0.214511	0.678222	0.410776	0.683011	0.002861
6275000	0.265000	1.127978e+00	0.059000	0.046000	0.098000	0.095000	0.026000	0.258000	4.602659e+00	0.336000	0.274000	6.044927e-01	0.685691	0.421774	0.229104	0.108240	0.043490	0.015212	0.004066	0.688573	0.421123	0.224383	0.104083	0.041394	0.014648	0.684814	0.417050	0.220194	0.100306	0.039042	0.681635	0.410761	0.214829	0.096782	0.679546	0.401842	0.210717	0.676057	0.405805	0.681406	0.284000	1.062290e+00	0.062000	0.059000	0.117000	0.080000	0.020000	0.241000	4.466630e+00	0.312000	0.270000	6.229022e-01	0.685520	0.421731	0.228137	0.106810	0.044254	0.015761	0.004162	0.688379	0.420449	0.227493	0.104358	0.042111	0.014182	0.685307	0.416179	0.219761	0.100836	0.039279	0.682057	0.412471	0.215764	0.098329	0.679549	0.408819	0.214512	0.678191	0.410826	0.683057	0.002906
6280000	0.265000	1.127978e+00	0.059000	0.046000	0.101000	0.073000	0.026000	0.240000	4.511521e+00	0.316000	0.274000	6.044927e-01	0.685672	0.421832	0.229078	0.108254	0.043484	0.015229	0.004067	0.688603	0.421085	0.224340	0.104096	0.041371	0.014649	0.684744	0.417021	0.220178	0.100295	0.039033	0.681614	0.410768	0.214812	0.096770	0.679511	0.401788	0.210706	0.676049	0.405827	0.681394	0.284000	1.062290e+00	0.082000	0.059000	0.117000	0.074000	0.020000	0.250000	4.378185e+00	0.338000	0.270000	6.229022e-01	0.685535	0.421780	0.228153	0.106814	0.044251	0.015752	0.004158	0.688417	0.420441	0.227566	0.104396	0.042122	0.014192	0.685314	0.416227	0.219864	0.100881	0.039277	0.682097	0.412520	0.215750	0.098321	0.679532	0.408821	0.214477	0.678166	0.410787	0.683057	0.002902
6285000	0.265000	1.127978e+00	0.080000	0.061000	0.101000	0.073000	0.026000	0.258000	4.602659e+00	0.316000	0.274000	6.044927e-01	0.685690	0.421896	0.229116	0.108275	0.043491	0.015216	0.004064	0.688601	0.421152	0.224346	0.104085	0.041361	0.014646	0.684761	0.417004	0.220161	0.100289	0.039025	0.681643	0.410740	0.214752	0.096744	0.679498	0.401757	0.210631	0.676100	0.405776	0.681412	0.284000	1.062290e+00	0.082000	0.057000	0.117000	0.074000	0.034000	0.248000	4.378185e+00	0.338000	0.270000	6.229022e-01	0.685532	0.421817	0.228179	0.106817	0.044269	0.015752	0.004155	0.688413	0.420434	0.227602	0.104359	0.042110	0.014184	0.685377	0.416196	0.219813	0.100866	0.039275	0.682086	0.412493	0.215728	0.098287	0.679549	0.408854	0.214430	0.678143	0.410773	0.682971	0.002903
6290000	0.265000	1.127978e+00	0.080000	0.061000	0.101000	0.073000	0.023000	0.241000	4.511521e+00	0.293000	0.257000	6.105679e-01	0.685701	0.421920	0.229101	0.108264	0.043474	0.015209	0.004065	0.688648	0.421118	0.224310	0.104058	0.041354	0.014635	0.684676	0.416992	0.220157	0.100304	0.039025	0.681687	0.410792	0.214842	0.096757	0.679522	0.401875	0.210737	0.676153	0.405830	0.681467	0.284000	1.062290e+00	0.062000	0.057000	0.112000	0.074000	0.034000	0.270000	4.378185e+00	0.324000	0.270000	6.229022e-01	0.685611	0.421819	0.228204	0.106849	0.044298	0.015769	0.004152	0.688443	0.420447	0.227619	0.104444	0.042110	0.014173	0.685384	0.416207	0.219869	0.100870	0.039280	0.682079	0.412504	0.215685	0.098269	0.679588	0.408779	0.214391	0.678123	0.410760	0.682972	0.002854
6295000	0.265000	1.127978e+00	0.067000	0.034000	0.113000	0.076000	0.023000	0.220000	4.422187e+00	0.306000	0.257000	6.105679e-01	0.685691	0.421961	0.229172	0.108258	0.043455	0.015211	0.004062	0.688682	0.421088	0.224262	0.104014	0.041346	0.014629	0.684692	0.416953	0.220103	0.100269	0.039021	0.681718	0.410670	0.214847	0.096744	0.679419	0.401881	0.210726	0.676204	0.405953	0.681519	0.284000	1.062290e+00	0.062000	0.044000	0.112000	0.088000	0.034000	0.260000	4.466630e+00	0.334000	0.225000	6.167042e-01	0.685657	0.421913	0.228252	0.106853	0.044314	0.015766	0.004153	0.688498	0.420503	0.227638	0.104506	0.042111	0.014172	0.685362	0.416229	0.219825	0.100868	0.039267	0.682055	0.412462	0.215696	0.098281	0.679606	0.408799	0.214392	0.678116	0.410708	0.682950	0.002865
6300000	0.265000	1.127978e+00	0.067000	0.034000	0.113000	0.076000	0.023000	0.236000	4.334621e+00	0.306000	0.257000	6.105679e-01	0.685749	0.422026	0.229168	0.108297	0.043458	0.015238	0.004058	0.688733	0.421060	0.224297	0.104033	0.041355	0.014644	0.684651	0.416945	0.220126	0.100286	0.039026	0.681688	0.410731	0.214907	0.096760	0.679467	0.401976	0.210791	0.676231	0.406019	0.681528	0.256000	1.072966e+00	0.067000	0.044000	0.112000	0.088000	0.034000	0.231000	4.466630e+00	0.301000	0.225000	6.167042e-01	0.685637	0.421848	0.228200	0.106828	0.044308	0.015763	0.004149	0.688513	0.420508	0.227612	0.104523	0.042088	0.014159	0.685399	0.416214	0.219793	0.100840	0.039246	0.681977	0.412442	0.215621	0.098257	0.679615	0.408751	0.214351	0.678106	0.410726	0.683010	0.002865
6305000	0.265000	1.127978e+00	0.059000	0.046000	0.113000	0.076000	0.024000	0.253000	4.422187e+00	0.318000	0.257000	6.105679e-01	0.685828	0.422006	0.229236	0.108293	0.043473	0.015235	0.004064	0.688733	0.421139	0.224314	0.104035	0.041364	0.014668	0.684689	0.416956	0.220127	0.100329	0.039021	0.681697	0.410705	0.214901	0.096771	0.679515	0.402019	0.210840	0.676272	0.406033	0.681554	0.256000	1.072966e+00	0.067000	0.050000	0.094000	0.088000	0.035000	0.245000	4.466630e+00	0.301000	0.225000	6.167042e-01	0.685592	0.421829	0.228188	0.106834	0.044281	0.015759	0.004155	0.688552	0.420531	0.227629	0.104525	0.042108	0.014175	0.685361	0.416236	0.219803	0.100892	0.039260	0.681981	0.412448	0.215722	0.098275	0.679687	0.408884	0.214445	0.678143	0.410753	0.683005	0.002879
6310000	0.265000	1.127978e+00	0.059000	0.046000	0.113000	0.076000	0.024000	0.238000	4.334621e+00	0.322000	0.251000	6.167042e-01	0.685796	0.421966	0.229243	0.108283	0.043469	0.015246	0.004083	0.688759	0.421159	0.224356	0.104057	0.041384	0.014674	0.684686	0.416980	0.220144	0.100366	0.039065	0.681709	0.410687	0.214926	0.096816	0.679543	0.402017	0.210866	0.676238	0.406083	0.681621	0.256000	1.072966e+00	0.064000	0.050000	0.094000	0.088000	0.035000	0.251000	4.556862e+00	0.326000	0.237000	6.105679e-01	0.685498	0.421711	0.228167	0.106805	0.044280	0.015770	0.004160	0.688539	0.420511	0.227624	0.104532	0.042135	0.014173	0.685388	0.416257	0.219762	0.100894	0.039263	0.681944	0.412437	0.215679	0.098258	0.679728	0.408901	0.214480	0.678111	0.410810	0.683005	0.002874
6315000	0.256000	1.139314e+00	0.076000	0.029000	0.095000	0.086000	0.024000	0.257000	4.422187e+00	0.322000	0.251000	6.167042e-01	0.685748	0.421991	0.229254	0.108298	0.043490	0.015238	0.004080	0.688790	0.421258	0.224377	0.104064	0.041385	0.014665	0.684749	0.416896	0.220133	0.100308	0.039042	0.681623	0.410695	0.214853	0.096785	0.679576	0.401907	0.210830	0.676191	0.406001	0.681587	0.256000	1.072966e+00	0.064000	0.042000	0.094000	0.093000	0.035000	0.257000	4.556862e+00	0.314000	0.237000	6.105679e-01	0.685449	0.421666	0.228141	0.106766	0.044273	0.015756	0.004162	0.688546	0.420522	0.227586	0.104511	0.042128	0.014179	0.685374	0.416244	0.219793	0.100883	0.039278	0.681910	0.412412	0.215662	0.098265	0.679779	0.408938	0.214522	0.678087	0.410854	0.682998	0.002869
6320000	0.256000	1.139314e+00	0.076000	0.029000	0.095000	0.086000	0.028000	0.257000	4.511521e+00	0.302000	0.251000	6.167042e-01	0.685756	0.421977	0.229209	0.108255	0.043515	0.015226	0.004081	0.688804	0.421249	0.224381	0.104090	0.041399	0.014672	0.684753	0.416900	0.220131	0.100339	0.039058	0.681641	0.410741	0.214905	0.096803	0.679628	0.401925	0.210843	0.676187	0.406017	0.681600	0.256000	1.072966e+00	0.056000	0.042000	0.094000	0.093000	0.032000	0.247000	4.556862e+00	0.314000	0.237000	6.105679e-01	0.685490	0.421665	0.228121	0.106796	0.044276	0.015756	0.004167	0.688522	0.420522	0.227601	0.104523	0.042141	0.014168	0.685436	0.416276	0.219831	0.100932	0.039290	0.681948	0.412446	0.215692	0.098278	0.679789	0.408965	0.214520	0.678118	0.410831	0.682965	0.002841
6325000	0.256000	1.139314e+00	0.061000	0.069000	0.095000	0.086000	0.028000	0.263000	4.511521e+00	0.298000	0.258000	6.229022e-01	0.685779	0.421959	0.229241	0.108284	0.043517	0.015227	0.004083	0.688765	0.421286	0.224371	0.104090	0.041388	0.014659	0.684767	0.416910	0.220153	0.100326	0.039073	0.681619	0.410719	0.214854	0.096763	0.679664	0.401829	0.210834	0.676195	0.405957	0.681591	0.256000	1.072966e+00	0.056000	0.043000	0.095000	0.093000	0.032000	0.238000	4.466630e+00	0.302000	0.268000	6.167042e-01	0.685501	0.421805	0.228214	0.106898	0.044314	0.015761	0.004164	0.688618	0.420606	0.227686	0.104541	0.042133	0.014157	0.685404	0.416338	0.219823	0.100923	0.039277	0.681959	0.412466	0.215685	0.098230	0.679738	0.408964	0.214471	0.678066	0.410722	0.682919	0.002864
6330000	0.256000	1.139314e+00	0.061000	0.069000	0.105000	0.068000	0.028000	0.228000	4.378185e+00	0.309000	0.258000	6.229022e-01	0.685846	0.421931	0.229298	0.108327	0.043556	0.015225	0.004079	0.688734	0.421282	0.224397	0.104101	0.041399	0.014648	0.684838	0.417009	0.220251	0.100307	0.039082	0.681615	0.410800	0.214814	0.096750	0.679701	0.401785	0.210806	0.676113	0.405892	0.681571	0.256000	1.072966e+00	0.060000	0.043000	0.095000	0.079000	0.032000	0.250000	4.466630e+00	0.328000	0.268000	6.167042e-01	0.685497	0.421764	0.228244	0.106895	0.044345	0.015760	0.004161	0.688603	0.420597	0.227700	0.104543	0.042141	0.014175	0.685407	0.416331	0.219833	0.100958	0.039307	0.681996	0.412525	0.215758	0.098332	0.679780	0.409089	0.214557	0.678150	0.410808	0.683004	0.002869
6335000	0.256000	1.139314e+00	0.065000	0.055000	0.105000	0.068000	0.028000	0.257000	4.466630e+00	0.309000	0.258000	6.229022e-01	0.685907	0.421955	0.229352	0.108396	0.043574	0.015226	0.004077	0.688761	0.421321	0.224399	0.104100	0.041404	0.014645	0.684858	0.417044	0.220161	0.100283	0.039071	0.681563	0.410711	0.214779	0.096718	0.679685	0.401752	0.210785	0.676051	0.405899	0.681612	0.256000	1.072966e+00	0.060000	0.043000	0.095000	0.079000	0.027000	0.266000	4.466630e+00	0.328000	0.268000	6.167042e-01	0.685554	0.421730	0.228270	0.106929	0.044379	0.015761	0.004166	0.688551	0.420604	0.227699	0.104576	0.042174	0.014187	0.685396	0.416324	0.219860	0.100981	0.039330	0.682030	0.412587	0.215805	0.098396	0.679788	0.409097	0.214633	0.678154	0.410835	0.683076	0.002854
6340000	0.256000	1.139314e+00	0.065000	0.055000	0.105000	0.068000	0.033000	0.232000	4.466630e+00	0.316000	0.223000	6.167042e-01	0.685896	0.421934	0.229320	0.108368	0.043576	0.015226	0.004073	0.688786	0.421317	0.224401	0.104160	0.041410	0.014633	0.684827	0.417026	0.220139	0.100286	0.039043	0.681572	0.410714	0.214813	0.096719	0.679702	0.401832	0.210748	0.676044	0.405891	0.681568	0.256000	1.072966e+00	0.060000	0.043000	0.098000	0.079000	0.027000	0.266000	4.466630e+00	0.310000	0.268000	6.167042e-01	0.685616	0.421811	0.228398	0.107003	0.044389	0.015785	0.004163	0.688608	0.420616	0.227745	0.104602	0.042191	0.014207	0.685432	0.416318	0.219962	0.101058	0.039349	0.682068	0.412664	0.215839	0.098406	0.679791	0.409161	0.214672	0.678190	0.410899	0.683138	0.002846
6345000	0.256000	1.139314e+00	0.076000	0.053000	0.105000	0.068000	0.033000	0.277000	4.556862e+00	0.309000	0.223000	6.167042e-01	0.685812	0.421815	0.229245	0.108365	0.043565	0.015218	0.004070	0.688727	0.421289	0.224456	0.104175	0.041439	0.014638	0.684823	0.417120	0.220180	0.100322	0.039126	0.681608	0.410780	0.214847	0.096712	0.679700	0.401782	0.210809	0.676111	0.405912	0.681563	0.256000	1.072966e+00	0.060000	0.043000	0.098000	0.077000	0.027000	0.249000	4.466630e+00	0.282000	0.238000	6.105679e-01	0.685650	0.421854	0.228451	0.107005	0.044387	0.015773	0.004160	0.688571	0.420603	0.227748	0.104593	0.042182	0.014204	0.685408	0.416333	0.219973	0.101062	0.039330	0.682056	0.412743	0.215808	0.098389	0.679786	0.409140	0.214656	0.678141	0.410793	0.683083	0.002835
6350000	0.256000	1.139314e+00	0.076000	0.053000	0.099000	0.090000	0.033000	0.231000	4.511521e+00	0.309000	0.223000	6.167042e-01	0.685774	0.421775	0.229235	0.108319	0.043548	0.015224	0.004076	0.688673	0.421282	0.224418	0.104192	0.041439	0.014641	0.684859	0.417110	0.220203	0.100396	0.039169	0.681660	0.410795	0.214854	0.096771	0.679713	0.401819	0.210886	0.676147	0.405929	0.681607	0.248000	1.062290e+00	0.060000	0.043000	0.098000	0.077000	0.027000	0.234000	4.466630e+00	0.282000	0.238000	6.105679e-01	0.685700	0.421852	0.228387	0.106950	0.044363	0.015770	0.004157	0.688540	0.420555	0.227720	0.104570	0.042166	0.014201	0.685346	0.416296	0.219925	0.101028	0.039322	0.682022	0.412757	0.215855	0.098401	0.679754	0.409150	0.214596	0.678114	0.410699	0.683052	0.002806
6355000	0.256000	1.139314e+00	0.063000	0.048000	0.099000	0.090000	0.030000	0.244000	4.422187e+00	0.334000	0.223000	6.167042e-01	0.685754	0.421777	0.229220	0.108308	0.043560	0.015234	0.004077	0.688666	0.421304	0.224384	0.104205	0.041426	0.014642	0.684888	0.417128	0.220204	0.100394	0.039197	0.681627	0.410803	0.214863	0.096796	0.679694	0.401873	0.210922	0.676175	0.405980	0.681678	0.248000	1.062290e+00	0.060000	0.034000	0.085000	0.077000	0.023000	0.254000	4.556862e+00	0.296000	0.238000	6.105679e-01	0.685688	0.421792	0.228381	0.106927	0.044372	0.015765	0.004163	0.688508	0.420626	0.227756	0.104567	0.042183	0.014216	0.685396	0.416318	0.219962	0.101074	0.039350	0.681987	0.412796	0.215883	0.098459	0.679761	0.409150	0.214610	0.678086	0.410691	0.683008	0.002811
6360000	0.256000	1.139314e+00	0.063000	0.048000	0.099000	0.090000	0.030000	0.250000	4.334621e+00	0.319000	0.266000	6.229022e-01	0.685760	0.421786	0.229221	0.108356	0.043570	0.015226	0.004073	0.688650	0.421370	0.224480	0.104233	0.041448	0.014640	0.684936	0.417122	0.220231	0.100403	0.039198	0.681591	0.410782	0.214855	0.096775	0.679672	0.401879	0.210917	0.676167	0.405901	0.681635	0.248000	1.062290e+00	0.065000	0.034000	0.085000	0.077000	0.023000	0.252000	4.648917e+00	0.310000	0.243000	6.044927e-01	0.685710	0.421824	0.228429	0.106949	0.044454	0.015808	0.004168	0.688566	0.420693	0.227817	0.104622	0.042261	0.014235	0.685434	0.416351	0.220040	0.101129	0.039357	0.682045	0.412879	0.215934	0.098511	0.679842	0.409202	0.214650	0.678136	0.410717	0.683012	0.002821
6365000	0.253000	1.150765e+00	0.078000	0.052000	0.092000	0.070000	0.030000	0.272000	4.422187e+00	0.319000	0.266000	6.229022e-01	0.685768	0.421729	0.229214	0.108351	0.043566	0.015222	0.004070	0.688668	0.421418	0.224466	0.104250	0.041458	0.014641	0.684914	0.417146	0.220234	0.100390	0.039204	0.681583	0.410847	0.214817	0.096799	0.679669	0.401850	0.210931	0.676125	0.405861	0.681652	0.248000	1.062290e+00	0.065000	0.056000	0.085000	0.072000	0.023000	0.234000	4.648917e+00	0.310000	0.243000	6.044927e-01	0.685715	0.421855	0.228419	0.106932	0.044454	0.015817	0.004174	0.688592	0.420641	0.227808	0.104594	0.042251	0.014228	0.685403	0.416286	0.220030	0.101140	0.039346	0.682050	0.412822	0.215891	0.098499	0.679818	0.409184	0.214689	0.678167	0.410790	0.683017	0.002812
6370000	0.253000	1.150765e+00	0.078000	0.052000	0.092000	0.070000	0.031000	0.271000	4.422187e+00	0.330000	0.266000	6.229022e-01	0.685785	0.421726	0.229178	0.108360	0.043549	0.015220	0.004067	0.688599	0.421392	0.224465	0.104283	0.041448	0.014629	0.684930	0.417206	0.220257	0.100406	0.039213	0.681594	0.410877	0.214828	0.096832	0.679707	0.401824	0.210898	0.676157	0.405866	0.681697	0.248000	1.062290e+00	0.070000	0.056000	0.111000	0.072000	0.036000	0.241000	4.556862e+00	0.328000	0.243000	6.044927e-01	0.685701	0.421885	0.228386	0.106906	0.044431	0.015813	0.004174	0.688568	0.420553	0.227738	0.104587	0.042256	0.014218	0.685293	0.416168	0.219977	0.101147	0.039374	0.682090	0.412817	0.215913	0.098521	0.679847	0.409295	0.214711	0.678250	0.410835	0.682980	0.002800
6375000	0.253000	1.150765e+00	0.067000	0.046000	0.092000	0.070000	0.031000	0.271000	4.511521e+00	0.317000	0.248000	6.167042e-01	0.685843	0.421760	0.229199	0.108440	0.043580	0.015230	0.004072	0.688643	0.421485	0.224508	0.104322	0.041500	0.014649	0.684963	0.417193	0.220285	0.100439	0.039244	0.681635	0.410915	0.214861	0.096853	0.679736	0.401903	0.210931	0.676157	0.405883	0.681719	0.248000	1.062290e+00	0.070000	0.043000	0.111000	0.072000	0.036000	0.258000	4.556862e+00	0.345000	0.229000	5.984779e-01	0.685693	0.421904	0.228346	0.106933	0.044438	0.015822	0.004171	0.688601	0.420597	0.227737	0.104597	0.042252	0.014233	0.685283	0.416121	0.219994	0.101121	0.039405	0.682068	0.412813	0.215931	0.098547	0.679888	0.409320	0.214689	0.678274	0.410805	0.682932	0.002801
6380000	0.253000	1.150765e+00	0.067000	0.046000	0.104000	0.073000	0.031000	0.274000	4.602659e+00	0.311000	0.248000	6.167042e-01	0.685860	0.421846	0.229292	0.108451	0.043598	0.015232	0.004091	0.688620	0.421525	0.224505	0.104373	0.041512	0.014642	0.684954	0.417240	0.220348	0.100439	0.039267	0.681668	0.410948	0.214913	0.096897	0.679717	0.401881	0.210940	0.676195	0.405965	0.681759	0.248000	1.062290e+00	0.072000	0.043000	0.111000	0.058000	0.036000	0.236000	4.556862e+00	0.345000	0.229000	5.984779e-01	0.685621	0.421911	0.228316	0.106946	0.044445	0.015823	0.004177	0.688619	0.420641	0.227756	0.104716	0.042274	0.014248	0.685299	0.416074	0.220101	0.101121	0.039409	0.682017	0.412908	0.215977	0.098583	0.679871	0.409354	0.214703	0.678236	0.410735	0.682938	0.002825
6385000	0.253000	1.150765e+00	0.077000	0.055000	0.104000	0.073000	0.031000	0.267000	4.602659e+00	0.311000	0.248000	6.167042e-01	0.685907	0.421866	0.229329	0.108493	0.043595	0.015232	0.004088	0.688601	0.421518	0.224488	0.104371	0.041499	0.014636	0.685006	0.417267	0.220354	0.100434	0.039286	0.681667	0.410929	0.214973	0.096928	0.679658	0.401889	0.210938	0.676237	0.406000	0.681717	0.248000	1.062290e+00	0.072000	0.052000	0.111000	0.058000	0.037000	0.282000	4.556862e+00	0.318000	0.229000	5.984779e-01	0.685642	0.421874	0.228332	0.106935	0.044421	0.015833	0.004173	0.688567	0.420609	0.227753	0.104715	0.042274	0.014246	0.685290	0.416059	0.220106	0.101093	0.039402	0.682002	0.412929	0.216011	0.098606	0.679932	0.409428	0.214719	0.678289	0.410759	0.682960	0.002839
6390000	0.253000	1.150765e+00	0.077000	0.055000	0.104000	0.073000	0.027000	0.253000	4.695639e+00	0.343000	0.254000	6.229022e-01	0.685900	0.421852	0.229291	0.108548	0.043604	0.015241	0.004094	0.688585	0.421550	0.224542	0.104382	0.041509	0.014669	0.685011	0.417286	0.220429	0.100441	0.039288	0.681699	0.410979	0.215037	0.096968	0.679698	0.401879	0.210985	0.676248	0.405996	0.681721	0.248000	1.062290e+00	0.061000	0.052000	0.099000	0.058000	0.037000	0.227000	4.556862e+00	0.320000	0.229000	5.984779e-01	0.685630	0.421881	0.228338	0.106950	0.044400	0.015821	0.004174	0.688590	0.420597	0.227762	0.104686	0.042279	0.014262	0.685249	0.416076	0.220054	0.101088	0.039428	0.681995	0.412917	0.216015	0.098619	0.679894	0.409428	0.214730	0.678302	0.410864	0.682976	0.002824
6395000	0.253000	1.150765e+00	0.062000	0.051000	0.104000	0.073000	0.027000	0.236000	4.602659e+00	0.311000	0.254000	6.229022e-01	0.685900	0.421921	0.229261	0.108568	0.043571	0.015243	0.004095	0.688624	0.421614	0.224556	0.104369	0.041488	0.014666	0.684994	0.417312	0.220468	0.100461	0.039298	0.681731	0.410969	0.215077	0.096966	0.679695	0.401846	0.210952	0.676256	0.406011	0.681762	0.248000	1.062290e+00	0.061000	0.035000	0.099000	0.081000	0.037000	0.235000	4.466630e+00	0.318000	0.248000	5.925229e-01	0.685638	0.421940	0.228418	0.106925	0.044386	0.015808	0.004189	0.688572	0.420604	0.227727	0.104676	0.042267	0.014268	0.685260	0.416057	0.220023	0.101097	0.039440	0.681914	0.412849	0.215991	0.098622	0.679876	0.409384	0.214758	0.678297	0.410887	0.683013	0.002795
6400000	0.253000	1.150765e+00	0.062000	0.051000	0.083000	0.064000	0.027000	0.262000	4.602659e+00	0.311000	0.254000	6.229022e-01	0.685933	0.421961	0.229304	0.108598	0.043597	0.015248	0.004092	0.688622	0.421651	0.224584	0.104405	0.041482	0.014673	0.685011	0.417363	0.220463	0.100442	0.039288	0.681748	0.410900	0.215058	0.096930	0.679690	0.401831	0.210890	0.676208	0.405993	0.681708	0.242000	1.051720e+00	0.059000	0.035000	0.099000	0.081000	0.037000	0.262000	4.466630e+00	0.318000	0.248000	5.925229e-01	0.685693	0.421919	0.228405	0.106904	0.044351	0.015809	0.004185	0.688545	0.420573	0.227669	0.104623	0.042255	0.014272	0.685236	0.416021	0.219983	0.101058	0.039436	0.681905	0.412820	0.215943	0.098609	0.679825	0.409306	0.214739	0.678322	0.410911	0.683099	0.002790
6405000	0.253000	1.150765e+00	0.069000	0.043000	0.083000	0.064000	0.024000	0.272000	4.602659e+00	0.293000	0.254000	6.229022e-01	0.685881	0.421982	0.229324	0.108571	0.043593	0.015254	0.004089	0.688704	0.421664	0.224551	0.104394	0.041469	0.014688	0.685024	0.417383	0.220444	0.100426	0.039277	0.681725	0.410849	0.215083	0.096921	0.679686	0.401821	0.210887	0.676197	0.405972	0.681709	0.242000	1.051720e+00	0.059000	0.052000	0.092000	0.081000	0.032000	0.258000	4.556862e+00	0.306000	0.248000	5.925229e-01	0.685738	0.421852	0.228339	0.106913	0.044332	0.015801	0.004182	0.688453	0.420486	0.227628	0.104602	0.042256	0.014282	0.685241	0.416040	0.219947	0.101058	0.039431	0.681858	0.412818	0.215919	0.098590	0.679818	0.409249	0.214732	0.678293	0.410883	0.683122	0.002753
6410000	0.253000	1.150765e+00	0.069000	0.043000	0.083000	0.064000	0.024000	0.251000	4.602659e+00	0.308000	0.257000	6.291625e-01	0.685930	0.421978	0.229375	0.108566	0.043601	0.015244	0.004086	0.688710	0.421664	0.224570	0.104377	0.041481	0.014681	0.685049	0.417362	0.220459	0.100461	0.039284	0.681712	0.410783	0.215077	0.096948	0.679674	0.401911	0.211009	0.676223	0.405939	0.681718	0.242000	1.051720e+00	0.058000	0.052000	0.092000	0.081000	0.032000	0.269000	4.556862e+00	0.322000	0.246000	5.866272e-01	0.685808	0.421896	0.228387	0.106935	0.044350	0.015807	0.004191	0.688495	0.420516	0.227616	0.104651	0.042249	0.014292	0.685269	0.416103	0.219927	0.101057	0.039435	0.681889	0.412735	0.215879	0.098572	0.679731	0.409187	0.214788	0.678257	0.410931	0.683188	0.002750
6415000	0.253000	1.150765e+00	0.061000	0.037000	0.091000	0.062000	0.024000	0.232000	4.602659e+00	0.316000	0.257000	6.291625e-01	0.685968	0.422012	0.229376	0.108586	0.043612	0.015255	0.004087	0.688744	0.421656	0.224594	0.104418	0.041499	0.014687	0.685056	0.417425	0.220473	0.100479	0.039290	0.681781	0.410789	0.215055	0.096948	0.679670	0.401949	0.211017	0.676228	0.405936	0.681702	0.242000	1.051720e+00	0.058000	0.040000	0.092000	0.081000	0.032000	0.234000	4.466630e+00	0.322000	0.246000	5.866272e-01	0.685719	0.421785	0.228387	0.106914	0.044337	0.015807	0.004188	0.688478	0.420495	0.227576	0.104643	0.042265	0.014298	0.685250	0.416127	0.219896	0.101066	0.039438	0.681808	0.412765	0.215909	0.098592	0.679724	0.409198	0.214843	0.678288	0.410968	0.683233	0.002769
6420000	0.216000	1.139314e+00	0.061000	0.037000	0.091000	0.062000	0.037000	0.248000	4.602659e+00	0.316000	0.257000	6.291625e-01	0.685919	0.421923	0.229358	0.108582	0.043596	0.015249	0.004083	0.688728	0.421705	0.224664	0.104421	0.041502	0.014697	0.685027	0.417489	0.220495	0.100498	0.039277	0.681769	0.410782	0.215030	0.096912	0.679637	0.401928	0.210965	0.676250	0.405921	0.681645	0.242000	1.051720e+00	0.075000	0.040000	0.089000	0.081000	0.032000	0.246000	4.466630e+00	0.324000	0.246000	5.866272e-01	0.685735	0.421779	0.228440	0.106947	0.044346	0.015814	0.004202	0.688483	0.420487	0.227585	0.104699	0.042296	0.014308	0.685273	0.416130	0.219918	0.101098	0.039452	0.681817	0.412841	0.215900	0.098600	0.679754	0.409193	0.214849	0.678248	0.411013	0.683264	0.002757
6425000	0.216000	1.139314e+00	0.066000	0.041000	0.091000	0.062000	0.037000	0.245000	4.511521e+00	0.301000	0.253000	6.354857e-01	0.685918	0.421910	0.229356	0.108555	0.043596	0.015250	0.004085	0.688745	0.421806	0.224675	0.104438	0.041498	0.014690	0.685028	0.417550	0.220519	0.100551	0.039291	0.681771	0.410787	0.214994	0.096897	0.679662	0.401907	0.210956	0.676203	0.405903	0.681606	0.242000	1.051720e+00	0.075000	0.056000	0.089000	0.081000	0.032000	0.244000	4.466630e+00	0.319000	0.286000	5.925229e-01	0.685749	0.421818	0.228497	0.106937	0.044342	0.015802	0.004199	0.688475	0.420548	0.227582	0.104658	0.042277	0.014307	0.685282	0.416124	0.219877	0.101052	0.039448	0.681708	0.412700	0.215809	0.098548	0.679719	0.409150	0.214856	0.678247	0.411030	0.683282	0.002743
6430000	0.216000	1.139314e+00	0.066000	0.041000	0.112000	0.079000	0.037000	0.252000	4.602659e+00	0.312000	0.253000	6.354857e-01	0.685821	0.421856	0.229309	0.108572	0.043586	0.015241	0.004082	0.688755	0.421870	0.224690	0.104429	0.041506	0.014696	0.685028	0.417614	0.220512	0.100524	0.039310	0.681798	0.410759	0.214916	0.096878	0.679614	0.401814	0.210970	0.676215	0.405937	0.681620	0.242000	1.051720e+00	0.071000	0.056000	0.089000	0.079000	0.032000	0.239000	4.466630e+00	0.319000	0.286000	5.925229e-01	0.685762	0.421885	0.228515	0.106978	0.044365	0.015799	0.004200	0.688495	0.420578	0.227564	0.104661	0.042284	0.014308	0.685322	0.416135	0.219881	0.101067	0.039445	0.681738	0.412699	0.215845	0.098557	0.679713	0.409172	0.214858	0.678247	0.411007	0.683259	0.002750
6435000	0.216000	1.139314e+00	0.069000	0.050000	0.112000	0.079000	0.037000	0.266000	4.742831e+00	0.312000	0.253000	6.354857e-01	0.685832	0.421881	0.229308	0.108588	0.043625	0.015250	0.004083	0.688772	0.421920	0.224689	0.104477	0.041515	0.014686	0.685014	0.417588	0.220506	0.100528	0.039314	0.681786	0.410743	0.214896	0.096872	0.679632	0.401823	0.210928	0.676256	0.405915	0.681590	0.242000	1.051720e+00	0.071000	0.044000	0.089000	0.079000	0.025000	0.261000	4.466630e+00	0.317000	0.286000	5.925229e-01	0.685744	0.421893	0.228610	0.107026	0.044375	0.015813	0.004196	0.688512	0.420663	0.227654	0.104740	0.042289	0.014310	0.685314	0.416222	0.219905	0.101034	0.039455	0.681754	0.412704	0.215792	0.098538	0.679723	0.409077	0.214754	0.678173	0.410932	0.683271	0.002786
6440000	0.216000	1.139314e+00	0.069000	0.050000	0.112000	0.079000	0.040000	0.232000	4.648917e+00	0.318000	0.261000	6.418724e-01	0.685774	0.421819	0.229298	0.108539	0.043593	0.015242	0.004079	0.688736	0.421885	0.224653	0.104516	0.041515	0.014678	0.684983	0.417556	0.220487	0.100482	0.039300	0.681744	0.410752	0.214873	0.096889	0.679656	0.401769	0.210919	0.676225	0.405921	0.681618	0.242000	1.051720e+00	0.058000	0.044000	0.100000	0.079000	0.025000	0.270000	4.466630e+00	0.330000	0.286000	5.925229e-01	0.685737	0.421961	0.228554	0.107041	0.044360	0.015805	0.004198	0.688563	0.420716	0.227629	0.104738	0.042300	0.014307	0.685325	0.416165	0.219894	0.101061	0.039450	0.681763	0.412707	0.215773	0.098517	0.679763	0.409142	0.214790	0.678238	0.410974	0.683259	0.002799
6445000	0.216000	1.139314e+00	0.067000	0.052000	0.112000	0.079000	0.040000	0.259000	4.648917e+00	0.313000	0.261000	6.418724e-01	0.685822	0.421897	0.229331	0.108568	0.043655	0.015248	0.004081	0.688753	0.421931	0.224639	0.104535	0.041509	0.014671	0.684999	0.417533	0.220493	0.100492	0.039314	0.681761	0.410826	0.214901	0.096878	0.679657	0.401807	0.210928	0.676235	0.405893	0.681567	0.242000	1.051720e+00	0.058000	0.035000	0.100000	0.087000	0.025000	0.247000	4.466630e+00	0.330000	0.222000	5.866272e-01	0.685809	0.422090	0.228558	0.107073	0.044369	0.015794	0.004194	0.688619	0.420714	0.227683	0.104742	0.042287	0.014300	0.685297	0.416177	0.219867	0.101055	0.039441	0.681820	0.412713	0.215807	0.098525	0.679719	0.409152	0.214827	0.678250	0.410939	0.683256	0.002781
6450000	0.216000	1.139314e+00	0.067000	0.052000	0.094000	0.073000	0.040000	0.260000	4.648917e+00	0.313000	0.261000	6.418724e-01	0.685877	0.421941	0.229351	0.108557	0.043640	0.015246	0.004077	0.688821	0.421893	0.224640	0.104514	0.041522	0.014672	0.684982	0.417553	0.220453	0.100473	0.039309	0.681771	0.410818	0.214917	0.096918	0.679687	0.401848	0.210953	0.676228	0.405911	0.681558	0.239000	1.041255e+00	0.074000	0.035000	0.100000	0.087000	0.025000	0.245000	4.378185e+00	0.300000	0.222000	5.866272e-01	0.685761	0.422052	0.228571	0.107058	0.044385	0.015799	0.004195	0.688596	0.420757	0.227740	0.104802	0.042290	0.014309	0.685311	0.416223	0.219954	0.101084	0.039452	0.681897	0.412747	0.215824	0.098560	0.679736	0.409182	0.214822	0.678279	0.411004	0.683312	0.002780
6455000	0.216000	1.139314e+00	0.074000	0.050000	0.094000	0.073000	0.028000	0.227000	4.648917e+00	0.331000	0.261000	6.418724e-01	0.685919	0.421988	0.229434	0.108560	0.043689	0.015256	0.004079	0.688819	0.421941	0.224674	0.104531	0.041552	0.014670	0.685073	0.417580	0.220489	0.100512	0.039331	0.681781	0.410816	0.214934	0.096892	0.679673	0.401849	0.210912	0.676240	0.405883	0.681550	0.239000	1.041255e+00	0.074000	0.053000	0.097000	0.087000	0.036000	0.274000	4.466630e+00	0.331000	0.222000	5.866272e-01	0.685819	0.421975	0.228545	0.107040	0.044362	0.015787	0.004192	0.688612	0.420712	0.227700	0.104761	0.042272	0.014297	0.685272	0.416167	0.219918	0.101073	0.039442	0.681869	0.412777	0.215774	0.098517	0.679701	0.409149	0.214758	0.678304	0.411036	0.683300	0.002747
6460000	0.216000	1.139314e+00	0.074000	0.050000	0.094000	0.073000	0.028000	0.264000	4.648917e+00	0.310000	0.246000	6.354857e-01	0.685912	0.421969	0.229399	0.108555	0.043668	0.015248	0.004076	0.688874	0.421959	0.224683	0.104537	0.041537	0.014663	0.685100	0.417591	0.220481	0.100493	0.039328	0.681820	0.410844	0.214889	0.096865	0.679585	0.401761	0.210852	0.676285	0.405801	0.681537	0.239000	1.041255e+00	0.062000	0.053000	0.097000	0.087000	0.036000	0.230000	4.466630e+00	0.328000	0.262000	5.925229e-01	0.685839	0.421959	0.228493	0.107029	0.044356	0.015784	0.004189	0.688660	0.420700	0.227731	0.104765	0.042269	0.014316	0.685279	0.416140	0.219959	0.101041	0.039441	0.681903	0.412768	0.215803	0.098573	0.679708	0.409125	0.214816	0.678286	0.411139	0.683379	0.002716
6465000	0.216000	1.139314e+00	0.067000	0.044000	0.100000	0.073000	0.028000	0.232000	4.556862e+00	0.350000	0.246000	6.354857e-01	0.685903	0.421944	0.229338	0.108548	0.043660	0.015253	0.004077	0.688888	0.421968	0.224651	0.104526	0.041527	0.014663	0.685120	0.417537	0.220497	0.100474	0.039346	0.681836	0.410778	0.214937	0.096904	0.679558	0.401769	0.210898	0.676349	0.405801	0.681546	0.239000	1.041255e+00	0.062000	0.048000	0.097000	0.080000	0.036000	0.248000	4.466630e+00	0.328000	0.262000	5.925229e-01	0.685812	0.421944	0.228472	0.107015	0.044341	0.015787	0.004185	0.688629	0.420709	0.227755	0.104754	0.042302	0.014322	0.685244	0.416128	0.219994	0.101095	0.039450	0.681871	0.412780	0.215849	0.098550	0.679753	0.409160	0.214787	0.678286	0.411046	0.683311	0.002699
6470000	0.237000	1.127978e+00	0.067000	0.044000	0.100000	0.065000	0.028000	0.247000	4.466630e+00	0.350000	0.246000	6.354857e-01	0.685902	0.421979	0.229339	0.108542	0.043659	0.015249	0.004079	0.688866	0.422006	0.224628	0.104519	0.041511	0.014662	0.685145	0.417574	0.220526	0.100519	0.039351	0.681849	0.410763	0.214951	0.096907	0.679548	0.401864	0.210932	0.676346	0.405836	0.681598	0.239000	1.041255e+00	0.079000	0.048000	0.094000	0.080000	0.038000	0.253000	4.466630e+00	0.331000	0.262000	5.925229e-01	0.685828	0.421878	0.228378	0.106969	0.044320	0.015775	0.004182	0.688561	0.420593	0.227691	0.104711	0.042275	0.014316	0.685191	0.416135	0.219921	0.101056	0.039469	0.681823	0.412817	0.215844	0.098540	0.679759	0.409155	0.214824	0.678244	0.411102	0.683364	0.002706
6475000	0.237000	1.127978e+00	0.083000	0.052000	0.100000	0.065000	0.022000	0.253000	4.556862e+00	0.323000	0.236000	6.291625e-01	0.685908	0.422000	0.229283	0.108525	0.043628	0.015242	0.004076	0.688821	0.421994	0.224658	0.104498	0.041507	0.014663	0.685094	0.417556	0.220524	0.100491	0.039329	0.681883	0.410753	0.214929	0.096897	0.679549	0.401871	0.210934	0.676352	0.405791	0.681536	0.239000	1.041255e+00	0.079000	0.053000	0.094000	0.080000	0.038000	0.273000	4.466630e+00	0.316000	0.262000	5.925229e-01	0.685803	0.421864	0.228338	0.106933	0.044293	0.015767	0.004179	0.688588	0.420549	0.227684	0.104686	0.042285	0.014314	0.685130	0.416103	0.219883	0.101029	0.039464	0.681850	0.412783	0.215798	0.098503	0.679747	0.409112	0.214777	0.678212	0.411041	0.683392	0.002717
6480000	0.237000	1.127978e+00	0.083000	0.052000	0.100000	0.065000	0.022000	0.243000	4.556862e+00	0.316000	0.236000	6.291625e-01	0.685841	0.421858	0.229228	0.108507	0.043616	0.015234	0.004073	0.688761	0.421920	0.224631	0.104469	0.041509	0.014652	0.685038	0.417556	0.220537	0.100507	0.039312	0.681871	0.410717	0.214921	0.096917	0.679577	0.401842	0.210927	0.676375	0.405795	0.681524	0.239000	1.041255e+00	0.068000	0.053000	0.094000	0.083000	0.038000	0.277000	4.556862e+00	0.316000	0.252000	5.984779e-01	0.685765	0.421870	0.228290	0.106927	0.044278	0.015770	0.004181	0.688628	0.420514	0.227724	0.104675	0.042287	0.014317	0.685108	0.416118	0.219912	0.101062	0.039459	0.681886	0.412826	0.215800	0.098503	0.679781	0.409099	0.214743	0.678231	0.410974	0.683364	0.002731
6485000	0.237000	1.127978e+00	0.070000	0.050000	0.100000	0.073000	0.022000	0.219000	4.556862e+00	0.316000	0.236000	6.291625e-01	0.685880	0.421829	0.229240	0.108478	0.043599	0.015233	0.004070	0.688774	0.421928	0.224545	0.104452	0.041517	0.014644	0.685043	0.417478	0.220475	0.100459	0.039288	0.681814	0.410675	0.214867	0.096874	0.679567	0.401812	0.210880	0.676387	0.405747	0.681546	0.239000	1.041255e+00	0.068000	0.053000	0.117000	0.083000	0.024000	0.237000	4.556862e+00	0.317000	0.252000	5.984779e-01	0.685758	0.421826	0.228289	0.106945	0.044269	0.015766	0.004182	0.688604	0.420521	0.227727	0.104689	0.042282	0.014309	0.685101	0.416112	0.219913	0.101043	0.039477	0.681908	0.412884	0.215800	0.098520	0.679777	0.409126	0.214758	0.678234	0.410976	0.683389	0.002746
6490000	0.237000	1.127978e+00	0.070000	0.050000	0.100000	0.073000	0.021000	0.231000	4.556862e+00	0.328000	0.257000	6.354857e-01	0.685897	0.421829	0.229270	0.108490	0.043636	0.015233	0.004067	0.688753	0.421906	0.224522	0.104470	0.041518	0.014632	0.685094	0.417544	0.220520	0.100474	0.039268	0.681852	0.410699	0.214828	0.096848	0.679611	0.401794	0.210830	0.676392	0.405718	0.681495	0.239000	1.041255e+00	0.053000	0.053000	0.117000	0.083000	0.024000	0.276000	4.556862e+00	0.319000	0.252000	5.984779e-01	0.685713	0.421839	0.228304	0.106991	0.044266	0.015759	0.004183	0.688621	0.420564	0.227780	0.104661	0.042285	0.014302	0.685108	0.416120	0.219909	0.101029	0.039470	0.681899	0.412892	0.215766	0.098525	0.679787	0.409112	0.214710	0.678198	0.410990	0.683411	0.002738
6495000	0.237000	1.127978e+00	0.049000	0.045000	0.100000	0.073000	0.021000	0.270000	4.556862e+00	0.310000	0.257000	6.354857e-01	0.685921	0.421799	0.229261	0.108508	0.043645	0.015226	0.004063	0.688780	0.421919	0.224495	0.104500	0.041509	0.014637	0.685083	0.417565	0.220576	0.100469	0.039258	0.681860	0.410656	0.214785	0.096831	0.679625	0.401744	0.210777	0.676435	0.405703	0.681468	0.239000	1.041255e+00	0.053000	0.044000	0.117000	0.083000	0.024000	0.252000	4.648917e+00	0.326000	0.265000	6.044927e-01	0.685808	0.421852	0.228345	0.106959	0.044268	0.015747	0.004179	0.688591	0.420576	0.227746	0.104662	0.042277	0.014295	0.685110	0.416085	0.219888	0.101027	0.039452	0.681882	0.412838	0.215744	0.098516	0.679844	0.409125	0.214656	0.678208	0.410990	0.683415	0.002717
6500000	0.237000	1.127978e+00	0.049000	0.045000	0.095000	0.090000	0.021000	0.229000	4.556862e+00	0.310000	0.257000	6.354857e-01	0.685992	0.421825	0.229289	0.108570	0.043680	0.015228	0.004061	0.688803	0.421968	0.224543	0.104518	0.041538	0.014638	0.685086	0.417572	0.220654	0.100521	0.039287	0.681871	0.410708	0.214847	0.096825	0.679662	0.401778	0.210836	0.676456	0.405682	0.681488	0.239000	1.041255e+00	0.070000	0.044000	0.117000	0.092000	0.025000	0.256000	4.648917e+00	0.326000	0.265000	6.044927e-01	0.685858	0.421911	0.228461	0.106988	0.044332	0.015747	0.004176	0.688627	0.420646	0.227738	0.104697	0.042284	0.014298	0.685136	0.416116	0.219963	0.101060	0.039459	0.681886	0.412815	0.215718	0.098536	0.679870	0.409211	0.214667	0.678214	0.411030	0.683414	0.002726
6505000	0.237000	1.127978e+00	0.053000	0.054000	0.095000	0.090000	0.038000	0.246000	4.556862e+00	0.326000	0.257000	6.354857e-01	0.686001	0.421881	0.229283	0.108571	0.043663	0.015228	0.004063	0.688824	0.422009	0.224526	0.104526	0.041521	0.014644	0.685056	0.417546	0.220630	0.100523	0.039276	0.681850	0.410701	0.214824	0.096857	0.679707	0.401838	0.210898	0.676483	0.405694	0.681515	0.255000	1.051720e+00	0.070000	0.058000	0.088000	0.092000	0.025000	0.235000	4.556862e+00	0.345000	0.265000	6.044927e-01	0.685898	0.421919	0.228413	0.106950	0.044309	0.015747	0.004173	0.688545	0.420521	0.227648	0.104659	0.042253	0.014300	0.685094	0.416058	0.219942	0.101071	0.039450	0.681921	0.412789	0.215679	0.098507	0.679892	0.409210	0.214667	0.678220	0.411053	0.683432	0.002722
6510000	0.237000	1.127978e+00	0.053000	0.054000	0.095000	0.090000	0.038000	0.257000	4.648917e+00	0.323000	0.218000	6.291625e-01	0.685994	0.421911	0.229243	0.108565	0.043646	0.015217	0.004059	0.688811	0.421956	0.224500	0.104504	0.041498	0.014633	0.685038	0.417489	0.220558	0.100465	0.039254	0.681820	0.410590	0.214750	0.096811	0.679638	0.401758	0.210835	0.676409	0.405649	0.681495	0.255000	1.051720e+00	0.071000	0.058000	0.088000	0.092000	0.025000	0.244000	4.556862e+00	0.347000	0.262000	6.105679e-01	0.685933	0.421959	0.228466	0.106915	0.044295	0.015739	0.004170	0.688609	0.420554	0.227586	0.104634	0.042237	0.014293	0.685067	0.415994	0.219934	0.101037	0.039455	0.681835	0.412743	0.215607	0.098471	0.679922	0.409198	0.214710	0.678220	0.411092	0.683416	0.002729
6515000	0.237000	1.127978e+00	0.076000	0.052000	0.104000	0.092000	0.038000	0.224000	4.556862e+00	0.332000	0.218000	6.291625e-01	0.685993	0.421887	0.229188	0.108553	0.043650	0.015204	0.004061	0.688814	0.421987	0.224447	0.104496	0.041488	0.014631	0.685073	0.417501	0.220525	0.100472	0.039243	0.681791	0.410567	0.214697	0.096801	0.679621	0.401759	0.210790	0.676339	0.405645	0.681483	0.255000	1.051720e+00	0.071000	0.046000	0.088000	0.085000	0.025000	0.249000	4.556862e+00	0.347000	0.262000	6.105679e-01	0.685920	0.421964	0.228561	0.106934	0.044280	0.015740	0.004167	0.688600	0.420538	0.227545	0.104606	0.042225	0.014291	0.685070	0.415956	0.219914	0.101014	0.039439	0.681871	0.412726	0.215570	0.098469	0.679893	0.409172	0.214666	0.678180	0.411101	0.683422	0.002745
6520000	0.237000	1.127978e+00	0.076000	0.052000	0.104000	0.092000	0.038000	0.245000	4.556862e+00	0.332000	0.218000	6.291625e-01	0.685966	0.421867	0.229144	0.108534	0.043640	0.015206	0.004066	0.688856	0.421971	0.224460	0.104519	0.041480	0.014629	0.685069	0.417513	0.220501	0.100450	0.039224	0.681805	0.410522	0.214725	0.096796	0.679588	0.401768	0.210837	0.676340	0.405665	0.681509	0.255000	1.051720e+00	0.076000	0.046000	0.085000	0.085000	0.023000	0.230000	4.556862e+00	0.327000	0.262000	6.105679e-01	0.685935	0.421987	0.228547	0.106922	0.044304	0.015736	0.004167	0.688616	0.420485	0.227539	0.104623	0.042209	0.014288	0.685036	0.415971	0.219907	0.101007	0.039419	0.681861	0.412674	0.215517	0.098479	0.679872	0.409121	0.214660	0.678211	0.411157	0.683382	0.002746
6525000	0.249000	1.116755e+00	0.059000	0.044000	0.104000	0.092000	0.030000	0.278000	4.648917e+00	0.339000	0.232000	6.229022e-01	0.686034	0.421850	0.229147	0.108523	0.043630	0.015208	0.004072	0.688854	0.421992	0.224460	0.104515	0.041486	0.014635	0.685083	0.417494	0.220500	0.100469	0.039205	0.681813	0.410489	0.214797	0.096776	0.679532	0.401749	0.210841	0.676375	0.405674	0.681560	0.255000	1.051720e+00	0.076000	0.045000	0.085000	0.085000	0.023000	0.257000	4.556862e+00	0.295000	0.234000	6.044927e-01	0.686030	0.422036	0.228568	0.106946	0.044300	0.015738	0.004164	0.688632	0.420516	0.227568	0.104585	0.042228	0.014283	0.685053	0.415969	0.219899	0.101023	0.039414	0.681869	0.412639	0.215491	0.098487	0.679874	0.409154	0.214675	0.678221	0.411202	0.683467	0.002753
6530000	0.249000	1.116755e+00	0.059000	0.044000	0.080000	0.092000	0.030000	0.220000	4.648917e+00	0.300000	0.232000	6.229022e-01	0.686037	0.421865	0.229123	0.108525	0.043603	0.015197	0.004069	0.688829	0.421992	0.224457	0.104482	0.041481	0.014622	0.685009	0.417481	0.220435	0.100426	0.039194	0.681865	0.410468	0.214771	0.096796	0.679418	0.401684	0.210840	0.676381	0.405701	0.681561	0.255000	1.051720e+00	0.070000	0.045000	0.085000	0.094000	0.023000	0.245000	4.556862e+00	0.295000	0.234000	6.044927e-01	0.686034	0.422057	0.228605	0.106975	0.044304	0.015725	0.004161	0.688654	0.420521	0.227562	0.104562	0.042227	0.014281	0.685046	0.415926	0.219870	0.100976	0.039405	0.681884	0.412607	0.215470	0.098465	0.679805	0.409119	0.214661	0.678188	0.411205	0.683496	0.002764
6535000	0.249000	1.116755e+00	0.086000	0.043000	0.080000	0.073000	0.030000	0.237000	4.648917e+00	0.300000	0.232000	6.229022e-01	0.686077	0.421979	0.229159	0.108563	0.043649	0.015210	0.004082	0.688920	0.422059	0.224469	0.104517	0.041471	0.014628	0.685065	0.417541	0.220473	0.100467	0.039186	0.681862	0.410524	0.214802	0.096792	0.679419	0.401700	0.210815	0.676375	0.405700	0.681539	0.255000	1.051720e+00	0.070000	0.051000	0.105000	0.094000	0.031000	0.259000	4.556862e+00	0.297000	0.234000	6.044927e-01	0.686058	0.422084	0.228653	0.106968	0.044304	0.015718	0.004158	0.688686	0.420524	0.227510	0.104520	0.042236	0.014291	0.685035	0.415932	0.219851	0.101036	0.039406	0.681876	0.412571	0.215475	0.098470	0.679808	0.409139	0.214646	0.678225	0.411243	0.683498	0.002740
6540000	0.249000	1.116755e+00	0.086000	0.043000	0.080000	0.073000	0.029000	0.252000	4.648917e+00	0.303000	0.239000	6.167042e-01	0.686114	0.422051	0.229160	0.108563	0.043681	0.015224	0.004083	0.688966	0.422144	0.224512	0.104517	0.041508	0.014617	0.685090	0.417552	0.220429	0.100469	0.039167	0.681918	0.410523	0.214758	0.096760	0.679413	0.401742	0.210778	0.676386	0.405676	0.681496	0.255000	1.051720e+00	0.055000	0.051000	0.105000	0.094000	0.031000	0.236000	4.556862e+00	0.334000	0.234000	6.044927e-01	0.686079	0.422064	0.228639	0.106958	0.044291	0.015709	0.004159	0.688741	0.420538	0.227576	0.104533	0.042230	0.014285	0.684981	0.415929	0.219884	0.101026	0.039421	0.681889	0.412618	0.215496	0.098482	0.679824	0.409134	0.214712	0.678198	0.411235	0.683565	0.002733
6545000	0.249000	1.116755e+00	0.080000	0.041000	0.080000	0.073000	0.029000	0.239000	4.648917e+00	0.308000	0.239000	6.167042e-01	0.686120	0.422089	0.229144	0.108588	0.043680	0.015227	0.004081	0.688959	0.422149	0.224535	0.104526	0.041507	0.014614	0.685123	0.417578	0.220408	0.100437	0.039169	0.681941	0.410492	0.214739	0.096741	0.679368	0.401715	0.210791	0.676345	0.405665	0.681531	0.255000	1.051720e+00	0.055000	0.061000	0.105000	0.069000	0.031000	0.263000	4.648917e+00	0.334000	0.243000	5.984779e-01	0.686163	0.422051	0.228616	0.106956	0.044279	0.015709	0.004161	0.688640	0.420498	0.227542	0.104522	0.042215	0.014274	0.685013	0.415977	0.219902	0.101028	0.039413	0.681872	0.412609	0.215460	0.098491	0.679830	0.409111	0.214742	0.678212	0.411303	0.683602	0.002723
6550000	0.249000	1.116755e+00	0.080000	0.041000	0.083000	0.090000	0.029000	0.243000	4.556862e+00	0.308000	0.239000	6.167042e-01	0.686184	0.422098	0.229142	0.108570	0.043670	0.015227	0.004077	0.688935	0.422148	0.224569	0.104503	0.041499	0.014603	0.685117	0.417533	0.220382	0.100439	0.039164	0.681893	0.410429	0.214723	0.096703	0.679377	0.401717	0.210824	0.676298	0.405670	0.681525	0.255000	1.051720e+00	0.065000	0.061000	0.105000	0.069000	0.027000	0.238000	4.648917e+00	0.327000	0.243000	5.984779e-01	0.686229	0.422101	0.228615	0.106969	0.044307	0.015701	0.004157	0.688668	0.420466	0.227546	0.104520	0.042219	0.014268	0.685046	0.416052	0.219947	0.101028	0.039423	0.681855	0.412587	0.215465	0.098490	0.679864	0.409188	0.214729	0.678241	0.411252	0.683592	0.002727
6555000	0.249000	1.116755e+00	0.065000	0.059000	0.083000	0.090000	0.033000	0.238000	4.466630e+00	0.321000	0.267000	6.229022e-01	0.686124	0.422046	0.229217	0.108598	0.043656	0.015218	0.004074	0.688948	0.422150	0.224622	0.104470	0.041480	0.014597	0.685126	0.417550	0.220366	0.100421	0.039145	0.681896	0.410328	0.214683	0.096677	0.679339	0.401678	0.210736	0.676288	0.405611	0.681511	0.241000	1.041255e+00	0.065000	0.054000	0.085000	0.069000	0.027000	0.256000	4.648917e+00	0.298000	0.243000	5.984779e-01	0.686223	0.422157	0.228610	0.106976	0.044357	0.015714	0.004154	0.688627	0.420493	0.227544	0.104524	0.042216	0.014262	0.685104	0.416123	0.219934	0.101044	0.039435	0.681909	0.412588	0.215475	0.098449	0.679827	0.409144	0.214677	0.678198	0.411211	0.683536	0.002715
6560000	0.249000	1.116755e+00	0.065000	0.059000	0.083000	0.090000	0.033000	0.250000	4.466630e+00	0.312000	0.267000	6.229022e-01	0.686051	0.422012	0.229198	0.108554	0.043643	0.015215	0.004071	0.688940	0.422169	0.224610	0.104432	0.041488	0.014590	0.685102	0.417511	0.220341	0.100398	0.039130	0.681893	0.410252	0.214661	0.096650	0.679316	0.401700	0.210734	0.676290	0.405623	0.681488	0.241000	1.041255e+00	0.060000	0.054000	0.085000	0.070000	0.027000	0.232000	4.556862e+00	0.332000	0.256000	6.044927e-01	0.686174	0.422144	0.228603	0.106937	0.044342	0.015711	0.004151	0.688603	0.420524	0.227501	0.104501	0.042205	0.014250	0.685136	0.416122	0.219875	0.101055	0.039416	0.681909	0.412480	0.215447	0.098429	0.679811	0.409153	0.214677	0.678282	0.411246	0.683515	0.002718
```
