## Supplementary material for "Deep-mining of vertebrate genomes reveals an unexpected diversity of endogenous viral elements": ectodomain.mcmc (part 2 of 2)

```
6565000	0.249000	1.116755e+00	0.065000	0.048000	0.103000	0.083000	0.033000	0.236000	4.378185e+00	0.312000	0.267000	6.229022e-01	0.686066	0.421997	0.229203	0.108537	0.043624	0.015208	0.004076	0.688938	0.422139	0.224576	0.104388	0.041483	0.014580	0.685086	0.417470	0.220297	0.100367	0.039114	0.681834	0.410257	0.214638	0.096628	0.679285	0.401690	0.210652	0.676302	0.405598	0.681408	0.241000	1.041255e+00	0.060000	0.057000	0.085000	0.070000	0.027000	0.257000	4.648917e+00	0.332000	0.256000	6.044927e-01	0.686170	0.422077	0.228561	0.106928	0.044320	0.015716	0.004156	0.688592	0.420457	0.227469	0.104475	0.042183	0.014244	0.685115	0.416080	0.219909	0.101029	0.039401	0.681828	0.412460	0.215401	0.098393	0.679779	0.409120	0.214619	0.678263	0.411229	0.683547	0.002747
6570000	0.254000	1.127978e+00	0.065000	0.048000	0.103000	0.083000	0.033000	0.271000	4.466630e+00	0.357000	0.267000	6.229022e-01	0.686077	0.421969	0.229152	0.108494	0.043609	0.015195	0.004073	0.688899	0.422091	0.224571	0.104346	0.041471	0.014573	0.685101	0.417489	0.220242	0.100340	0.039106	0.681827	0.410206	0.214629	0.096604	0.679232	0.401689	0.210631	0.676290	0.405558	0.681375	0.241000	1.041255e+00	0.062000	0.057000	0.103000	0.070000	0.039000	0.221000	4.556862e+00	0.319000	0.256000	6.044927e-01	0.686165	0.422078	0.228553	0.106908	0.044299	0.015709	0.004153	0.688585	0.420454	0.227431	0.104478	0.042171	0.014237	0.685117	0.416077	0.219900	0.101002	0.039396	0.681793	0.412454	0.215373	0.098395	0.679770	0.409133	0.214634	0.678272	0.411219	0.683580	0.002737
6575000	0.254000	1.127978e+00	0.062000	0.035000	0.103000	0.083000	0.033000	0.235000	4.378185e+00	0.290000	0.227000	6.167042e-01	0.686121	0.422049	0.229205	0.108512	0.043589	0.015204	0.004074	0.688929	0.422080	0.224518	0.104295	0.041454	0.014563	0.685047	0.417414	0.220160	0.100323	0.039095	0.681796	0.410196	0.214626	0.096612	0.679226	0.401722	0.210617	0.676328	0.405564	0.681346	0.241000	1.041255e+00	0.062000	0.050000	0.103000	0.070000	0.039000	0.238000	4.556862e+00	0.309000	0.251000	6.105679e-01	0.686105	0.422044	0.228532	0.106902	0.044302	0.015709	0.004150	0.688600	0.420519	0.227448	0.104484	0.042171	0.014228	0.685131	0.416060	0.219878	0.100990	0.039381	0.681766	0.412389	0.215316	0.098328	0.679771	0.409138	0.214611	0.678287	0.411138	0.683505	0.002716
6580000	0.254000	1.127978e+00	0.062000	0.035000	0.097000	0.079000	0.033000	0.280000	4.466630e+00	0.335000	0.227000	6.167042e-01	0.686136	0.422058	0.229248	0.108565	0.043610	0.015196	0.004071	0.688943	0.422130	0.224532	0.104308	0.041444	0.014552	0.685063	0.417400	0.220120	0.100297	0.039068	0.681803	0.410133	0.214615	0.096604	0.679201	0.401658	0.210580	0.676289	0.405528	0.681308	0.241000	1.041255e+00	0.061000	0.050000	0.103000	0.080000	0.039000	0.252000	4.648917e+00	0.309000	0.251000	6.105679e-01	0.686096	0.422046	0.228491	0.106890	0.044296	0.015716	0.004147	0.688542	0.420550	0.227449	0.104488	0.042158	0.014236	0.685177	0.416053	0.219862	0.101043	0.039374	0.681758	0.412366	0.215276	0.098348	0.679808	0.409138	0.214610	0.678271	0.411105	0.683519	0.002710
6585000	0.254000	1.127978e+00	0.076000	0.047000	0.097000	0.079000	0.033000	0.275000	4.556862e+00	0.335000	0.227000	6.167042e-01	0.686138	0.422024	0.229245	0.108565	0.043612	0.015185	0.004073	0.688933	0.422156	0.224556	0.104331	0.041425	0.014563	0.685107	0.417460	0.220091	0.100329	0.039063	0.681786	0.410153	0.214638	0.096590	0.679193	0.401615	0.210633	0.676264	0.405503	0.681347	0.241000	1.041255e+00	0.061000	0.061000	0.112000	0.080000	0.038000	0.245000	4.556862e+00	0.323000	0.251000	6.105679e-01	0.686036	0.422034	0.228461	0.106874	0.044283	0.015727	0.004156	0.688587	0.420489	0.227463	0.104484	0.042168	0.014246	0.685186	0.416080	0.219889	0.101048	0.039381	0.681819	0.412438	0.215355	0.098392	0.679801	0.409198	0.214640	0.678270	0.411193	0.683532	0.002709
6590000	0.254000	1.127978e+00	0.076000	0.047000	0.097000	0.079000	0.033000	0.243000	4.466630e+00	0.310000	0.245000	6.105679e-01	0.686117	0.422051	0.229214	0.108559	0.043600	0.015184	0.004070	0.688928	0.422200	0.224501	0.104283	0.041436	0.014556	0.685122	0.417416	0.220025	0.100364	0.039048	0.681768	0.410066	0.214609	0.096557	0.679141	0.401632	0.210559	0.676317	0.405472	0.681316	0.241000	1.041255e+00	0.074000	0.061000	0.112000	0.080000	0.038000	0.242000	4.556862e+00	0.295000	0.251000	6.105679e-01	0.686014	0.421988	0.228415	0.106859	0.044269	0.015723	0.004154	0.688525	0.420435	0.227411	0.104473	0.042168	0.014240	0.685169	0.416035	0.219873	0.101009	0.039381	0.681786	0.412361	0.215397	0.098417	0.679766	0.409206	0.214668	0.678311	0.411275	0.683574	0.002719
6595000	0.254000	1.127978e+00	0.048000	0.056000	0.097000	0.079000	0.033000	0.230000	4.466630e+00	0.323000	0.245000	6.105679e-01	0.686076	0.422033	0.229209	0.108548	0.043594	0.015181	0.004075	0.688956	0.422249	0.224539	0.104295	0.041454	0.014561	0.685147	0.417410	0.220020	0.100385	0.039073	0.681823	0.410113	0.214624	0.096630	0.679123	0.401622	0.210660	0.676354	0.405521	0.681410	0.241000	1.041255e+00	0.074000	0.047000	0.112000	0.088000	0.038000	0.268000	4.556862e+00	0.295000	0.217000	6.044927e-01	0.685949	0.421897	0.228343	0.106825	0.044256	0.015711	0.004150	0.688550	0.420406	0.227390	0.104467	0.042158	0.014236	0.685183	0.416086	0.219869	0.101009	0.039382	0.681783	0.412428	0.215352	0.098413	0.679799	0.409187	0.214640	0.678293	0.411305	0.683538	0.002752
6600000	0.254000	1.127978e+00	0.048000	0.056000	0.077000	0.094000	0.033000	0.231000	4.466630e+00	0.323000	0.245000	6.105679e-01	0.686132	0.422087	0.229246	0.108569	0.043607	0.015175	0.004073	0.688868	0.422238	0.224532	0.104316	0.041430	0.014558	0.685168	0.417392	0.220047	0.100402	0.039091	0.681805	0.410120	0.214603	0.096606	0.679145	0.401608	0.210645	0.676363	0.405531	0.681366	0.241000	1.041255e+00	0.061000	0.047000	0.112000	0.088000	0.030000	0.244000	4.466630e+00	0.332000	0.217000	6.044927e-01	0.685898	0.421801	0.228286	0.106767	0.044234	0.015698	0.004151	0.688495	0.420327	0.227364	0.104487	0.042137	0.014233	0.685168	0.416111	0.219870	0.101015	0.039402	0.681787	0.412439	0.215329	0.098455	0.679856	0.409204	0.214637	0.678296	0.411329	0.683557	0.002732
6605000	0.254000	1.127978e+00	0.059000	0.058000	0.077000	0.094000	0.033000	0.258000	4.466630e+00	0.316000	0.255000	6.167042e-01	0.686125	0.422080	0.229236	0.108583	0.043601	0.015167	0.004074	0.688861	0.422245	0.224498	0.104315	0.041412	0.014555	0.685132	0.417448	0.219999	0.100357	0.039104	0.681819	0.410096	0.214615	0.096628	0.679109	0.401614	0.210610	0.676418	0.405565	0.681395	0.294000	1.051720e+00	0.061000	0.037000	0.093000	0.088000	0.030000	0.240000	4.466630e+00	0.321000	0.217000	6.044927e-01	0.685920	0.421841	0.228324	0.106761	0.044243	0.015687	0.004157	0.688570	0.420338	0.227336	0.104514	0.042113	0.014226	0.685155	0.416104	0.219833	0.101011	0.039385	0.681754	0.412432	0.215310	0.098426	0.679851	0.409173	0.214615	0.678231	0.411268	0.683555	0.002719
6610000	0.254000	1.127978e+00	0.059000	0.058000	0.077000	0.094000	0.032000	0.271000	4.466630e+00	0.314000	0.255000	6.167042e-01	0.686073	0.422073	0.229235	0.108580	0.043609	0.015164	0.004079	0.688898	0.422275	0.224558	0.104306	0.041416	0.014553	0.685160	0.417471	0.220005	0.100348	0.039096	0.681858	0.410023	0.214626	0.096607	0.679110	0.401633	0.210614	0.676417	0.405592	0.681416	0.294000	1.051720e+00	0.072000	0.037000	0.093000	0.082000	0.030000	0.232000	4.378185e+00	0.318000	0.208000	5.984779e-01	0.685888	0.421827	0.228322	0.106734	0.044229	0.015684	0.004154	0.688591	0.420343	0.227332	0.104502	0.042118	0.014219	0.685181	0.416100	0.219862	0.101036	0.039381	0.681754	0.412468	0.215361	0.098427	0.679881	0.409159	0.214587	0.678274	0.411259	0.683518	0.002720
6615000	0.254000	1.127978e+00	0.067000	0.046000	0.085000	0.065000	0.032000	0.243000	4.466630e+00	0.333000	0.255000	6.167042e-01	0.686079	0.422020	0.229151	0.108561	0.043595	0.015152	0.004076	0.688843	0.422121	0.224437	0.104272	0.041401	0.014542	0.685125	0.417478	0.219943	0.100336	0.039126	0.681885	0.410012	0.214588	0.096595	0.679069	0.401585	0.210638	0.676410	0.405607	0.681381	0.294000	1.051720e+00	0.072000	0.050000	0.093000	0.082000	0.030000	0.233000	4.378185e+00	0.318000	0.208000	5.984779e-01	0.685921	0.421815	0.228323	0.106713	0.044227	0.015672	0.004155	0.688591	0.420367	0.227282	0.104493	0.042097	0.014208	0.685223	0.416079	0.219849	0.101045	0.039356	0.681740	0.412481	0.215346	0.098365	0.679860	0.409162	0.214564	0.678295	0.411165	0.683384	0.002698
6620000	0.261000	1.139314e+00	0.067000	0.046000	0.085000	0.065000	0.032000	0.226000	4.466630e+00	0.333000	0.245000	6.105679e-01	0.686096	0.422049	0.229134	0.108539	0.043601	0.015149	0.004073	0.688847	0.422069	0.224406	0.104264	0.041399	0.014536	0.685122	0.417442	0.219926	0.100318	0.039104	0.681864	0.409956	0.214593	0.096568	0.679070	0.401598	0.210611	0.676430	0.405629	0.681381	0.294000	1.051720e+00	0.069000	0.050000	0.094000	0.082000	0.032000	0.235000	4.378185e+00	0.337000	0.208000	5.984779e-01	0.685909	0.421831	0.228311	0.106696	0.044212	0.015672	0.004152	0.688582	0.420416	0.227249	0.104484	0.042090	0.014201	0.685230	0.416052	0.219806	0.101033	0.039347	0.681747	0.412463	0.215340	0.098354	0.679843	0.409112	0.214526	0.678255	0.411158	0.683368	0.002703
6625000	0.261000	1.139314e+00	0.046000	0.046000	0.085000	0.065000	0.033000	0.255000	4.556862e+00	0.318000	0.245000	6.105679e-01	0.686091	0.422007	0.229109	0.108531	0.043610	0.015142	0.004070	0.688840	0.422032	0.224454	0.104252	0.041384	0.014535	0.685112	0.417471	0.219901	0.100303	0.039088	0.681863	0.409941	0.214577	0.096528	0.679032	0.401548	0.210564	0.676462	0.405636	0.681447	0.294000	1.051720e+00	0.069000	0.060000	0.094000	0.082000	0.032000	0.273000	4.466630e+00	0.294000	0.208000	5.984779e-01	0.685899	0.421873	0.228309	0.106698	0.044226	0.015665	0.004149	0.688576	0.420395	0.227262	0.104477	0.042082	0.014195	0.685179	0.416032	0.219770	0.101000	0.039340	0.681745	0.412457	0.215304	0.098324	0.679841	0.409067	0.214476	0.678212	0.411125	0.683338	0.002672
6630000	0.261000	1.139314e+00	0.046000	0.046000	0.085000	0.065000	0.033000	0.247000	4.556862e+00	0.320000	0.245000	6.105679e-01	0.686085	0.422056	0.229122	0.108544	0.043652	0.015173	0.004079	0.688836	0.422040	0.224484	0.104315	0.041425	0.014539	0.685107	0.417499	0.219941	0.100382	0.039115	0.681817	0.410017	0.214637	0.096554	0.679080	0.401697	0.210625	0.676515	0.405720	0.681444	0.294000	1.051720e+00	0.065000	0.060000	0.094000	0.065000	0.032000	0.267000	4.556862e+00	0.294000	0.268000	6.044927e-01	0.685913	0.421977	0.228329	0.106730	0.044251	0.015663	0.004150	0.688612	0.420398	0.227260	0.104480	0.042075	0.014184	0.685167	0.416013	0.219751	0.100983	0.039307	0.681736	0.412475	0.215302	0.098295	0.679856	0.409016	0.214415	0.678145	0.410986	0.683285	0.002683
6635000	0.261000	1.139314e+00	0.068000	0.044000	0.107000	0.086000	0.033000	0.254000	4.556862e+00	0.320000	0.245000	6.105679e-01	0.685993	0.422032	0.229080	0.108564	0.043651	0.015166	0.004076	0.688854	0.422079	0.224482	0.104315	0.041454	0.014528	0.685172	0.417560	0.219928	0.100346	0.039119	0.681779	0.409960	0.214627	0.096563	0.679068	0.401782	0.210663	0.676535	0.405739	0.681423	0.294000	1.051720e+00	0.065000	0.040000	0.101000	0.065000	0.029000	0.225000	4.556862e+00	0.281000	0.268000	6.044927e-01	0.685874	0.421960	0.228284	0.106695	0.044241	0.015656	0.004146	0.688647	0.420404	0.227234	0.104457	0.042072	0.014181	0.685178	0.415972	0.219682	0.100940	0.039300	0.681651	0.412427	0.215339	0.098284	0.679901	0.409015	0.214391	0.678180	0.410974	0.683289	0.002669
6640000	0.261000	1.139314e+00	0.068000	0.044000	0.107000	0.086000	0.026000	0.268000	4.556862e+00	0.323000	0.256000	6.167042e-01	0.686002	0.421977	0.229063	0.108552	0.043653	0.015191	0.004073	0.688870	0.422122	0.224486	0.104292	0.041479	0.014522	0.685136	0.417590	0.219959	0.100343	0.039137	0.681754	0.409924	0.214588	0.096602	0.679075	0.401787	0.210727	0.676507	0.405755	0.681515	0.294000	1.051720e+00	0.055000	0.040000	0.101000	0.065000	0.029000	0.262000	4.556862e+00	0.302000	0.268000	6.044927e-01	0.685948	0.421935	0.228308	0.106670	0.044267	0.015648	0.004143	0.688619	0.420371	0.227240	0.104458	0.042068	0.014184	0.685178	0.415878	0.219690	0.100915	0.039308	0.681650	0.412343	0.215329	0.098290	0.679883	0.409032	0.214452	0.678213	0.410952	0.683218	0.002662
6645000	0.261000	1.139314e+00	0.057000	0.038000	0.107000	0.086000	0.026000	0.249000	4.556862e+00	0.349000	0.256000	6.167042e-01	0.685969	0.421989	0.229086	0.108531	0.043642	0.015201	0.004070	0.688820	0.422070	0.224470	0.104274	0.041449	0.014511	0.685130	0.417615	0.219984	0.100320	0.039146	0.681761	0.409930	0.214567	0.096553	0.679067	0.401740	0.210644	0.676521	0.405655	0.681473	0.294000	1.051720e+00	0.055000	0.053000	0.101000	0.078000	0.029000	0.240000	4.556862e+00	0.302000	0.256000	6.105679e-01	0.685950	0.421973	0.228309	0.106662	0.044261	0.015639	0.004144	0.688556	0.420279	0.227208	0.104421	0.042070	0.014177	0.685121	0.415879	0.219645	0.100876	0.039311	0.681650	0.412285	0.215309	0.098282	0.679863	0.409006	0.214442	0.678196	0.410966	0.683192	0.002640
6650000	0.261000	1.139314e+00	0.057000	0.038000	0.097000	0.082000	0.026000	0.259000	4.556862e+00	0.317000	0.256000	6.167042e-01	0.686007	0.422017	0.229088	0.108545	0.043665	0.015194	0.004067	0.688824	0.421986	0.224423	0.104252	0.041446	0.014509	0.685134	0.417623	0.219994	0.100287	0.039127	0.681770	0.409996	0.214581	0.096580	0.679110	0.401721	0.210631	0.676482	0.405642	0.681474	0.294000	1.051720e+00	0.075000	0.053000	0.097000	0.078000	0.029000	0.248000	4.466630e+00	0.306000	0.256000	6.105679e-01	0.685907	0.421907	0.228222	0.106601	0.044236	0.015627	0.004141	0.688557	0.420274	0.227197	0.104395	0.042056	0.014188	0.685159	0.415926	0.219610	0.100874	0.039322	0.681655	0.412285	0.215360	0.098272	0.679877	0.409048	0.214420	0.678214	0.410929	0.683172	0.002629
6655000	0.261000	1.139314e+00	0.083000	0.060000	0.097000	0.082000	0.026000	0.242000	4.556862e+00	0.317000	0.245000	6.105679e-01	0.686008	0.422014	0.229112	0.108526	0.043663	0.015194	0.004072	0.688886	0.421990	0.224418	0.104292	0.041436	0.014499	0.685161	0.417634	0.220019	0.100321	0.039121	0.681762	0.410018	0.214586	0.096600	0.679167	0.401777	0.210624	0.676494	0.405690	0.681420	0.294000	1.051720e+00	0.075000	0.069000	0.097000	0.078000	0.030000	0.245000	4.466630e+00	0.327000	0.256000	6.105679e-01	0.685939	0.421916	0.228246	0.106587	0.044249	0.015619	0.004142	0.688583	0.420224	0.227190	0.104387	0.042033	0.014181	0.685094	0.415925	0.219663	0.100829	0.039325	0.681642	0.412272	0.215330	0.098294	0.679867	0.409050	0.214448	0.678244	0.410949	0.683224	0.002615
6660000	0.261000	1.139314e+00	0.083000	0.060000	0.097000	0.082000	0.033000	0.230000	4.556862e+00	0.339000	0.245000	6.105679e-01	0.686005	0.422003	0.229121	0.108547	0.043668	0.015196	0.004073	0.688891	0.421996	0.224406	0.104317	0.041433	0.014497	0.685120	0.417677	0.220066	0.100326	0.039128	0.681778	0.410047	0.214601	0.096608	0.679157	0.401707	0.210664	0.676486	0.405669	0.681428	0.270000	1.062290e+00	0.076000	0.069000	0.097000	0.100000	0.030000	0.258000	4.466630e+00	0.304000	0.268000	6.167042e-01	0.685953	0.421859	0.228203	0.106556	0.044233	0.015608	0.004139	0.688528	0.420129	0.227166	0.104377	0.042018	0.014175	0.685080	0.415899	0.219694	0.100807	0.039312	0.681631	0.412265	0.215299	0.098263	0.679858	0.409063	0.214448	0.678230	0.411001	0.683228	0.002603
6665000	0.261000	1.139314e+00	0.066000	0.047000	0.086000	0.098000	0.033000	0.242000	4.556862e+00	0.302000	0.245000	6.105679e-01	0.686018	0.422071	0.229202	0.108585	0.043693	0.015196	0.004079	0.688974	0.422096	0.224439	0.104295	0.041403	0.014499	0.685130	0.417639	0.220006	0.100339	0.039121	0.681759	0.409969	0.214548	0.096623	0.679135	0.401666	0.210576	0.676523	0.405682	0.681438	0.270000	1.062290e+00	0.076000	0.042000	0.097000	0.100000	0.030000	0.291000	4.466630e+00	0.304000	0.268000	6.167042e-01	0.685980	0.421792	0.228173	0.106543	0.044226	0.015602	0.004153	0.688525	0.420074	0.227172	0.104380	0.042014	0.014180	0.685099	0.415882	0.219734	0.100843	0.039356	0.681647	0.412328	0.215306	0.098272	0.679834	0.409068	0.214445	0.678280	0.411110	0.683273	0.002600
6670000	0.261000	1.139314e+00	0.066000	0.047000	0.086000	0.098000	0.033000	0.211000	4.466630e+00	0.302000	0.258000	6.167042e-01	0.686023	0.422017	0.229218	0.108570	0.043693	0.015190	0.004076	0.689023	0.422132	0.224455	0.104294	0.041417	0.014509	0.685119	0.417594	0.220013	0.100318	0.039113	0.681793	0.409977	0.214577	0.096651	0.679144	0.401642	0.210591	0.676494	0.405727	0.681495	0.270000	1.062290e+00	0.065000	0.042000	0.092000	0.100000	0.026000	0.259000	4.556862e+00	0.312000	0.268000	6.167042e-01	0.685981	0.421824	0.228228	0.106541	0.044214	0.015590	0.004150	0.688540	0.420031	0.227107	0.104356	0.042009	0.014182	0.685101	0.415791	0.219685	0.100791	0.039345	0.681648	0.412375	0.215288	0.098283	0.679861	0.409124	0.214543	0.678291	0.411123	0.683329	0.002576
6675000	0.232000	1.127978e+00	0.070000	0.046000	0.086000	0.098000	0.023000	0.279000	4.466630e+00	0.296000	0.258000	6.167042e-01	0.686019	0.422021	0.229295	0.108577	0.043685	0.015183	0.004073	0.688993	0.422163	0.224506	0.104308	0.041407	0.014507	0.685159	0.417623	0.219986	0.100331	0.039102	0.681791	0.409944	0.214526	0.096609	0.679134	0.401580	0.210541	0.676461	0.405647	0.681431	0.270000	1.062290e+00	0.065000	0.047000	0.092000	0.100000	0.026000	0.233000	4.556862e+00	0.284000	0.268000	6.167042e-01	0.685980	0.421791	0.228206	0.106531	0.044201	0.015579	0.004151	0.688509	0.419983	0.227103	0.104351	0.041993	0.014172	0.685116	0.415807	0.219665	0.100798	0.039346	0.681666	0.412382	0.215250	0.098270	0.679879	0.409117	0.214589	0.678305	0.411110	0.683370	0.002573
6680000	0.232000	1.127978e+00	0.070000	0.046000	0.086000	0.098000	0.023000	0.270000	4.466630e+00	0.353000	0.258000	6.167042e-01	0.686023	0.421999	0.229276	0.108552	0.043663	0.015189	0.004074	0.689019	0.422159	0.224463	0.104235	0.041389	0.014497	0.685163	0.417516	0.219863	0.100272	0.039090	0.681757	0.409853	0.214487	0.096582	0.679094	0.401551	0.210572	0.676479	0.405661	0.681419	0.270000	1.062290e+00	0.059000	0.047000	0.092000	0.074000	0.026000	0.249000	4.556862e+00	0.284000	0.259000	6.229022e-01	0.685981	0.421792	0.228174	0.106521	0.044181	0.015569	0.004148	0.688529	0.420014	0.227070	0.104322	0.041964	0.014169	0.685120	0.415783	0.219604	0.100770	0.039319	0.681614	0.412357	0.215216	0.098219	0.679879	0.409025	0.214539	0.678235	0.410970	0.683335	0.002552
6685000	0.232000	1.127978e+00	0.064000	0.059000	0.101000	0.088000	0.023000	0.251000	4.466630e+00	0.307000	0.258000	6.167042e-01	0.686138	0.422002	0.229321	0.108592	0.043680	0.015207	0.004071	0.689079	0.422150	0.224512	0.104284	0.041416	0.014487	0.685231	0.417562	0.219878	0.100276	0.039129	0.681760	0.409938	0.214538	0.096579	0.679132	0.401571	0.210573	0.676487	0.405646	0.681385	0.270000	1.062290e+00	0.059000	0.057000	0.106000	0.074000	0.024000	0.257000	4.556862e+00	0.310000	0.259000	6.229022e-01	0.685960	0.421743	0.228089	0.106462	0.044149	0.015558	0.004145	0.688482	0.419911	0.227026	0.104262	0.041941	0.014163	0.685087	0.415739	0.219528	0.100735	0.039313	0.681556	0.412313	0.215185	0.098224	0.679872	0.409027	0.214511	0.678246	0.410965	0.683399	0.002546
6690000	0.232000	1.127978e+00	0.064000	0.059000	0.101000	0.088000	0.039000	0.255000	4.556862e+00	0.307000	0.279000	6.229022e-01	0.686117	0.421987	0.229333	0.108617	0.043682	0.015202	0.004073	0.689111	0.422125	0.224582	0.104310	0.041456	0.014479	0.685202	0.417562	0.219884	0.100254	0.039118	0.681761	0.410005	0.214574	0.096525	0.679172	0.401524	0.210560	0.676487	0.405622	0.681386	0.270000	1.062290e+00	0.057000	0.057000	0.106000	0.074000	0.024000	0.237000	4.556862e+00	0.308000	0.259000	6.229022e-01	0.685891	0.421641	0.228018	0.106444	0.044134	0.015559	0.004142	0.688416	0.419790	0.226990	0.104271	0.041925	0.014153	0.685035	0.415763	0.219576	0.100724	0.039304	0.681609	0.412366	0.215228	0.098231	0.679874	0.409076	0.214529	0.678235	0.410943	0.683380	0.002542
6695000	0.232000	1.127978e+00	0.062000	0.044000	0.101000	0.088000	0.039000	0.224000	4.466630e+00	0.345000	0.279000	6.229022e-01	0.686114	0.421975	0.229348	0.108655	0.043704	0.015197	0.004074	0.689122	0.422140	0.224594	0.104331	0.041452	0.014479	0.685238	0.417556	0.219885	0.100244	0.039117	0.681766	0.410063	0.214578	0.096541	0.679201	0.401580	0.210644	0.676557	0.405682	0.681431	0.270000	1.062290e+00	0.057000	0.037000	0.106000	0.078000	0.024000	0.257000	4.556862e+00	0.308000	0.229000	6.167042e-01	0.685897	0.421600	0.227984	0.106408	0.044115	0.015549	0.004138	0.688352	0.419756	0.226890	0.104203	0.041896	0.014148	0.685049	0.415751	0.219544	0.100716	0.039317	0.681600	0.412340	0.215241	0.098198	0.679871	0.409050	0.214489	0.678223	0.410910	0.683320	0.002542
6700000	0.232000	1.127978e+00	0.062000	0.044000	0.107000	0.092000	0.039000	0.239000	4.466630e+00	0.303000	0.279000	6.229022e-01	0.686149	0.421931	0.229321	0.108654	0.043698	0.015198	0.004071	0.689062	0.422132	0.224574	0.104322	0.041444	0.014473	0.685236	0.417560	0.219870	0.100232	0.039091	0.681746	0.410068	0.214573	0.096501	0.679196	0.401619	0.210617	0.676571	0.405621	0.681400	0.270000	1.062290e+00	0.060000	0.037000	0.106000	0.078000	0.024000	0.264000	4.556862e+00	0.330000	0.229000	6.167042e-01	0.685911	0.421609	0.228036	0.106418	0.044130	0.015550	0.004139	0.688387	0.419782	0.226884	0.104204	0.041923	0.014159	0.685086	0.415806	0.219608	0.100731	0.039347	0.681557	0.412365	0.215301	0.098257	0.679886	0.409044	0.214557	0.678241	0.410945	0.683320	0.002547
6705000	0.232000	1.127978e+00	0.071000	0.046000	0.107000	0.092000	0.039000	0.260000	4.466630e+00	0.303000	0.229000	6.167042e-01	0.686109	0.421838	0.229276	0.108619	0.043690	0.015190	0.004068	0.689089	0.422170	0.224625	0.104304	0.041460	0.014483	0.685218	0.417587	0.219910	0.100212	0.039079	0.681708	0.410082	0.214569	0.096466	0.679199	0.401612	0.210648	0.676551	0.405585	0.681420	0.270000	1.062290e+00	0.060000	0.032000	0.100000	0.078000	0.034000	0.261000	4.648917e+00	0.312000	0.229000	6.167042e-01	0.685978	0.421653	0.228108	0.106439	0.044136	0.015543	0.004136	0.688378	0.419764	0.226939	0.104191	0.041939	0.014152	0.685128	0.415881	0.219637	0.100709	0.039328	0.681560	0.412336	0.215324	0.098232	0.679822	0.409021	0.214547	0.678209	0.410921	0.683291	0.002568
6710000	0.232000	1.127978e+00	0.071000	0.046000	0.107000	0.092000	0.033000	0.235000	4.378185e+00	0.312000	0.229000	6.167042e-01	0.686036	0.421848	0.229273	0.108591	0.043669	0.015188	0.004065	0.689072	0.422214	0.224616	0.104320	0.041429	0.014488	0.685226	0.417596	0.219901	0.100221	0.039099	0.681702	0.410126	0.214603	0.096498	0.679238	0.401611	0.210728	0.676499	0.405600	0.681445	0.239000	1.051720e+00	0.077000	0.032000	0.100000	0.082000	0.034000	0.257000	4.648917e+00	0.312000	0.252000	6.229022e-01	0.686068	0.421708	0.228159	0.106471	0.044141	0.015543	0.004137	0.688454	0.419790	0.227017	0.104179	0.041930	0.014149	0.685158	0.415925	0.219588	0.100671	0.039307	0.681568	0.412262	0.215300	0.098220	0.679827	0.408984	0.214488	0.678222	0.410924	0.683308	0.002590
6715000	0.232000	1.127978e+00	0.056000	0.045000	0.081000	0.079000	0.033000	0.232000	4.291491e+00	0.304000	0.229000	6.167042e-01	0.686112	0.421915	0.229310	0.108593	0.043700	0.015198	0.004062	0.689071	0.422208	0.224637	0.104322	0.041443	0.014481	0.685227	0.417619	0.219881	0.100234	0.039088	0.681761	0.410170	0.214658	0.096511	0.679234	0.401659	0.210714	0.676559	0.405581	0.681464	0.239000	1.051720e+00	0.077000	0.040000	0.100000	0.082000	0.034000	0.258000	4.742831e+00	0.315000	0.252000	6.229022e-01	0.686046	0.421738	0.228156	0.106433	0.044143	0.015552	0.004134	0.688486	0.419772	0.227005	0.104186	0.041917	0.014152	0.685163	0.415894	0.219579	0.100648	0.039298	0.681567	0.412293	0.215291	0.098256	0.679855	0.408955	0.214526	0.678256	0.410930	0.683282	0.002610
6720000	0.232000	1.127978e+00	0.056000	0.045000	0.081000	0.079000	0.033000	0.258000	4.378185e+00	0.304000	0.237000	6.105679e-01	0.686155	0.421893	0.229281	0.108550	0.043688	0.015195	0.004067	0.689038	0.422198	0.224621	0.104301	0.041423	0.014486	0.685234	0.417555	0.219804	0.100200	0.039085	0.681689	0.410074	0.214606	0.096504	0.679179	0.401650	0.210753	0.676526	0.405610	0.681497	0.239000	1.051720e+00	0.064000	0.040000	0.102000	0.082000	0.028000	0.222000	4.648917e+00	0.303000	0.252000	6.229022e-01	0.685958	0.421648	0.228112	0.106406	0.044164	0.015553	0.004131	0.688516	0.419757	0.226976	0.104222	0.041917	0.014142	0.685172	0.415910	0.219602	0.100620	0.039298	0.681583	0.412247	0.215306	0.098248	0.679850	0.408937	0.214533	0.678271	0.410943	0.683298	0.002622
6725000	0.233000	1.116755e+00	0.057000	0.049000	0.081000	0.079000	0.036000	0.288000	4.466630e+00	0.306000	0.237000	6.105679e-01	0.686085	0.421819	0.229265	0.108527	0.043669	0.015196	0.004068	0.689034	0.422214	0.224633	0.104315	0.041446	0.014505	0.685282	0.417584	0.219818	0.100167	0.039092	0.681717	0.410089	0.214632	0.096525	0.679137	0.401635	0.210785	0.676529	0.405593	0.681499	0.239000	1.051720e+00	0.064000	0.035000	0.102000	0.078000	0.028000	0.246000	4.556862e+00	0.321000	0.260000	6.291625e-01	0.685998	0.421703	0.228098	0.106405	0.044145	0.015548	0.004132	0.688549	0.419766	0.226941	0.104209	0.041910	0.014144	0.685134	0.415881	0.219605	0.100608	0.039283	0.681600	0.412243	0.215322	0.098273	0.679855	0.408900	0.214573	0.678273	0.410939	0.683317	0.002609
6730000	0.233000	1.116755e+00	0.057000	0.049000	0.081000	0.079000	0.036000	0.251000	4.556862e+00	0.332000	0.237000	6.105679e-01	0.686120	0.421851	0.229291	0.108559	0.043701	0.015227	0.004069	0.688986	0.422217	0.224681	0.104335	0.041445	0.014498	0.685307	0.417613	0.219917	0.100232	0.039112	0.681767	0.410084	0.214653	0.096539	0.679139	0.401615	0.210784	0.676582	0.405581	0.681436	0.239000	1.051720e+00	0.061000	0.035000	0.102000	0.078000	0.028000	0.273000	4.648917e+00	0.321000	0.260000	6.291625e-01	0.686032	0.421738	0.228143	0.106407	0.044150	0.015540	0.004137	0.688562	0.419746	0.226979	0.104204	0.041883	0.014133	0.685094	0.415857	0.219656	0.100585	0.039272	0.681611	0.412278	0.215302	0.098284	0.679874	0.408889	0.214558	0.678259	0.410892	0.683346	0.002593
6735000	0.233000	1.116755e+00	0.075000	0.042000	0.109000	0.066000	0.036000	0.237000	4.556862e+00	0.332000	0.237000	6.105679e-01	0.686126	0.421859	0.229284	0.108582	0.043705	0.015245	0.004066	0.689002	0.422306	0.224696	0.104305	0.041469	0.014492	0.685330	0.417641	0.219937	0.100280	0.039117	0.681842	0.410127	0.214649	0.096515	0.679168	0.401642	0.210796	0.676593	0.405512	0.681420	0.239000	1.051720e+00	0.061000	0.058000	0.093000	0.078000	0.038000	0.238000	4.556862e+00	0.311000	0.260000	6.291625e-01	0.685984	0.421769	0.228117	0.106407	0.044148	0.015533	0.004134	0.688517	0.419718	0.226976	0.104193	0.041870	0.014147	0.685017	0.415871	0.219644	0.100641	0.039256	0.681665	0.412297	0.215310	0.098266	0.679888	0.408860	0.214570	0.678244	0.410902	0.683357	0.002573
6740000	0.233000	1.116755e+00	0.075000	0.042000	0.109000	0.066000	0.035000	0.245000	4.466630e+00	0.317000	0.248000	6.044927e-01	0.686155	0.421795	0.229324	0.108577	0.043724	0.015238	0.004064	0.688975	0.422296	0.224690	0.104351	0.041474	0.014490	0.685347	0.417669	0.220000	0.100274	0.039106	0.681885	0.410219	0.214603	0.096484	0.679189	0.401640	0.210778	0.676559	0.405493	0.681426	0.239000	1.051720e+00	0.067000	0.058000	0.093000	0.078000	0.038000	0.221000	4.556862e+00	0.332000	0.260000	6.291625e-01	0.685956	0.421776	0.228145	0.106429	0.044188	0.015529	0.004131	0.688569	0.419765	0.226992	0.104231	0.041923	0.014155	0.685016	0.415919	0.219700	0.100646	0.039264	0.681707	0.412352	0.215342	0.098262	0.679922	0.408899	0.214544	0.678253	0.410878	0.683364	0.002582
6745000	0.233000	1.116755e+00	0.062000	0.055000	0.109000	0.066000	0.035000	0.267000	4.556862e+00	0.289000	0.248000	6.044927e-01	0.686184	0.421783	0.229405	0.108566	0.043738	0.015248	0.004061	0.688955	0.422319	0.224690	0.104341	0.041475	0.014500	0.685346	0.417657	0.220030	0.100283	0.039107	0.681942	0.410207	0.214603	0.096500	0.679201	0.401613	0.210733	0.676589	0.405488	0.681404	0.239000	1.051720e+00	0.067000	0.048000	0.093000	0.065000	0.038000	0.256000	4.556862e+00	0.332000	0.255000	6.354857e-01	0.685868	0.421724	0.228044	0.106428	0.044160	0.015522	0.004132	0.688508	0.419697	0.226914	0.104207	0.041913	0.014149	0.685007	0.415873	0.219692	0.100644	0.039266	0.681724	0.412340	0.215345	0.098249	0.679912	0.408887	0.214498	0.678246	0.410882	0.683376	0.002588
6750000	0.233000	1.116755e+00	0.062000	0.055000	0.113000	0.091000	0.035000	0.235000	4.466630e+00	0.289000	0.248000	6.044927e-01	0.686201	0.421770	0.229419	0.108586	0.043740	0.015245	0.004062	0.688966	0.422293	0.224639	0.104337	0.041493	0.014501	0.685352	0.417700	0.220054	0.100318	0.039102	0.681935	0.410215	0.214623	0.096506	0.679212	0.401682	0.210727	0.676578	0.405485	0.681429	0.239000	1.051720e+00	0.072000	0.048000	0.093000	0.065000	0.038000	0.255000	4.556862e+00	0.323000	0.255000	6.354857e-01	0.685828	0.421726	0.228038	0.106447	0.044164	0.015519	0.004137	0.688518	0.419676	0.226935	0.104236	0.041916	0.014168	0.685020	0.415902	0.219744	0.100688	0.039265	0.681753	0.412376	0.215415	0.098300	0.679971	0.408944	0.214558	0.678228	0.410947	0.683398	0.002573
6755000	0.233000	1.116755e+00	0.055000	0.042000	0.113000	0.091000	0.035000	0.254000	4.556862e+00	0.321000	0.259000	6.105679e-01	0.686192	0.421800	0.229416	0.108571	0.043730	0.015248	0.004067	0.688914	0.422309	0.224649	0.104308	0.041499	0.014499	0.685376	0.417697	0.220013	0.100307	0.039104	0.681949	0.410255	0.214616	0.096536	0.679227	0.401663	0.210724	0.676623	0.405559	0.681429	0.239000	1.051720e+00	0.072000	0.043000	0.098000	0.065000	0.041000	0.257000	4.648917e+00	0.336000	0.255000	6.354857e-01	0.685852	0.421723	0.228048	0.106441	0.044160	0.015522	0.004134	0.688474	0.419669	0.226939	0.104272	0.041906	0.014172	0.685019	0.415931	0.219738	0.100712	0.039295	0.681775	0.412397	0.215436	0.098329	0.679982	0.408986	0.214530	0.678216	0.410928	0.683411	0.002566
6760000	0.233000	1.116755e+00	0.055000	0.042000	0.113000	0.091000	0.028000	0.281000	4.556862e+00	0.332000	0.259000	6.105679e-01	0.686123	0.421776	0.229418	0.108570	0.043750	0.015260	0.004064	0.688899	0.422269	0.224661	0.104319	0.041506	0.014500	0.685369	0.417757	0.220060	0.100380	0.039111	0.681989	0.410314	0.214663	0.096505	0.679234	0.401697	0.210728	0.676656	0.405528	0.681363	0.271000	1.062290e+00	0.064000	0.043000	0.098000	0.090000	0.041000	0.233000	4.648917e+00	0.336000	0.236000	6.291625e-01	0.685892	0.421752	0.228042	0.106426	0.044160	0.015519	0.004131	0.688507	0.419687	0.226934	0.104234	0.041910	0.014177	0.685007	0.415885	0.219701	0.100731	0.039297	0.681764	0.412370	0.215429	0.098339	0.680007	0.409017	0.214529	0.678260	0.410886	0.683438	0.002565
6765000	0.233000	1.116755e+00	0.067000	0.053000	0.092000	0.083000	0.028000	0.252000	4.556862e+00	0.325000	0.259000	6.105679e-01	0.686075	0.421786	0.229398	0.108563	0.043751	0.015258	0.004061	0.688879	0.422296	0.224618	0.104340	0.041603	0.014497	0.685356	0.417750	0.220067	0.100398	0.039126	0.682007	0.410371	0.214726	0.096583	0.679262	0.401846	0.210826	0.676735	0.405570	0.681476	0.271000	1.062290e+00	0.064000	0.040000	0.098000	0.090000	0.041000	0.269000	4.742831e+00	0.307000	0.236000	6.291625e-01	0.685893	0.421733	0.228070	0.106419	0.044156	0.015511	0.004128	0.688473	0.419697	0.226915	0.104202	0.041895	0.014169	0.684965	0.415804	0.219682	0.100724	0.039298	0.681698	0.412332	0.215412	0.098350	0.680011	0.408966	0.214591	0.678256	0.410896	0.683425	0.002538
6770000	0.233000	1.116755e+00	0.067000	0.053000	0.092000	0.083000	0.028000	0.227000	4.466630e+00	0.325000	0.253000	6.167042e-01	0.686087	0.421717	0.229424	0.108548	0.043740	0.015258	0.004058	0.688906	0.422269	0.224584	0.104303	0.041611	0.014502	0.685337	0.417734	0.220050	0.100395	0.039118	0.681965	0.410355	0.214719	0.096601	0.679285	0.401887	0.210960	0.676782	0.405711	0.681520	0.271000	1.062290e+00	0.063000	0.040000	0.082000	0.090000	0.026000	0.225000	4.742831e+00	0.340000	0.236000	6.291625e-01	0.685928	0.421761	0.228093	0.106376	0.044135	0.015499	0.004125	0.688421	0.419667	0.226863	0.104180	0.041917	0.014171	0.684939	0.415829	0.219709	0.100709	0.039301	0.681591	0.412311	0.215417	0.098352	0.680019	0.409008	0.214564	0.678250	0.410867	0.683361	0.002540
6775000	0.239000	1.105643e+00	0.058000	0.043000	0.092000	0.083000	0.037000	0.270000	4.556862e+00	0.326000	0.253000	6.167042e-01	0.686011	0.421692	0.229436	0.108548	0.043730	0.015245	0.004056	0.688941	0.422305	0.224617	0.104301	0.041599	0.014491	0.685370	0.417737	0.220051	0.100409	0.039101	0.682013	0.410400	0.214719	0.096605	0.679286	0.401892	0.210942	0.676811	0.405682	0.681514	0.271000	1.062290e+00	0.063000	0.042000	0.082000	0.075000	0.026000	0.216000	4.648917e+00	0.335000	0.229000	6.229022e-01	0.685919	0.421803	0.228109	0.106378	0.044122	0.015509	0.004122	0.688416	0.419675	0.226834	0.104174	0.041934	0.014170	0.684964	0.415837	0.219702	0.100707	0.039331	0.681647	0.412353	0.215433	0.098385	0.679992	0.409031	0.214538	0.678292	0.410859	0.683371	0.002545
6780000	0.239000	1.105643e+00	0.058000	0.043000	0.092000	0.083000	0.037000	0.262000	4.556862e+00	0.303000	0.253000	6.167042e-01	0.686069	0.421720	0.229448	0.108551	0.043736	0.015246	0.004057	0.688987	0.422324	0.224603	0.104317	0.041609	0.014488	0.685392	0.417764	0.220085	0.100386	0.039097	0.682063	0.410377	0.214727	0.096582	0.679273	0.401900	0.210894	0.676801	0.405634	0.681407	0.271000	1.062290e+00	0.061000	0.042000	0.082000	0.075000	0.026000	0.243000	4.556862e+00	0.335000	0.229000	6.229022e-01	0.685874	0.421728	0.228056	0.106342	0.044144	0.015502	0.004119	0.688428	0.419636	0.226816	0.104188	0.041935	0.014163	0.684916	0.415865	0.219716	0.100715	0.039338	0.681712	0.412395	0.215445	0.098387	0.680005	0.409023	0.214513	0.678292	0.410866	0.683360	0.002551
6785000	0.239000	1.105643e+00	0.055000	0.068000	0.095000	0.063000	0.037000	0.271000	4.648917e+00	0.303000	0.253000	6.167042e-01	0.686139	0.421865	0.229552	0.108606	0.043743	0.015260	0.004058	0.689051	0.422371	0.224609	0.104325	0.041589	0.014490	0.685419	0.417708	0.220114	0.100356	0.039088	0.682016	0.410331	0.214674	0.096566	0.679256	0.401931	0.210900	0.676735	0.405633	0.681424	0.271000	1.062290e+00	0.061000	0.048000	0.093000	0.075000	0.043000	0.258000	4.648917e+00	0.323000	0.229000	6.229022e-01	0.685921	0.421772	0.228034	0.106379	0.044151	0.015494	0.004116	0.688447	0.419603	0.226807	0.104171	0.041923	0.014160	0.684924	0.415844	0.219672	0.100691	0.039315	0.681688	0.412349	0.215370	0.098376	0.679978	0.409028	0.214557	0.678345	0.410867	0.683379	0.002539
6790000	0.239000	1.105643e+00	0.055000	0.042000	0.095000	0.063000	0.040000	0.219000	4.648917e+00	0.343000	0.255000	6.229022e-01	0.686163	0.421865	0.229544	0.108618	0.043721	0.015262	0.004055	0.689017	0.422327	0.224581	0.104294	0.041566	0.014479	0.685391	0.417718	0.220076	0.100326	0.039071	0.681959	0.410304	0.214646	0.096557	0.679166	0.401932	0.210848	0.676675	0.405588	0.681415	0.271000	1.062290e+00	0.064000	0.048000	0.093000	0.075000	0.043000	0.233000	4.556862e+00	0.323000	0.229000	6.229022e-01	0.685926	0.421783	0.228069	0.106375	0.044158	0.015490	0.004126	0.688439	0.419656	0.226804	0.104154	0.041904	0.014164	0.684973	0.415904	0.219685	0.100685	0.039343	0.681690	0.412302	0.215326	0.098371	0.679966	0.409050	0.214553	0.678328	0.410897	0.683364	0.002530
6795000	0.239000	1.105643e+00	0.076000	0.042000	0.095000	0.063000	0.040000	0.251000	4.648917e+00	0.334000	0.255000	6.229022e-01	0.686136	0.421808	0.229531	0.108636	0.043720	0.015263	0.004052	0.689021	0.422335	0.224599	0.104298	0.041578	0.014500	0.685367	0.417678	0.220123	0.100387	0.039081	0.681957	0.410300	0.214720	0.096583	0.679164	0.401993	0.210908	0.676698	0.405642	0.681458	0.271000	1.062290e+00	0.064000	0.044000	0.093000	0.074000	0.043000	0.237000	4.556862e+00	0.323000	0.231000	6.167042e-01	0.685912	0.421758	0.228033	0.106377	0.044164	0.015512	0.004126	0.688431	0.419699	0.226869	0.104172	0.041935	0.014172	0.684949	0.415966	0.219762	0.100689	0.039368	0.681747	0.412348	0.215395	0.098414	0.679994	0.409106	0.214590	0.678322	0.410898	0.683392	0.002531
6800000	0.239000	1.105643e+00	0.076000	0.050000	0.102000	0.081000	0.040000	0.253000	4.648917e+00	0.334000	0.255000	6.229022e-01	0.686110	0.421810	0.229611	0.108670	0.043760	0.015262	0.004049	0.689067	0.422360	0.224594	0.104319	0.041571	0.014509	0.685393	0.417746	0.220161	0.100418	0.039073	0.681959	0.410267	0.214755	0.096621	0.679245	0.402011	0.210946	0.676699	0.405685	0.681478	0.271000	1.062290e+00	0.058000	0.044000	0.093000	0.074000	0.043000	0.263000	4.648917e+00	0.300000	0.231000	6.167042e-01	0.685941	0.421765	0.228106	0.106410	0.044179	0.015509	0.004128	0.688404	0.419771	0.226925	0.104211	0.041942	0.014179	0.684954	0.415994	0.219784	0.100690	0.039387	0.681767	0.412368	0.215382	0.098439	0.680010	0.409115	0.214651	0.678314	0.410951	0.683407	0.002528
6805000	0.239000	1.105643e+00	0.064000	0.050000	0.102000	0.081000	0.040000	0.248000	4.556862e+00	0.298000	0.254000	6.291625e-01	0.686066	0.421839	0.229618	0.108668	0.043776	0.015273	0.004046	0.689122	0.422357	0.224620	0.104350	0.041568	0.014528	0.685380	0.417739	0.220192	0.100399	0.039060	0.681960	0.410243	0.214770	0.096598	0.679250	0.401988	0.210958	0.676747	0.405677	0.681510	0.271000	1.062290e+00	0.058000	0.038000	0.095000	0.074000	0.038000	0.259000	4.648917e+00	0.312000	0.231000	6.167042e-01	0.685934	0.421716	0.228040	0.106441	0.044182	0.015502	0.004133	0.688384	0.419744	0.226932	0.104213	0.041937	0.014178	0.684887	0.415961	0.219796	0.100722	0.039415	0.681771	0.412388	0.215410	0.098470	0.680020	0.409212	0.214682	0.678371	0.411006	0.683409	0.002507
6810000	0.239000	1.105643e+00	0.064000	0.047000	0.102000	0.081000	0.027000	0.242000	4.556862e+00	0.324000	0.254000	6.291625e-01	0.686111	0.421819	0.229629	0.108679	0.043762	0.015262	0.004043	0.689121	0.422393	0.224648	0.104359	0.041572	0.014521	0.685317	0.417816	0.220207	0.100410	0.039071	0.681964	0.410332	0.214779	0.096596	0.679252	0.401995	0.210997	0.676736	0.405671	0.681500	0.253000	1.072966e+00	0.072000	0.038000	0.095000	0.080000	0.038000	0.243000	4.556862e+00	0.312000	0.240000	6.105679e-01	0.685923	0.421717	0.228034	0.106430	0.044166	0.015495	0.004134	0.688396	0.419752	0.226879	0.104223	0.041923	0.014171	0.684886	0.415883	0.219790	0.100738	0.039402	0.681755	0.412344	0.215391	0.098472	0.680015	0.409192	0.214657	0.678367	0.411001	0.683361	0.002485
6815000	0.239000	1.105643e+00	0.076000	0.047000	0.102000	0.092000	0.027000	0.271000	4.556862e+00	0.324000	0.254000	6.291625e-01	0.686034	0.421838	0.229598	0.108675	0.043768	0.015263	0.004041	0.689099	0.422366	0.224616	0.104333	0.041572	0.014515	0.685308	0.417772	0.220172	0.100381	0.039051	0.681958	0.410369	0.214742	0.096613	0.679241	0.401984	0.210977	0.676691	0.405637	0.681516	0.253000	1.072966e+00	0.072000	0.054000	0.095000	0.080000	0.038000	0.265000	4.556862e+00	0.322000	0.240000	6.105679e-01	0.685914	0.421690	0.227967	0.106407	0.044151	0.015499	0.004131	0.688388	0.419706	0.226845	0.104232	0.041913	0.014166	0.684866	0.415873	0.219795	0.100745	0.039412	0.681779	0.412347	0.215369	0.098445	0.679991	0.409196	0.214665	0.678391	0.410992	0.683377	0.002497
6820000	0.239000	1.105643e+00	0.076000	0.047000	0.093000	0.092000	0.027000	0.268000	4.648917e+00	0.309000	0.229000	6.229022e-01	0.685991	0.421734	0.229536	0.108648	0.043744	0.015250	0.004042	0.689072	0.422335	0.224629	0.104321	0.041562	0.014517	0.685277	0.417828	0.220181	0.100359	0.039053	0.681972	0.410389	0.214774	0.096626	0.679280	0.401983	0.210949	0.676654	0.405577	0.681474	0.253000	1.072966e+00	0.062000	0.054000	0.071000	0.080000	0.035000	0.252000	4.556862e+00	0.330000	0.240000	6.105679e-01	0.685892	0.421587	0.227924	0.106404	0.044150	0.015499	0.004132	0.688340	0.419762	0.226837	0.104233	0.041920	0.014181	0.684870	0.415920	0.219814	0.100758	0.039394	0.681832	0.412346	0.215369	0.098434	0.680026	0.409256	0.214625	0.678384	0.410985	0.683363	0.002468
6825000	0.248000	1.094641e+00	0.080000	0.045000	0.093000	0.092000	0.036000	0.252000	4.648917e+00	0.330000	0.229000	6.229022e-01	0.685953	0.421651	0.229507	0.108638	0.043732	0.015249	0.004043	0.689087	0.422315	0.224604	0.104330	0.041553	0.014518	0.685245	0.417831	0.220186	0.100352	0.039045	0.681978	0.410397	0.214819	0.096630	0.679302	0.402016	0.210951	0.676644	0.405538	0.681458	0.253000	1.072966e+00	0.062000	0.061000	0.071000	0.080000	0.035000	0.244000	4.556862e+00	0.330000	0.261000	6.167042e-01	0.685887	0.421642	0.227965	0.106388	0.044134	0.015495	0.004130	0.688342	0.419772	0.226839	0.104218	0.041911	0.014174	0.684881	0.415910	0.219767	0.100723	0.039374	0.681747	0.412268	0.215311	0.098385	0.679952	0.409207	0.214590	0.678373	0.410937	0.683333	0.002489
6830000	0.248000	1.094641e+00	0.080000	0.042000	0.093000	0.077000	0.036000	0.215000	4.556862e+00	0.333000	0.229000	6.229022e-01	0.685924	0.421619	0.229514	0.108601	0.043712	0.015241	0.004044	0.689096	0.422308	0.224609	0.104306	0.041528	0.014516	0.685218	0.417769	0.220169	0.100348	0.039027	0.681918	0.410395	0.214823	0.096624	0.679335	0.402008	0.210976	0.676672	0.405607	0.681471	0.253000	1.072966e+00	0.055000	0.061000	0.071000	0.085000	0.035000	0.241000	4.466630e+00	0.314000	0.261000	6.167042e-01	0.685906	0.421695	0.227956	0.106394	0.044143	0.015497	0.004130	0.688351	0.419788	0.226855	0.104210	0.041899	0.014173	0.684901	0.415873	0.219795	0.100707	0.039362	0.681707	0.412293	0.215305	0.098389	0.679961	0.409172	0.214621	0.678394	0.410962	0.683334	0.002465
6835000	0.248000	1.094641e+00	0.068000	0.042000	0.077000	0.077000	0.036000	0.253000	4.648917e+00	0.333000	0.244000	6.167042e-01	0.685971	0.421652	0.229500	0.108586	0.043706	0.015235	0.004045	0.689062	0.422266	0.224555	0.104264	0.041519	0.014505	0.685237	0.417693	0.220116	0.100309	0.039014	0.681865	0.410355	0.214815	0.096619	0.679360	0.402011	0.210981	0.676662	0.405640	0.681459	0.253000	1.072966e+00	0.055000	0.041000	0.100000	0.085000	0.034000	0.228000	4.466630e+00	0.317000	0.261000	6.167042e-01	0.685851	0.421688	0.227906	0.106347	0.044135	0.015488	0.004128	0.688341	0.419721	0.226812	0.104197	0.041913	0.014176	0.684823	0.415862	0.219816	0.100709	0.039376	0.681724	0.412297	0.215373	0.098429	0.679982	0.409240	0.214674	0.678447	0.410973	0.683331	0.002493
6840000	0.248000	1.094641e+00	0.068000	0.042000	0.077000	0.077000	0.036000	0.235000	4.556862e+00	0.342000	0.244000	6.167042e-01	0.685992	0.421730	0.229531	0.108619	0.043693	0.015224	0.004042	0.689048	0.422323	0.224629	0.104228	0.041500	0.014494	0.685259	0.417711	0.220109	0.100293	0.039001	0.681876	0.410298	0.214803	0.096576	0.679288	0.401888	0.210887	0.676601	0.405497	0.681389	0.253000	1.072966e+00	0.050000	0.041000	0.100000	0.085000	0.034000	0.247000	4.466630e+00	0.321000	0.261000	6.167042e-01	0.685780	0.421632	0.227897	0.106302	0.044133	0.015481	0.004129	0.688397	0.419769	0.226833	0.104183	0.041922	0.014171	0.684805	0.415863	0.219868	0.100693	0.039372	0.681701	0.412171	0.215387	0.098406	0.679948	0.409278	0.214660	0.678480	0.410970	0.683227	0.002491
6845000	0.248000	1.094641e+00	0.063000	0.038000	0.077000	0.077000	0.037000	0.251000	4.556862e+00	0.318000	0.244000	6.167042e-01	0.685972	0.421768	0.229486	0.108625	0.043691	0.015234	0.004044	0.689053	0.422336	0.224642	0.104211	0.041518	0.014488	0.685280	0.417723	0.220166	0.100299	0.038999	0.681929	0.410337	0.214819	0.096535	0.679295	0.401898	0.210836	0.676615	0.405373	0.681275	0.253000	1.072966e+00	0.050000	0.037000	0.100000	0.073000	0.034000	0.237000	4.378185e+00	0.321000	0.238000	6.105679e-01	0.685823	0.421669	0.227951	0.106289	0.044127	0.015473	0.004126	0.688410	0.419769	0.226804	0.104178	0.041901	0.014160	0.684840	0.415834	0.219858	0.100670	0.039349	0.681642	0.412048	0.215335	0.098350	0.679921	0.409186	0.214594	0.678418	0.410931	0.683176	0.002483
6850000	0.248000	1.094641e+00	0.063000	0.038000	0.110000	0.090000	0.037000	0.241000	4.556862e+00	0.318000	0.244000	6.167042e-01	0.685983	0.421758	0.229462	0.108610	0.043677	0.015227	0.004045	0.689031	0.422340	0.224639	0.104199	0.041506	0.014485	0.685291	0.417712	0.220194	0.100255	0.039022	0.681941	0.410352	0.214775	0.096535	0.679302	0.401923	0.210869	0.676594	0.405366	0.681352	0.253000	1.072966e+00	0.057000	0.037000	0.079000	0.073000	0.034000	0.266000	4.466630e+00	0.320000	0.238000	6.105679e-01	0.685841	0.421708	0.227939	0.106273	0.044097	0.015463	0.004126	0.688393	0.419708	0.226738	0.104163	0.041882	0.014157	0.684821	0.415774	0.219791	0.100642	0.039383	0.681572	0.411999	0.215321	0.098370	0.679874	0.409194	0.214616	0.678414	0.411017	0.683208	0.002474
6855000	0.248000	1.094641e+00	0.070000	0.045000	0.110000	0.090000	0.037000	0.249000	4.466630e+00	0.322000	0.240000	6.105679e-01	0.685908	0.421690	0.229434	0.108599	0.043654	0.015219	0.004042	0.688998	0.422296	0.224649	0.104166	0.041533	0.014479	0.685285	0.417706	0.220182	0.100285	0.039004	0.681963	0.410361	0.214771	0.096528	0.679312	0.401953	0.210797	0.676581	0.405340	0.681333	0.253000	1.072966e+00	0.057000	0.042000	0.079000	0.073000	0.038000	0.247000	4.466630e+00	0.307000	0.238000	6.105679e-01	0.685840	0.421674	0.227866	0.106233	0.044072	0.015468	0.004124	0.688348	0.419642	0.226665	0.104135	0.041888	0.014167	0.684799	0.415778	0.219784	0.100637	0.039379	0.681545	0.412030	0.215361	0.098397	0.679898	0.409200	0.214642	0.678443	0.411106	0.683292	0.002462
6860000	0.248000	1.094641e+00	0.070000	0.058000	0.110000	0.090000	0.043000	0.237000	4.466630e+00	0.331000	0.240000	6.105679e-01	0.685971	0.421741	0.229536	0.108618	0.043653	0.015216	0.004043	0.689041	0.422358	0.224657	0.104161	0.041510	0.014482	0.685287	0.417721	0.220119	0.100262	0.038997	0.681938	0.410333	0.214686	0.096501	0.679222	0.401929	0.210759	0.676615	0.405396	0.681269	0.258000	1.083749e+00	0.060000	0.042000	0.079000	0.077000	0.038000	0.259000	4.556862e+00	0.307000	0.252000	6.167042e-01	0.685817	0.421603	0.227842	0.106216	0.044075	0.015476	0.004120	0.688282	0.419637	0.226661	0.104145	0.041881	0.014165	0.684791	0.415792	0.219757	0.100673	0.039371	0.681604	0.412028	0.215354	0.098418	0.679896	0.409177	0.214620	0.678489	0.411118	0.683324	0.002468
6865000	0.248000	1.094641e+00	0.072000	0.058000	0.110000	0.076000	0.043000	0.263000	4.556862e+00	0.331000	0.240000	6.105679e-01	0.685995	0.421741	0.229501	0.108636	0.043667	0.015228	0.004041	0.689032	0.422362	0.224623	0.104155	0.041502	0.014484	0.685320	0.417725	0.220121	0.100228	0.038981	0.681992	0.410361	0.214635	0.096468	0.679195	0.401855	0.210720	0.676532	0.405425	0.681283	0.258000	1.083749e+00	0.060000	0.040000	0.079000	0.077000	0.038000	0.265000	4.556862e+00	0.310000	0.252000	6.167042e-01	0.685823	0.421581	0.227780	0.106191	0.044059	0.015473	0.004117	0.688259	0.419607	0.226609	0.104122	0.041870	0.014168	0.684773	0.415792	0.219734	0.100662	0.039367	0.681622	0.411986	0.215350	0.098425	0.679881	0.409189	0.214651	0.678477	0.411149	0.683331	0.002479
6870000	0.248000	1.094641e+00	0.072000	0.058000	0.099000	0.076000	0.043000	0.241000	4.466630e+00	0.337000	0.237000	6.044927e-01	0.685998	0.421729	0.229553	0.108678	0.043662	0.015222	0.004042	0.689026	0.422367	0.224637	0.104126	0.041483	0.014478	0.685339	0.417741	0.220097	0.100186	0.038981	0.682027	0.410327	0.214601	0.096505	0.679193	0.401795	0.210719	0.676487	0.405472	0.681325	0.258000	1.083749e+00	0.053000	0.040000	0.085000	0.077000	0.024000	0.250000	4.466630e+00	0.349000	0.252000	6.167042e-01	0.685824	0.421577	0.227782	0.106210	0.044071	0.015479	0.004122	0.688282	0.419603	0.226586	0.104102	0.041898	0.014157	0.684780	0.415797	0.219797	0.100681	0.039385	0.681681	0.412029	0.215388	0.098437	0.679883	0.409239	0.214654	0.678512	0.411194	0.683263	0.002479
6875000	0.248000	1.094641e+00	0.067000	0.051000	0.099000	0.076000	0.026000	0.250000	4.378185e+00	0.324000	0.237000	6.044927e-01	0.685997	0.421769	0.229581	0.108646	0.043648	0.015211	0.004038	0.688971	0.422320	0.224593	0.104089	0.041470	0.014472	0.685315	0.417677	0.220124	0.100156	0.038960	0.681978	0.410286	0.214609	0.096472	0.679167	0.401736	0.210704	0.676495	0.405481	0.681321	0.258000	1.083749e+00	0.053000	0.053000	0.085000	0.077000	0.024000	0.257000	4.556862e+00	0.349000	0.259000	6.229022e-01	0.685840	0.421660	0.227828	0.106250	0.044135	0.015473	0.004119	0.688320	0.419624	0.226633	0.104113	0.041901	0.014154	0.684785	0.415834	0.219796	0.100656	0.039382	0.681734	0.412054	0.215390	0.098417	0.679852	0.409207	0.214622	0.678533	0.411213	0.683295	0.002501
6880000	0.231000	1.083749e+00	0.067000	0.051000	0.099000	0.087000	0.026000	0.272000	4.378185e+00	0.325000	0.237000	6.044927e-01	0.686024	0.421745	0.229613	0.108621	0.043628	0.015201	0.004036	0.688972	0.422281	0.224520	0.104054	0.041454	0.014466	0.685268	0.417622	0.220095	0.100145	0.038954	0.681962	0.410264	0.214593	0.096428	0.679147	0.401694	0.210672	0.676445	0.405443	0.681320	0.258000	1.083749e+00	0.067000	0.053000	0.085000	0.075000	0.024000	0.263000	4.648917e+00	0.335000	0.259000	6.229022e-01	0.685855	0.421643	0.227834	0.106281	0.044168	0.015468	0.004124	0.688362	0.419661	0.226633	0.104177	0.041881	0.014161	0.684762	0.415915	0.219843	0.100650	0.039385	0.681736	0.412100	0.215392	0.098468	0.679851	0.409175	0.214640	0.678548	0.411206	0.683317	0.002518
6885000	0.231000	1.083749e+00	0.075000	0.044000	0.100000	0.087000	0.026000	0.279000	4.378185e+00	0.325000	0.251000	6.105679e-01	0.686067	0.421743	0.229662	0.108675	0.043615	0.015190	0.004033	0.689018	0.422370	0.224530	0.104031	0.041451	0.014463	0.685278	0.417602	0.220070	0.100149	0.038932	0.681940	0.410235	0.214524	0.096392	0.679127	0.401637	0.210677	0.676419	0.405435	0.681342	0.258000	1.083749e+00	0.067000	0.041000	0.089000	0.075000	0.033000	0.263000	4.742831e+00	0.330000	0.259000	6.229022e-01	0.685910	0.421635	0.227844	0.106307	0.044182	0.015473	0.004121	0.688343	0.419624	0.226627	0.104200	0.041876	0.014155	0.684752	0.415866	0.219884	0.100634	0.039393	0.681731	0.412055	0.215385	0.098434	0.679853	0.409144	0.214656	0.678528	0.411228	0.683298	0.002509
6890000	0.231000	1.083749e+00	0.075000	0.044000	0.100000	0.087000	0.026000	0.255000	4.466630e+00	0.313000	0.251000	6.105679e-01	0.686094	0.421750	0.229676	0.108712	0.043618	0.015192	0.004034	0.689048	0.422407	0.224537	0.104033	0.041428	0.014457	0.685278	0.417615	0.220038	0.100152	0.038949	0.681946	0.410185	0.214510	0.096403	0.679102	0.401630	0.210745	0.676448	0.405537	0.681429	0.258000	1.083749e+00	0.054000	0.041000	0.089000	0.075000	0.033000	0.254000	4.742831e+00	0.345000	0.259000	6.229022e-01	0.685898	0.421668	0.227835	0.106328	0.044173	0.015466	0.004127	0.688359	0.419605	0.226605	0.104188	0.041863	0.014149	0.684677	0.415852	0.219895	0.100587	0.039395	0.681816	0.412065	0.215388	0.098418	0.679856	0.409169	0.214684	0.678526	0.411282	0.683347	0.002506
6895000	0.231000	1.083749e+00	0.083000	0.043000	0.100000	0.087000	0.032000	0.284000	4.466630e+00	0.312000	0.251000	6.105679e-01	0.686152	0.421782	0.229695	0.108737	0.043624	0.015193	0.004031	0.689074	0.422453	0.224590	0.104034	0.041438	0.014459	0.685260	0.417670	0.220047	0.100155	0.038943	0.681986	0.410157	0.214519	0.096406	0.679153	0.401636	0.210723	0.676462	0.405458	0.681418	0.258000	1.083749e+00	0.054000	0.051000	0.089000	0.083000	0.033000	0.261000	4.742831e+00	0.345000	0.237000	6.167042e-01	0.685932	0.421634	0.227790	0.106369	0.044153	0.015462	0.004128	0.688299	0.419520	0.226558	0.104164	0.041836	0.014139	0.684663	0.415827	0.219850	0.100598	0.039389	0.681784	0.412070	0.215412	0.098434	0.679810	0.409180	0.214671	0.678591	0.411314	0.683350	0.002512
6900000	0.231000	1.083749e+00	0.083000	0.043000	0.094000	0.077000	0.032000	0.219000	4.466630e+00	0.312000	0.254000	6.167042e-01	0.686158	0.421775	0.229708	0.108738	0.043619	0.015186	0.004028	0.689078	0.422402	0.224601	0.104035	0.041451	0.014465	0.685207	0.417640	0.220032	0.100186	0.038947	0.681999	0.410159	0.214523	0.096433	0.679158	0.401628	0.210720	0.676468	0.405551	0.681436	0.258000	1.083749e+00	0.063000	0.051000	0.089000	0.083000	0.039000	0.252000	4.742831e+00	0.307000	0.237000	6.167042e-01	0.685905	0.421612	0.227801	0.106353	0.044150	0.015463	0.004125	0.688238	0.419576	0.226546	0.104147	0.041834	0.014132	0.684674	0.415862	0.219850	0.100598	0.039387	0.681753	0.412071	0.215397	0.098407	0.679794	0.409193	0.214652	0.678595	0.411275	0.683325	0.002502
6905000	0.231000	1.083749e+00	0.055000	0.052000	0.094000	0.077000	0.032000	0.246000	4.466630e+00	0.308000	0.254000	6.167042e-01	0.686213	0.421834	0.229778	0.108817	0.043675	0.015187	0.004034	0.689124	0.422459	0.224698	0.104096	0.041458	0.014476	0.685231	0.417664	0.220070	0.100230	0.038971	0.682024	0.410223	0.214587	0.096446	0.679156	0.401740	0.210752	0.676471	0.405540	0.681414	0.258000	1.083749e+00	0.063000	0.051000	0.086000	0.083000	0.039000	0.244000	4.648917e+00	0.327000	0.237000	6.167042e-01	0.685942	0.421615	0.227793	0.106389	0.044149	0.015453	0.004121	0.688272	0.419621	0.226549	0.104137	0.041815	0.014123	0.684697	0.415814	0.219831	0.100591	0.039374	0.681776	0.412047	0.215337	0.098385	0.679790	0.409163	0.214589	0.678599	0.411268	0.683371	0.002486
6910000	0.231000	1.083749e+00	0.055000	0.052000	0.094000	0.077000	0.024000	0.265000	4.556862e+00	0.325000	0.254000	6.167042e-01	0.686261	0.421898	0.229811	0.108816	0.043677	0.015200	0.004035	0.689167	0.422497	0.224655	0.104133	0.041467	0.014485	0.685278	0.417637	0.220085	0.100225	0.038969	0.682001	0.410208	0.214641	0.096455	0.679131	0.401818	0.210802	0.676529	0.405569	0.681399	0.250000	1.072966e+00	0.056000	0.051000	0.086000	0.085000	0.039000	0.233000	4.556862e+00	0.327000	0.241000	6.105679e-01	0.685935	0.421695	0.227815	0.106397	0.044154	0.015447	0.004127	0.688290	0.419647	0.226555	0.104099	0.041786	0.014125	0.684706	0.415775	0.219798	0.100564	0.039357	0.681733	0.412013	0.215303	0.098355	0.679753	0.409118	0.214581	0.678606	0.411290	0.683443	0.002475
6915000	0.231000	1.083749e+00	0.074000	0.057000	0.094000	0.073000	0.024000	0.255000	4.556862e+00	0.325000	0.254000	6.167042e-01	0.686243	0.421862	0.229824	0.108823	0.043688	0.015195	0.004036	0.689188	0.422484	0.224653	0.104148	0.041478	0.014482	0.685277	0.417656	0.220067	0.100227	0.038966	0.681993	0.410200	0.214652	0.096459	0.679092	0.401847	0.210815	0.676553	0.405598	0.681368	0.250000	1.072966e+00	0.056000	0.048000	0.086000	0.085000	0.039000	0.252000	4.556862e+00	0.325000	0.241000	6.105679e-01	0.685959	0.421648	0.227829	0.106384	0.044154	0.015437	0.004128	0.688327	0.419720	0.226639	0.104093	0.041808	0.014115	0.684746	0.415754	0.219797	0.100569	0.039356	0.681686	0.411970	0.215303	0.098326	0.679716	0.409093	0.214590	0.678619	0.411325	0.683459	0.002475
6920000	0.231000	1.083749e+00	0.074000	0.057000	0.115000	0.073000	0.024000	0.259000	4.648917e+00	0.324000	0.264000	6.229022e-01	0.686247	0.421817	0.229777	0.108801	0.043671	0.015190	0.004033	0.689112	0.422485	0.224644	0.104109	0.041457	0.014475	0.685296	0.417617	0.220012	0.100247	0.038950	0.681954	0.410129	0.214690	0.096455	0.679054	0.401827	0.210822	0.676585	0.405591	0.681329	0.250000	1.072966e+00	0.060000	0.048000	0.084000	0.085000	0.046000	0.236000	4.556862e+00	0.315000	0.241000	6.105679e-01	0.685943	0.421620	0.227760	0.106358	0.044124	0.015435	0.004129	0.688304	0.419668	0.226622	0.104055	0.041804	0.014108	0.684628	0.415684	0.219747	0.100556	0.039339	0.681722	0.411982	0.215299	0.098299	0.679734	0.409101	0.214564	0.678678	0.411296	0.683416	0.002470
6925000	0.231000	1.083749e+00	0.060000	0.058000	0.115000	0.073000	0.030000	0.243000	4.556862e+00	0.330000	0.264000	6.229022e-01	0.686235	0.421815	0.229770	0.108818	0.043692	0.015186	0.004034	0.689102	0.422457	0.224640	0.104123	0.041468	0.014472	0.685247	0.417609	0.220059	0.100240	0.038968	0.681941	0.410222	0.214710	0.096447	0.679137	0.401837	0.210794	0.676524	0.405525	0.681273	0.250000	1.072966e+00	0.060000	0.048000	0.084000	0.085000	0.046000	0.251000	4.648917e+00	0.315000	0.239000	6.044927e-01	0.685885	0.421562	0.227737	0.106334	0.044112	0.015440	0.004130	0.688300	0.419663	0.226614	0.104058	0.041813	0.014118	0.684617	0.415642	0.219747	0.100526	0.039357	0.681732	0.411991	0.215283	0.098280	0.679777	0.409073	0.214553	0.678601	0.411313	0.683418	0.002480
6930000	0.260000	1.094641e+00	0.060000	0.058000	0.115000	0.073000	0.030000	0.255000	4.648917e+00	0.330000	0.264000	6.229022e-01	0.686165	0.421866	0.229815	0.108796	0.043684	0.015177	0.004031	0.689120	0.422506	0.224641	0.104136	0.041469	0.014474	0.685285	0.417532	0.220046	0.100237	0.038974	0.681896	0.410154	0.214718	0.096430	0.679175	0.401838	0.210836	0.676490	0.405591	0.681283	0.250000	1.072966e+00	0.061000	0.048000	0.084000	0.077000	0.046000	0.258000	4.648917e+00	0.318000	0.239000	6.044927e-01	0.685860	0.421546	0.227715	0.106332	0.044121	0.015438	0.004127	0.688297	0.419632	0.226676	0.104040	0.041805	0.014127	0.684639	0.415627	0.219724	0.100528	0.039369	0.681752	0.411989	0.215335	0.098262	0.679785	0.409085	0.214543	0.678608	0.411324	0.683438	0.002477
6935000	0.260000	1.094641e+00	0.073000	0.046000	0.099000	0.073000	0.030000	0.233000	4.648917e+00	0.318000	0.249000	6.167042e-01	0.686184	0.421929	0.229783	0.108772	0.043660	0.015175	0.004028	0.689132	0.422468	0.224630	0.104106	0.041465	0.014464	0.685252	0.417486	0.220006	0.100214	0.038967	0.681892	0.410108	0.214715	0.096406	0.679168	0.401807	0.210860	0.676514	0.405571	0.681264	0.250000	1.072966e+00	0.061000	0.045000	0.089000	0.077000	0.023000	0.242000	4.556862e+00	0.305000	0.239000	6.044927e-01	0.685878	0.421625	0.227765	0.106303	0.044093	0.015430	0.004124	0.688306	0.419630	0.226647	0.104046	0.041833	0.014124	0.684623	0.415537	0.219678	0.100488	0.039352	0.681680	0.411975	0.215350	0.098243	0.679801	0.409147	0.214538	0.678612	0.411264	0.683364	0.002475
6940000	0.260000	1.094641e+00	0.073000	0.046000	0.099000	0.073000	0.030000	0.231000	4.556862e+00	0.311000	0.249000	6.167042e-01	0.686141	0.421916	0.229731	0.108734	0.043636	0.015163	0.004025	0.689073	0.422398	0.224569	0.104078	0.041445	0.014456	0.685207	0.417470	0.219987	0.100175	0.038945	0.681906	0.410105	0.214729	0.096401	0.679137	0.401797	0.210843	0.676492	0.405561	0.681264	0.250000	1.072966e+00	0.064000	0.045000	0.089000	0.077000	0.023000	0.270000	4.648917e+00	0.305000	0.239000	6.044927e-01	0.685801	0.421615	0.227755	0.106316	0.044071	0.015430	0.004125	0.688322	0.419620	0.226672	0.104029	0.041836	0.014129	0.684619	0.415508	0.219647	0.100509	0.039331	0.681729	0.411930	0.215343	0.098221	0.679758	0.409110	0.214473	0.678601	0.411238	0.683320	0.002494
6945000	0.260000	1.094641e+00	0.064000	0.051000	0.099000	0.079000	0.032000	0.263000	4.556862e+00	0.340000	0.249000	6.167042e-01	0.686166	0.421963	0.229736	0.108726	0.043657	0.015155	0.004022	0.689039	0.422356	0.224499	0.104033	0.041439	0.014455	0.685187	0.417469	0.219979	0.100140	0.038941	0.681852	0.410089	0.214679	0.096379	0.679084	0.401779	0.210859	0.676512	0.405604	0.681294	0.250000	1.072966e+00	0.064000	0.059000	0.089000	0.085000	0.023000	0.241000	4.648917e+00	0.343000	0.230000	5.984779e-01	0.685769	0.421593	0.227824	0.106338	0.044078	0.015424	0.004122	0.688292	0.419592	0.226631	0.104035	0.041829	0.014128	0.684637	0.415538	0.219659	0.100485	0.039326	0.681693	0.411899	0.215280	0.098193	0.679742	0.409064	0.214411	0.678587	0.411281	0.683358	0.002481
6950000	0.260000	1.094641e+00	0.064000	0.051000	0.091000	0.079000	0.032000	0.251000	4.556862e+00	0.340000	0.234000	6.105679e-01	0.686164	0.422003	0.229734	0.108720	0.043663	0.015144	0.004023	0.689051	0.422404	0.224518	0.104053	0.041442	0.014452	0.685193	0.417456	0.219981	0.100136	0.038925	0.681880	0.410050	0.214663	0.096387	0.679069	0.401773	0.210866	0.676517	0.405629	0.681281	0.250000	1.072966e+00	0.074000	0.059000	0.089000	0.085000	0.037000	0.243000	4.648917e+00	0.315000	0.230000	5.984779e-01	0.685780	0.421610	0.227805	0.106309	0.044062	0.015417	0.004119	0.688304	0.419595	0.226615	0.104026	0.041818	0.014118	0.684635	0.415489	0.219615	0.100452	0.039320	0.681716	0.411835	0.215217	0.098149	0.679699	0.409006	0.214362	0.678595	0.411240	0.683378	0.002458
6955000	0.260000	1.094641e+00	0.070000	0.052000	0.091000	0.079000	0.032000	0.256000	4.556862e+00	0.335000	0.234000	6.105679e-01	0.686171	0.422007	0.229789	0.108727	0.043686	0.015141	0.004029	0.689023	0.422441	0.224552	0.104089	0.041422	0.014467	0.685258	0.417455	0.220001	0.100117	0.038936	0.681882	0.410020	0.214631	0.096404	0.679073	0.401716	0.210856	0.676527	0.405619	0.681263	0.250000	1.072966e+00	0.074000	0.061000	0.077000	0.085000	0.037000	0.238000	4.648917e+00	0.311000	0.230000	5.984779e-01	0.685764	0.421649	0.227827	0.106324	0.044099	0.015410	0.004128	0.688295	0.419646	0.226598	0.104025	0.041817	0.014116	0.684632	0.415503	0.219592	0.100453	0.039309	0.681718	0.411788	0.215196	0.098124	0.679649	0.408963	0.214379	0.678545	0.411209	0.683319	0.002445
6960000	0.260000	1.094641e+00	0.070000	0.052000	0.091000	0.079000	0.018000	0.257000	4.556862e+00	0.321000	0.234000	6.105679e-01	0.686203	0.422059	0.229830	0.108719	0.043676	0.015130	0.004030	0.689038	0.422396	0.224549	0.104063	0.041420	0.014460	0.685242	0.417442	0.219998	0.100122	0.038944	0.681861	0.410035	0.214608	0.096413	0.679074	0.401741	0.210882	0.676547	0.405604	0.681270	0.275000	1.083749e+00	0.064000	0.061000	0.077000	0.085000	0.037000	0.246000	4.556862e+00	0.311000	0.245000	5.925229e-01	0.685750	0.421607	0.227802	0.106311	0.044093	0.015407	0.004125	0.688286	0.419563	0.226577	0.104016	0.041809	0.014114	0.684607	0.415559	0.219611	0.100442	0.039288	0.681768	0.411852	0.215193	0.098104	0.679630	0.408883	0.214341	0.678526	0.411150	0.683278	0.002443
6965000	0.260000	1.094641e+00	0.060000	0.042000	0.091000	0.067000	0.018000	0.261000	4.648917e+00	0.321000	0.246000	6.044927e-01	0.686144	0.421984	0.229820	0.108709	0.043682	0.015128	0.004027	0.689042	0.422397	0.224504	0.104037	0.041423	0.014454	0.685286	0.417459	0.220048	0.100127	0.038926	0.681836	0.410055	0.214590	0.096397	0.679053	0.401745	0.210872	0.676546	0.405611	0.681239	0.275000	1.083749e+00	0.064000	0.043000	0.077000	0.055000	0.037000	0.273000	4.556862e+00	0.325000	0.245000	5.925229e-01	0.685781	0.421634	0.227813	0.106330	0.044083	0.015418	0.004122	0.688310	0.419536	0.226529	0.104005	0.041783	0.014103	0.684565	0.415530	0.219604	0.100436	0.039268	0.681762	0.411874	0.215197	0.098101	0.679653	0.408843	0.214305	0.678506	0.411140	0.683222	0.002468
6970000	0.260000	1.094641e+00	0.060000	0.042000	0.115000	0.067000	0.018000	0.241000	4.556862e+00	0.333000	0.246000	6.044927e-01	0.686168	0.421973	0.229828	0.108682	0.043678	0.015128	0.004024	0.689027	0.422365	0.224487	0.104021	0.041422	0.014447	0.685219	0.417400	0.220014	0.100138	0.038926	0.681893	0.410128	0.214645	0.096406	0.679093	0.401786	0.210848	0.676565	0.405623	0.681238	0.275000	1.083749e+00	0.063000	0.043000	0.086000	0.055000	0.026000	0.260000	4.648917e+00	0.341000	0.245000	5.925229e-01	0.685766	0.421704	0.227849	0.106387	0.044125	0.015415	0.004119	0.688315	0.419565	0.226597	0.104023	0.041818	0.014103	0.684616	0.415541	0.219657	0.100442	0.039291	0.681756	0.411909	0.215209	0.098136	0.679693	0.408848	0.214279	0.678515	0.411154	0.683228	0.002482
6975000	0.260000	1.094641e+00	0.060000	0.052000	0.115000	0.067000	0.018000	0.251000	4.556862e+00	0.324000	0.246000	6.044927e-01	0.686096	0.421984	0.229809	0.108685	0.043659	0.015129	0.004029	0.688998	0.422377	0.224587	0.104019	0.041428	0.014451	0.685198	0.417396	0.220067	0.100132	0.038965	0.681935	0.410177	0.214682	0.096490	0.679098	0.401832	0.210904	0.676602	0.405658	0.681309	0.275000	1.083749e+00	0.063000	0.052000	0.086000	0.055000	0.026000	0.243000	4.556862e+00	0.341000	0.234000	5.866272e-01	0.685694	0.421701	0.227808	0.106337	0.044119	0.015412	0.004120	0.688313	0.419573	0.226652	0.104046	0.041819	0.014113	0.684618	0.415580	0.219701	0.100471	0.039273	0.681742	0.411930	0.215235	0.098139	0.679728	0.408860	0.214277	0.678554	0.411130	0.683234	0.002460
6980000	0.238000	1.083749e+00	0.060000	0.052000	0.115000	0.089000	0.029000	0.270000	4.648917e+00	0.324000	0.246000	6.044927e-01	0.686141	0.422019	0.229829	0.108731	0.043675	0.015138	0.004026	0.688984	0.422361	0.224590	0.104036	0.041446	0.014464	0.685176	0.417467	0.220056	0.100132	0.038965	0.681949	0.410200	0.214613	0.096469	0.679035	0.401813	0.210896	0.676564	0.405646	0.681333	0.275000	1.083749e+00	0.056000	0.052000	0.086000	0.081000	0.026000	0.247000	4.466630e+00	0.327000	0.234000	5.866272e-01	0.685693	0.421647	0.227812	0.106373	0.044125	0.015409	0.004125	0.688286	0.419580	0.226637	0.104034	0.041853	0.014119	0.684673	0.415611	0.219725	0.100513	0.039282	0.681762	0.411940	0.215259	0.098170	0.679747	0.408907	0.214302	0.678587	0.411189	0.683273	0.002445
6985000	0.238000	1.083749e+00	0.060000	0.048000	0.091000	0.089000	0.029000	0.254000	4.648917e+00	0.321000	0.248000	5.984779e-01	0.686158	0.422040	0.229832	0.108735	0.043670	0.015136	0.004023	0.688946	0.422377	0.224577	0.104028	0.041469	0.014463	0.685199	0.417511	0.220051	0.100157	0.038954	0.681931	0.410225	0.214601	0.096456	0.679015	0.401754	0.210906	0.676610	0.405662	0.681290	0.275000	1.083749e+00	0.056000	0.040000	0.103000	0.081000	0.040000	0.237000	4.466630e+00	0.333000	0.234000	5.866272e-01	0.685759	0.421750	0.227805	0.106385	0.044111	0.015402	0.004130	0.688283	0.419560	0.226590	0.104028	0.041836	0.014128	0.684675	0.415594	0.219671	0.100500	0.039284	0.681769	0.411912	0.215255	0.098181	0.679728	0.408903	0.214330	0.678590	0.411236	0.683306	0.002462
6990000	0.238000	1.083749e+00	0.060000	0.048000	0.091000	0.089000	0.029000	0.242000	4.556862e+00	0.295000	0.248000	5.984779e-01	0.686155	0.422084	0.229839	0.108742	0.043660	0.015135	0.004020	0.688937	0.422413	0.224566	0.104079	0.041484	0.014465	0.685191	0.417483	0.220035	0.100121	0.038946	0.681896	0.410252	0.214574	0.096443	0.678953	0.401705	0.210904	0.676601	0.405684	0.681288	0.275000	1.083749e+00	0.069000	0.040000	0.103000	0.081000	0.040000	0.245000	4.466630e+00	0.298000	0.234000	5.866272e-01	0.685776	0.421752	0.227781	0.106360	0.044088	0.015396	0.004131	0.688301	0.419499	0.226553	0.104013	0.041827	0.014130	0.684684	0.415528	0.219636	0.100488	0.039277	0.681754	0.411908	0.215273	0.098196	0.679715	0.408873	0.214282	0.678629	0.411270	0.683277	0.002458
6995000	0.238000	1.083749e+00	0.052000	0.048000	0.091000	0.089000	0.036000	0.243000	4.556862e+00	0.295000	0.248000	5.984779e-01	0.686126	0.422071	0.229864	0.108791	0.043689	0.015159	0.004021	0.688934	0.422504	0.224650	0.104136	0.041542	0.014472	0.685230	0.417500	0.220089	0.100124	0.038981	0.681944	0.410294	0.214577	0.096454	0.678963	0.401708	0.210929	0.676629	0.405705	0.681284	0.275000	1.083749e+00	0.069000	0.048000	0.103000	0.079000	0.040000	0.241000	4.466630e+00	0.298000	0.257000	5.925229e-01	0.685802	0.421732	0.227796	0.106365	0.044102	0.015405	0.004133	0.688273	0.419476	0.226537	0.104041	0.041828	0.014129	0.684774	0.415595	0.219682	0.100511	0.039305	0.681805	0.411922	0.215303	0.098200	0.679702	0.408868	0.214279	0.678624	0.411320	0.683277	0.002455
7000000	0.238000	1.083749e+00	0.052000	0.048000	0.104000	0.075000	0.036000	0.253000	4.556862e+00	0.330000	0.232000	5.925229e-01	0.686144	0.422151	0.229834	0.108815	0.043671	0.015163	0.004022	0.688965	0.422426	0.224584	0.104132	0.041549	0.014469	0.685161	0.417477	0.220042	0.100131	0.038980	0.681969	0.410308	0.214660	0.096484	0.678970	0.401812	0.210980	0.676678	0.405761	0.681291	0.275000	1.083749e+00	0.066000	0.048000	0.103000	0.079000	0.026000	0.266000	4.556862e+00	0.300000	0.257000	5.925229e-01	0.685842	0.421778	0.227846	0.106373	0.044079	0.015414	0.004130	0.688257	0.419537	0.226578	0.104034	0.041814	0.014128	0.684791	0.415547	0.219690	0.100506	0.039317	0.681829	0.411892	0.215300	0.098199	0.679702	0.408887	0.214350	0.678622	0.411360	0.683334	0.002459
7005000	0.238000	1.083749e+00	0.062000	0.050000	0.104000	0.075000	0.036000	0.240000	4.466630e+00	0.315000	0.232000	5.925229e-01	0.686050	0.422013	0.229797	0.108789	0.043661	0.015166	0.004027	0.688958	0.422419	0.224594	0.104183	0.041563	0.014472	0.685160	0.417482	0.220083	0.100190	0.039001	0.682038	0.410296	0.214732	0.096518	0.679002	0.401918	0.211002	0.676705	0.405784	0.681323	0.250000	1.072966e+00	0.066000	0.054000	0.078000	0.079000	0.026000	0.241000	4.466630e+00	0.350000	0.257000	5.925229e-01	0.685888	0.421810	0.227894	0.106397	0.044081	0.015404	0.004127	0.688280	0.419565	0.226592	0.104050	0.041831	0.014117	0.684732	0.415564	0.219642	0.100484	0.039339	0.681825	0.411824	0.215291	0.098182	0.679669	0.408897	0.214327	0.678582	0.411326	0.683336	0.002473
7010000	0.238000	1.083749e+00	0.062000	0.050000	0.104000	0.075000	0.023000	0.269000	4.556862e+00	0.323000	0.232000	5.925229e-01	0.686022	0.422024	0.229812	0.108785	0.043653	0.015163	0.004024	0.688955	0.422428	0.224609	0.104178	0.041542	0.014474	0.685119	0.417455	0.220136	0.100190	0.039009	0.682007	0.410291	0.214773	0.096528	0.679018	0.401957	0.211106	0.676693	0.405874	0.681345	0.250000	1.072966e+00	0.073000	0.054000	0.078000	0.081000	0.026000	0.251000	4.466630e+00	0.350000	0.256000	5.984779e-01	0.685859	0.421736	0.227846	0.106359	0.044065	0.015400	0.004124	0.688250	0.419525	0.226603	0.104020	0.041821	0.014130	0.684724	0.415516	0.219592	0.100472	0.039332	0.681804	0.411765	0.215251	0.098165	0.679624	0.408875	0.214305	0.678552	0.411381	0.683376	0.002403
7015000	0.238000	1.083749e+00	0.052000	0.046000	0.104000	0.079000	0.023000	0.270000	4.556862e+00	0.323000	0.232000	5.925229e-01	0.686080	0.422031	0.229846	0.108774	0.043652	0.015164	0.004026	0.688922	0.422455	0.224574	0.104155	0.041554	0.014462	0.685140	0.417412	0.220148	0.100171	0.039009	0.681963	0.410258	0.214774	0.096526	0.679010	0.401987	0.211129	0.676671	0.405895	0.681353	0.250000	1.072966e+00	0.073000	0.056000	0.078000	0.081000	0.039000	0.241000	4.466630e+00	0.328000	0.256000	5.984779e-01	0.685852	0.421751	0.227824	0.106364	0.044053	0.015398	0.004125	0.688227	0.419501	0.226563	0.103993	0.041808	0.014129	0.684653	0.415550	0.219573	0.100460	0.039335	0.681811	0.411760	0.215321	0.098147	0.679654	0.408857	0.214347	0.678566	0.411428	0.683364	0.002407
7020000	0.238000	1.083749e+00	0.052000	0.046000	0.096000	0.079000	0.023000	0.256000	4.648917e+00	0.308000	0.264000	5.984779e-01	0.686074	0.422036	0.229890	0.108738	0.043659	0.015163	0.004026	0.688909	0.422515	0.224576	0.104175	0.041556	0.014473	0.685154	0.417410	0.220192	0.100166	0.039033	0.681902	0.410247	0.214786	0.096515	0.679006	0.402004	0.211153	0.676693	0.405895	0.681347	0.250000	1.072966e+00	0.067000	0.056000	0.093000	0.081000	0.039000	0.258000	4.556862e+00	0.303000	0.256000	5.984779e-01	0.685864	0.421794	0.227833	0.106421	0.044041	0.015393	0.004130	0.688235	0.419539	0.226590	0.103988	0.041810	0.014124	0.684677	0.415551	0.219559	0.100430	0.039326	0.681801	0.411772	0.215267	0.098107	0.679650	0.408787	0.214368	0.678584	0.411493	0.683408	0.002375
7025000	0.238000	1.083749e+00	0.073000	0.043000	0.096000	0.079000	0.035000	0.252000	4.648917e+00	0.330000	0.264000	5.984779e-01	0.686095	0.422028	0.229904	0.108790	0.043682	0.015161	0.004031	0.688926	0.422561	0.224584	0.104199	0.041556	0.014482	0.685190	0.417455	0.220277	0.100186	0.039023	0.681933	0.410247	0.214776	0.096488	0.679008	0.402009	0.211101	0.676653	0.405887	0.681336	0.250000	1.072966e+00	0.067000	0.058000	0.093000	0.081000	0.039000	0.245000	4.466630e+00	0.303000	0.273000	6.044927e-01	0.685901	0.421777	0.227855	0.106414	0.044019	0.015387	0.004126	0.688178	0.419538	0.226595	0.103962	0.041815	0.014118	0.684701	0.415579	0.219568	0.100422	0.039334	0.681802	0.411744	0.215295	0.098081	0.679626	0.408791	0.214332	0.678563	0.411490	0.683395	0.002378
7030000	0.234000	1.072966e+00	0.073000	0.043000	0.096000	0.090000	0.035000	0.255000	4.648917e+00	0.330000	0.264000	5.984779e-01	0.686139	0.422001	0.229849	0.108775	0.043671	0.015153	0.004029	0.688883	0.422576	0.224590	0.104205	0.041543	0.014491	0.685226	0.417477	0.220319	0.100192	0.039011	0.681951	0.410214	0.214735	0.096483	0.679017	0.401962	0.211126	0.676669	0.405879	0.681402	0.250000	1.072966e+00	0.059000	0.058000	0.093000	0.080000	0.039000	0.260000	4.556862e+00	0.325000	0.273000	6.044927e-01	0.685821	0.421748	0.227808	0.106377	0.043989	0.015380	0.004124	0.688127	0.419494	0.226555	0.103944	0.041830	0.014122	0.684680	0.415559	0.219545	0.100424	0.039357	0.681857	0.411754	0.215284	0.098095	0.679619	0.408815	0.214360	0.678584	0.411492	0.683426	0.002388
7035000	0.234000	1.072966e+00	0.068000	0.059000	0.103000	0.090000	0.035000	0.238000	4.556862e+00	0.327000	0.270000	6.044927e-01	0.686147	0.422037	0.229864	0.108773	0.043682	0.015178	0.004034	0.688916	0.422597	0.224639	0.104206	0.041566	0.014502	0.685194	0.417472	0.220342	0.100200	0.039028	0.681980	0.410191	0.214772	0.096482	0.678978	0.402047	0.211149	0.676735	0.405902	0.681403	0.250000	1.072966e+00	0.059000	0.049000	0.092000	0.080000	0.042000	0.258000	4.648917e+00	0.326000	0.273000	6.044927e-01	0.685678	0.421681	0.227775	0.106376	0.043985	0.015374	0.004125	0.688155	0.419538	0.226627	0.103970	0.041835	0.014128	0.684699	0.415617	0.219571	0.100441	0.039389	0.681914	0.411745	0.215324	0.098137	0.679662	0.408819	0.214416	0.678580	0.411484	0.683497	0.002406
7040000	0.234000	1.072966e+00	0.068000	0.059000	0.103000	0.090000	0.035000	0.242000	4.556862e+00	0.334000	0.270000	6.044927e-01	0.686112	0.421977	0.229825	0.108779	0.043667	0.015179	0.004031	0.688932	0.422580	0.224680	0.104199	0.041558	0.014496	0.685245	0.417463	0.220347	0.100180	0.039024	0.681956	0.410127	0.214710	0.096445	0.678998	0.402066	0.211143	0.676736	0.405927	0.681436	0.250000	1.072966e+00	0.060000	0.049000	0.092000	0.080000	0.042000	0.267000	4.648917e+00	0.325000	0.273000	6.044927e-01	0.685688	0.421669	0.227743	0.106373	0.044003	0.015366	0.004126	0.688142	0.419510	0.226595	0.103995	0.041830	0.014122	0.684700	0.415648	0.219628	0.100437	0.039408	0.681949	0.411795	0.215342	0.098133	0.679634	0.408829	0.214458	0.678546	0.411458	0.683513	0.002410
7045000	0.234000	1.072966e+00	0.066000	0.036000	0.103000	0.091000	0.026000	0.248000	4.556862e+00	0.334000	0.270000	6.044927e-01	0.686130	0.422040	0.229831	0.108772	0.043676	0.015175	0.004032	0.688924	0.422661	0.224659	0.104213	0.041574	0.014485	0.685239	0.417496	0.220374	0.100180	0.039007	0.681959	0.410190	0.214712	0.096461	0.679024	0.402099	0.211184	0.676778	0.405965	0.681470	0.250000	1.072966e+00	0.060000	0.053000	0.092000	0.075000	0.042000	0.255000	4.648917e+00	0.325000	0.276000	6.105679e-01	0.685695	0.421685	0.227731	0.106339	0.044004	0.015368	0.004127	0.688120	0.419436	0.226549	0.103974	0.041836	0.014117	0.684685	0.415618	0.219627	0.100434	0.039380	0.681943	0.411800	0.215308	0.098106	0.679660	0.408843	0.214512	0.678554	0.411423	0.683567	0.002420
7050000	0.234000	1.072966e+00	0.066000	0.036000	0.090000	0.091000	0.026000	0.222000	4.466630e+00	0.330000	0.231000	5.984779e-01	0.686127	0.422051	0.229798	0.108773	0.043691	0.015172	0.004033	0.688924	0.422606	0.224657	0.104213	0.041561	0.014478	0.685215	0.417524	0.220396	0.100200	0.039006	0.681976	0.410220	0.214719	0.096454	0.679051	0.402124	0.211165	0.676750	0.405965	0.681477	0.250000	1.072966e+00	0.059000	0.053000	0.092000	0.075000	0.022000	0.249000	4.648917e+00	0.326000	0.276000	6.105679e-01	0.685696	0.421637	0.227781	0.106361	0.043993	0.015384	0.004128	0.688139	0.419441	0.226585	0.103978	0.041847	0.014122	0.684696	0.415672	0.219615	0.100437	0.039377	0.681985	0.411805	0.215333	0.098100	0.679651	0.408844	0.214479	0.678544	0.411392	0.683586	0.002378
7055000	0.234000	1.072966e+00	0.071000	0.054000	0.090000	0.091000	0.026000	0.238000	4.466630e+00	0.306000	0.231000	5.984779e-01	0.686176	0.422015	0.229811	0.108768	0.043706	0.015192	0.004034	0.688907	0.422601	0.224699	0.104206	0.041569	0.014467	0.685235	0.417516	0.220403	0.100204	0.039016	0.681950	0.410218	0.214749	0.096452	0.679038	0.402116	0.211188	0.676822	0.405935	0.681451	0.264000	1.083749e+00	0.059000	0.043000	0.092000	0.075000	0.022000	0.253000	4.742831e+00	0.318000	0.276000	6.105679e-01	0.685668	0.421580	0.227762	0.106338	0.043968	0.015377	0.004126	0.688109	0.419422	0.226571	0.103983	0.041841	0.014117	0.684725	0.415637	0.219626	0.100444	0.039370	0.681940	0.411805	0.215308	0.098060	0.679665	0.408827	0.214452	0.678449	0.411351	0.683508	0.002359
7060000	0.234000	1.072966e+00	0.071000	0.054000	0.090000	0.091000	0.031000	0.252000	4.466630e+00	0.302000	0.231000	5.984779e-01	0.686175	0.422053	0.229834	0.108785	0.043689	0.015182	0.004032	0.688933	0.422639	0.224728	0.104205	0.041553	0.014465	0.685279	0.417456	0.220353	0.100182	0.039009	0.681881	0.410177	0.214698	0.096433	0.679039	0.402149	0.211207	0.676802	0.405968	0.681524	0.264000	1.083749e+00	0.061000	0.043000	0.092000	0.093000	0.022000	0.259000	4.742831e+00	0.318000	0.257000	6.167042e-01	0.685665	0.421561	0.227765	0.106321	0.043955	0.015364	0.004123	0.688119	0.419436	0.226556	0.103962	0.041839	0.014110	0.684731	0.415606	0.219605	0.100425	0.039352	0.681920	0.411738	0.215278	0.098025	0.679619	0.408772	0.214458	0.678501	0.411374	0.683532	0.002364
7065000	0.234000	1.072966e+00	0.071000	0.043000	0.090000	0.080000	0.031000	0.240000	4.466630e+00	0.302000	0.231000	5.984779e-01	0.686141	0.422010	0.229795	0.108758	0.043667	0.015175	0.004029	0.688887	0.422657	0.224694	0.104188	0.041549	0.014455	0.685271	0.417437	0.220316	0.100183	0.038987	0.681837	0.410113	0.214679	0.096402	0.678984	0.402156	0.211247	0.676810	0.405997	0.681540	0.264000	1.083749e+00	0.061000	0.046000	0.092000	0.093000	0.032000	0.270000	4.742831e+00	0.315000	0.257000	6.167042e-01	0.685693	0.421583	0.227729	0.106356	0.043960	0.015367	0.004120	0.688168	0.419383	0.226575	0.103952	0.041842	0.014108	0.684686	0.415610	0.219650	0.100445	0.039342	0.681958	0.411752	0.215296	0.098029	0.679622	0.408806	0.214448	0.678459	0.411324	0.683508	0.002358
7070000	0.234000	1.072966e+00	0.071000	0.043000	0.103000	0.080000	0.031000	0.235000	4.378185e+00	0.329000	0.259000	6.044927e-01	0.686202	0.422103	0.229872	0.108815	0.043682	0.015188	0.004030	0.688935	0.422708	0.224698	0.104182	0.041561	0.014452	0.685225	0.417385	0.220323	0.100186	0.038972	0.681788	0.410080	0.214723	0.096402	0.679003	0.402128	0.211214	0.676824	0.405973	0.681469	0.264000	1.083749e+00	0.075000	0.046000	0.118000	0.093000	0.032000	0.248000	4.648917e+00	0.303000	0.257000	6.167042e-01	0.685684	0.421589	0.227802	0.106359	0.043978	0.015372	0.004125	0.688173	0.419363	0.226570	0.103929	0.041825	0.014106	0.684659	0.415561	0.219620	0.100431	0.039350	0.681979	0.411716	0.215299	0.098035	0.679630	0.408825	0.214425	0.678479	0.411359	0.683538	0.002380
7075000	0.234000	1.072966e+00	0.071000	0.066000	0.103000	0.080000	0.031000	0.271000	4.378185e+00	0.320000	0.259000	6.044927e-01	0.686135	0.422031	0.229909	0.108833	0.043705	0.015199	0.004035	0.688921	0.422723	0.224722	0.104218	0.041594	0.014455	0.685305	0.417442	0.220331	0.100231	0.039015	0.681813	0.410057	0.214726	0.096415	0.679019	0.402148	0.211237	0.676819	0.405980	0.681454	0.264000	1.083749e+00	0.075000	0.050000	0.118000	0.078000	0.032000	0.266000	4.648917e+00	0.303000	0.258000	6.229022e-01	0.685687	0.421616	0.227822	0.106390	0.043988	0.015393	0.004138	0.688182	0.419396	0.226582	0.103903	0.041842	0.014096	0.684679	0.415583	0.219636	0.100475	0.039381	0.682013	0.411747	0.215337	0.098044	0.679625	0.408870	0.214484	0.678533	0.411434	0.683579	0.002383
7080000	0.237000	1.062290e+00	0.062000	0.066000	0.103000	0.065000	0.031000	0.231000	4.378185e+00	0.320000	0.259000	6.044927e-01	0.686110	0.422055	0.229921	0.108855	0.043716	0.015211	0.004044	0.688916	0.422704	0.224775	0.104272	0.041590	0.014472	0.685351	0.417466	0.220345	0.100244	0.039019	0.681835	0.410112	0.214728	0.096405	0.679010	0.402103	0.211191	0.676777	0.405909	0.681399	0.264000	1.083749e+00	0.077000	0.050000	0.118000	0.078000	0.032000	0.224000	4.648917e+00	0.335000	0.258000	6.229022e-01	0.685637	0.421628	0.227812	0.106396	0.043999	0.015385	0.004139	0.688154	0.419390	0.226588	0.103889	0.041869	0.014106	0.684661	0.415556	0.219616	0.100470	0.039369	0.682014	0.411817	0.215378	0.098048	0.679618	0.408856	0.214484	0.678513	0.411443	0.683582	0.002370
7085000	0.237000	1.062290e+00	0.062000	0.045000	0.117000	0.065000	0.031000	0.237000	4.378185e+00	0.315000	0.262000	6.105679e-01	0.686113	0.422156	0.229982	0.108937	0.043740	0.015235	0.004041	0.688964	0.422772	0.224872	0.104302	0.041613	0.014468	0.685381	0.417513	0.220372	0.100286	0.039011	0.681863	0.410143	0.214710	0.096382	0.678967	0.402110	0.211142	0.676759	0.405875	0.681381	0.264000	1.083749e+00	0.077000	0.039000	0.118000	0.078000	0.031000	0.240000	4.556862e+00	0.325000	0.258000	6.229022e-01	0.685632	0.421577	0.227815	0.106421	0.043993	0.015390	0.004148	0.688178	0.419373	0.226645	0.103889	0.041884	0.014101	0.684685	0.415612	0.219660	0.100537	0.039387	0.682067	0.411832	0.215425	0.098041	0.679585	0.408823	0.214485	0.678557	0.411396	0.683522	0.002343
7090000	0.237000	1.062290e+00	0.064000	0.045000	0.117000	0.065000	0.031000	0.262000	4.466630e+00	0.332000	0.262000	6.105679e-01	0.686123	0.422127	0.229941	0.108899	0.043740	0.015239	0.004038	0.688886	0.422799	0.224863	0.104314	0.041610	0.014462	0.685398	0.417544	0.220397	0.100299	0.039003	0.681902	0.410129	0.214680	0.096376	0.678967	0.402134	0.211123	0.676787	0.405837	0.681392	0.264000	1.083749e+00	0.068000	0.039000	0.116000	0.078000	0.031000	0.247000	4.556862e+00	0.307000	0.258000	6.229022e-01	0.685659	0.421547	0.227802	0.106431	0.044020	0.015380	0.004153	0.688159	0.419326	0.226672	0.103876	0.041901	0.014118	0.684692	0.415683	0.219697	0.100555	0.039399	0.682093	0.411812	0.215435	0.098041	0.679579	0.408848	0.214452	0.678597	0.411441	0.683525	0.002333
7095000	0.237000	1.062290e+00	0.064000	0.044000	0.117000	0.077000	0.032000	0.260000	4.556862e+00	0.335000	0.262000	6.105679e-01	0.686116	0.422164	0.229954	0.108890	0.043738	0.015236	0.004036	0.688926	0.422742	0.224910	0.104318	0.041605	0.014456	0.685347	0.417464	0.220349	0.100277	0.039000	0.681926	0.410112	0.214696	0.096370	0.678902	0.402155	0.211140	0.676760	0.405856	0.681399	0.264000	1.083749e+00	0.068000	0.051000	0.116000	0.080000	0.031000	0.248000	4.556862e+00	0.307000	0.254000	6.291625e-01	0.685636	0.421574	0.227790	0.106403	0.044005	0.015384	0.004150	0.688177	0.419294	0.226677	0.103893	0.041914	0.014123	0.684667	0.415683	0.219712	0.100558	0.039429	0.682152	0.411857	0.215462	0.098099	0.679615	0.408826	0.214448	0.678548	0.411467	0.683577	0.002339
7100000	0.237000	1.062290e+00	0.073000	0.044000	0.117000	0.077000	0.032000	0.274000	4.556862e+00	0.335000	0.278000	6.167042e-01	0.686118	0.422129	0.229985	0.108908	0.043746	0.015234	0.004033	0.688860	0.422754	0.224934	0.104306	0.041622	0.014449	0.685391	0.417563	0.220328	0.100327	0.038990	0.681929	0.410120	0.214772	0.096376	0.678876	0.402168	0.211093	0.676776	0.405777	0.681264	0.264000	1.083749e+00	0.075000	0.051000	0.116000	0.080000	0.019000	0.259000	4.556862e+00	0.311000	0.254000	6.291625e-01	0.685602	0.421516	0.227763	0.106411	0.044009	0.015378	0.004147	0.688162	0.419319	0.226649	0.103873	0.041906	0.014125	0.684682	0.415669	0.219723	0.100555	0.039426	0.682103	0.411890	0.215447	0.098116	0.679628	0.408788	0.214407	0.678537	0.411408	0.683561	0.002327
7105000	0.237000	1.062290e+00	0.065000	0.061000	0.088000	0.077000	0.032000	0.244000	4.556862e+00	0.327000	0.278000	6.167042e-01	0.686121	0.422134	0.230036	0.108917	0.043769	0.015232	0.004030	0.688899	0.422804	0.224939	0.104296	0.041605	0.014439	0.685368	0.417544	0.220284	0.100304	0.038983	0.681946	0.410124	0.214721	0.096377	0.678835	0.402140	0.211073	0.676753	0.405745	0.681256	0.260000	1.094641e+00	0.075000	0.044000	0.074000	0.080000	0.019000	0.247000	4.556862e+00	0.350000	0.254000	6.291625e-01	0.685582	0.421505	0.227768	0.106415	0.044031	0.015382	0.004148	0.688153	0.419323	0.226683	0.103949	0.041925	0.014135	0.684672	0.415715	0.219780	0.100574	0.039423	0.682119	0.411928	0.215461	0.098109	0.679630	0.408798	0.214371	0.678470	0.411361	0.683505	0.002308
7110000	0.237000	1.062290e+00	0.065000	0.061000	0.088000	0.077000	0.028000	0.246000	4.556862e+00	0.334000	0.278000	6.167042e-01	0.686074	0.422154	0.230010	0.108940	0.043758	0.015225	0.004027	0.688880	0.422824	0.224939	0.104291	0.041596	0.014441	0.685348	0.417497	0.220194	0.100264	0.038987	0.681943	0.410097	0.214688	0.096394	0.678782	0.402092	0.211068	0.676737	0.405828	0.681272	0.260000	1.094641e+00	0.075000	0.044000	0.074000	0.087000	0.019000	0.241000	4.556862e+00	0.350000	0.248000	6.229022e-01	0.685595	0.421577	0.227795	0.106457	0.044043	0.015395	0.004145	0.688214	0.419368	0.226790	0.103974	0.041919	0.014147	0.684720	0.415722	0.219827	0.100562	0.039430	0.682123	0.411938	0.215454	0.098067	0.679626	0.408827	0.214355	0.678400	0.411235	0.683491	0.002297
7115000	0.237000	1.062290e+00	0.065000	0.042000	0.088000	0.070000	0.028000	0.229000	4.556862e+00	0.334000	0.250000	6.105679e-01	0.686070	0.422149	0.230066	0.108926	0.043761	0.015234	0.004037	0.688902	0.422887	0.225038	0.104327	0.041614	0.014454	0.685384	0.417587	0.220230	0.100280	0.039004	0.681946	0.410120	0.214752	0.096406	0.678761	0.402130	0.211060	0.676774	0.405795	0.681219	0.260000	1.094641e+00	0.075000	0.047000	0.074000	0.087000	0.019000	0.257000	4.556862e+00	0.316000	0.248000	6.229022e-01	0.685530	0.421547	0.227718	0.106466	0.044031	0.015389	0.004142	0.688212	0.419371	0.226788	0.103995	0.041910	0.014143	0.684677	0.415737	0.219796	0.100542	0.039440	0.682164	0.411993	0.215434	0.098094	0.679602	0.408792	0.214360	0.678399	0.411206	0.683529	0.002273
7120000	0.237000	1.062290e+00	0.056000	0.042000	0.085000	0.070000	0.028000	0.253000	4.648917e+00	0.305000	0.250000	6.105679e-01	0.686027	0.422195	0.230065	0.108959	0.043748	0.015227	0.004038	0.688883	0.422843	0.225057	0.104306	0.041625	0.014448	0.685426	0.417587	0.220193	0.100265	0.038990	0.681991	0.410120	0.214707	0.096371	0.678677	0.402043	0.211020	0.676714	0.405779	0.681219	0.260000	1.094641e+00	0.071000	0.047000	0.097000	0.087000	0.028000	0.244000	4.466630e+00	0.286000	0.248000	6.229022e-01	0.685546	0.421527	0.227663	0.106429	0.044029	0.015378	0.004151	0.688141	0.419359	0.226726	0.103974	0.041907	0.014149	0.684697	0.415717	0.219784	0.100536	0.039450	0.682134	0.411994	0.215438	0.098140	0.679599	0.408781	0.214355	0.678410	0.411257	0.683553	0.002261
7125000	0.237000	1.062290e+00	0.056000	0.045000	0.085000	0.070000	0.025000	0.272000	4.648917e+00	0.321000	0.250000	6.105679e-01	0.686052	0.422231	0.230088	0.108999	0.043737	0.015239	0.004039	0.688899	0.422906	0.225059	0.104342	0.041641	0.014442	0.685404	0.417633	0.220179	0.100267	0.038991	0.682020	0.410111	0.214650	0.096313	0.678626	0.401974	0.211000	0.676680	0.405761	0.681250	0.260000	1.094641e+00	0.071000	0.058000	0.097000	0.080000	0.028000	0.246000	4.378185e+00	0.341000	0.244000	6.167042e-01	0.685535	0.421563	0.227673	0.106392	0.044024	0.015371	0.004148	0.688162	0.419342	0.226699	0.103989	0.041892	0.014138	0.684686	0.415690	0.219775	0.100534	0.039439	0.682175	0.412009	0.215467	0.098209	0.679600	0.408811	0.214418	0.678377	0.411293	0.683593	0.002241
7130000	0.237000	1.062290e+00	0.065000	0.045000	0.085000	0.076000	0.025000	0.249000	4.556862e+00	0.321000	0.250000	6.105679e-01	0.686099	0.422274	0.230106	0.109028	0.043746	0.015232	0.004044	0.688864	0.422923	0.225077	0.104336	0.041643	0.014432	0.685380	0.417674	0.220201	0.100268	0.038989	0.682012	0.410100	0.214668	0.096329	0.678642	0.401943	0.211012	0.676678	0.405749	0.681253	0.260000	1.094641e+00	0.069000	0.058000	0.097000	0.080000	0.028000	0.272000	4.378185e+00	0.341000	0.244000	6.167042e-01	0.685552	0.421588	0.227671	0.106418	0.044009	0.015369	0.004145	0.688145	0.419322	0.226737	0.103963	0.041895	0.014129	0.684677	0.415705	0.219731	0.100493	0.039432	0.682191	0.411954	0.215446	0.098196	0.679584	0.408759	0.214377	0.678330	0.411237	0.683642	0.002246
7135000	0.250000	1.051720e+00	0.065000	0.045000	0.086000	0.076000	0.025000	0.251000	4.556862e+00	0.319000	0.237000	6.044927e-01	0.686084	0.422254	0.230131	0.109064	0.043763	0.015245	0.004046	0.688846	0.422973	0.225122	0.104397	0.041675	0.014427	0.685404	0.417700	0.220236	0.100325	0.038976	0.682030	0.410187	0.214718	0.096303	0.678625	0.401972	0.210953	0.676729	0.405684	0.681166	0.260000	1.094641e+00	0.069000	0.042000	0.097000	0.080000	0.033000	0.262000	4.466630e+00	0.331000	0.244000	6.167042e-01	0.685537	0.421581	0.227713	0.106438	0.044043	0.015358	0.004142	0.688195	0.419351	0.226758	0.103946	0.041882	0.014119	0.684706	0.415709	0.219737	0.100500	0.039420	0.682220	0.411941	0.215411	0.098165	0.679527	0.408753	0.214374	0.678341	0.411216	0.683625	0.002245
7140000	0.250000	1.051720e+00	0.055000	0.045000	0.086000	0.076000	0.025000	0.252000	4.556862e+00	0.325000	0.237000	6.044927e-01	0.686121	0.422309	0.230175	0.109108	0.043783	0.015245	0.004043	0.688892	0.422978	0.225155	0.104497	0.041689	0.014435	0.685442	0.417699	0.220292	0.100326	0.038969	0.682083	0.410247	0.214697	0.096271	0.678690	0.401989	0.210959	0.676705	0.405615	0.681191	0.260000	1.094641e+00	0.049000	0.042000	0.088000	0.071000	0.033000	0.259000	4.466630e+00	0.295000	0.234000	6.105679e-01	0.685513	0.421501	0.227680	0.106427	0.044049	0.015347	0.004139	0.688081	0.419322	0.226740	0.103903	0.041855	0.014113	0.684705	0.415698	0.219756	0.100466	0.039435	0.682242	0.411911	0.215368	0.098127	0.679512	0.408740	0.214354	0.678294	0.411143	0.683646	0.002241
7145000	0.250000	1.051720e+00	0.055000	0.047000	0.086000	0.076000	0.029000	0.271000	4.556862e+00	0.325000	0.237000	6.044927e-01	0.686144	0.422289	0.230174	0.109114	0.043817	0.015238	0.004044	0.688897	0.423047	0.225109	0.104516	0.041686	0.014434	0.685425	0.417669	0.220252	0.100300	0.038978	0.682036	0.410225	0.214657	0.096247	0.678659	0.401984	0.210952	0.676728	0.405573	0.681208	0.260000	1.094641e+00	0.049000	0.064000	0.088000	0.071000	0.033000	0.266000	4.556862e+00	0.295000	0.234000	6.105679e-01	0.685563	0.421497	0.227637	0.106454	0.044027	0.015336	0.004144	0.688053	0.419223	0.226667	0.103869	0.041842	0.014111	0.684669	0.415717	0.219773	0.100474	0.039414	0.682239	0.411908	0.215358	0.098092	0.679486	0.408735	0.214338	0.678321	0.411102	0.683633	0.002235
7150000	0.250000	1.051720e+00	0.069000	0.047000	0.086000	0.070000	0.029000	0.237000	4.466630e+00	0.318000	0.253000	6.105679e-01	0.686094	0.422186	0.230124	0.109070	0.043790	0.015227	0.004041	0.688865	0.422999	0.225056	0.104483	0.041673	0.014427	0.685389	0.417609	0.220203	0.100293	0.038989	0.681978	0.410215	0.214653	0.096282	0.678667	0.402022	0.211016	0.676770	0.405619	0.681261	0.256000	1.105643e+00	0.064000	0.064000	0.088000	0.071000	0.024000	0.249000	4.466630e+00	0.295000	0.234000	6.105679e-01	0.685555	0.421507	0.227652	0.106479	0.044029	0.015338	0.004149	0.688034	0.419231	0.226656	0.103873	0.041840	0.014113	0.684637	0.415705	0.219772	0.100473	0.039414	0.682252	0.411952	0.215340	0.098071	0.679486	0.408685	0.214339	0.678296	0.411076	0.683664	0.002244
7155000	0.250000	1.051720e+00	0.069000	0.045000	0.106000	0.070000	0.029000	0.261000	4.556862e+00	0.322000	0.253000	6.105679e-01	0.685998	0.422109	0.230027	0.109068	0.043774	0.015220	0.004038	0.688840	0.422903	0.225010	0.104459	0.041667	0.014421	0.685390	0.417590	0.220171	0.100273	0.038972	0.681927	0.410180	0.214651	0.096289	0.678666	0.401989	0.211038	0.676798	0.405658	0.681298	0.256000	1.105643e+00	0.064000	0.041000	0.082000	0.071000	0.024000	0.271000	4.556862e+00	0.322000	0.234000	6.105679e-01	0.685624	0.421506	0.227638	0.106456	0.044027	0.015327	0.004146	0.688026	0.419234	0.226581	0.103861	0.041828	0.014112	0.684646	0.415660	0.219769	0.100447	0.039465	0.682280	0.411874	0.215320	0.098039	0.679432	0.408656	0.214332	0.678270	0.411045	0.683641	0.002245
7160000	0.250000	1.051720e+00	0.074000	0.045000	0.106000	0.070000	0.029000	0.262000	4.648917e+00	0.325000	0.253000	6.105679e-01	0.686022	0.422147	0.230034	0.109066	0.043757	0.015216	0.004036	0.688854	0.422890	0.224967	0.104431	0.041643	0.014415	0.685366	0.417544	0.220141	0.100267	0.038965	0.681921	0.410159	0.214640	0.096270	0.678703	0.402005	0.211083	0.676816	0.405672	0.681307	0.256000	1.105643e+00	0.082000	0.041000	0.082000	0.070000	0.024000	0.214000	4.556862e+00	0.322000	0.253000	6.167042e-01	0.685675	0.421488	0.227592	0.106415	0.044007	0.015324	0.004144	0.688038	0.419209	0.226528	0.103832	0.041836	0.014103	0.684647	0.415618	0.219733	0.100420	0.039456	0.682242	0.411809	0.215289	0.098022	0.679448	0.408675	0.214351	0.678252	0.411082	0.683611	0.002295
7165000	0.250000	1.051720e+00	0.074000	0.044000	0.106000	0.078000	0.029000	0.242000	4.556862e+00	0.325000	0.235000	6.044927e-01	0.685991	0.422158	0.230017	0.109058	0.043762	0.015222	0.004037	0.688842	0.422908	0.224975	0.104462	0.041666	0.014428	0.685365	0.417566	0.220142	0.100302	0.038987	0.681927	0.410177	0.214731	0.096304	0.678702	0.402063	0.211095	0.676818	0.405698	0.681351	0.256000	1.105643e+00	0.082000	0.044000	0.082000	0.070000	0.024000	0.261000	4.648917e+00	0.311000	0.253000	6.167042e-01	0.685646	0.421460	0.227550	0.106370	0.044007	0.015317	0.004141	0.688047	0.419139	0.226498	0.103821	0.041811	0.014096	0.684621	0.415581	0.219717	0.100407	0.039452	0.682238	0.411790	0.215246	0.097985	0.679386	0.408688	0.214286	0.678255	0.411018	0.683535	0.002316
7170000	0.250000	1.051720e+00	0.061000	0.044000	0.104000	0.078000	0.029000	0.273000	4.556862e+00	0.313000	0.235000	6.044927e-01	0.686027	0.422197	0.230090	0.109095	0.043809	0.015226	0.004034	0.688892	0.422885	0.225011	0.104467	0.041651	0.014422	0.685421	0.417592	0.220209	0.100324	0.038986	0.681938	0.410202	0.214703	0.096292	0.678753	0.402073	0.211019	0.676818	0.405574	0.681340	0.256000	1.105643e+00	0.067000	0.044000	0.096000	0.070000	0.030000	0.240000	4.556862e+00	0.288000	0.253000	6.167042e-01	0.685624	0.421502	0.227569	0.106403	0.043999	0.015314	0.004146	0.688118	0.419179	0.226508	0.103815	0.041820	0.014102	0.684646	0.415562	0.219741	0.100432	0.039467	0.682251	0.411764	0.215211	0.098006	0.679358	0.408674	0.214307	0.678284	0.411080	0.683521	0.002340
7175000	0.250000	1.051720e+00	0.061000	0.051000	0.104000	0.078000	0.033000	0.262000	4.556862e+00	0.322000	0.235000	6.044927e-01	0.686057	0.422246	0.230063	0.109099	0.043795	0.015233	0.004039	0.688903	0.422832	0.225078	0.104454	0.041657	0.014435	0.685418	0.417569	0.220205	0.100307	0.038969	0.681964	0.410186	0.214688	0.096274	0.678760	0.402095	0.211028	0.676853	0.405592	0.681341	0.256000	1.105643e+00	0.067000	0.056000	0.096000	0.092000	0.030000	0.243000	4.556862e+00	0.339000	0.256000	6.229022e-01	0.685635	0.421507	0.227537	0.106381	0.043993	0.015312	0.004147	0.688106	0.419156	0.226466	0.103835	0.041803	0.014096	0.684644	0.415535	0.219727	0.100425	0.039458	0.682231	0.411777	0.215228	0.098009	0.679354	0.408655	0.214328	0.678277	0.411062	0.683520	0.002337
7180000	0.260000	1.062290e+00	0.061000	0.051000	0.104000	0.094000	0.033000	0.245000	4.466630e+00	0.322000	0.235000	6.044927e-01	0.686150	0.422312	0.230125	0.109100	0.043796	0.015235	0.004037	0.688906	0.422825	0.225096	0.104430	0.041639	0.014424	0.685387	0.417552	0.220175	0.100260	0.038954	0.681966	0.410129	0.214666	0.096238	0.678706	0.402059	0.211004	0.676888	0.405601	0.681333	0.256000	1.105643e+00	0.067000	0.056000	0.096000	0.092000	0.030000	0.252000	4.556862e+00	0.339000	0.256000	6.229022e-01	0.685664	0.421511	0.227510	0.106364	0.043995	0.015304	0.004144	0.688023	0.419100	0.226410	0.103808	0.041779	0.014087	0.684596	0.415544	0.219731	0.100470	0.039449	0.682206	0.411800	0.215238	0.098016	0.679402	0.408697	0.214322	0.678312	0.411018	0.683460	0.002351
7185000	0.260000	1.062290e+00	0.070000	0.055000	0.102000	0.094000	0.033000	0.248000	4.466630e+00	0.295000	0.236000	5.984779e-01	0.686130	0.422367	0.230114	0.109104	0.043786	0.015236	0.004034	0.688974	0.422874	0.225134	0.104402	0.041639	0.014426	0.685389	0.417556	0.220164	0.100264	0.038931	0.681993	0.410126	0.214684	0.096220	0.678684	0.402047	0.210967	0.676870	0.405595	0.681300	0.256000	1.105643e+00	0.067000	0.046000	0.096000	0.092000	0.029000	0.227000	4.466630e+00	0.288000	0.256000	6.229022e-01	0.685618	0.421469	0.227490	0.106344	0.044003	0.015300	0.004141	0.687968	0.419111	0.226412	0.103828	0.041782	0.014088	0.684609	0.415553	0.219756	0.100469	0.039448	0.682228	0.411855	0.215245	0.098051	0.679419	0.408680	0.214311	0.678304	0.411046	0.683427	0.002314
7190000	0.260000	1.062290e+00	0.070000	0.055000	0.102000	0.094000	0.033000	0.260000	4.556862e+00	0.313000	0.236000	5.984779e-01	0.686186	0.422379	0.230129	0.109096	0.043781	0.015258	0.004031	0.689003	0.422889	0.225147	0.104408	0.041670	0.014424	0.685420	0.417524	0.220164	0.100274	0.038933	0.681997	0.410169	0.214706	0.096228	0.678707	0.402084	0.210957	0.676882	0.405532	0.681232	0.256000	1.105643e+00	0.065000	0.046000	0.091000	0.073000	0.029000	0.249000	4.466630e+00	0.317000	0.256000	6.229022e-01	0.685574	0.421451	0.227453	0.106330	0.043987	0.015315	0.004142	0.687935	0.419099	0.226433	0.103870	0.041815	0.014098	0.684668	0.415634	0.219806	0.100514	0.039469	0.682276	0.411870	0.215279	0.098098	0.679496	0.408709	0.214326	0.678315	0.411062	0.683419	0.002312
7195000	0.260000	1.062290e+00	0.077000	0.050000	0.102000	0.086000	0.023000	0.244000	4.466630e+00	0.313000	0.236000	5.984779e-01	0.686216	0.422352	0.230103	0.109086	0.043758	0.015256	0.004028	0.688980	0.422790	0.225100	0.104367	0.041645	0.014418	0.685376	0.417479	0.220134	0.100250	0.038914	0.682038	0.410157	0.214735	0.096259	0.678696	0.402093	0.210975	0.676913	0.405547	0.681248	0.256000	1.105643e+00	0.065000	0.055000	0.091000	0.073000	0.029000	0.243000	4.466630e+00	0.317000	0.249000	6.167042e-01	0.685642	0.421493	0.227451	0.106332	0.044010	0.015321	0.004139	0.687960	0.419136	0.226416	0.103887	0.041815	0.014096	0.684670	0.415658	0.219837	0.100516	0.039476	0.682322	0.411931	0.215301	0.098112	0.679483	0.408726	0.214365	0.678335	0.411037	0.683360	0.002311
7200000	0.260000	1.062290e+00	0.077000	0.050000	0.104000	0.086000	0.023000	0.246000	4.466630e+00	0.315000	0.270000	6.044927e-01	0.686257	0.422364	0.230127	0.109083	0.043755	0.015258	0.004025	0.688972	0.422769	0.225053	0.104363	0.041633	0.014423	0.685435	0.417489	0.220134	0.100231	0.038904	0.681970	0.410167	0.214685	0.096213	0.678675	0.402046	0.210907	0.676847	0.405497	0.681219	0.257000	1.116755e+00	0.078000	0.055000	0.091000	0.073000	0.028000	0.255000	4.556862e+00	0.302000	0.249000	6.167042e-01	0.685621	0.421541	0.227457	0.106298	0.044014	0.015313	0.004140	0.687976	0.419136	0.226369	0.103855	0.041810	0.014087	0.684663	0.415626	0.219807	0.100499	0.039462	0.682296	0.411878	0.215241	0.098107	0.679445	0.408694	0.214343	0.678345	0.410989	0.683322	0.002313
7205000	0.260000	1.062290e+00	0.078000	0.046000	0.104000	0.086000	0.023000	0.277000	4.556862e+00	0.294000	0.270000	6.044927e-01	0.686300	0.422366	0.230098	0.109066	0.043764	0.015259	0.004026	0.688958	0.422782	0.225040	0.104363	0.041627	0.014413	0.685443	0.417489	0.220181	0.100223	0.038925	0.681991	0.410212	0.214686	0.096230	0.678681	0.402064	0.210921	0.676837	0.405490	0.681226	0.257000	1.116755e+00	0.078000	0.046000	0.108000	0.073000	0.028000	0.257000	4.556862e+00	0.300000	0.249000	6.167042e-01	0.685582	0.421517	0.227371	0.106253	0.043989	0.015302	0.004137	0.687938	0.419054	0.226314	0.103835	0.041796	0.014088	0.684677	0.415572	0.219822	0.100511	0.039463	0.682269	0.411865	0.215214	0.098119	0.679462	0.408730	0.214388	0.678380	0.411004	0.683352	0.002347
7210000	0.260000	1.062290e+00	0.078000	0.046000	0.104000	0.086000	0.026000	0.228000	4.556862e+00	0.316000	0.270000	6.044927e-01	0.686306	0.422316	0.230028	0.109052	0.043747	0.015256	0.004023	0.688914	0.422763	0.225032	0.104336	0.041607	0.014411	0.685445	0.417439	0.220173	0.100211	0.038939	0.681986	0.410152	0.214616	0.096229	0.678639	0.402034	0.210960	0.676810	0.405499	0.681285	0.257000	1.116755e+00	0.045000	0.046000	0.108000	0.090000	0.028000	0.256000	4.556862e+00	0.300000	0.271000	6.229022e-01	0.685620	0.421562	0.227360	0.106237	0.043993	0.015303	0.004138	0.687951	0.419018	0.226249	0.103824	0.041801	0.014095	0.684620	0.415597	0.219776	0.100487	0.039465	0.682320	0.411890	0.215230	0.098081	0.679464	0.408687	0.214363	0.678386	0.410947	0.683318	0.002372
7215000	0.260000	1.062290e+00	0.073000	0.052000	0.104000	0.087000	0.026000	0.262000	4.556862e+00	0.316000	0.267000	6.105679e-01	0.686312	0.422286	0.230028	0.109033	0.043772	0.015265	0.004036	0.688886	0.422789	0.225097	0.104392	0.041639	0.014425	0.685469	0.417510	0.220221	0.100320	0.039026	0.682021	0.410278	0.214709	0.096316	0.678675	0.402183	0.211025	0.676898	0.405587	0.681292	0.257000	1.116755e+00	0.045000	0.046000	0.108000	0.090000	0.028000	0.250000	4.466630e+00	0.316000	0.271000	6.229022e-01	0.685550	0.421537	0.227314	0.106238	0.043983	0.015296	0.004139	0.687964	0.419021	0.226227	0.103828	0.041805	0.014104	0.684683	0.415583	0.219820	0.100491	0.039473	0.682325	0.411913	0.215223	0.098077	0.679458	0.408696	0.214364	0.678410	0.410937	0.683324	0.002382
7220000	0.260000	1.062290e+00	0.073000	0.052000	0.094000	0.087000	0.026000	0.250000	4.466630e+00	0.323000	0.267000	6.105679e-01	0.686394	0.422361	0.230038	0.109017	0.043764	0.015263	0.004041	0.688902	0.422721	0.225097	0.104397	0.041642	0.014441	0.685451	0.417426	0.220222	0.100324	0.039030	0.681996	0.410275	0.214746	0.096342	0.678680	0.402259	0.211096	0.676921	0.405682	0.681311	0.257000	1.116755e+00	0.045000	0.050000	0.088000	0.090000	0.028000	0.275000	4.556862e+00	0.298000	0.271000	6.229022e-01	0.685615	0.421568	0.227339	0.106247	0.043982	0.015296	0.004136	0.687953	0.419052	0.226238	0.103874	0.041811	0.014103	0.684692	0.415591	0.219804	0.100497	0.039462	0.682283	0.411887	0.215175	0.098053	0.679411	0.408711	0.214387	0.678383	0.410953	0.683328	0.002393
7225000	0.260000	1.062290e+00	0.059000	0.041000	0.094000	0.087000	0.026000	0.265000	4.556862e+00	0.339000	0.267000	6.105679e-01	0.686446	0.422409	0.230104	0.109092	0.043793	0.015289	0.004058	0.688884	0.422733	0.225163	0.104444	0.041671	0.014436	0.685449	0.417395	0.220230	0.100334	0.039055	0.682015	0.410248	0.214771	0.096347	0.678688	0.402275	0.211143	0.676973	0.405669	0.681293	0.257000	1.116755e+00	0.045000	0.050000	0.088000	0.077000	0.028000	0.250000	4.466630e+00	0.298000	0.233000	6.167042e-01	0.685528	0.421541	0.227281	0.106222	0.043989	0.015293	0.004133	0.687993	0.418987	0.226226	0.103878	0.041801	0.014098	0.684683	0.415594	0.219846	0.100485	0.039486	0.682303	0.411918	0.215199	0.098080	0.679402	0.408700	0.214365	0.678352	0.410941	0.683317	0.002378
7230000	0.259000	1.072966e+00	0.059000	0.041000	0.094000	0.078000	0.028000	0.263000	4.556862e+00	0.339000	0.225000	6.044927e-01	0.686479	0.422446	0.230146	0.109088	0.043786	0.015290	0.004055	0.688930	0.422717	0.225133	0.104455	0.041674	0.014431	0.685486	0.417379	0.220226	0.100320	0.039034	0.682001	0.410189	0.214759	0.096306	0.678690	0.402223	0.211085	0.676961	0.405631	0.681307	0.257000	1.116755e+00	0.069000	0.048000	0.088000	0.077000	0.028000	0.252000	4.556862e+00	0.292000	0.233000	6.167042e-01	0.685445	0.421507	0.227289	0.106197	0.043976	0.015302	0.004131	0.687972	0.418990	0.226240	0.103865	0.041785	0.014103	0.684697	0.415586	0.219795	0.100474	0.039490	0.682277	0.411873	0.215189	0.098065	0.679415	0.408671	0.214403	0.678405	0.411026	0.683360	0.002361
7235000	0.259000	1.072966e+00	0.082000	0.060000	0.082000	0.078000	0.028000	0.253000	4.556862e+00	0.299000	0.225000	6.044927e-01	0.686458	0.422432	0.230105	0.109101	0.043803	0.015298	0.004068	0.688893	0.422763	0.225162	0.104441	0.041655	0.014432	0.685514	0.417344	0.220281	0.100348	0.039060	0.682000	0.410229	0.214726	0.096304	0.678665	0.402254	0.211137	0.676956	0.405661	0.681309	0.257000	1.116755e+00	0.069000	0.048000	0.088000	0.077000	0.038000	0.239000	4.556862e+00	0.310000	0.233000	6.167042e-01	0.685494	0.421516	0.227320	0.106221	0.044012	0.015304	0.004128	0.687963	0.419063	0.226302	0.103890	0.041786	0.014104	0.684754	0.415587	0.219842	0.100487	0.039508	0.682269	0.411934	0.215188	0.098085	0.679485	0.408690	0.214423	0.678396	0.411068	0.683394	0.002365
7240000	0.259000	1.072966e+00	0.082000	0.060000	0.082000	0.078000	0.028000	0.243000	4.556862e+00	0.345000	0.225000	6.044927e-01	0.686445	0.422393	0.230033	0.109064	0.043781	0.015286	0.004065	0.688783	0.422697	0.225122	0.104426	0.041636	0.014425	0.685445	0.417319	0.220263	0.100314	0.039039	0.682006	0.410217	0.214693	0.096282	0.678686	0.402205	0.211116	0.676883	0.405622	0.681299	0.257000	1.116755e+00	0.062000	0.047000	0.079000	0.074000	0.038000	0.223000	4.466630e+00	0.310000	0.239000	6.105679e-01	0.685476	0.421479	0.227308	0.106232	0.044040	0.015316	0.004125	0.688004	0.419082	0.226325	0.103915	0.041789	0.014121	0.684740	0.415626	0.219864	0.100483	0.039507	0.682287	0.411999	0.215190	0.098115	0.679466	0.408736	0.214424	0.678424	0.411061	0.683406	0.002357
7245000	0.259000	1.072966e+00	0.064000	0.059000	0.082000	0.086000	0.030000	0.248000	4.466630e+00	0.345000	0.225000	6.044927e-01	0.686435	0.422440	0.230079	0.109051	0.043761	0.015284	0.004062	0.688833	0.422757	0.225141	0.104412	0.041642	0.014419	0.685428	0.417278	0.220192	0.100286	0.039025	0.681966	0.410196	0.214680	0.096259	0.678673	0.402219	0.211118	0.676864	0.405567	0.681276	0.257000	1.116755e+00	0.062000	0.047000	0.079000	0.074000	0.038000	0.246000	4.466630e+00	0.320000	0.239000	6.105679e-01	0.685527	0.421569	0.227386	0.106253	0.044060	0.015313	0.004126	0.688017	0.419142	0.226350	0.103940	0.041786	0.014112	0.684766	0.415630	0.219879	0.100496	0.039491	0.682248	0.412006	0.215200	0.098124	0.679465	0.408746	0.214432	0.678421	0.411079	0.683314	0.002326
7250000	0.259000	1.072966e+00	0.064000	0.059000	0.090000	0.086000	0.030000	0.235000	4.378185e+00	0.305000	0.251000	6.105679e-01	0.686460	0.422481	0.230158	0.109045	0.043757	0.015283	0.004063	0.688829	0.422814	0.225164	0.104417	0.041640	0.014447	0.685443	0.417311	0.220201	0.100275	0.039037	0.681972	0.410203	0.214659	0.096275	0.678685	0.402178	0.211100	0.676856	0.405566	0.681311	0.229000	1.105643e+00	0.076000	0.034000	0.079000	0.074000	0.024000	0.251000	4.556862e+00	0.307000	0.239000	6.105679e-01	0.685473	0.421489	0.227340	0.106235	0.044043	0.015310	0.004127	0.687955	0.419077	0.226365	0.103940	0.041788	0.014120	0.684736	0.415631	0.219900	0.100539	0.039503	0.682310	0.412027	0.215227	0.098155	0.679507	0.408760	0.214484	0.678483	0.411093	0.683354	0.002305
7255000	0.259000	1.072966e+00	0.066000	0.053000	0.090000	0.086000	0.030000	0.268000	4.466630e+00	0.340000	0.251000	6.105679e-01	0.686438	0.422466	0.230160	0.109096	0.043779	0.015281	0.004060	0.688847	0.422851	0.225219	0.104410	0.041631	0.014448	0.685473	0.417374	0.220269	0.100295	0.039034	0.681990	0.410254	0.214618	0.096256	0.678650	0.402177	0.211041	0.676779	0.405493	0.681273	0.229000	1.105643e+00	0.076000	0.034000	0.105000	0.074000	0.024000	0.235000	4.556862e+00	0.298000	0.239000	6.105679e-01	0.685472	0.421475	0.227349	0.106242	0.044032	0.015305	0.004128	0.687956	0.419119	0.226393	0.103968	0.041791	0.014144	0.684768	0.415640	0.219942	0.100533	0.039499	0.682329	0.412032	0.215226	0.098128	0.679503	0.408755	0.214452	0.678489	0.411056	0.683301	0.002319
7260000	0.259000	1.072966e+00	0.066000	0.053000	0.090000	0.086000	0.039000	0.268000	4.556862e+00	0.340000	0.251000	6.105679e-01	0.686498	0.422457	0.230198	0.109065	0.043799	0.015281	0.004061	0.688831	0.422909	0.225173	0.104430	0.041626	0.014445	0.685491	0.417369	0.220272	0.100295	0.039050	0.681941	0.410229	0.214591	0.096259	0.678663	0.402201	0.211021	0.676783	0.405545	0.681297	0.229000	1.105643e+00	0.073000	0.040000	0.105000	0.086000	0.024000	0.257000	4.556862e+00	0.298000	0.236000	6.044927e-01	0.685460	0.421446	0.227329	0.106225	0.044032	0.015304	0.004125	0.687918	0.419089	0.226375	0.103987	0.041793	0.014146	0.684770	0.415660	0.219963	0.100602	0.039516	0.682320	0.412091	0.215299	0.098129	0.679554	0.408784	0.214511	0.678543	0.411075	0.683330	0.002308
7265000	0.259000	1.072966e+00	0.081000	0.062000	0.090000	0.073000	0.039000	0.252000	4.556862e+00	0.319000	0.242000	6.044927e-01	0.686514	0.422450	0.230171	0.109036	0.043783	0.015273	0.004062	0.688845	0.422850	0.225155	0.104443	0.041626	0.014444	0.685457	0.417285	0.220276	0.100267	0.039059	0.681948	0.410231	0.214624	0.096269	0.678639	0.402183	0.211014	0.676753	0.405508	0.681339	0.229000	1.105643e+00	0.073000	0.040000	0.105000	0.086000	0.024000	0.235000	4.466630e+00	0.305000	0.236000	6.044927e-01	0.685481	0.421483	0.227351	0.106211	0.044042	0.015312	0.004127	0.687923	0.419083	0.226411	0.104003	0.041786	0.014147	0.684757	0.415598	0.219950	0.100597	0.039529	0.682335	0.412096	0.215349	0.098178	0.679572	0.408818	0.214538	0.678552	0.411115	0.683417	0.002308
7270000	0.259000	1.072966e+00	0.081000	0.062000	0.083000	0.073000	0.039000	0.248000	4.556862e+00	0.311000	0.242000	6.044927e-01	0.686553	0.422477	0.230172	0.109017	0.043775	0.015267	0.004059	0.688805	0.422791	0.225112	0.104427	0.041620	0.014456	0.685459	0.417231	0.220222	0.100259	0.039044	0.681952	0.410249	0.214612	0.096309	0.678635	0.402187	0.211069	0.676792	0.405514	0.681371	0.229000	1.105643e+00	0.074000	0.060000	0.105000	0.086000	0.029000	0.294000	4.556862e+00	0.326000	0.236000	6.044927e-01	0.685480	0.421496	0.227351	0.106193	0.044043	0.015321	0.004124	0.687914	0.419094	0.226392	0.104004	0.041773	0.014144	0.684780	0.415577	0.219934	0.100576	0.039506	0.682302	0.412067	0.215353	0.098164	0.679561	0.408805	0.214542	0.678491	0.411103	0.683405	0.002298
7275000	0.259000	1.072966e+00	0.086000	0.051000	0.083000	0.073000	0.039000	0.273000	4.556862e+00	0.314000	0.242000	6.044927e-01	0.686594	0.422480	0.230169	0.109020	0.043767	0.015269	0.004067	0.688833	0.422752	0.225116	0.104437	0.041618	0.014449	0.685458	0.417236	0.220201	0.100246	0.039062	0.681913	0.410255	0.214583	0.096332	0.678612	0.402217	0.211060	0.676821	0.405512	0.681378	0.229000	1.105643e+00	0.074000	0.060000	0.082000	0.072000	0.029000	0.253000	4.648917e+00	0.326000	0.237000	5.984779e-01	0.685509	0.421601	0.227434	0.106227	0.044090	0.015321	0.004144	0.687965	0.419125	0.226415	0.104032	0.041781	0.014153	0.684789	0.415583	0.219957	0.100572	0.039502	0.682277	0.412090	0.215399	0.098203	0.679590	0.408823	0.214538	0.678518	0.411092	0.683400	0.002293
7280000	0.258000	1.083749e+00	0.086000	0.051000	0.083000	0.087000	0.042000	0.231000	4.556862e+00	0.314000	0.255000	6.105679e-01	0.686563	0.422456	0.230115	0.108991	0.043743	0.015258	0.004065	0.688809	0.422756	0.225067	0.104409	0.041591	0.014440	0.685459	0.417208	0.220161	0.100251	0.039059	0.681840	0.410207	0.214523	0.096305	0.678634	0.402196	0.211027	0.676779	0.405504	0.681419	0.229000	1.105643e+00	0.062000	0.060000	0.082000	0.072000	0.029000	0.246000	4.648917e+00	0.321000	0.237000	5.984779e-01	0.685525	0.421642	0.227434	0.106235	0.044065	0.015311	0.004141	0.687999	0.419157	0.226377	0.104021	0.041776	0.014143	0.684777	0.415555	0.219902	0.100533	0.039494	0.682262	0.412032	0.215363	0.098187	0.679537	0.408795	0.214508	0.678554	0.411140	0.683455	0.002288
7285000	0.258000	1.083749e+00	0.064000	0.048000	0.092000	0.087000	0.042000	0.257000	4.556862e+00	0.315000	0.255000	6.105679e-01	0.686588	0.422407	0.230063	0.108961	0.043730	0.015255	0.004062	0.688783	0.422714	0.225020	0.104388	0.041574	0.014441	0.685394	0.417163	0.220156	0.100234	0.039049	0.681815	0.410156	0.214539	0.096322	0.678596	0.402212	0.211024	0.676824	0.405508	0.681455	0.229000	1.105643e+00	0.062000	0.053000	0.082000	0.072000	0.032000	0.240000	4.556862e+00	0.328000	0.237000	5.984779e-01	0.685506	0.421606	0.227459	0.106241	0.044050	0.015315	0.004142	0.688011	0.419156	0.226354	0.104024	0.041757	0.014152	0.684794	0.415524	0.219940	0.100514	0.039515	0.682231	0.411984	0.215369	0.098144	0.679511	0.408808	0.214464	0.678543	0.411082	0.683396	0.002306
7290000	0.258000	1.083749e+00	0.064000	0.048000	0.092000	0.087000	0.042000	0.270000	4.648917e+00	0.324000	0.255000	6.105679e-01	0.686590	0.422369	0.230015	0.108938	0.043712	0.015252	0.004059	0.688780	0.422701	0.225019	0.104391	0.041571	0.014440	0.685394	0.417181	0.220147	0.100255	0.039059	0.681786	0.410162	0.214591	0.096340	0.678588	0.402246	0.211018	0.676856	0.405561	0.681441	0.229000	1.105643e+00	0.083000	0.053000	0.088000	0.082000	0.032000	0.237000	4.466630e+00	0.328000	0.237000	5.984779e-01	0.685535	0.421596	0.227488	0.106254	0.044051	0.015320	0.004151	0.688035	0.419181	0.226405	0.104012	0.041752	0.014150	0.684783	0.415533	0.219977	0.100504	0.039529	0.682194	0.411998	0.215355	0.098167	0.679486	0.408807	0.214460	0.678541	0.411103	0.683448	0.002306
7295000	0.258000	1.083749e+00	0.067000	0.056000	0.092000	0.087000	0.026000	0.236000	4.556862e+00	0.324000	0.229000	6.044927e-01	0.686595	0.422324	0.230030	0.108876	0.043709	0.015247	0.004056	0.688769	0.422683	0.224950	0.104356	0.041548	0.014438	0.685413	0.417180	0.220133	0.100234	0.039067	0.681728	0.410158	0.214616	0.096334	0.678616	0.402288	0.211062	0.676893	0.405619	0.681477	0.229000	1.105643e+00	0.083000	0.041000	0.088000	0.082000	0.032000	0.270000	4.556862e+00	0.328000	0.229000	5.925229e-01	0.685572	0.421622	0.227525	0.106277	0.044050	0.015320	0.004148	0.688027	0.419239	0.226456	0.104058	0.041743	0.014163	0.684822	0.415587	0.220036	0.100547	0.039546	0.682209	0.412020	0.215393	0.098172	0.679509	0.408866	0.214478	0.678581	0.411155	0.683452	0.002311
7300000	0.258000	1.083749e+00	0.067000	0.056000	0.094000	0.079000	0.026000	0.270000	4.556862e+00	0.331000	0.229000	6.044927e-01	0.686621	0.422306	0.230042	0.108879	0.043683	0.015255	0.004065	0.688758	0.422696	0.224949	0.104331	0.041525	0.014437	0.685354	0.417194	0.220121	0.100235	0.039057	0.681719	0.410128	0.214605	0.096345	0.678618	0.402261	0.211058	0.676897	0.405607	0.681502	0.267000	1.116755e+00	0.064000	0.046000	0.088000	0.082000	0.027000	0.251000	4.648917e+00	0.332000	0.229000	5.925229e-01	0.685598	0.421640	0.227521	0.106324	0.044043	0.015317	0.004145	0.687960	0.419294	0.226479	0.104042	0.041748	0.014164	0.684814	0.415622	0.220058	0.100577	0.039563	0.682225	0.412060	0.215431	0.098177	0.679531	0.408891	0.214478	0.678616	0.411189	0.683450	0.002317
7305000	0.258000	1.083749e+00	0.053000	0.056000	0.094000	0.079000	0.026000	0.249000	4.466630e+00	0.307000	0.229000	6.044927e-01	0.686659	0.422313	0.230087	0.108873	0.043689	0.015264	0.004062	0.688743	0.422626	0.224884	0.104280	0.041508	0.014439	0.685342	0.417197	0.220082	0.100218	0.039054	0.681691	0.410123	0.214619	0.096337	0.678597	0.402271	0.211092	0.676880	0.405641	0.681551	0.267000	1.116755e+00	0.064000	0.046000	0.088000	0.082000	0.027000	0.247000	4.648917e+00	0.335000	0.229000	5.925229e-01	0.685598	0.421634	0.227506	0.106322	0.044047	0.015334	0.004142	0.687934	0.419257	0.226467	0.104031	0.041746	0.014166	0.684819	0.415591	0.220042	0.100565	0.039592	0.682207	0.412031	0.215436	0.098171	0.679557	0.408895	0.214549	0.678626	0.411136	0.683447	0.002318
7310000	0.258000	1.083749e+00	0.053000	0.056000	0.094000	0.079000	0.049000	0.244000	4.466630e+00	0.346000	0.229000	6.044927e-01	0.686686	0.422362	0.230059	0.108840	0.043678	0.015258	0.004071	0.688758	0.422582	0.224829	0.104255	0.041496	0.014430	0.685301	0.417128	0.220090	0.100180	0.039032	0.681664	0.410086	0.214658	0.096331	0.678602	0.402321	0.211084	0.676893	0.405645	0.681528	0.267000	1.116755e+00	0.076000	0.040000	0.106000	0.087000	0.027000	0.241000	4.648917e+00	0.335000	0.287000	5.984779e-01	0.685611	0.421665	0.227536	0.106339	0.044044	0.015339	0.004140	0.687934	0.419277	0.226464	0.104034	0.041740	0.014161	0.684849	0.415620	0.220033	0.100569	0.039594	0.682213	0.412003	0.215378	0.098169	0.679543	0.408913	0.214558	0.678650	0.411149	0.683442	0.002302
7315000	0.258000	1.083749e+00	0.053000	0.042000	0.094000	0.079000	0.049000	0.277000	4.556862e+00	0.346000	0.248000	5.984779e-01	0.686730	0.422420	0.230140	0.108814	0.043674	0.015255	0.004072	0.688782	0.422635	0.224854	0.104260	0.041491	0.014439	0.685312	0.417159	0.220095	0.100168	0.039061	0.681668	0.410100	0.214656	0.096353	0.678599	0.402305	0.211106	0.676945	0.405671	0.681553	0.267000	1.116755e+00	0.076000	0.040000	0.106000	0.087000	0.027000	0.230000	4.556862e+00	0.331000	0.287000	5.984779e-01	0.685618	0.421699	0.227590	0.106341	0.044050	0.015341	0.004148	0.687973	0.419290	0.226468	0.104060	0.041738	0.014166	0.684844	0.415639	0.220008	0.100524	0.039593	0.682199	0.411993	0.215369	0.098155	0.679571	0.408873	0.214574	0.678666	0.411136	0.683417	0.002298
7320000	0.258000	1.083749e+00	0.069000	0.042000	0.095000	0.079000	0.049000	0.259000	4.648917e+00	0.309000	0.248000	5.984779e-01	0.686586	0.422290	0.230084	0.108781	0.043675	0.015255	0.004069	0.688807	0.422633	0.224838	0.104271	0.041499	0.014444	0.685284	0.417166	0.220118	0.100197	0.039047	0.681717	0.410110	0.214634	0.096352	0.678593	0.402298	0.211079	0.676935	0.405645	0.681544	0.267000	1.116755e+00	0.075000	0.035000	0.106000	0.087000	0.029000	0.255000	4.648917e+00	0.322000	0.287000	5.984779e-01	0.685626	0.421732	0.227631	0.106352	0.044053	0.015345	0.004146	0.687984	0.419361	0.226505	0.104044	0.041739	0.014172	0.684898	0.415628	0.220062	0.100483	0.039603	0.682196	0.411972	0.215356	0.098157	0.679618	0.408873	0.214591	0.678701	0.411230	0.683467	0.002290
7325000	0.258000	1.083749e+00	0.069000	0.047000	0.095000	0.079000	0.035000	0.231000	4.556862e+00	0.324000	0.248000	5.984779e-01	0.686519	0.422262	0.230054	0.108777	0.043654	0.015256	0.004066	0.688830	0.422660	0.224866	0.104299	0.041517	0.014447	0.685293	0.417237	0.220117	0.100182	0.039046	0.681718	0.410086	0.214621	0.096339	0.678573	0.402274	0.211082	0.676906	0.405676	0.681543	0.267000	1.116755e+00	0.075000	0.035000	0.100000	0.093000	0.029000	0.248000	4.556862e+00	0.322000	0.243000	5.925229e-01	0.685644	0.421724	0.227609	0.106356	0.044051	0.015339	0.004143	0.687973	0.419308	0.226495	0.104031	0.041754	0.014177	0.684892	0.415633	0.220041	0.100442	0.039596	0.682198	0.411960	0.215353	0.098156	0.679598	0.408901	0.214558	0.678715	0.411202	0.683476	0.002308
7330000	0.270000	1.094641e+00	0.079000	0.047000	0.095000	0.083000	0.035000	0.251000	4.556862e+00	0.324000	0.254000	6.044927e-01	0.686519	0.422287	0.230049	0.108790	0.043671	0.015257	0.004063	0.688838	0.422637	0.224917	0.104337	0.041523	0.014438	0.685309	0.417293	0.220154	0.100237	0.039056	0.681714	0.410080	0.214604	0.096304	0.678621	0.402255	0.211056	0.676897	0.405578	0.681452	0.267000	1.116755e+00	0.082000	0.047000	0.100000	0.093000	0.029000	0.236000	4.466630e+00	0.323000	0.243000	5.925229e-01	0.685665	0.421756	0.227651	0.106363	0.044054	0.015337	0.004141	0.687957	0.419333	0.226532	0.104043	0.041761	0.014175	0.684903	0.415631	0.220048	0.100418	0.039597	0.682194	0.411912	0.215349	0.098134	0.679562	0.408864	0.214572	0.678718	0.411179	0.683418	0.002308
7335000	0.270000	1.094641e+00	0.079000	0.045000	0.083000	0.083000	0.035000	0.233000	4.556862e+00	0.321000	0.254000	6.044927e-01	0.686499	0.422279	0.230069	0.108789	0.043667	0.015261	0.004060	0.688869	0.422720	0.224982	0.104389	0.041557	0.014437	0.685310	0.417331	0.220181	0.100221	0.039064	0.681738	0.410047	0.214557	0.096289	0.678651	0.402268	0.211009	0.676880	0.405533	0.681437	0.267000	1.116755e+00	0.082000	0.047000	0.100000	0.093000	0.032000	0.265000	4.466630e+00	0.302000	0.243000	5.925229e-01	0.685714	0.421751	0.227656	0.106345	0.044061	0.015332	0.004138	0.687959	0.419351	0.226474	0.104021	0.041747	0.014175	0.684899	0.415614	0.220016	0.100411	0.039575	0.682162	0.411810	0.215364	0.098133	0.679527	0.408856	0.214633	0.678728	0.411212	0.683422	0.002302
7340000	0.270000	1.094641e+00	0.069000	0.045000	0.083000	0.083000	0.035000	0.240000	4.466630e+00	0.312000	0.254000	6.044927e-01	0.686494	0.422306	0.230070	0.108787	0.043653	0.015251	0.004058	0.688902	0.422697	0.224979	0.104382	0.041549	0.014428	0.685268	0.417297	0.220167	0.100221	0.039049	0.681719	0.410009	0.214515	0.096270	0.678657	0.402255	0.210978	0.676890	0.405539	0.681445	0.267000	1.116755e+00	0.054000	0.054000	0.088000	0.083000	0.032000	0.284000	4.466630e+00	0.302000	0.243000	5.925229e-01	0.685738	0.421711	0.227572	0.106305	0.044041	0.015325	0.004135	0.687958	0.419231	0.226434	0.103990	0.041738	0.014169	0.684862	0.415566	0.220031	0.100413	0.039572	0.682168	0.411775	0.215361	0.098109	0.679563	0.408847	0.214611	0.678707	0.411182	0.683379	0.002304
7345000	0.270000	1.094641e+00	0.069000	0.048000	0.083000	0.083000	0.025000	0.224000	4.466630e+00	0.312000	0.232000	5.984779e-01	0.686575	0.422317	0.230085	0.108789	0.043651	0.015249	0.004055	0.688858	0.422672	0.224939	0.104342	0.041525	0.014418	0.685232	0.417283	0.220114	0.100170	0.039028	0.681704	0.409962	0.214437	0.096245	0.678559	0.402243	0.210954	0.676862	0.405501	0.681448	0.267000	1.116755e+00	0.054000	0.054000	0.088000	0.083000	0.032000	0.258000	4.466630e+00	0.324000	0.241000	5.866272e-01	0.685750	0.421719	0.227536	0.106288	0.044025	0.015315	0.004132	0.687961	0.419161	0.226396	0.103970	0.041717	0.014160	0.684811	0.415540	0.220052	0.100401	0.039562	0.682175	0.411735	0.215364	0.098143	0.679552	0.408847	0.214585	0.678706	0.411193	0.683426	0.002305
7350000	0.270000	1.094641e+00	0.059000	0.048000	0.090000	0.082000	0.025000	0.234000	4.466630e+00	0.329000	0.232000	5.984779e-01	0.686531	0.422285	0.230018	0.108750	0.043647	0.015239	0.004052	0.688909	0.422604	0.224891	0.104321	0.041514	0.014416	0.685147	0.417193	0.220095	0.100152	0.039026	0.681678	0.409929	0.214469	0.096291	0.678610	0.402240	0.210993	0.676857	0.405545	0.681461	0.232000	1.105643e+00	0.073000	0.048000	0.088000	0.083000	0.030000	0.262000	4.556862e+00	0.330000	0.241000	5.866272e-01	0.685758	0.421733	0.227546	0.106312	0.044030	0.015316	0.004129	0.687961	0.419186	0.226407	0.103996	0.041721	0.014151	0.684780	0.415544	0.220053	0.100380	0.039549	0.682193	0.411766	0.215330	0.098139	0.679533	0.408842	0.214544	0.678646	0.411160	0.683439	0.002306
7355000	0.270000	1.094641e+00	0.059000	0.049000	0.090000	0.082000	0.025000	0.261000	4.466630e+00	0.318000	0.232000	5.984779e-01	0.686559	0.422341	0.230042	0.108755	0.043645	0.015242	0.004050	0.688918	0.422634	0.224898	0.104303	0.041510	0.014417	0.685182	0.417178	0.220104	0.100127	0.039018	0.681610	0.409840	0.214438	0.096259	0.678644	0.402290	0.211035	0.676828	0.405530	0.681499	0.232000	1.105643e+00	0.073000	0.048000	0.088000	0.083000	0.030000	0.248000	4.556862e+00	0.293000	0.241000	5.866272e-01	0.685803	0.421743	0.227608	0.106332	0.044059	0.015332	0.004130	0.687943	0.419262	0.226436	0.104032	0.041735	0.014156	0.684801	0.415606	0.220149	0.100398	0.039565	0.682255	0.411768	0.215385	0.098167	0.679515	0.408931	0.214582	0.678665	0.411236	0.683434	0.002296
7360000	0.270000	1.094641e+00	0.058000	0.049000	0.090000	0.082000	0.027000	0.274000	4.556862e+00	0.304000	0.232000	5.984779e-01	0.686615	0.422311	0.230009	0.108773	0.043644	0.015249	0.004051	0.688858	0.422603	0.224871	0.104301	0.041516	0.014422	0.685213	0.417219	0.220148	0.100183	0.039051	0.681624	0.409879	0.214482	0.096275	0.678705	0.402339	0.211102	0.676892	0.405599	0.681540	0.232000	1.105643e+00	0.065000	0.056000	0.099000	0.083000	0.030000	0.262000	4.648917e+00	0.293000	0.273000	5.925229e-01	0.685839	0.421698	0.227624	0.106320	0.044064	0.015337	0.004131	0.687976	0.419251	0.226427	0.104021	0.041725	0.014159	0.684766	0.415590	0.220148	0.100381	0.039569	0.682233	0.411766	0.215409	0.098153	0.679503	0.408881	0.214568	0.678639	0.411243	0.683373	0.002305
7365000	0.270000	1.094641e+00	0.058000	0.052000	0.090000	0.066000	0.027000	0.244000	4.466630e+00	0.304000	0.214000	5.925229e-01	0.686608	0.422349	0.230021	0.108801	0.043652	0.015265	0.004056	0.688872	0.422616	0.224901	0.104337	0.041523	0.014427	0.685228	0.417290	0.220193	0.100225	0.039050	0.681624	0.409882	0.214589	0.096313	0.678704	0.402425	0.211178	0.676931	0.405647	0.681510	0.232000	1.105643e+00	0.065000	0.056000	0.099000	0.083000	0.030000	0.249000	4.648917e+00	0.299000	0.273000	5.925229e-01	0.685843	0.421655	0.227652	0.106296	0.044051	0.015334	0.004128	0.687939	0.419216	0.226446	0.103972	0.041712	0.014150	0.684759	0.415654	0.220096	0.100372	0.039557	0.682214	0.411720	0.215366	0.098118	0.679476	0.408869	0.214505	0.678669	0.411244	0.683330	0.002312
7370000	0.270000	1.094641e+00	0.068000	0.052000	0.094000	0.066000	0.027000	0.244000	4.466630e+00	0.329000	0.214000	5.925229e-01	0.686615	0.422377	0.230079	0.108840	0.043652	0.015262	0.004060	0.688902	0.422660	0.224881	0.104317	0.041515	0.014433	0.685226	0.417306	0.220179	0.100183	0.039039	0.681611	0.409851	0.214553	0.096288	0.678692	0.402407	0.211174	0.676946	0.405703	0.681555	0.232000	1.105643e+00	0.065000	0.046000	0.099000	0.083000	0.039000	0.220000	4.648917e+00	0.322000	0.273000	5.925229e-01	0.685863	0.421580	0.227621	0.106266	0.044038	0.015332	0.004129	0.687925	0.419186	0.226451	0.103952	0.041708	0.014140	0.684781	0.415654	0.220090	0.100374	0.039563	0.682250	0.411663	0.215392	0.098093	0.679455	0.408847	0.214441	0.678698	0.411200	0.683314	0.002260
7375000	0.270000	1.094641e+00	0.068000	0.051000	0.094000	0.066000	0.025000	0.230000	4.466630e+00	0.324000	0.214000	5.925229e-01	0.686602	0.422404	0.230086	0.108824	0.043665	0.015266	0.004065	0.688886	0.422665	0.224900	0.104311	0.041521	0.014427	0.685228	0.417295	0.220167	0.100153	0.039030	0.681561	0.409840	0.214526	0.096317	0.678678	0.402391	0.211236	0.676963	0.405692	0.681586	0.232000	1.105643e+00	0.065000	0.046000	0.094000	0.071000	0.039000	0.239000	4.648917e+00	0.322000	0.273000	5.925229e-01	0.685855	0.421603	0.227657	0.106292	0.044054	0.015337	0.004130	0.687945	0.419183	0.226501	0.103951	0.041723	0.014138	0.684756	0.415660	0.220089	0.100377	0.039557	0.682283	0.411650	0.215377	0.098113	0.679384	0.408828	0.214423	0.678738	0.411301	0.683322	0.002263
7380000	0.254000	1.105643e+00	0.079000	0.051000	0.094000	0.101000	0.025000	0.229000	4.466630e+00	0.324000	0.262000	5.984779e-01	0.686632	0.422391	0.230114	0.108801	0.043654	0.015264	0.004066	0.688861	0.422640	0.224857	0.104296	0.041521	0.014425	0.685228	0.417279	0.220162	0.100155	0.039016	0.681552	0.409787	0.214535	0.096325	0.678646	0.402447	0.211244	0.676954	0.405670	0.681590	0.232000	1.105643e+00	0.059000	0.059000	0.094000	0.071000	0.039000	0.268000	4.742831e+00	0.293000	0.248000	5.866272e-01	0.685873	0.421638	0.227646	0.106330	0.044049	0.015329	0.004135	0.687915	0.419207	0.226521	0.103959	0.041745	0.014144	0.684733	0.415717	0.220116	0.100404	0.039546	0.682300	0.411701	0.215415	0.098164	0.679388	0.408821	0.214436	0.678760	0.411311	0.683349	0.002279
7385000	0.254000	1.105643e+00	0.079000	0.059000	0.094000	0.101000	0.025000	0.263000	4.466630e+00	0.306000	0.262000	5.984779e-01	0.686668	0.422404	0.230103	0.108815	0.043657	0.015257	0.004064	0.688836	0.422622	0.224901	0.104317	0.041529	0.014416	0.685220	0.417311	0.220128	0.100146	0.038998	0.681569	0.409792	0.214574	0.096313	0.678558	0.402427	0.211236	0.676959	0.405655	0.681524	0.232000	1.105643e+00	0.059000	0.059000	0.094000	0.071000	0.038000	0.240000	4.648917e+00	0.328000	0.248000	5.866272e-01	0.685909	0.421719	0.227654	0.106375	0.044057	0.015322	0.004143	0.687929	0.419202	0.226549	0.103944	0.041755	0.014142	0.684749	0.415713	0.220087	0.100399	0.039543	0.682322	0.411722	0.215426	0.098176	0.679380	0.408812	0.214458	0.678772	0.411362	0.683380	0.002267
7390000	0.254000	1.105643e+00	0.060000	0.059000	0.094000	0.101000	0.032000	0.269000	4.466630e+00	0.329000	0.262000	5.984779e-01	0.686605	0.422384	0.230069	0.108799	0.043651	0.015258	0.004065	0.688839	0.422600	0.224916	0.104339	0.041522	0.014417	0.685170	0.417284	0.220115	0.100126	0.039015	0.681654	0.409861	0.214650	0.096343	0.678526	0.402474	0.211300	0.676992	0.405687	0.681588	0.232000	1.105643e+00	0.054000	0.048000	0.094000	0.066000	0.038000	0.261000	4.648917e+00	0.328000	0.248000	5.866272e-01	0.685925	0.421717	0.227647	0.106351	0.044062	0.015314	0.004144	0.687897	0.419201	0.226549	0.103904	0.041749	0.014145	0.684742	0.415731	0.220050	0.100367	0.039524	0.682324	0.411684	0.215415	0.098168	0.679337	0.408783	0.214422	0.678734	0.411315	0.683418	0.002277
7395000	0.254000	1.105643e+00	0.060000	0.063000	0.094000	0.101000	0.032000	0.247000	4.378185e+00	0.329000	0.223000	5.925229e-01	0.686615	0.422407	0.230068	0.108797	0.043665	0.015266	0.004063	0.688845	0.422587	0.224915	0.104319	0.041513	0.014416	0.685147	0.417336	0.220134	0.100163	0.039012	0.681660	0.409857	0.214665	0.096347	0.678557	0.402486	0.211318	0.676995	0.405720	0.681592	0.232000	1.105643e+00	0.054000	0.048000	0.094000	0.066000	0.038000	0.254000	4.742831e+00	0.304000	0.266000	5.925229e-01	0.685958	0.421743	0.227636	0.106397	0.044075	0.015320	0.004141	0.687922	0.419192	0.226574	0.103921	0.041743	0.014142	0.684769	0.415740	0.220025	0.100382	0.039513	0.682365	0.411726	0.215377	0.098149	0.679345	0.408665	0.214375	0.678621	0.411288	0.683435	0.002307
7400000	0.254000	1.105643e+00	0.071000	0.063000	0.090000	0.076000	0.032000	0.261000	4.466630e+00	0.291000	0.223000	5.925229e-01	0.686559	0.422422	0.230062	0.108794	0.043675	0.015279	0.004060	0.688841	0.422646	0.224931	0.104344	0.041522	0.014410	0.685205	0.417368	0.220128	0.100172	0.039001	0.681682	0.409800	0.214672	0.096306	0.678546	0.402445	0.211284	0.677023	0.405672	0.681559	0.241000	1.094641e+00	0.070000	0.039000	0.094000	0.066000	0.035000	0.240000	4.648917e+00	0.316000	0.266000	5.925229e-01	0.685989	0.421733	0.227640	0.106400	0.044075	0.015317	0.004138	0.687974	0.419204	0.226561	0.103902	0.041731	0.014133	0.684788	0.415671	0.219973	0.100343	0.039495	0.682331	0.411676	0.215335	0.098122	0.679315	0.408595	0.214376	0.678602	0.411263	0.683475	0.002277
7405000	0.254000	1.105643e+00	0.071000	0.046000	0.090000	0.076000	0.032000	0.216000	4.466630e+00	0.316000	0.223000	5.925229e-01	0.686596	0.422490	0.230081	0.108820	0.043676	0.015283	0.004057	0.688878	0.422652	0.224968	0.104328	0.041529	0.014413	0.685203	0.417377	0.220119	0.100142	0.038999	0.681705	0.409784	0.214634	0.096291	0.678517	0.402374	0.211214	0.676965	0.405653	0.681521	0.241000	1.094641e+00	0.070000	0.039000	0.099000	0.066000	0.035000	0.250000	4.556862e+00	0.300000	0.266000	5.925229e-01	0.685997	0.421744	0.227718	0.106415	0.044073	0.015311	0.004136	0.687991	0.419222	0.226567	0.103941	0.041739	0.014125	0.684747	0.415696	0.220013	0.100358	0.039516	0.682349	0.411670	0.215367	0.098113	0.679317	0.408609	0.214392	0.678620	0.411278	0.683484	0.002302
7410000	0.254000	1.105643e+00	0.060000	0.046000	0.090000	0.076000	0.039000	0.247000	4.466630e+00	0.316000	0.223000	5.925229e-01	0.686639	0.422527	0.230106	0.108814	0.043664	0.015292	0.004066	0.688862	0.422624	0.224980	0.104332	0.041516	0.014407	0.685188	0.417384	0.220091	0.100120	0.038994	0.681713	0.409741	0.214627	0.096286	0.678472	0.402337	0.211202	0.676974	0.405669	0.681496	0.241000	1.094641e+00	0.069000	0.039000	0.099000	0.064000	0.035000	0.263000	4.648917e+00	0.300000	0.261000	5.984779e-01	0.685999	0.421778	0.227720	0.106446	0.044061	0.015323	0.004133	0.688016	0.419211	0.226594	0.103984	0.041767	0.014132	0.684772	0.415742	0.220054	0.100364	0.039513	0.682378	0.411725	0.215382	0.098116	0.679337	0.408634	0.214381	0.678618	0.411237	0.683464	0.002322
7415000	0.254000	1.105643e+00	0.060000	0.052000	0.102000	0.071000	0.039000	0.251000	4.466630e+00	0.307000	0.256000	5.984779e-01	0.686725	0.422543	0.230110	0.108810	0.043676	0.015291	0.004063	0.688861	0.422631	0.224984	0.104329	0.041524	0.014403	0.685181	0.417436	0.220102	0.100170	0.038985	0.681727	0.409741	0.214640	0.096273	0.678428	0.402283	0.211211	0.676930	0.405714	0.681502	0.241000	1.094641e+00	0.069000	0.058000	0.099000	0.064000	0.037000	0.250000	4.648917e+00	0.325000	0.261000	5.984779e-01	0.686045	0.421804	0.227784	0.106488	0.044090	0.015335	0.004134	0.687981	0.419223	0.226562	0.103996	0.041778	0.014146	0.684781	0.415796	0.220143	0.100437	0.039523	0.682410	0.411772	0.215472	0.098130	0.679366	0.408672	0.214395	0.678655	0.411228	0.683418	0.002334
7420000	0.254000	1.105643e+00	0.063000	0.052000	0.102000	0.071000	0.039000	0.262000	4.466630e+00	0.302000	0.256000	5.984779e-01	0.686659	0.422522	0.230087	0.108810	0.043710	0.015302	0.004068	0.688796	0.422663	0.225043	0.104363	0.041530	0.014429	0.685190	0.417486	0.220119	0.100200	0.039024	0.681755	0.409782	0.214692	0.096324	0.678451	0.402312	0.211254	0.676955	0.405796	0.681578	0.241000	1.094641e+00	0.070000	0.058000	0.099000	0.064000	0.037000	0.241000	4.556862e+00	0.324000	0.261000	5.984779e-01	0.685999	0.421803	0.227800	0.106490	0.044102	0.015341	0.004135	0.688016	0.419265	0.226552	0.104003	0.041788	0.014166	0.684786	0.415810	0.220163	0.100429	0.039543	0.682453	0.411764	0.215470	0.098171	0.679383	0.408671	0.214392	0.678676	0.411277	0.683460	0.002338
7425000	0.254000	1.105643e+00	0.063000	0.059000	0.102000	0.071000	0.032000	0.258000	4.556862e+00	0.300000	0.256000	5.984779e-01	0.686689	0.422519	0.230080	0.108852	0.043730	0.015318	0.004073	0.688837	0.422669	0.225048	0.104373	0.041562	0.014439	0.685219	0.417469	0.220176	0.100254	0.039047	0.681720	0.409826	0.214757	0.096345	0.678463	0.402362	0.211374	0.677025	0.405888	0.681603	0.241000	1.094641e+00	0.070000	0.042000	0.109000	0.088000	0.037000	0.252000	4.556862e+00	0.324000	0.261000	5.984779e-01	0.686023	0.421834	0.227810	0.106489	0.044103	0.015346	0.004140	0.688026	0.419304	0.226533	0.104013	0.041784	0.014164	0.684834	0.415815	0.220171	0.100416	0.039536	0.682477	0.411735	0.215471	0.098152	0.679418	0.408650	0.214361	0.678697	0.411245	0.683484	0.002324
7430000	0.262000	1.116755e+00	0.076000	0.059000	0.102000	0.082000	0.032000	0.239000	4.466630e+00	0.300000	0.245000	5.925229e-01	0.686744	0.422570	0.230086	0.108828	0.043713	0.015311	0.004070	0.688824	0.422608	0.224961	0.104319	0.041554	0.014434	0.685203	0.417389	0.220174	0.100236	0.039043	0.681712	0.409804	0.214756	0.096348	0.678499	0.402352	0.211367	0.677065	0.405908	0.681587	0.241000	1.094641e+00	0.077000	0.042000	0.109000	0.088000	0.037000	0.217000	4.556862e+00	0.325000	0.258000	6.044927e-01	0.686099	0.421874	0.227858	0.106496	0.044112	0.015340	0.004137	0.688029	0.419339	0.226544	0.103983	0.041765	0.014158	0.684812	0.415790	0.220178	0.100409	0.039517	0.682508	0.411698	0.215419	0.098143	0.679440	0.408640	0.214347	0.678695	0.411234	0.683482	0.002317
7435000	0.262000	1.116755e+00	0.076000	0.053000	0.094000	0.082000	0.032000	0.242000	4.466630e+00	0.305000	0.245000	5.925229e-01	0.686711	0.422556	0.230007	0.108797	0.043699	0.015304	0.004067	0.688823	0.422547	0.224910	0.104316	0.041545	0.014426	0.685138	0.417359	0.220165	0.100261	0.039049	0.681700	0.409843	0.214777	0.096324	0.678537	0.402364	0.211348	0.677058	0.405919	0.681611	0.241000	1.094641e+00	0.077000	0.043000	0.109000	0.088000	0.032000	0.254000	4.648917e+00	0.347000	0.258000	6.044927e-01	0.686086	0.421838	0.227835	0.106504	0.044121	0.015334	0.004138	0.687962	0.419336	0.226597	0.104022	0.041767	0.014171	0.684834	0.415847	0.220202	0.100442	0.039560	0.682536	0.411710	0.215453	0.098162	0.679478	0.408673	0.214358	0.678730	0.411247	0.683508	0.002265
7440000	0.262000	1.116755e+00	0.063000	0.053000	0.094000	0.082000	0.031000	0.269000	4.556862e+00	0.295000	0.245000	5.925229e-01	0.686779	0.422578	0.229998	0.108762	0.043683	0.015293	0.004068	0.688785	0.422550	0.224887	0.104279	0.041543	0.014423	0.685083	0.417309	0.220183	0.100256	0.039040	0.681632	0.409813	0.214822	0.096355	0.678536	0.402399	0.211362	0.677067	0.405871	0.681571	0.241000	1.094641e+00	0.058000	0.055000	0.086000	0.080000	0.032000	0.249000	4.648917e+00	0.347000	0.258000	6.044927e-01	0.686084	0.421815	0.227858	0.106500	0.044124	0.015347	0.004143	0.687988	0.419388	0.226604	0.104031	0.041773	0.014165	0.684844	0.415873	0.220254	0.100512	0.039582	0.682515	0.411736	0.215489	0.098235	0.679492	0.408682	0.214439	0.678721	0.411251	0.683522	0.002232
7445000	0.262000	1.116755e+00	0.063000	0.042000	0.094000	0.082000	0.031000	0.253000	4.556862e+00	0.295000	0.249000	5.866272e-01	0.686776	0.422646	0.230028	0.108782	0.043665	0.015305	0.004066	0.688800	0.422605	0.224931	0.104327	0.041551	0.014424	0.685083	0.417303	0.220162	0.100240	0.039020	0.681626	0.409808	0.214829	0.096343	0.678512	0.402432	0.211416	0.677078	0.405874	0.681633	0.241000	1.094641e+00	0.058000	0.055000	0.086000	0.080000	0.032000	0.245000	4.556862e+00	0.323000	0.260000	6.105679e-01	0.686134	0.421873	0.227914	0.106534	0.044171	0.015350	0.004148	0.687995	0.419421	0.226605	0.104077	0.041770	0.014171	0.684857	0.415930	0.220273	0.100523	0.039594	0.682557	0.411795	0.215454	0.098243	0.679557	0.408744	0.214462	0.678745	0.411309	0.683580	0.002224
7450000	0.262000	1.116755e+00	0.074000	0.042000	0.101000	0.077000	0.031000	0.276000	4.556862e+00	0.316000	0.249000	5.866272e-01	0.686747	0.422555	0.230049	0.108754	0.043667	0.015294	0.004063	0.688772	0.422573	0.224891	0.104324	0.041537	0.014427	0.685072	0.417282	0.220132	0.100258	0.039016	0.681654	0.409779	0.214842	0.096327	0.678468	0.402446	0.211409	0.677099	0.405922	0.681632	0.250000	1.083749e+00	0.049000	0.055000	0.086000	0.080000	0.030000	0.247000	4.466630e+00	0.308000	0.260000	6.105679e-01	0.686063	0.421814	0.227888	0.106505	0.044152	0.015343	0.004149	0.687938	0.419438	0.226603	0.104044	0.041758	0.014165	0.684876	0.415915	0.220271	0.100523	0.039576	0.682540	0.411755	0.215404	0.098244	0.679579	0.408698	0.214437	0.678693	0.411299	0.683572	0.002226
7455000	0.262000	1.116755e+00	0.074000	0.043000	0.101000	0.077000	0.031000	0.251000	4.648917e+00	0.319000	0.249000	5.866272e-01	0.686782	0.422547	0.230067	0.108767	0.043663	0.015296	0.004068	0.688765	0.422551	0.224904	0.104321	0.041544	0.014417	0.685083	0.417326	0.220141	0.100266	0.039025	0.681634	0.409826	0.214837	0.096311	0.678551	0.402533	0.211441	0.677088	0.405994	0.681680	0.250000	1.083749e+00	0.049000	0.042000	0.086000	0.073000	0.030000	0.245000	4.378185e+00	0.328000	0.260000	6.105679e-01	0.686034	0.421779	0.227823	0.106471	0.044125	0.015332	0.004146	0.687923	0.419437	0.226561	0.104009	0.041747	0.014164	0.684876	0.415849	0.220262	0.100510	0.039581	0.682506	0.411708	0.215388	0.098232	0.679597	0.408730	0.214459	0.678688	0.411267	0.683578	0.002247
7460000	0.262000	1.116755e+00	0.065000	0.043000	0.101000	0.077000	0.026000	0.253000	4.648917e+00	0.320000	0.249000	5.866272e-01	0.686725	0.422593	0.230083	0.108812	0.043676	0.015296	0.004073	0.688822	0.422633	0.224965	0.104391	0.041587	0.014416	0.685090	0.417328	0.220179	0.100304	0.039019	0.681584	0.409844	0.214885	0.096321	0.678570	0.402548	0.211462	0.677103	0.405910	0.681619	0.250000	1.083749e+00	0.084000	0.042000	0.105000	0.073000	0.030000	0.252000	4.466630e+00	0.328000	0.262000	6.167042e-01	0.685984	0.421697	0.227791	0.106431	0.044117	0.015321	0.004143	0.687882	0.419434	0.226549	0.103981	0.041749	0.014154	0.684902	0.415837	0.220243	0.100512	0.039574	0.682504	0.411651	0.215335	0.098229	0.679597	0.408710	0.214395	0.678675	0.411275	0.683571	0.002252
7465000	0.262000	1.116755e+00	0.065000	0.041000	0.101000	0.081000	0.026000	0.238000	4.648917e+00	0.320000	0.246000	5.807902e-01	0.686762	0.422632	0.230096	0.108795	0.043670	0.015287	0.004070	0.688829	0.422648	0.224946	0.104387	0.041588	0.014417	0.685132	0.417296	0.220148	0.100297	0.039009	0.681582	0.409828	0.214902	0.096334	0.678563	0.402540	0.211457	0.677147	0.405909	0.681656	0.250000	1.083749e+00	0.084000	0.047000	0.105000	0.073000	0.044000	0.238000	4.378185e+00	0.305000	0.262000	6.167042e-01	0.685951	0.421644	0.227786	0.106430	0.044106	0.015326	0.004141	0.687860	0.419462	0.226547	0.103963	0.041747	0.014148	0.684906	0.415893	0.220211	0.100530	0.039572	0.682470	0.411620	0.215344	0.098192	0.679546	0.408694	0.214413	0.678683	0.411316	0.683601	0.002235
7470000	0.262000	1.116755e+00	0.064000	0.041000	0.092000	0.081000	0.026000	0.238000	4.648917e+00	0.296000	0.246000	5.807902e-01	0.686756	0.422598	0.230106	0.108785	0.043668	0.015287	0.004067	0.688808	0.422683	0.224935	0.104384	0.041569	0.014416	0.685154	0.417283	0.220207	0.100312	0.039006	0.681576	0.409813	0.214923	0.096332	0.678516	0.402544	0.211455	0.677129	0.405968	0.681676	0.250000	1.083749e+00	0.065000	0.047000	0.105000	0.073000	0.044000	0.299000	4.378185e+00	0.340000	0.262000	6.167042e-01	0.685974	0.421672	0.227810	0.106447	0.044093	0.015334	0.004138	0.687848	0.419443	0.226568	0.103956	0.041744	0.014157	0.684930	0.415892	0.220236	0.100529	0.039591	0.682445	0.411647	0.215312	0.098171	0.679549	0.408695	0.214397	0.678705	0.411329	0.683587	0.002236
7475000	0.262000	1.116755e+00	0.064000	0.040000	0.092000	0.081000	0.031000	0.233000	4.556862e+00	0.311000	0.246000	5.807902e-01	0.686716	0.422578	0.230082	0.108748	0.043649	0.015283	0.004064	0.688856	0.422662	0.224927	0.104363	0.041569	0.014414	0.685163	0.417234	0.220151	0.100266	0.038981	0.681578	0.409745	0.214892	0.096298	0.678475	0.402553	0.211421	0.677146	0.405962	0.681679	0.250000	1.083749e+00	0.065000	0.037000	0.101000	0.091000	0.044000	0.257000	4.466630e+00	0.340000	0.262000	6.167042e-01	0.685955	0.421674	0.227819	0.106455	0.044089	0.015339	0.004147	0.687856	0.419403	0.226578	0.103965	0.041727	0.014159	0.684946	0.415893	0.220246	0.100502	0.039582	0.682450	0.411633	0.215277	0.098172	0.679588	0.408664	0.214417	0.678659	0.411325	0.683597	0.002209
7480000	0.255000	1.127978e+00	0.064000	0.040000	0.092000	0.076000	0.031000	0.251000	4.648917e+00	0.311000	0.264000	5.866272e-01	0.686759	0.422631	0.230073	0.108729	0.043630	0.015273	0.004061	0.688849	0.422666	0.224874	0.104318	0.041540	0.014405	0.685159	0.417147	0.220075	0.100213	0.038963	0.681497	0.409632	0.214832	0.096283	0.678431	0.402515	0.211416	0.677162	0.405970	0.681683	0.250000	1.083749e+00	0.071000	0.037000	0.101000	0.091000	0.044000	0.264000	4.466630e+00	0.348000	0.242000	6.105679e-01	0.685943	0.421599	0.227821	0.106417	0.044077	0.015334	0.004144	0.687824	0.419414	0.226608	0.103970	0.041734	0.014160	0.685013	0.415924	0.220242	0.100499	0.039570	0.682491	0.411644	0.215270	0.098168	0.679586	0.408610	0.214400	0.678629	0.411253	0.683574	0.002188
7485000	0.255000	1.127978e+00	0.064000	0.050000	0.077000	0.076000	0.031000	0.248000	4.648917e+00	0.295000	0.264000	5.866272e-01	0.686675	0.422601	0.230053	0.108703	0.043614	0.015285	0.004063	0.688872	0.422680	0.224878	0.104326	0.041550	0.014422	0.685169	0.417155	0.220068	0.100210	0.038968	0.681503	0.409697	0.214875	0.096318	0.678486	0.402524	0.211473	0.677161	0.405946	0.681704	0.250000	1.083749e+00	0.071000	0.056000	0.101000	0.091000	0.029000	0.255000	4.556862e+00	0.316000	0.242000	6.105679e-01	0.685944	0.421553	0.227785	0.106411	0.044060	0.015323	0.004145	0.687798	0.419319	0.226542	0.103956	0.041735	0.014152	0.684976	0.415886	0.220217	0.100465	0.039574	0.682510	0.411640	0.215305	0.098176	0.679533	0.408652	0.214420	0.678637	0.411244	0.683565	0.002175
7490000	0.255000	1.127978e+00	0.051000	0.050000	0.077000	0.076000	0.041000	0.255000	4.742831e+00	0.299000	0.264000	5.866272e-01	0.686688	0.422674	0.230113	0.108728	0.043628	0.015286	0.004060	0.688906	0.422702	0.224880	0.104339	0.041541	0.014416	0.685209	0.417154	0.220061	0.100186	0.038961	0.681529	0.409661	0.214839	0.096309	0.678487	0.402453	0.211504	0.677077	0.406003	0.681731	0.250000	1.083749e+00	0.072000	0.056000	0.100000	0.067000	0.029000	0.241000	4.466630e+00	0.316000	0.242000	6.105679e-01	0.685905	0.421523	0.227786	0.106411	0.044052	0.015326	0.004142	0.687843	0.419352	0.226551	0.103956	0.041723	0.014146	0.684975	0.415926	0.220270	0.100466	0.039564	0.682500	0.411594	0.215254	0.098146	0.679491	0.408620	0.214394	0.678643	0.411201	0.683553	0.002205
7495000	0.255000	1.127978e+00	0.051000	0.043000	0.077000	0.076000	0.041000	0.243000	4.742831e+00	0.299000	0.251000	5.925229e-01	0.686629	0.422601	0.230020	0.108691	0.043619	0.015290	0.004057	0.688908	0.422645	0.224842	0.104318	0.041544	0.014421	0.685189	0.417183	0.220064	0.100220	0.038965	0.681511	0.409668	0.214835	0.096309	0.678483	0.402497	0.211527	0.677117	0.406031	0.681733	0.250000	1.083749e+00	0.072000	0.044000	0.100000	0.067000	0.029000	0.260000	4.556862e+00	0.316000	0.223000	6.044927e-01	0.685955	0.421500	0.227771	0.106407	0.044060	0.015327	0.004142	0.687854	0.419356	0.226519	0.103949	0.041716	0.014136	0.684980	0.415921	0.220258	0.100455	0.039559	0.682486	0.411604	0.215254	0.098145	0.679469	0.408588	0.214377	0.678623	0.411170	0.683532	0.002218
7500000	0.255000	1.127978e+00	0.071000	0.043000	0.089000	0.068000	0.041000	0.233000	4.648917e+00	0.321000	0.251000	5.925229e-01	0.686664	0.422640	0.230040	0.108675	0.043625	0.015291	0.004062	0.688940	0.422636	0.224849	0.104310	0.041541	0.014419	0.685225	0.417119	0.220071	0.100235	0.038968	0.681521	0.409694	0.214853	0.096320	0.678469	0.402519	0.211562	0.677173	0.406044	0.681789	0.250000	1.083749e+00	0.069000	0.044000	0.100000	0.067000	0.035000	0.286000	4.556862e+00	0.306000	0.223000	6.044927e-01	0.685911	0.421466	0.227786	0.106394	0.044049	0.015328	0.004140	0.687824	0.419385	0.226494	0.103926	0.041712	0.014135	0.684968	0.415900	0.220258	0.100427	0.039544	0.682445	0.411553	0.215208	0.098111	0.679429	0.408536	0.214364	0.678599	0.411197	0.683590	0.002229
7505000	0.255000	1.127978e+00	0.071000	0.046000	0.089000	0.068000	0.041000	0.253000	4.648917e+00	0.288000	0.251000	5.925229e-01	0.686648	0.422610	0.230003	0.108650	0.043612	0.015281	0.004063	0.688888	0.422567	0.224851	0.104323	0.041526	0.014425	0.685267	0.417068	0.220122	0.100252	0.038973	0.681558	0.409711	0.214862	0.096334	0.678469	0.402512	0.211561	0.677198	0.406077	0.681780	0.264000	1.094641e+00	0.069000	0.052000	0.100000	0.067000	0.035000	0.237000	4.466630e+00	0.324000	0.223000	6.044927e-01	0.685899	0.421463	0.227774	0.106382	0.044053	0.015322	0.004137	0.687838	0.419393	0.226531	0.103914	0.041707	0.014143	0.684979	0.415910	0.220241	0.100421	0.039547	0.682403	0.411520	0.215184	0.098098	0.679409	0.408501	0.214319	0.678569	0.411170	0.683586	0.002203
7510000	0.255000	1.127978e+00	0.051000	0.046000	0.089000	0.068000	0.025000	0.236000	4.556862e+00	0.326000	0.245000	5.866272e-01	0.686664	0.422645	0.230048	0.108672	0.043617	0.015272	0.004064	0.688915	0.422617	0.224870	0.104309	0.041518	0.014424	0.685299	0.417083	0.220083	0.100240	0.038982	0.681571	0.409641	0.214831	0.096324	0.678413	0.402448	0.211560	0.677182	0.406132	0.681814	0.264000	1.094641e+00	0.058000	0.052000	0.092000	0.066000	0.035000	0.247000	4.378185e+00	0.324000	0.246000	5.984779e-01	0.685889	0.421435	0.227749	0.106359	0.044032	0.015330	0.004134	0.687832	0.419321	0.226493	0.103901	0.041704	0.014156	0.684962	0.415886	0.220199	0.100389	0.039572	0.682431	0.411520	0.215221	0.098163	0.679361	0.408522	0.214370	0.678576	0.411303	0.683644	0.002198
7515000	0.255000	1.127978e+00	0.051000	0.038000	0.089000	0.093000	0.025000	0.247000	4.556862e+00	0.326000	0.245000	5.866272e-01	0.686644	0.422635	0.230101	0.108664	0.043623	0.015274	0.004069	0.688935	0.422676	0.224904	0.104339	0.041512	0.014426	0.685347	0.417180	0.220081	0.100233	0.038979	0.681594	0.409659	0.214819	0.096302	0.678346	0.402338	0.211510	0.677157	0.406129	0.681814	0.264000	1.094641e+00	0.058000	0.061000	0.092000	0.066000	0.021000	0.243000	4.378185e+00	0.314000	0.246000	5.984779e-01	0.685880	0.421423	0.227770	0.106381	0.044057	0.015323	0.004157	0.687883	0.419360	0.226530	0.103940	0.041699	0.014177	0.684991	0.415934	0.220266	0.100412	0.039595	0.682487	0.411541	0.215265	0.098233	0.679373	0.408550	0.214408	0.678581	0.411399	0.683694	0.002209
7520000	0.255000	1.127978e+00	0.076000	0.038000	0.102000	0.093000	0.025000	0.288000	4.556862e+00	0.335000	0.245000	5.866272e-01	0.686649	0.422695	0.230099	0.108676	0.043613	0.015294	0.004073	0.688883	0.422660	0.224896	0.104344	0.041538	0.014420	0.685348	0.417142	0.220033	0.100205	0.038989	0.681542	0.409681	0.214823	0.096296	0.678402	0.402347	0.211500	0.677183	0.406188	0.681814	0.264000	1.094641e+00	0.071000	0.061000	0.092000	0.066000	0.021000	0.254000	4.466630e+00	0.296000	0.246000	5.984779e-01	0.685914	0.421384	0.227749	0.106357	0.044035	0.015313	0.004154	0.687837	0.419304	0.226479	0.103893	0.041683	0.014171	0.684986	0.415858	0.220187	0.100402	0.039578	0.682443	0.411499	0.215218	0.098202	0.679349	0.408565	0.214389	0.678596	0.411427	0.683704	0.002205
7525000	0.255000	1.127978e+00	0.076000	0.038000	0.102000	0.093000	0.031000	0.245000	4.556862e+00	0.319000	0.253000	5.925229e-01	0.686721	0.422721	0.230098	0.108650	0.043616	0.015295	0.004078	0.688903	0.422609	0.224833	0.104325	0.041535	0.014425	0.685322	0.417128	0.220055	0.100221	0.038979	0.681569	0.409689	0.214866	0.096307	0.678417	0.402398	0.211586	0.677164	0.406188	0.681812	0.264000	1.094641e+00	0.071000	0.049000	0.078000	0.070000	0.021000	0.262000	4.556862e+00	0.296000	0.246000	5.984779e-01	0.685923	0.421418	0.227749	0.106386	0.044037	0.015313	0.004152	0.687853	0.419271	0.226438	0.103874	0.041674	0.014166	0.684958	0.415795	0.220136	0.100363	0.039568	0.682396	0.411500	0.215190	0.098178	0.679332	0.408565	0.214358	0.678652	0.411409	0.683714	0.002189
7530000	0.244000	1.116755e+00	0.064000	0.028000	0.102000	0.075000	0.031000	0.228000	4.556862e+00	0.319000	0.253000	5.925229e-01	0.686701	0.422718	0.230087	0.108636	0.043598	0.015288	0.004079	0.688908	0.422612	0.224837	0.104333	0.041547	0.014419	0.685335	0.417123	0.220072	0.100256	0.038973	0.681523	0.409743	0.214896	0.096299	0.678440	0.402409	0.211594	0.677204	0.406200	0.681772	0.264000	1.094641e+00	0.072000	0.049000	0.078000	0.070000	0.034000	0.248000	4.466630e+00	0.307000	0.254000	6.044927e-01	0.685928	0.421452	0.227763	0.106440	0.044060	0.015306	0.004153	0.687854	0.419298	0.226463	0.103899	0.041658	0.014161	0.684994	0.415885	0.220167	0.100354	0.039552	0.682391	0.411565	0.215127	0.098149	0.679321	0.408519	0.214282	0.678513	0.411338	0.683734	0.002177
7535000	0.244000	1.116755e+00	0.064000	0.043000	0.100000	0.075000	0.031000	0.231000	4.466630e+00	0.309000	0.253000	5.925229e-01	0.686750	0.422722	0.230112	0.108661	0.043613	0.015288	0.004092	0.688909	0.422610	0.224856	0.104369	0.041571	0.014424	0.685367	0.417121	0.220089	0.100301	0.038970	0.681559	0.409738	0.214915	0.096315	0.678427	0.402443	0.211609	0.677221	0.406264	0.681810	0.264000	1.094641e+00	0.072000	0.050000	0.078000	0.070000	0.034000	0.233000	4.466630e+00	0.342000	0.254000	6.044927e-01	0.685927	0.421431	0.227738	0.106417	0.044057	0.015297	0.004150	0.687852	0.419256	0.226407	0.103870	0.041648	0.014151	0.684920	0.415849	0.220114	0.100330	0.039548	0.682386	0.411614	0.215182	0.098184	0.679347	0.408558	0.214315	0.678481	0.411385	0.683738	0.002205
7540000	0.244000	1.116755e+00	0.072000	0.043000	0.100000	0.075000	0.032000	0.252000	4.556862e+00	0.329000	0.253000	5.925229e-01	0.686750	0.422734	0.230119	0.108617	0.043616	0.015289	0.004089	0.688923	0.422542	0.224861	0.104381	0.041571	0.014418	0.685330	0.417112	0.220138	0.100283	0.038986	0.681578	0.409740	0.214952	0.096355	0.678471	0.402505	0.211650	0.677227	0.406294	0.681813	0.264000	1.094641e+00	0.085000	0.050000	0.116000	0.073000	0.034000	0.232000	4.466630e+00	0.330000	0.254000	6.044927e-01	0.685924	0.421407	0.227727	0.106388	0.044041	0.015287	0.004151	0.687823	0.419254	0.226400	0.103851	0.041651	0.014152	0.684879	0.415812	0.220084	0.100308	0.039554	0.682402	0.411608	0.215170	0.098171	0.679327	0.408561	0.214318	0.678451	0.411374	0.683766	0.002205
7545000	0.244000	1.116755e+00	0.072000	0.043000	0.100000	0.075000	0.032000	0.252000	4.556862e+00	0.329000	0.271000	5.984779e-01	0.686751	0.422779	0.230158	0.108647	0.043610	0.015283	0.004086	0.688976	0.422642	0.224860	0.104359	0.041563	0.014415	0.685344	0.417089	0.220102	0.100277	0.038966	0.681585	0.409712	0.214939	0.096335	0.678428	0.402468	0.211624	0.677227	0.406235	0.681779	0.264000	1.094641e+00	0.085000	0.049000	0.116000	0.073000	0.034000	0.261000	4.466630e+00	0.330000	0.253000	6.105679e-01	0.685996	0.421478	0.227759	0.106416	0.044063	0.015299	0.004156	0.687835	0.419237	0.226392	0.103833	0.041645	0.014155	0.684866	0.415822	0.220044	0.100283	0.039544	0.682345	0.411598	0.215148	0.098141	0.679351	0.408560	0.214317	0.678428	0.411287	0.683740	0.002217
7550000	0.244000	1.116755e+00	0.065000	0.044000	0.093000	0.078000	0.032000	0.272000	4.556862e+00	0.310000	0.271000	5.984779e-01	0.686811	0.422805	0.230245	0.108655	0.043629	0.015291	0.004083	0.688984	0.422676	0.224864	0.104365	0.041549	0.014414	0.685371	0.417120	0.220110	0.100272	0.038951	0.681631	0.409668	0.214904	0.096318	0.678413	0.402421	0.211572	0.677220	0.406121	0.681644	0.268000	1.105643e+00	0.059000	0.049000	0.116000	0.073000	0.029000	0.278000	4.466630e+00	0.315000	0.253000	6.105679e-01	0.686008	0.421433	0.227740	0.106405	0.044070	0.015294	0.004153	0.687804	0.419174	0.226347	0.103827	0.041643	0.014151	0.684850	0.415820	0.220116	0.100323	0.039533	0.682377	0.411605	0.215172	0.098157	0.679363	0.408601	0.214305	0.678433	0.411243	0.683697	0.002230
7555000	0.244000	1.116755e+00	0.065000	0.044000	0.093000	0.078000	0.032000	0.241000	4.556862e+00	0.314000	0.271000	5.984779e-01	0.686777	0.422883	0.230213	0.108667	0.043605	0.015296	0.004080	0.689008	0.422674	0.224917	0.104343	0.041557	0.014426	0.685308	0.417128	0.220080	0.100240	0.038944	0.681667	0.409687	0.214907	0.096330	0.678418	0.402446	0.211600	0.677242	0.406152	0.681669	0.268000	1.105643e+00	0.059000	0.049000	0.116000	0.073000	0.029000	0.233000	4.466630e+00	0.323000	0.253000	6.105679e-01	0.685899	0.421372	0.227728	0.106355	0.044062	0.015291	0.004150	0.687830	0.419171	0.226357	0.103837	0.041629	0.014153	0.684857	0.415762	0.220089	0.100283	0.039523	0.682393	0.411605	0.215169	0.098153	0.679384	0.408601	0.214314	0.678437	0.411261	0.683716	0.002231
7560000	0.244000	1.116755e+00	0.067000	0.043000	0.093000	0.078000	0.037000	0.253000	4.648917e+00	0.314000	0.240000	5.925229e-01	0.686798	0.422960	0.230226	0.108671	0.043602	0.015308	0.004077	0.689046	0.422692	0.224897	0.104338	0.041545	0.014451	0.685335	0.417108	0.220076	0.100234	0.038931	0.681618	0.409660	0.214920	0.096324	0.678470	0.402447	0.211632	0.677291	0.406146	0.681649	0.268000	1.105643e+00	0.073000	0.049000	0.109000	0.060000	0.029000	0.256000	4.466630e+00	0.323000	0.253000	6.105679e-01	0.685894	0.421325	0.227740	0.106364	0.044071	0.015295	0.004148	0.687808	0.419158	0.226351	0.103829	0.041630	0.014147	0.684853	0.415794	0.220135	0.100298	0.039525	0.682409	0.411603	0.215152	0.098125	0.679401	0.408593	0.214299	0.678437	0.411207	0.683692	0.002215
7565000	0.244000	1.116755e+00	0.067000	0.043000	0.093000	0.067000	0.037000	0.248000	4.556862e+00	0.322000	0.240000	5.925229e-01	0.686790	0.422915	0.230195	0.108649	0.043583	0.015305	0.004074	0.689029	0.422609	0.224847	0.104321	0.041532	0.014452	0.685267	0.417017	0.219982	0.100239	0.038936	0.681590	0.409621	0.214899	0.096309	0.678503	0.402472	0.211678	0.677387	0.406220	0.681660	0.268000	1.105643e+00	0.073000	0.052000	0.109000	0.060000	0.028000	0.263000	4.466630e+00	0.319000	0.245000	6.044927e-01	0.685918	0.421311	0.227786	0.106373	0.044093	0.015298	0.004152	0.687849	0.419163	0.226340	0.103846	0.041634	0.014171	0.684903	0.415809	0.220127	0.100305	0.039537	0.682439	0.411608	0.215194	0.098122	0.679413	0.408578	0.214340	0.678468	0.411256	0.683716	0.002177
7570000	0.244000	1.116755e+00	0.072000	0.044000	0.093000	0.067000	0.037000	0.272000	4.556862e+00	0.322000	0.240000	5.925229e-01	0.686744	0.422856	0.230152	0.108608	0.043564	0.015300	0.004072	0.689001	0.422610	0.224833	0.104304	0.041531	0.014446	0.685244	0.417043	0.219999	0.100272	0.038945	0.681575	0.409628	0.214960	0.096324	0.678497	0.402516	0.211654	0.677377	0.406221	0.681608	0.268000	1.105643e+00	0.071000	0.052000	0.109000	0.060000	0.028000	0.289000	4.556862e+00	0.306000	0.245000	6.044927e-01	0.685913	0.421302	0.227743	0.106353	0.044095	0.015292	0.004150	0.687843	0.419154	0.226304	0.103835	0.041625	0.014169	0.684894	0.415748	0.220154	0.100278	0.039518	0.682424	0.411641	0.215173	0.098129	0.679423	0.408558	0.214361	0.678463	0.411271	0.683726	0.002158
7575000	0.244000	1.116755e+00	0.072000	0.044000	0.093000	0.067000	0.024000	0.267000	4.648917e+00	0.303000	0.231000	5.866272e-01	0.686835	0.422962	0.230168	0.108639	0.043581	0.015313	0.004073	0.689017	0.422551	0.224820	0.104302	0.041540	0.014437	0.685135	0.417008	0.219951	0.100284	0.038934	0.681588	0.409627	0.214978	0.096332	0.678486	0.402493	0.211618	0.677330	0.406247	0.681588	0.268000	1.105643e+00	0.071000	0.055000	0.110000	0.098000	0.028000	0.276000	4.556862e+00	0.306000	0.245000	6.044927e-01	0.685940	0.421404	0.227778	0.106426	0.044100	0.015285	0.004151	0.687833	0.419173	0.226351	0.103834	0.041631	0.014170	0.684920	0.415810	0.220139	0.100274	0.039510	0.682462	0.411640	0.215201	0.098151	0.679391	0.408543	0.214348	0.678488	0.411349	0.683771	0.002170
7580000	0.248000	1.105643e+00	0.048000	0.040000	0.093000	0.067000	0.024000	0.217000	4.648917e+00	0.303000	0.231000	5.866272e-01	0.686872	0.422946	0.230199	0.108686	0.043603	0.015306	0.004074	0.688989	0.422537	0.224813	0.104339	0.041525	0.014431	0.685170	0.417056	0.219969	0.100265	0.038918	0.681671	0.409621	0.214957	0.096327	0.678514	0.402423	0.211559	0.677301	0.406242	0.681569	0.268000	1.105643e+00	0.057000	0.055000	0.110000	0.098000	0.035000	0.231000	4.556862e+00	0.330000	0.226000	5.984779e-01	0.685921	0.421404	0.227779	0.106426	0.044101	0.015283	0.004156	0.687886	0.419181	0.226363	0.103881	0.041638	0.014205	0.684873	0.415749	0.220132	0.100275	0.039513	0.682438	0.411607	0.215181	0.098163	0.679418	0.408597	0.214404	0.678491	0.411417	0.683789	0.002172
7585000	0.248000	1.105643e+00	0.048000	0.040000	0.089000	0.067000	0.024000	0.255000	4.742831e+00	0.314000	0.231000	5.866272e-01	0.686844	0.422909	0.230169	0.108647	0.043593	0.015297	0.004075	0.689018	0.422563	0.224793	0.104306	0.041509	0.014429	0.685198	0.417027	0.219945	0.100223	0.038932	0.681632	0.409578	0.214914	0.096309	0.678493	0.402429	0.211552	0.677291	0.406260	0.681587	0.268000	1.105643e+00	0.057000	0.043000	0.110000	0.098000	0.035000	0.245000	4.556862e+00	0.321000	0.226000	5.984779e-01	0.685924	0.421382	0.227761	0.106431	0.044086	0.015295	0.004168	0.687894	0.419137	0.226361	0.103867	0.041643	0.014212	0.684889	0.415703	0.220072	0.100266	0.039521	0.682473	0.411571	0.215147	0.098178	0.679400	0.408627	0.214421	0.678516	0.411448	0.683785	0.002176
7590000	0.248000	1.105643e+00	0.077000	0.050000	0.089000	0.067000	0.025000	0.232000	4.648917e+00	0.340000	0.231000	5.866272e-01	0.686860	0.422907	0.230243	0.108623	0.043589	0.015297	0.004072	0.689004	0.422567	0.224778	0.104272	0.041499	0.014424	0.685194	0.416931	0.219905	0.100178	0.038917	0.681495	0.409476	0.214816	0.096274	0.678442	0.402441	0.211535	0.677245	0.406249	0.681558	0.268000	1.105643e+00	0.069000	0.043000	0.138000	0.068000	0.035000	0.256000	4.556862e+00	0.321000	0.226000	5.984779e-01	0.685906	0.421404	0.227754	0.106444	0.044091	0.015300	0.004165	0.687901	0.419118	0.226377	0.103876	0.041636	0.014206	0.684948	0.415695	0.220086	0.100273	0.039515	0.682491	0.411592	0.215135	0.098172	0.679418	0.408635	0.214411	0.678490	0.411441	0.683810	0.002191
7595000	0.248000	1.105643e+00	0.077000	0.050000	0.089000	0.067000	0.025000	0.259000	4.648917e+00	0.340000	0.263000	5.925229e-01	0.686856	0.422943	0.230251	0.108602	0.043570	0.015291	0.004073	0.688972	0.422573	0.224779	0.104270	0.041502	0.014423	0.685184	0.416943	0.219922	0.100177	0.038898	0.681504	0.409456	0.214801	0.096301	0.678457	0.402469	0.211524	0.677221	0.406230	0.681550	0.268000	1.105643e+00	0.069000	0.051000	0.138000	0.068000	0.018000	0.224000	4.556862e+00	0.321000	0.231000	5.925229e-01	0.685941	0.421361	0.227772	0.106450	0.044077	0.015305	0.004162	0.687859	0.419065	0.226360	0.103873	0.041633	0.014214	0.684951	0.415718	0.220088	0.100304	0.039545	0.682508	0.411602	0.215147	0.098201	0.679406	0.408641	0.214385	0.678495	0.411467	0.683884	0.002202
7600000	0.248000	1.105643e+00	0.062000	0.061000	0.116000	0.091000	0.025000	0.247000	4.556862e+00	0.328000	0.263000	5.925229e-01	0.686832	0.422944	0.230270	0.108577	0.043557	0.015295	0.004070	0.688957	0.422595	0.224763	0.104299	0.041531	0.014416	0.685201	0.416983	0.219966	0.100208	0.038926	0.681519	0.409457	0.214826	0.096292	0.678481	0.402530	0.211566	0.677268	0.406272	0.681543	0.241000	1.094641e+00	0.063000	0.051000	0.138000	0.068000	0.018000	0.259000	4.556862e+00	0.344000	0.231000	5.925229e-01	0.685951	0.421429	0.227812	0.106479	0.044083	0.015309	0.004163	0.687894	0.419094	0.226391	0.103887	0.041647	0.014215	0.684943	0.415740	0.220107	0.100278	0.039537	0.682485	0.411550	0.215121	0.098178	0.679329	0.408536	0.214321	0.678459	0.411424	0.683841	0.002234
7605000	0.248000	1.105643e+00	0.062000	0.061000	0.116000	0.091000	0.025000	0.259000	4.556862e+00	0.319000	0.263000	5.925229e-01	0.686849	0.422959	0.230319	0.108604	0.043573	0.015290	0.004075	0.688967	0.422528	0.224764	0.104289	0.041519	0.014412	0.685202	0.416986	0.219955	0.100206	0.038923	0.681532	0.409477	0.214834	0.096271	0.678486	0.402546	0.211569	0.677262	0.406250	0.681510	0.241000	1.094641e+00	0.063000	0.036000	0.138000	0.068000	0.018000	0.258000	4.648917e+00	0.344000	0.231000	5.925229e-01	0.685943	0.421472	0.227851	0.106574	0.044087	0.015320	0.004161	0.687955	0.419081	0.226452	0.103971	0.041643	0.014216	0.684960	0.415785	0.220101	0.100264	0.039541	0.682509	0.411603	0.215157	0.098206	0.679314	0.408523	0.214283	0.678449	0.411434	0.683822	0.002234
7610000	0.248000	1.105643e+00	0.065000	0.047000	0.116000	0.091000	0.025000	0.245000	4.466630e+00	0.319000	0.279000	5.984779e-01	0.686716	0.422944	0.230320	0.108587	0.043572	0.015293	0.004076	0.688978	0.422555	0.224796	0.104326	0.041565	0.014424	0.685274	0.417046	0.220019	0.100246	0.038950	0.681532	0.409461	0.214869	0.096269	0.678509	0.402610	0.211578	0.677267	0.406282	0.681541	0.241000	1.094641e+00	0.057000	0.036000	0.093000	0.078000	0.018000	0.256000	4.648917e+00	0.334000	0.249000	5.866272e-01	0.685914	0.421461	0.227821	0.106549	0.044067	0.015317	0.004158	0.687919	0.419013	0.226406	0.103971	0.041641	0.014229	0.684941	0.415720	0.220091	0.100274	0.039526	0.682489	0.411610	0.215139	0.098238	0.679354	0.408483	0.214252	0.678431	0.411434	0.683819	0.002241
7615000	0.248000	1.105643e+00	0.065000	0.047000	0.116000	0.075000	0.025000	0.264000	4.556862e+00	0.342000	0.279000	5.984779e-01	0.686765	0.423024	0.230383	0.108618	0.043581	0.015305	0.004087	0.688997	0.422561	0.224847	0.104317	0.041578	0.014426	0.685343	0.417038	0.220025	0.100247	0.038968	0.681572	0.409494	0.214873	0.096290	0.678508	0.402592	0.211670	0.677288	0.406307	0.681598	0.241000	1.094641e+00	0.057000	0.048000	0.093000	0.078000	0.030000	0.233000	4.556862e+00	0.311000	0.249000	5.866272e-01	0.685904	0.421475	0.227856	0.106562	0.044058	0.015313	0.004170	0.687948	0.419029	0.226425	0.103996	0.041671	0.014241	0.684935	0.415704	0.220120	0.100315	0.039540	0.682510	0.411604	0.215170	0.098241	0.679364	0.408516	0.214276	0.678461	0.411400	0.683834	0.002268
7620000	0.248000	1.105643e+00	0.069000	0.045000	0.088000	0.075000	0.025000	0.244000	4.556862e+00	0.317000	0.279000	5.984779e-01	0.686802	0.423055	0.230392	0.108628	0.043591	0.015314	0.004085	0.689002	0.422548	0.224890	0.104350	0.041586	0.014421	0.685346	0.417057	0.220051	0.100304	0.038951	0.681567	0.409493	0.214852	0.096262	0.678492	0.402551	0.211603	0.677289	0.406218	0.681513	0.241000	1.094641e+00	0.067000	0.048000	0.093000	0.078000	0.030000	0.248000	4.556862e+00	0.310000	0.249000	5.866272e-01	0.685857	0.421349	0.227796	0.106524	0.044040	0.015314	0.004171	0.687838	0.418947	0.226419	0.104008	0.041676	0.014243	0.684911	0.415700	0.220105	0.100332	0.039524	0.682503	0.411600	0.215172	0.098240	0.679384	0.408484	0.214231	0.678429	0.411332	0.683861	0.002282
7625000	0.248000	1.105643e+00	0.069000	0.045000	0.088000	0.075000	0.035000	0.236000	4.556862e+00	0.317000	0.259000	6.044927e-01	0.686816	0.423077	0.230389	0.108603	0.043575	0.015308	0.004086	0.689011	0.422558	0.224864	0.104333	0.041579	0.014413	0.685308	0.417042	0.220087	0.100264	0.038950	0.681569	0.409473	0.214842	0.096274	0.678491	0.402503	0.211614	0.677281	0.406227	0.681508	0.241000	1.094641e+00	0.067000	0.042000	0.095000	0.083000	0.030000	0.247000	4.556862e+00	0.310000	0.249000	5.866272e-01	0.685882	0.421416	0.227830	0.106582	0.044032	0.015316	0.004168	0.687859	0.418908	0.226416	0.104017	0.041672	0.014257	0.684970	0.415726	0.220169	0.100350	0.039525	0.682552	0.411625	0.215148	0.098250	0.679427	0.408440	0.214199	0.678421	0.411349	0.683876	0.002286
7630000	0.250000	1.094641e+00	0.075000	0.047000	0.088000	0.081000	0.035000	0.244000	4.556862e+00	0.317000	0.259000	6.044927e-01	0.686818	0.423044	0.230348	0.108590	0.043560	0.015304	0.004084	0.688992	0.422539	0.224860	0.104308	0.041557	0.014415	0.685279	0.417005	0.220097	0.100249	0.038933	0.681580	0.409428	0.214817	0.096298	0.678450	0.402475	0.211622	0.677286	0.406265	0.681556	0.241000	1.094641e+00	0.065000	0.042000	0.095000	0.083000	0.027000	0.247000	4.556862e+00	0.318000	0.248000	5.807902e-01	0.685893	0.421434	0.227848	0.106596	0.044033	0.015313	0.004166	0.687866	0.418968	0.226402	0.104010	0.041648	0.014254	0.684981	0.415760	0.220177	0.100327	0.039518	0.682579	0.411580	0.215124	0.098264	0.679400	0.408435	0.214218	0.678458	0.411370	0.683888	0.002259
7635000	0.250000	1.094641e+00	0.075000	0.047000	0.097000	0.081000	0.035000	0.255000	4.648917e+00	0.307000	0.259000	6.044927e-01	0.686853	0.423091	0.230391	0.108590	0.043595	0.015308	0.004085	0.688997	0.422606	0.224872	0.104339	0.041604	0.014424	0.685288	0.416999	0.220145	0.100289	0.038946	0.681587	0.409436	0.214821	0.096338	0.678517	0.402543	0.211646	0.677269	0.406356	0.681588	0.241000	1.094641e+00	0.065000	0.061000	0.095000	0.083000	0.027000	0.240000	4.556862e+00	0.328000	0.248000	5.807902e-01	0.685869	0.421414	0.227774	0.106575	0.044019	0.015306	0.004163	0.687904	0.418960	0.226413	0.104003	0.041646	0.014244	0.684955	0.415800	0.220127	0.100306	0.039492	0.682604	0.411570	0.215094	0.098221	0.679371	0.408336	0.214172	0.678458	0.411249	0.683798	0.002282
7640000	0.250000	1.094641e+00	0.068000	0.053000	0.097000	0.081000	0.024000	0.245000	4.556862e+00	0.318000	0.259000	6.044927e-01	0.686784	0.423078	0.230378	0.108585	0.043595	0.015298	0.004082	0.689027	0.422696	0.224910	0.104379	0.041602	0.014418	0.685309	0.416996	0.220113	0.100298	0.038930	0.681569	0.409432	0.214767	0.096290	0.678559	0.402472	0.211521	0.677244	0.406258	0.681460	0.241000	1.094641e+00	0.069000	0.061000	0.090000	0.083000	0.027000	0.266000	4.556862e+00	0.328000	0.248000	5.807902e-01	0.685810	0.421389	0.227769	0.106556	0.044014	0.015301	0.004164	0.687932	0.418947	0.226445	0.104025	0.041636	0.014250	0.684984	0.415794	0.220208	0.100307	0.039498	0.682638	0.411624	0.215126	0.098212	0.679407	0.408379	0.214182	0.678451	0.411282	0.683827	0.002314
7645000	0.250000	1.094641e+00	0.068000	0.053000	0.097000	0.088000	0.024000	0.225000	4.466630e+00	0.318000	0.242000	5.984779e-01	0.686850	0.423127	0.230357	0.108581	0.043601	0.015291	0.004080	0.689025	0.422650	0.224844	0.104339	0.041594	0.014409	0.685326	0.416946	0.220073	0.100279	0.038910	0.681530	0.409413	0.214775	0.096261	0.678560	0.402475	0.211505	0.677228	0.406266	0.681473	0.241000	1.094641e+00	0.069000	0.048000	0.090000	0.073000	0.027000	0.258000	4.556862e+00	0.314000	0.247000	5.750112e-01	0.685823	0.421437	0.227750	0.106554	0.044013	0.015306	0.004172	0.687976	0.418886	0.226393	0.104003	0.041640	0.014255	0.684946	0.415803	0.220163	0.100293	0.039532	0.682643	0.411630	0.215101	0.098233	0.679404	0.408395	0.214216	0.678478	0.411343	0.683865	0.002300
7650000	0.250000	1.094641e+00	0.051000	0.056000	0.075000	0.088000	0.024000	0.258000	4.556862e+00	0.338000	0.242000	5.984779e-01	0.686898	0.423160	0.230369	0.108584	0.043605	0.015297	0.004077	0.689063	0.422650	0.224859	0.104330	0.041606	0.014399	0.685329	0.416945	0.220071	0.100287	0.038896	0.681463	0.409410	0.214771	0.096225	0.678595	0.402497	0.211493	0.677238	0.406232	0.681424	0.249000	1.083749e+00	0.061000	0.048000	0.090000	0.073000	0.021000	0.237000	4.556862e+00	0.297000	0.247000	5.750112e-01	0.685875	0.421455	0.227771	0.106579	0.044021	0.015300	0.004170	0.688010	0.418891	0.226394	0.103975	0.041620	0.014246	0.684957	0.415748	0.220138	0.100259	0.039522	0.682652	0.411584	0.215075	0.098207	0.679411	0.408355	0.214153	0.678395	0.411278	0.683834	0.002276
7655000	0.250000	1.094641e+00	0.051000	0.056000	0.075000	0.088000	0.024000	0.223000	4.556862e+00	0.323000	0.242000	5.984779e-01	0.686901	0.423134	0.230408	0.108587	0.043609	0.015292	0.004075	0.689051	0.422673	0.224920	0.104337	0.041609	0.014397	0.685340	0.416999	0.220068	0.100272	0.038887	0.681460	0.409404	0.214761	0.096205	0.678569	0.402445	0.211498	0.677238	0.406227	0.681409	0.249000	1.083749e+00	0.061000	0.040000	0.090000	0.073000	0.021000	0.253000	4.648917e+00	0.297000	0.247000	5.750112e-01	0.685820	0.421405	0.227754	0.106562	0.044026	0.015290	0.004170	0.688021	0.418896	0.226399	0.103972	0.041608	0.014241	0.684934	0.415753	0.220126	0.100272	0.039540	0.682651	0.411514	0.215029	0.098181	0.679378	0.408340	0.214171	0.678333	0.411319	0.683849	0.002260
7660000	0.250000	1.094641e+00	0.076000	0.058000	0.075000	0.088000	0.032000	0.238000	4.466630e+00	0.323000	0.253000	6.044927e-01	0.686879	0.423146	0.230390	0.108578	0.043600	0.015292	0.004072	0.689041	0.422675	0.224874	0.104309	0.041597	0.014390	0.685326	0.416956	0.220036	0.100271	0.038905	0.681375	0.409402	0.214734	0.096234	0.678551	0.402469	0.211504	0.677241	0.406240	0.681419	0.249000	1.083749e+00	0.068000	0.054000	0.100000	0.072000	0.021000	0.241000	4.648917e+00	0.296000	0.256000	5.807902e-01	0.685837	0.421444	0.227801	0.106536	0.044021	0.015287	0.004168	0.687990	0.418909	0.226404	0.103986	0.041603	0.014232	0.684932	0.415719	0.220134	0.100291	0.039554	0.682636	0.411550	0.215032	0.098167	0.679394	0.408354	0.214136	0.678325	0.411324	0.683839	0.002266
7665000	0.250000	1.094641e+00	0.076000	0.058000	0.098000	0.082000	0.032000	0.246000	4.378185e+00	0.308000	0.253000	6.044927e-01	0.686841	0.423107	0.230411	0.108550	0.043591	0.015281	0.004070	0.689024	0.422662	0.224844	0.104305	0.041605	0.014384	0.685272	0.416946	0.220088	0.100269	0.038904	0.681373	0.409452	0.214735	0.096220	0.678579	0.402510	0.211513	0.677264	0.406220	0.681467	0.249000	1.083749e+00	0.068000	0.054000	0.100000	0.072000	0.030000	0.256000	4.648917e+00	0.329000	0.256000	5.807902e-01	0.685859	0.421476	0.227850	0.106547	0.044012	0.015284	0.004165	0.687994	0.418882	0.226363	0.103987	0.041593	0.014233	0.684961	0.415698	0.220105	0.100293	0.039558	0.682595	0.411574	0.215059	0.098152	0.679400	0.408344	0.214156	0.678326	0.411314	0.683818	0.002260
7670000	0.250000	1.094641e+00	0.068000	0.033000	0.098000	0.082000	0.032000	0.248000	4.291491e+00	0.305000	0.253000	6.044927e-01	0.686853	0.423158	0.230408	0.108522	0.043574	0.015278	0.004067	0.689002	0.422640	0.224830	0.104290	0.041609	0.014396	0.685286	0.416942	0.220096	0.100264	0.038902	0.681409	0.409458	0.214741	0.096249	0.678618	0.402577	0.211518	0.677294	0.406203	0.681445	0.249000	1.083749e+00	0.065000	0.054000	0.100000	0.072000	0.030000	0.243000	4.556862e+00	0.321000	0.256000	5.807902e-01	0.685844	0.421414	0.227824	0.106529	0.044023	0.015278	0.004166	0.687938	0.418871	0.226377	0.103978	0.041599	0.014228	0.684969	0.415747	0.220184	0.100307	0.039562	0.682596	0.411631	0.215148	0.098137	0.679437	0.408402	0.214100	0.678351	0.411302	0.683823	0.002268
7675000	0.247000	1.083749e+00	0.068000	0.033000	0.098000	0.082000	0.034000	0.251000	4.378185e+00	0.305000	0.234000	5.984779e-01	0.686808	0.423098	0.230392	0.108538	0.043580	0.015276	0.004068	0.689026	0.422682	0.224831	0.104324	0.041602	0.014398	0.685300	0.416977	0.220085	0.100277	0.038906	0.681376	0.409499	0.214737	0.096245	0.678601	0.402588	0.211499	0.677268	0.406217	0.681456	0.249000	1.083749e+00	0.065000	0.041000	0.095000	0.092000	0.030000	0.242000	4.556862e+00	0.321000	0.256000	5.807902e-01	0.685876	0.421410	0.227786	0.106501	0.044012	0.015269	0.004168	0.687884	0.418854	0.226331	0.103970	0.041590	0.014243	0.684949	0.415718	0.220184	0.100310	0.039580	0.682557	0.411643	0.215164	0.098153	0.679471	0.408432	0.214118	0.678341	0.411283	0.683833	0.002260
7680000	0.247000	1.083749e+00	0.056000	0.036000	0.098000	0.093000	0.034000	0.271000	4.466630e+00	0.309000	0.234000	5.984779e-01	0.686767	0.423093	0.230370	0.108511	0.043581	0.015273	0.004065	0.688997	0.422690	0.224828	0.104324	0.041594	0.014389	0.685284	0.416963	0.220089	0.100286	0.038918	0.681359	0.409463	0.214732	0.096222	0.678606	0.402619	0.211498	0.677298	0.406225	0.681459	0.249000	1.083749e+00	0.066000	0.041000	0.095000	0.092000	0.030000	0.270000	4.556862e+00	0.300000	0.245000	5.750112e-01	0.685921	0.421393	0.227823	0.106506	0.044025	0.015278	0.004168	0.687921	0.418878	0.226351	0.103989	0.041603	0.014238	0.684969	0.415735	0.220245	0.100329	0.039563	0.682544	0.411704	0.215196	0.098134	0.679532	0.408457	0.214063	0.678350	0.411155	0.683710	0.002262
7685000	0.247000	1.083749e+00	0.056000	0.036000	0.112000	0.093000	0.034000	0.245000	4.466630e+00	0.304000	0.234000	5.984779e-01	0.686760	0.423149	0.230370	0.108495	0.043565	0.015267	0.004067	0.689021	0.422691	0.224824	0.104289	0.041584	0.014381	0.685289	0.416907	0.220030	0.100242	0.038897	0.681344	0.409427	0.214693	0.096218	0.678577	0.402623	0.211484	0.677361	0.406253	0.681461	0.249000	1.083749e+00	0.066000	0.048000	0.095000	0.092000	0.031000	0.228000	4.466630e+00	0.323000	0.245000	5.750112e-01	0.685874	0.421343	0.227802	0.106511	0.044028	0.015267	0.004165	0.687974	0.418946	0.226391	0.103989	0.041602	0.014240	0.684996	0.415754	0.220234	0.100351	0.039552	0.682543	0.411716	0.215251	0.098132	0.679578	0.408504	0.214054	0.678341	0.411155	0.683665	0.002311
7690000	0.247000	1.083749e+00	0.070000	0.045000	0.112000	0.093000	0.034000	0.260000	4.556862e+00	0.338000	0.234000	5.984779e-01	0.686694	0.423124	0.230352	0.108490	0.043557	0.015261	0.004064	0.689038	0.422687	0.224822	0.104281	0.041585	0.014386	0.685258	0.416917	0.220044	0.100241	0.038906	0.681362	0.409435	0.214689	0.096250	0.678591	0.402637	0.211547	0.677372	0.406286	0.681533	0.249000	1.083749e+00	0.060000	0.048000	0.121000	0.082000	0.031000	0.252000	4.556862e+00	0.323000	0.245000	5.750112e-01	0.685901	0.421340	0.227834	0.106525	0.044030	0.015260	0.004162	0.687980	0.418926	0.226355	0.103979	0.041600	0.014231	0.685018	0.415771	0.220215	0.100357	0.039549	0.682562	0.411692	0.215266	0.098127	0.679547	0.408474	0.213993	0.678346	0.411163	0.683624	0.002325
7695000	0.247000	1.083749e+00	0.070000	0.045000	0.112000	0.075000	0.034000	0.256000	4.556862e+00	0.338000	0.254000	6.044927e-01	0.686723	0.423150	0.230372	0.108491	0.043572	0.015255	0.004064	0.689071	0.422697	0.224857	0.104293	0.041576	0.014387	0.685301	0.416893	0.220039	0.100238	0.038884	0.681403	0.409469	0.214680	0.096278	0.678629	0.402638	0.211488	0.677361	0.406271	0.681486	0.249000	1.083749e+00	0.060000	0.052000	0.121000	0.082000	0.031000	0.265000	4.556862e+00	0.306000	0.263000	5.807902e-01	0.685897	0.421319	0.227829	0.106558	0.044041	0.015261	0.004167	0.688001	0.418920	0.226402	0.104023	0.041613	0.014236	0.685050	0.415866	0.220270	0.100416	0.039545	0.682575	0.411731	0.215282	0.098155	0.679579	0.408437	0.213996	0.678343	0.411140	0.683650	0.002323
7700000	0.247000	1.083749e+00	0.067000	0.047000	0.094000	0.075000	0.034000	0.220000	4.556862e+00	0.316000	0.254000	6.044927e-01	0.686699	0.423162	0.230361	0.108524	0.043579	0.015257	0.004066	0.689044	0.422724	0.224899	0.104310	0.041578	0.014388	0.685359	0.416958	0.220087	0.100221	0.038896	0.681443	0.409492	0.214646	0.096259	0.678599	0.402581	0.211448	0.677357	0.406254	0.681514	0.249000	1.072966e+00	0.085000	0.052000	0.121000	0.082000	0.032000	0.250000	4.466630e+00	0.320000	0.263000	5.807902e-01	0.685815	0.421244	0.227874	0.106531	0.044021	0.015263	0.004164	0.687976	0.418907	0.226397	0.103992	0.041600	0.014233	0.685053	0.415892	0.220261	0.100415	0.039537	0.682565	0.411699	0.215233	0.098131	0.679542	0.408407	0.213973	0.678303	0.411119	0.683670	0.002310
7705000	0.247000	1.083749e+00	0.067000	0.047000	0.094000	0.075000	0.034000	0.250000	4.556862e+00	0.313000	0.254000	6.044927e-01	0.686673	0.423131	0.230395	0.108546	0.043573	0.015265	0.004063	0.689070	0.422785	0.224901	0.104362	0.041613	0.014392	0.685379	0.417024	0.220123	0.100248	0.038894	0.681487	0.409519	0.214642	0.096261	0.678621	0.402552	0.211434	0.677280	0.406218	0.681512	0.249000	1.072966e+00	0.085000	0.050000	0.121000	0.082000	0.032000	0.238000	4.378185e+00	0.322000	0.263000	5.807902e-01	0.685766	0.421208	0.227864	0.106509	0.044012	0.015256	0.004165	0.687988	0.418881	0.226424	0.103996	0.041628	0.014231	0.685016	0.415852	0.220238	0.100400	0.039533	0.682576	0.411718	0.215265	0.098144	0.679562	0.408406	0.213995	0.678357	0.411135	0.683719	0.002312
7710000	0.247000	1.083749e+00	0.059000	0.045000	0.094000	0.075000	0.034000	0.270000	4.648917e+00	0.313000	0.250000	5.984779e-01	0.686686	0.423176	0.230449	0.108542	0.043580	0.015258	0.004061	0.689057	0.422735	0.224914	0.104340	0.041598	0.014394	0.685397	0.417020	0.220129	0.100235	0.038901	0.681500	0.409518	0.214625	0.096262	0.678586	0.402608	0.211419	0.677304	0.406177	0.681450	0.249000	1.072966e+00	0.056000	0.058000	0.091000	0.071000	0.032000	0.260000	4.466630e+00	0.322000	0.263000	5.807902e-01	0.685826	0.421182	0.227887	0.106509	0.044022	0.015261	0.004163	0.687909	0.418830	0.226424	0.104008	0.041651	0.014229	0.685009	0.415851	0.220244	0.100406	0.039544	0.682624	0.411771	0.215316	0.098158	0.679578	0.408510	0.213982	0.678377	0.411148	0.683652	0.002311
7715000	0.247000	1.083749e+00	0.059000	0.045000	0.093000	0.075000	0.034000	0.228000	4.648917e+00	0.315000	0.250000	5.984779e-01	0.686669	0.423122	0.230385	0.108494	0.043558	0.015248	0.004058	0.689012	0.422685	0.224830	0.104310	0.041588	0.014392	0.685384	0.416948	0.220070	0.100231	0.038887	0.681494	0.409520	0.214631	0.096263	0.678613	0.402642	0.211423	0.677322	0.406222	0.681478	0.249000	1.072966e+00	0.056000	0.058000	0.091000	0.071000	0.033000	0.242000	4.378185e+00	0.315000	0.268000	5.866272e-01	0.685852	0.421211	0.227887	0.106484	0.044012	0.015254	0.004160	0.687912	0.418750	0.226405	0.104000	0.041636	0.014231	0.684975	0.415779	0.220209	0.100371	0.039560	0.682603	0.411797	0.215319	0.098154	0.679567	0.408441	0.213957	0.678359	0.411172	0.683658	0.002311
7720000	0.247000	1.083749e+00	0.076000	0.050000	0.093000	0.075000	0.034000	0.237000	4.648917e+00	0.325000	0.250000	5.984779e-01	0.686670	0.423090	0.230391	0.108453	0.043556	0.015243	0.004055	0.689013	0.422632	0.224787	0.104273	0.041583	0.014383	0.685398	0.416907	0.220029	0.100204	0.038865	0.681511	0.409471	0.214602	0.096272	0.678615	0.402681	0.211359	0.677244	0.406177	0.681440	0.249000	1.072966e+00	0.058000	0.052000	0.091000	0.071000	0.033000	0.259000	4.466630e+00	0.300000	0.268000	5.866272e-01	0.685873	0.421207	0.227982	0.106510	0.044008	0.015252	0.004160	0.687905	0.418730	0.226444	0.104012	0.041631	0.014225	0.684949	0.415803	0.220218	0.100378	0.039564	0.682613	0.411739	0.215273	0.098129	0.679573	0.408386	0.213965	0.678320	0.411141	0.683664	0.002317
7725000	0.268000	1.094641e+00	0.076000	0.050000	0.093000	0.075000	0.027000	0.241000	4.556862e+00	0.325000	0.266000	6.044927e-01	0.686676	0.423093	0.230407	0.108436	0.043558	0.015243	0.004064	0.689011	0.422625	0.224749	0.104277	0.041574	0.014389	0.685433	0.416913	0.220039	0.100164	0.038890	0.681520	0.409492	0.214582	0.096266	0.678618	0.402670	0.211334	0.677195	0.406156	0.681457	0.249000	1.072966e+00	0.058000	0.052000	0.110000	0.078000	0.033000	0.256000	4.556862e+00	0.300000	0.268000	5.866272e-01	0.685869	0.421264	0.228016	0.106553	0.044019	0.015256	0.004161	0.687905	0.418724	0.226415	0.104014	0.041635	0.014227	0.684913	0.415832	0.220221	0.100355	0.039539	0.682612	0.411783	0.215317	0.098124	0.679549	0.408394	0.213916	0.678366	0.411131	0.683663	0.002338
7730000	0.268000	1.094641e+00	0.076000	0.046000	0.113000	0.074000	0.027000	0.244000	4.466630e+00	0.309000	0.266000	6.044927e-01	0.686678	0.423088	0.230332	0.108440	0.043556	0.015240	0.004061	0.689004	0.422579	0.224704	0.104257	0.041568	0.014384	0.685361	0.416834	0.219995	0.100153	0.038902	0.681520	0.409469	0.214562	0.096267	0.678612	0.402681	0.211352	0.677192	0.406160	0.681467	0.249000	1.072966e+00	0.066000	0.055000	0.110000	0.078000	0.033000	0.259000	4.556862e+00	0.317000	0.268000	5.925229e-01	0.685838	0.421265	0.228018	0.106547	0.044002	0.015249	0.004162	0.687919	0.418738	0.226408	0.103992	0.041630	0.014227	0.684909	0.415787	0.220185	0.100341	0.039528	0.682594	0.411749	0.215292	0.098129	0.679505	0.408329	0.213886	0.678375	0.411159	0.683683	0.002326
7735000	0.268000	1.094641e+00	0.076000	0.046000	0.113000	0.074000	0.027000	0.274000	4.556862e+00	0.311000	0.266000	6.044927e-01	0.686647	0.423095	0.230332	0.108444	0.043567	0.015257	0.004059	0.689006	0.422617	0.224741	0.104259	0.041569	0.014375	0.685349	0.416875	0.219973	0.100156	0.038885	0.681569	0.409491	0.214541	0.096240	0.678582	0.402680	0.211281	0.677133	0.406063	0.681404	0.249000	1.072966e+00	0.066000	0.055000	0.110000	0.078000	0.041000	0.261000	4.556862e+00	0.315000	0.268000	5.925229e-01	0.685835	0.421274	0.227996	0.106555	0.043986	0.015243	0.004163	0.687897	0.418771	0.226404	0.103994	0.041616	0.014219	0.684891	0.415831	0.220167	0.100323	0.039538	0.682563	0.411767	0.215282	0.098151	0.679518	0.408291	0.213896	0.678373	0.411212	0.683701	0.002341
7740000	0.268000	1.094641e+00	0.080000	0.041000	0.113000	0.074000	0.027000	0.253000	4.556862e+00	0.339000	0.266000	6.044927e-01	0.686675	0.423055	0.230291	0.108423	0.043563	0.015258	0.004060	0.689020	0.422560	0.224720	0.104253	0.041567	0.014369	0.685308	0.416896	0.219988	0.100153	0.038883	0.681623	0.409539	0.214563	0.096228	0.678603	0.402681	0.211251	0.677111	0.406032	0.681350	0.249000	1.072966e+00	0.075000	0.041000	0.094000	0.078000	0.041000	0.245000	4.556862e+00	0.315000	0.268000	5.925229e-01	0.685837	0.421340	0.228025	0.106547	0.043982	0.015237	0.004161	0.687931	0.418756	0.226424	0.103986	0.041607	0.014217	0.684855	0.415847	0.220139	0.100352	0.039537	0.682609	0.411727	0.215319	0.098155	0.679473	0.408310	0.213867	0.678367	0.411174	0.683651	0.002342
7745000	0.268000	1.094641e+00	0.080000	0.041000	0.113000	0.088000	0.029000	0.258000	4.556862e+00	0.339000	0.284000	6.105679e-01	0.686673	0.423012	0.230248	0.108419	0.043567	0.015249	0.004057	0.689029	0.422622	0.224730	0.104306	0.041601	0.014400	0.685249	0.416896	0.219963	0.100144	0.038882	0.681660	0.409577	0.214563	0.096245	0.678576	0.402643	0.211218	0.677095	0.406033	0.681367	0.249000	1.072966e+00	0.075000	0.041000	0.094000	0.095000	0.041000	0.251000	4.648917e+00	0.311000	0.243000	5.866272e-01	0.685797	0.421385	0.228036	0.106538	0.043983	0.015235	0.004158	0.687937	0.418700	0.226407	0.103975	0.041610	0.014226	0.684794	0.415824	0.220089	0.100376	0.039561	0.682584	0.411738	0.215357	0.098201	0.679447	0.408329	0.213909	0.678366	0.411237	0.683736	0.002332
7750000	0.268000	1.094641e+00	0.083000	0.057000	0.108000	0.088000	0.029000	0.248000	4.466630e+00	0.342000	0.284000	6.105679e-01	0.686681	0.423029	0.230249	0.108401	0.043556	0.015242	0.004055	0.689058	0.422642	0.224704	0.104279	0.041593	0.014394	0.685249	0.416842	0.219922	0.100131	0.038868	0.681617	0.409561	0.214521	0.096215	0.678589	0.402629	0.211173	0.677101	0.406044	0.681353	0.216000	1.062290e+00	0.061000	0.041000	0.094000	0.095000	0.033000	0.255000	4.648917e+00	0.327000	0.243000	5.866272e-01	0.685811	0.421408	0.228091	0.106569	0.044003	0.015236	0.004155	0.687952	0.418719	0.226422	0.103971	0.041613	0.014216	0.684798	0.415791	0.220104	0.100362	0.039542	0.682573	0.411725	0.215376	0.098179	0.679485	0.408374	0.213869	0.678373	0.411185	0.683664	0.002341
7755000	0.268000	1.094641e+00	0.083000	0.057000	0.108000	0.088000	0.029000	0.261000	4.556862e+00	0.328000	0.284000	6.105679e-01	0.686686	0.423053	0.230276	0.108409	0.043550	0.015240	0.004052	0.689088	0.422648	0.224704	0.104292	0.041579	0.014396	0.685228	0.416879	0.219900	0.100140	0.038881	0.681595	0.409505	0.214527	0.096213	0.678550	0.402633	0.211163	0.677099	0.406078	0.681312	0.216000	1.062290e+00	0.061000	0.046000	0.094000	0.095000	0.033000	0.234000	4.648917e+00	0.322000	0.243000	5.866272e-01	0.685745	0.421380	0.228062	0.106562	0.044001	0.015233	0.004152	0.687957	0.418759	0.226443	0.103976	0.041595	0.014213	0.684800	0.415839	0.220084	0.100347	0.039532	0.682614	0.411755	0.215405	0.098146	0.679499	0.408361	0.213829	0.678393	0.411214	0.683569	0.002355
7760000	0.268000	1.094641e+00	0.053000	0.044000	0.108000	0.088000	0.023000	0.243000	4.466630e+00	0.328000	0.259000	6.167042e-01	0.686722	0.423041	0.230290	0.108406	0.043547	0.015229	0.004050	0.689088	0.422620	0.224717	0.104310	0.041572	0.014398	0.685225	0.416888	0.219959	0.100116	0.038863	0.681570	0.409533	0.214505	0.096196	0.678517	0.402627	0.211172	0.677046	0.406057	0.681312	0.216000	1.062290e+00	0.063000	0.046000	0.097000	0.074000	0.033000	0.252000	4.648917e+00	0.322000	0.267000	5.925229e-01	0.685716	0.421317	0.228023	0.106547	0.043988	0.015241	0.004150	0.687898	0.418753	0.226447	0.103971	0.041593	0.014229	0.684836	0.415831	0.220131	0.100347	0.039556	0.682631	0.411734	0.215387	0.098138	0.679479	0.408345	0.213799	0.678364	0.411208	0.683530	0.002394
7765000	0.268000	1.094641e+00	0.053000	0.044000	0.085000	0.071000	0.023000	0.230000	4.466630e+00	0.326000	0.259000	6.167042e-01	0.686670	0.422991	0.230227	0.108378	0.043542	0.015227	0.004051	0.689056	0.422537	0.224694	0.104309	0.041568	0.014389	0.685226	0.416893	0.219961	0.100119	0.038843	0.681602	0.409539	0.214491	0.096198	0.678521	0.402646	0.211138	0.677055	0.406036	0.681263	0.216000	1.062290e+00	0.063000	0.057000	0.097000	0.074000	0.033000	0.269000	4.648917e+00	0.309000	0.267000	5.925229e-01	0.685609	0.421253	0.227961	0.106531	0.043990	0.015236	0.004147	0.687894	0.418760	0.226457	0.103999	0.041581	0.014227	0.684832	0.415853	0.220110	0.100342	0.039539	0.682677	0.411744	0.215369	0.098117	0.679449	0.408272	0.213748	0.678323	0.411172	0.683519	0.002402
7770000	0.268000	1.094641e+00	0.066000	0.042000	0.085000	0.071000	0.023000	0.248000	4.466630e+00	0.327000	0.259000	6.167042e-01	0.686660	0.422980	0.230206	0.108346	0.043523	0.015220	0.004048	0.689031	0.422509	0.224670	0.104279	0.041559	0.014380	0.685206	0.416871	0.219991	0.100117	0.038847	0.681591	0.409502	0.214477	0.096201	0.678518	0.402645	0.211125	0.677080	0.406040	0.681255	0.216000	1.062290e+00	0.079000	0.049000	0.097000	0.074000	0.030000	0.247000	4.556862e+00	0.300000	0.267000	5.925229e-01	0.685529	0.421217	0.227934	0.106546	0.043988	0.015230	0.004145	0.687875	0.418800	0.226426	0.103986	0.041582	0.014220	0.684835	0.415835	0.220119	0.100303	0.039530	0.682705	0.411734	0.215313	0.098089	0.679450	0.408226	0.213708	0.678317	0.411219	0.683513	0.002394
7775000	0.268000	1.094641e+00	0.066000	0.042000	0.085000	0.071000	0.030000	0.226000	4.466630e+00	0.317000	0.257000	6.229022e-01	0.686685	0.422933	0.230167	0.108299	0.043507	0.015222	0.004045	0.688983	0.422436	0.224635	0.104245	0.041546	0.014371	0.685174	0.416806	0.219975	0.100110	0.038870	0.681605	0.409513	0.214492	0.096210	0.678504	0.402710	0.211168	0.677131	0.406086	0.681297	0.216000	1.062290e+00	0.079000	0.049000	0.098000	0.091000	0.030000	0.246000	4.556862e+00	0.300000	0.267000	5.925229e-01	0.685523	0.421269	0.227967	0.106569	0.043986	0.015227	0.004142	0.687893	0.418779	0.226432	0.103987	0.041586	0.014215	0.684858	0.415808	0.220106	0.100270	0.039520	0.682674	0.411764	0.215295	0.098102	0.679462	0.408177	0.213661	0.678312	0.411168	0.683498	0.002411
7780000	0.239000	1.083749e+00	0.077000	0.049000	0.085000	0.093000	0.030000	0.248000	4.378185e+00	0.317000	0.257000	6.229022e-01	0.686687	0.423015	0.230171	0.108322	0.043516	0.015227	0.004046	0.689012	0.422452	0.224617	0.104249	0.041559	0.014372	0.685187	0.416811	0.219982	0.100118	0.038892	0.681592	0.409504	0.214497	0.096225	0.678540	0.402708	0.211161	0.677135	0.406106	0.681316	0.216000	1.062290e+00	0.071000	0.044000	0.098000	0.091000	0.030000	0.273000	4.556862e+00	0.332000	0.276000	5.984779e-01	0.685538	0.421279	0.227955	0.106572	0.043975	0.015216	0.004139	0.687921	0.418753	0.226423	0.103984	0.041580	0.014210	0.684833	0.415785	0.220131	0.100277	0.039557	0.682697	0.411798	0.215281	0.098133	0.679474	0.408178	0.213665	0.678321	0.411172	0.683531	0.002422
7785000	0.239000	1.083749e+00	0.077000	0.049000	0.079000	0.093000	0.030000	0.268000	4.466630e+00	0.300000	0.257000	6.229022e-01	0.686634	0.422978	0.230130	0.108320	0.043510	0.015227	0.004044	0.689018	0.422453	0.224621	0.104246	0.041553	0.014369	0.685188	0.416790	0.219958	0.100126	0.038897	0.681575	0.409552	0.214483	0.096213	0.678589	0.402713	0.211161	0.677130	0.406078	0.681282	0.216000	1.062290e+00	0.071000	0.044000	0.098000	0.091000	0.035000	0.246000	4.556862e+00	0.329000	0.276000	5.984779e-01	0.685516	0.421238	0.227976	0.106615	0.043968	0.015217	0.004137	0.687938	0.418735	0.226443	0.103998	0.041597	0.014212	0.684813	0.415858	0.220112	0.100272	0.039547	0.682708	0.411816	0.215255	0.098145	0.679453	0.408191	0.213623	0.678270	0.411129	0.683537	0.002457
7790000	0.239000	1.083749e+00	0.069000	0.049000	0.079000	0.093000	0.029000	0.237000	4.466630e+00	0.306000	0.257000	6.229022e-01	0.686670	0.423060	0.230149	0.108306	0.043509	0.015217	0.004052	0.689062	0.422476	0.224633	0.104217	0.041539	0.014360	0.685154	0.416749	0.219919	0.100081	0.038911	0.681553	0.409506	0.214438	0.096256	0.678514	0.402651	0.211161	0.677113	0.406117	0.681301	0.216000	1.062290e+00	0.060000	0.051000	0.098000	0.064000	0.035000	0.255000	4.648917e+00	0.329000	0.276000	5.984779e-01	0.685518	0.421202	0.227932	0.106582	0.043955	0.015214	0.004134	0.687927	0.418702	0.226418	0.103997	0.041587	0.014206	0.684767	0.415808	0.220060	0.100270	0.039549	0.682689	0.411796	0.215225	0.098158	0.679484	0.408177	0.213670	0.678263	0.411084	0.683527	0.002493
7795000	0.239000	1.083749e+00	0.069000	0.049000	0.079000	0.078000	0.029000	0.274000	4.466630e+00	0.306000	0.235000	6.167042e-01	0.686649	0.423095	0.230221	0.108373	0.043521	0.015221	0.004050	0.689039	0.422503	0.224615	0.104234	0.041520	0.014361	0.685151	0.416719	0.219911	0.100068	0.038900	0.681560	0.409462	0.214381	0.096259	0.678478	0.402611	0.211128	0.677068	0.406125	0.681302	0.216000	1.062290e+00	0.060000	0.051000	0.090000	0.064000	0.035000	0.243000	4.648917e+00	0.330000	0.258000	6.044927e-01	0.685501	0.421166	0.227859	0.106535	0.043945	0.015204	0.004132	0.687904	0.418626	0.226371	0.103998	0.041586	0.014207	0.684722	0.415756	0.220034	0.100252	0.039537	0.682665	0.411804	0.215225	0.098175	0.679434	0.408180	0.213684	0.678286	0.411092	0.683589	0.002528
7800000	0.239000	1.083749e+00	0.064000	0.044000	0.080000	0.078000	0.029000	0.242000	4.378185e+00	0.304000	0.235000	6.167042e-01	0.686667	0.423092	0.230186	0.108399	0.043509	0.015230	0.004047	0.689029	0.422498	0.224628	0.104221	0.041523	0.014359	0.685227	0.416758	0.219912	0.100088	0.038902	0.681589	0.409474	0.214387	0.096250	0.678482	0.402642	0.211166	0.677079	0.406142	0.681318	0.274000	1.072966e+00	0.054000	0.054000	0.090000	0.064000	0.035000	0.268000	4.648917e+00	0.331000	0.258000	6.044927e-01	0.685511	0.421180	0.227875	0.106550	0.043955	0.015208	0.004129	0.687952	0.418614	0.226383	0.104003	0.041606	0.014206	0.684698	0.415771	0.220009	0.100285	0.039540	0.682680	0.411842	0.215296	0.098190	0.679430	0.408202	0.213720	0.678277	0.411141	0.683600	0.002546
7805000	0.239000	1.083749e+00	0.064000	0.044000	0.080000	0.078000	0.029000	0.258000	4.378185e+00	0.336000	0.235000	6.167042e-01	0.686707	0.423143	0.230220	0.108445	0.043525	0.015226	0.004044	0.689063	0.422521	0.224636	0.104180	0.041513	0.014348	0.685235	0.416804	0.219909	0.100067	0.038883	0.681638	0.409421	0.214352	0.096213	0.678405	0.402581	0.211121	0.677086	0.406099	0.681355	0.274000	1.072966e+00	0.054000	0.054000	0.090000	0.064000	0.030000	0.226000	4.556862e+00	0.299000	0.258000	6.044927e-01	0.685564	0.421200	0.227896	0.106555	0.043973	0.015223	0.004130	0.687965	0.418654	0.226437	0.104071	0.041636	0.014212	0.684760	0.415871	0.220096	0.100355	0.039552	0.682680	0.411896	0.215311	0.098202	0.679459	0.408237	0.213730	0.678301	0.411128	0.683589	0.002515
7810000	0.239000	1.083749e+00	0.062000	0.038000	0.080000	0.078000	0.023000	0.245000	4.378185e+00	0.336000	0.243000	6.105679e-01	0.686665	0.423149	0.230178	0.108450	0.043517	0.015226	0.004042	0.689028	0.422453	0.224629	0.104173	0.041495	0.014347	0.685154	0.416736	0.219856	0.100045	0.038866	0.681652	0.409473	0.214341	0.096197	0.678420	0.402611	0.211117	0.677067	0.406103	0.681340	0.274000	1.072966e+00	0.070000	0.041000	0.100000	0.078000	0.030000	0.258000	4.648917e+00	0.299000	0.243000	5.984779e-01	0.685576	0.421250	0.227911	0.106531	0.043984	0.015220	0.004131	0.688000	0.418687	0.226412	0.104056	0.041620	0.014210	0.684729	0.415819	0.220057	0.100307	0.039530	0.682663	0.411826	0.215260	0.098153	0.679431	0.408161	0.213712	0.678321	0.411108	0.683554	0.002496
7815000	0.239000	1.083749e+00	0.062000	0.038000	0.092000	0.078000	0.023000	0.249000	4.378185e+00	0.345000	0.243000	6.105679e-01	0.686613	0.423094	0.230118	0.108418	0.043505	0.015224	0.004039	0.688957	0.422365	0.224556	0.104176	0.041473	0.014341	0.685159	0.416713	0.219862	0.100053	0.038866	0.681699	0.409486	0.214368	0.096239	0.678420	0.402627	0.211117	0.677096	0.406155	0.681349	0.274000	1.072966e+00	0.070000	0.041000	0.100000	0.078000	0.030000	0.221000	4.556862e+00	0.296000	0.243000	5.984779e-01	0.685630	0.421253	0.227974	0.106526	0.043983	0.015221	0.004128	0.687973	0.418722	0.226387	0.104039	0.041606	0.014201	0.684747	0.415815	0.220081	0.100294	0.039518	0.682656	0.411810	0.215288	0.098160	0.679430	0.408198	0.213741	0.678277	0.411132	0.683591	0.002517
7820000	0.239000	1.083749e+00	0.067000	0.035000	0.092000	0.078000	0.023000	0.244000	4.378185e+00	0.320000	0.243000	6.105679e-01	0.686629	0.423055	0.230051	0.108400	0.043505	0.015218	0.004036	0.688844	0.422295	0.224516	0.104144	0.041460	0.014332	0.685144	0.416723	0.219845	0.100040	0.038879	0.681741	0.409475	0.214365	0.096252	0.678427	0.402624	0.211064	0.677047	0.406147	0.681330	0.274000	1.072966e+00	0.062000	0.060000	0.100000	0.078000	0.033000	0.240000	4.466630e+00	0.313000	0.243000	5.984779e-01	0.685647	0.421263	0.227976	0.106524	0.043983	0.015218	0.004126	0.688029	0.418709	0.226366	0.104034	0.041599	0.014200	0.684755	0.415831	0.220069	0.100267	0.039517	0.682640	0.411838	0.215286	0.098173	0.679360	0.408191	0.213761	0.678288	0.411131	0.683601	0.002568
7825000	0.239000	1.083749e+00	0.067000	0.035000	0.092000	0.078000	0.031000	0.228000	4.378185e+00	0.320000	0.271000	6.167042e-01	0.686593	0.423028	0.230064	0.108430	0.043510	0.015233	0.004037	0.688870	0.422302	0.224589	0.104174	0.041490	0.014340	0.685199	0.416728	0.219899	0.100108	0.038895	0.681765	0.409529	0.214362	0.096276	0.678465	0.402713	0.211083	0.677015	0.406168	0.681328	0.274000	1.072966e+00	0.062000	0.060000	0.100000	0.076000	0.033000	0.250000	4.466630e+00	0.313000	0.243000	5.984779e-01	0.685615	0.421282	0.227988	0.106521	0.043992	0.015216	0.004130	0.688060	0.418757	0.226389	0.104074	0.041610	0.014202	0.684765	0.415850	0.220076	0.100262	0.039527	0.682669	0.411863	0.215313	0.098175	0.679392	0.408182	0.213751	0.678381	0.411089	0.683581	0.002604
7830000	0.272000	1.094641e+00	0.065000	0.045000	0.092000	0.060000	0.031000	0.229000	4.378185e+00	0.287000	0.271000	6.167042e-01	0.686587	0.423050	0.230052	0.108410	0.043536	0.015242	0.004038	0.688874	0.422358	0.224577	0.104196	0.041490	0.014335	0.685188	0.416751	0.219888	0.100104	0.038886	0.681791	0.409509	0.214336	0.096300	0.678469	0.402691	0.211075	0.677039	0.406153	0.681367	0.274000	1.072966e+00	0.076000	0.060000	0.098000	0.076000	0.033000	0.279000	4.466630e+00	0.335000	0.256000	6.044927e-01	0.685616	0.421314	0.228020	0.106533	0.044006	0.015220	0.004131	0.688073	0.418716	0.226401	0.104077	0.041605	0.014225	0.684800	0.415827	0.220114	0.100277	0.039542	0.682695	0.411901	0.215322	0.098237	0.679409	0.408196	0.213803	0.678364	0.411092	0.683623	0.002642
7835000	0.272000	1.094641e+00	0.065000	0.045000	0.092000	0.060000	0.031000	0.286000	4.378185e+00	0.319000	0.271000	6.167042e-01	0.686551	0.422981	0.230017	0.108382	0.043521	0.015237	0.004035	0.688854	0.422358	0.224581	0.104178	0.041482	0.014333	0.685161	0.416787	0.219888	0.100130	0.038871	0.681787	0.409479	0.214330	0.096305	0.678476	0.402699	0.211092	0.677050	0.406133	0.681406	0.274000	1.072966e+00	0.076000	0.060000	0.098000	0.076000	0.038000	0.248000	4.378185e+00	0.322000	0.256000	6.044927e-01	0.685571	0.421258	0.227986	0.106469	0.043987	0.015215	0.004128	0.688067	0.418727	0.226357	0.104047	0.041622	0.014216	0.684824	0.415792	0.220075	0.100283	0.039533	0.682661	0.411842	0.215341	0.098240	0.679414	0.408230	0.213874	0.678403	0.411097	0.683600	0.002673
7840000	0.272000	1.094641e+00	0.071000	0.048000	0.092000	0.060000	0.027000	0.246000	4.378185e+00	0.310000	0.264000	6.229022e-01	0.686498	0.422930	0.229975	0.108356	0.043516	0.015231	0.004032	0.688828	0.422345	0.224585	0.104172	0.041475	0.014325	0.685193	0.416795	0.219889	0.100093	0.038893	0.681778	0.409487	0.214302	0.096288	0.678482	0.402710	0.211098	0.677031	0.406087	0.681384	0.274000	1.072966e+00	0.061000	0.060000	0.098000	0.074000	0.038000	0.252000	4.378185e+00	0.327000	0.256000	6.044927e-01	0.685581	0.421309	0.227971	0.106457	0.043968	0.015219	0.004126	0.688036	0.418698	0.226326	0.104037	0.041609	0.014214	0.684864	0.415761	0.220067	0.100266	0.039524	0.682659	0.411832	0.215378	0.098234	0.679395	0.408211	0.213869	0.678398	0.411083	0.683630	0.002668
7845000	0.272000	1.094641e+00	0.071000	0.048000	0.092000	0.073000	0.027000	0.226000	4.378185e+00	0.310000	0.264000	6.229022e-01	0.686469	0.422872	0.229913	0.108322	0.043509	0.015233	0.004030	0.688806	0.422298	0.224619	0.104181	0.041478	0.014326	0.685181	0.416792	0.219880	0.100093	0.038894	0.681777	0.409496	0.214301	0.096296	0.678480	0.402728	0.211117	0.677052	0.406113	0.681404	0.274000	1.072966e+00	0.061000	0.046000	0.080000	0.074000	0.038000	0.256000	4.466630e+00	0.327000	0.225000	5.984779e-01	0.685607	0.421319	0.227936	0.106473	0.043966	0.015226	0.004127	0.688025	0.418671	0.226333	0.104064	0.041605	0.014215	0.684845	0.415731	0.220045	0.100267	0.039510	0.682691	0.411874	0.215373	0.098258	0.679394	0.408212	0.213884	0.678411	0.411132	0.683681	0.002676
7850000	0.272000	1.094641e+00	0.071000	0.042000	0.095000	0.073000	0.027000	0.249000	4.378185e+00	0.297000	0.264000	6.229022e-01	0.686499	0.422934	0.229941	0.108338	0.043513	0.015232	0.004031	0.688793	0.422299	0.224602	0.104183	0.041471	0.014325	0.685210	0.416746	0.219886	0.100104	0.038900	0.681767	0.409497	0.214300	0.096292	0.678494	0.402755	0.211099	0.677060	0.406154	0.681395	0.264000	1.083749e+00	0.059000	0.046000	0.080000	0.074000	0.031000	0.236000	4.466630e+00	0.339000	0.225000	5.984779e-01	0.685624	0.421411	0.228013	0.106519	0.044001	0.015239	0.004131	0.688055	0.418720	0.226321	0.104104	0.041622	0.014224	0.684870	0.415769	0.220102	0.100301	0.039535	0.682707	0.411915	0.215365	0.098260	0.679406	0.408256	0.213930	0.678447	0.411128	0.683692	0.002678
7855000	0.272000	1.094641e+00	0.071000	0.042000	0.095000	0.073000	0.027000	0.256000	4.466630e+00	0.318000	0.264000	6.229022e-01	0.686493	0.423006	0.229977	0.108344	0.043498	0.015222	0.004032	0.688788	0.422321	0.224616	0.104171	0.041450	0.014316	0.685207	0.416753	0.219865	0.100067	0.038885	0.681796	0.409452	0.214215	0.096249	0.678471	0.402708	0.211067	0.677013	0.406074	0.681347	0.264000	1.083749e+00	0.059000	0.045000	0.080000	0.074000	0.031000	0.234000	4.466630e+00	0.318000	0.225000	5.984779e-01	0.685612	0.421370	0.227965	0.106494	0.043984	0.015233	0.004139	0.688053	0.418676	0.226282	0.104075	0.041620	0.014224	0.684882	0.415745	0.220058	0.100273	0.039521	0.682693	0.411874	0.215345	0.098255	0.679438	0.408303	0.213942	0.678430	0.411124	0.683708	0.002684
7860000	0.272000	1.094641e+00	0.053000	0.044000	0.095000	0.073000	0.026000	0.247000	4.466630e+00	0.318000	0.240000	6.167042e-01	0.686544	0.423043	0.229951	0.108331	0.043480	0.015220	0.004033	0.688801	0.422279	0.224641	0.104154	0.041442	0.014317	0.685157	0.416756	0.219846	0.100052	0.038873	0.681768	0.409456	0.214228	0.096248	0.678396	0.402687	0.211025	0.677024	0.406023	0.681331	0.264000	1.083749e+00	0.050000	0.045000	0.094000	0.091000	0.031000	0.267000	4.466630e+00	0.318000	0.276000	6.044927e-01	0.685576	0.421279	0.227877	0.106452	0.043970	0.015222	0.004136	0.688050	0.418663	0.226266	0.104079	0.041613	0.014218	0.684863	0.415724	0.220056	0.100261	0.039521	0.682675	0.411892	0.215354	0.098279	0.679435	0.408293	0.213971	0.678422	0.411160	0.683728	0.002708
7865000	0.272000	1.094641e+00	0.053000	0.044000	0.083000	0.088000	0.026000	0.269000	4.466630e+00	0.309000	0.240000	6.167042e-01	0.686537	0.423066	0.229960	0.108351	0.043477	0.015215	0.004030	0.688764	0.422307	0.224623	0.104163	0.041434	0.014308	0.685127	0.416784	0.219835	0.100036	0.038865	0.681770	0.409421	0.214195	0.096211	0.678355	0.402674	0.210979	0.677037	0.406063	0.681306	0.264000	1.083749e+00	0.050000	0.040000	0.094000	0.091000	0.031000	0.259000	4.466630e+00	0.328000	0.276000	6.044927e-01	0.685619	0.421347	0.227920	0.106501	0.043993	0.015222	0.004144	0.688038	0.418681	0.226280	0.104111	0.041616	0.014219	0.684878	0.415725	0.220096	0.100263	0.039540	0.682655	0.411930	0.215362	0.098314	0.679479	0.408275	0.213990	0.678404	0.411165	0.683769	0.002717
7870000	0.272000	1.094641e+00	0.082000	0.054000	0.083000	0.088000	0.026000	0.245000	4.378185e+00	0.317000	0.240000	6.167042e-01	0.686520	0.423019	0.229941	0.108328	0.043484	0.015205	0.004035	0.688799	0.422290	0.224663	0.104151	0.041423	0.014309	0.685088	0.416737	0.219865	0.100024	0.038875	0.681798	0.409381	0.214198	0.096249	0.678321	0.402653	0.211037	0.677046	0.406102	0.681354	0.264000	1.083749e+00	0.066000	0.040000	0.094000	0.091000	0.036000	0.251000	4.556862e+00	0.330000	0.276000	6.044927e-01	0.685640	0.421385	0.227882	0.106506	0.044013	0.015223	0.004142	0.688022	0.418643	0.226309	0.104119	0.041614	0.014209	0.684848	0.415724	0.220085	0.100258	0.039535	0.682639	0.411928	0.215363	0.098315	0.679481	0.408302	0.214041	0.678421	0.411181	0.683838	0.002698
7875000	0.221000	1.083749e+00	0.082000	0.054000	0.083000	0.088000	0.034000	0.269000	4.378185e+00	0.318000	0.262000	6.229022e-01	0.686553	0.423059	0.229984	0.108355	0.043484	0.015220	0.004032	0.688809	0.422294	0.224684	0.104151	0.041431	0.014325	0.685131	0.416787	0.219880	0.100064	0.038903	0.681793	0.409356	0.214213	0.096239	0.678313	0.402714	0.211085	0.677114	0.406086	0.681375	0.264000	1.083749e+00	0.066000	0.052000	0.096000	0.064000	0.036000	0.250000	4.466630e+00	0.313000	0.276000	6.044927e-01	0.685627	0.421373	0.227897	0.106493	0.044008	0.015222	0.004139	0.688016	0.418600	0.226297	0.104092	0.041620	0.014200	0.684830	0.415739	0.220062	0.100236	0.039538	0.682598	0.411910	0.215371	0.098323	0.679468	0.408290	0.214013	0.678431	0.411151	0.683807	0.002698
7880000	0.221000	1.083749e+00	0.057000	0.039000	0.106000	0.084000	0.034000	0.261000	4.378185e+00	0.318000	0.262000	6.229022e-01	0.686576	0.423004	0.229940	0.108345	0.043494	0.015217	0.004033	0.688737	0.422268	0.224649	0.104197	0.041430	0.014326	0.685168	0.416780	0.219953	0.100081	0.038902	0.681787	0.409350	0.214223	0.096249	0.678322	0.402727	0.211069	0.677187	0.406073	0.681363	0.264000	1.083749e+00	0.053000	0.052000	0.096000	0.064000	0.036000	0.259000	4.556862e+00	0.313000	0.243000	5.984779e-01	0.685633	0.421376	0.227926	0.106538	0.044025	0.015215	0.004140	0.688030	0.418609	0.226274	0.104102	0.041623	0.014197	0.684837	0.415718	0.220043	0.100234	0.039547	0.682592	0.411905	0.215365	0.098368	0.679511	0.408263	0.214083	0.678393	0.411137	0.683828	0.002675
7885000	0.221000	1.083749e+00	0.057000	0.039000	0.106000	0.084000	0.034000	0.254000	4.466630e+00	0.343000	0.262000	6.229022e-01	0.686577	0.423048	0.229945	0.108343	0.043513	0.015209	0.004034	0.688702	0.422304	0.224679	0.104200	0.041431	0.014320	0.685151	0.416772	0.219979	0.100095	0.038903	0.681763	0.409390	0.214222	0.096301	0.678336	0.402706	0.211075	0.677170	0.406085	0.681420	0.264000	1.083749e+00	0.053000	0.050000	0.096000	0.064000	0.026000	0.261000	4.648917e+00	0.326000	0.243000	5.984779e-01	0.685609	0.421357	0.227915	0.106538	0.044004	0.015213	0.004145	0.688065	0.418586	0.226314	0.104112	0.041607	0.014213	0.684861	0.415738	0.220045	0.100265	0.039557	0.682579	0.411902	0.215370	0.098383	0.679487	0.408253	0.214138	0.678423	0.411168	0.683854	0.002687
7890000	0.221000	1.083749e+00	0.066000	0.051000	0.106000	0.084000	0.034000	0.267000	4.556862e+00	0.304000	0.262000	6.229022e-01	0.686589	0.423062	0.229923	0.108312	0.043510	0.015207	0.004031	0.688712	0.422282	0.224630	0.104210	0.041421	0.014315	0.685149	0.416743	0.219989	0.100084	0.038901	0.681761	0.409384	0.214206	0.096310	0.678350	0.402712	0.211045	0.677152	0.406106	0.681448	0.264000	1.083749e+00	0.080000	0.050000	0.096000	0.106000	0.026000	0.251000	4.648917e+00	0.291000	0.243000	5.984779e-01	0.685642	0.421373	0.227934	0.106556	0.044008	0.015225	0.004153	0.688035	0.418578	0.226297	0.104096	0.041599	0.014219	0.684817	0.415755	0.220026	0.100264	0.039555	0.682597	0.411934	0.215376	0.098393	0.679504	0.408223	0.214186	0.678464	0.411167	0.683871	0.002681
7895000	0.221000	1.083749e+00	0.066000	0.051000	0.106000	0.084000	0.030000	0.237000	4.466630e+00	0.304000	0.250000	6.167042e-01	0.686620	0.423094	0.229966	0.108272	0.043490	0.015197	0.004029	0.688738	0.422251	0.224608	0.104188	0.041401	0.014312	0.685146	0.416695	0.219953	0.100058	0.038883	0.681762	0.409422	0.214213	0.096298	0.678324	0.402726	0.211016	0.677145	0.406061	0.681470	0.264000	1.083749e+00	0.080000	0.053000	0.096000	0.106000	0.026000	0.254000	4.742831e+00	0.291000	0.249000	5.925229e-01	0.685640	0.421346	0.227914	0.106567	0.044013	0.015215	0.004150	0.688033	0.418615	0.226291	0.104083	0.041580	0.014216	0.684815	0.415752	0.220011	0.100240	0.039552	0.682610	0.411930	0.215346	0.098396	0.679494	0.408209	0.214194	0.678440	0.411164	0.683866	0.002662
7900000	0.221000	1.083749e+00	0.064000	0.052000	0.087000	0.064000	0.030000	0.254000	4.556862e+00	0.332000	0.250000	6.167042e-01	0.686622	0.423119	0.230008	0.108291	0.043536	0.015196	0.004034	0.688707	0.422274	0.224617	0.104198	0.041418	0.014318	0.685172	0.416692	0.219950	0.100050	0.038892	0.681784	0.409425	0.214206	0.096303	0.678328	0.402718	0.210994	0.677153	0.406043	0.681460	0.242000	1.072966e+00	0.081000	0.053000	0.096000	0.106000	0.028000	0.238000	4.648917e+00	0.328000	0.249000	5.925229e-01	0.685657	0.421361	0.227929	0.106566	0.044024	0.015215	0.004162	0.688033	0.418626	0.226292	0.104098	0.041611	0.014219	0.684825	0.415788	0.219990	0.100263	0.039548	0.682604	0.411930	0.215376	0.098415	0.679492	0.408210	0.214239	0.678423	0.411196	0.683875	0.002670
7905000	0.221000	1.083749e+00	0.064000	0.052000	0.087000	0.064000	0.030000	0.242000	4.556862e+00	0.284000	0.250000	6.167042e-01	0.686670	0.423193	0.230038	0.108295	0.043554	0.015193	0.004031	0.688763	0.422275	0.224649	0.104168	0.041411	0.014313	0.685150	0.416699	0.219950	0.100023	0.038885	0.681811	0.409430	0.214216	0.096321	0.678308	0.402718	0.210990	0.677166	0.406044	0.681504	0.242000	1.072966e+00	0.081000	0.043000	0.096000	0.106000	0.028000	0.250000	4.556862e+00	0.307000	0.249000	5.925229e-01	0.685636	0.421293	0.227865	0.106519	0.044009	0.015214	0.004162	0.688002	0.418590	0.226294	0.104112	0.041601	0.014231	0.684839	0.415781	0.219991	0.100241	0.039562	0.682606	0.411919	0.215400	0.098427	0.679547	0.408218	0.214239	0.678415	0.411180	0.683848	0.002685
7910000	0.221000	1.083749e+00	0.068000	0.059000	0.087000	0.064000	0.035000	0.245000	4.466630e+00	0.284000	0.251000	6.229022e-01	0.686707	0.423240	0.230062	0.108350	0.043560	0.015208	0.004033	0.688742	0.422264	0.224691	0.104170	0.041426	0.014315	0.685122	0.416730	0.219976	0.100048	0.038880	0.681822	0.409427	0.214182	0.096310	0.678302	0.402671	0.210975	0.677100	0.406030	0.681475	0.242000	1.072966e+00	0.078000	0.043000	0.093000	0.087000	0.028000	0.264000	4.556862e+00	0.307000	0.237000	5.866272e-01	0.685661	0.421300	0.227850	0.106518	0.043992	0.015211	0.004159	0.688017	0.418576	0.226305	0.104102	0.041591	0.014226	0.684838	0.415809	0.219995	0.100226	0.039553	0.682600	0.411965	0.215396	0.098414	0.679554	0.408220	0.214217	0.678428	0.411167	0.683856	0.002673
7915000	0.221000	1.083749e+00	0.068000	0.059000	0.104000	0.077000	0.035000	0.249000	4.466630e+00	0.320000	0.251000	6.229022e-01	0.686711	0.423217	0.230067	0.108347	0.043574	0.015219	0.004040	0.688737	0.422318	0.224720	0.104196	0.041433	0.014326	0.685154	0.416770	0.220024	0.100089	0.038880	0.681823	0.409471	0.214198	0.096343	0.678324	0.402699	0.210963	0.677105	0.406093	0.681526	0.242000	1.072966e+00	0.078000	0.042000	0.093000	0.087000	0.028000	0.234000	4.556862e+00	0.318000	0.237000	5.866272e-01	0.685715	0.421389	0.227806	0.106509	0.043983	0.015208	0.004164	0.688004	0.418545	0.226283	0.104079	0.041581	0.014237	0.684766	0.415758	0.219960	0.100215	0.039557	0.682609	0.411980	0.215392	0.098495	0.679559	0.408223	0.214271	0.678471	0.411263	0.683902	0.002661
7920000	0.221000	1.083749e+00	0.079000	0.054000	0.104000	0.077000	0.035000	0.249000	4.466630e+00	0.325000	0.251000	6.229022e-01	0.686703	0.423206	0.230036	0.108305	0.043560	0.015211	0.004038	0.688697	0.422271	0.224728	0.104172	0.041413	0.014324	0.685141	0.416697	0.220006	0.100061	0.038894	0.681800	0.409391	0.214155	0.096310	0.678266	0.402693	0.210944	0.677109	0.406171	0.681578	0.242000	1.072966e+00	0.056000	0.042000	0.093000	0.087000	0.033000	0.219000	4.556862e+00	0.305000	0.237000	5.866272e-01	0.685759	0.421395	0.227871	0.106556	0.043999	0.015205	0.004168	0.688026	0.418587	0.226313	0.104167	0.041592	0.014240	0.684751	0.415798	0.219994	0.100233	0.039562	0.682678	0.411966	0.215384	0.098463	0.679527	0.408192	0.214251	0.678446	0.411264	0.683872	0.002674
7925000	0.227000	1.072966e+00	0.079000	0.054000	0.104000	0.077000	0.024000	0.273000	4.466630e+00	0.307000	0.251000	6.229022e-01	0.686683	0.423174	0.230055	0.108308	0.043561	0.015212	0.004039	0.688700	0.422274	0.224771	0.104212	0.041431	0.014333	0.685196	0.416708	0.220023	0.100104	0.038905	0.681811	0.409431	0.214152	0.096321	0.678321	0.402749	0.210946	0.677120	0.406162	0.681592	0.242000	1.072966e+00	0.056000	0.043000	0.089000	0.087000	0.033000	0.243000	4.556862e+00	0.283000	0.237000	5.866272e-01	0.685768	0.421353	0.227851	0.106534	0.043988	0.015202	0.004166	0.688016	0.418569	0.226280	0.104167	0.041582	0.014231	0.684758	0.415779	0.219997	0.100273	0.039566	0.682668	0.411942	0.215404	0.098441	0.679509	0.408189	0.214301	0.678486	0.411240	0.683872	0.002695
7930000	0.227000	1.072966e+00	0.062000	0.059000	0.105000	0.084000	0.024000	0.261000	4.466630e+00	0.307000	0.239000	6.167042e-01	0.686681	0.423213	0.230078	0.108331	0.043558	0.015227	0.004036	0.688760	0.422296	0.224787	0.104256	0.041445	0.014324	0.685269	0.416740	0.220031	0.100123	0.038891	0.681841	0.409394	0.214152	0.096301	0.678337	0.402716	0.210920	0.677108	0.406159	0.681599	0.242000	1.072966e+00	0.069000	0.043000	0.089000	0.068000	0.033000	0.239000	4.556862e+00	0.283000	0.248000	5.807902e-01	0.685742	0.421347	0.227831	0.106512	0.043966	0.015196	0.004163	0.688008	0.418537	0.226259	0.104127	0.041562	0.014229	0.684766	0.415749	0.219896	0.100239	0.039548	0.682670	0.411913	0.215393	0.098448	0.679511	0.408162	0.214295	0.678509	0.411230	0.683871	0.002705
7935000	0.227000	1.072966e+00	0.062000	0.059000	0.105000	0.084000	0.024000	0.243000	4.378185e+00	0.331000	0.239000	6.167042e-01	0.686688	0.423266	0.230067	0.108304	0.043540	0.015224	0.004034	0.688814	0.422293	0.224789	0.104294	0.041450	0.014328	0.685296	0.416757	0.220046	0.100127	0.038884	0.681832	0.409366	0.214175	0.096273	0.678375	0.402755	0.210930	0.677150	0.406208	0.681589	0.242000	1.072966e+00	0.069000	0.053000	0.089000	0.068000	0.021000	0.241000	4.556862e+00	0.313000	0.248000	5.807902e-01	0.685735	0.421275	0.227803	0.106474	0.043954	0.015194	0.004164	0.687965	0.418501	0.226243	0.104095	0.041556	0.014220	0.684735	0.415671	0.219921	0.100220	0.039543	0.682649	0.411888	0.215398	0.098434	0.679506	0.408187	0.214287	0.678604	0.411262	0.683828	0.002701
7940000	0.227000	1.072966e+00	0.049000	0.055000	0.105000	0.084000	0.030000	0.264000	4.466630e+00	0.326000	0.239000	6.167042e-01	0.686735	0.423352	0.230066	0.108300	0.043543	0.015222	0.004031	0.688840	0.422333	0.224794	0.104284	0.041456	0.014328	0.685281	0.416739	0.220016	0.100121	0.038890	0.681883	0.409372	0.214219	0.096306	0.678429	0.402832	0.210940	0.677183	0.406280	0.681613	0.242000	1.072966e+00	0.056000	0.053000	0.083000	0.068000	0.021000	0.265000	4.556862e+00	0.324000	0.248000	5.807902e-01	0.685787	0.421373	0.227782	0.106484	0.043939	0.015192	0.004168	0.688035	0.418519	0.226216	0.104105	0.041544	0.014214	0.684704	0.415611	0.219853	0.100204	0.039541	0.682650	0.411864	0.215402	0.098468	0.679442	0.408142	0.214302	0.678590	0.411241	0.683890	0.002713
7945000	0.227000	1.072966e+00	0.049000	0.055000	0.105000	0.084000	0.030000	0.225000	4.466630e+00	0.326000	0.229000	6.105679e-01	0.686721	0.423347	0.230042	0.108299	0.043542	0.015213	0.004028	0.688858	0.422343	0.224817	0.104275	0.041441	0.014326	0.685259	0.416759	0.220024	0.100112	0.038875	0.681902	0.409346	0.214237	0.096298	0.678427	0.402845	0.210875	0.677165	0.406205	0.681559	0.242000	1.072966e+00	0.056000	0.051000	0.083000	0.055000	0.021000	0.252000	4.556862e+00	0.324000	0.248000	5.750112e-01	0.685778	0.421415	0.227756	0.106502	0.043948	0.015185	0.004166	0.688086	0.418536	0.226217	0.104112	0.041540	0.014209	0.684700	0.415583	0.219838	0.100163	0.039529	0.682649	0.411867	0.215385	0.098449	0.679465	0.408107	0.214283	0.678557	0.411201	0.683874	0.002721
7950000	0.227000	1.072966e+00	0.075000	0.036000	0.084000	0.073000	0.030000	0.264000	4.556862e+00	0.327000	0.229000	6.105679e-01	0.686656	0.423304	0.229993	0.108283	0.043515	0.015203	0.004026	0.688842	0.422378	0.224778	0.104282	0.041422	0.014327	0.685298	0.416694	0.219971	0.100083	0.038864	0.681848	0.409279	0.214200	0.096279	0.678372	0.402760	0.210889	0.677098	0.406234	0.681614	0.236000	1.062290e+00	0.066000	0.051000	0.083000	0.055000	0.019000	0.272000	4.648917e+00	0.318000	0.248000	5.750112e-01	0.685779	0.421417	0.227763	0.106530	0.043980	0.015184	0.004163	0.688128	0.418586	0.226252	0.104121	0.041541	0.014215	0.684721	0.415565	0.219823	0.100153	0.039521	0.682706	0.411857	0.215346	0.098449	0.679434	0.408085	0.214298	0.678564	0.411185	0.683907	0.002715
7955000	0.227000	1.072966e+00	0.075000	0.036000	0.084000	0.073000	0.030000	0.254000	4.556862e+00	0.350000	0.229000	6.105679e-01	0.686593	0.423251	0.230023	0.108264	0.043508	0.015212	0.004027	0.688825	0.422408	0.224784	0.104301	0.041417	0.014325	0.685321	0.416739	0.219984	0.100078	0.038857	0.681805	0.409262	0.214168	0.096256	0.678388	0.402797	0.210931	0.677083	0.406266	0.681645	0.236000	1.062290e+00	0.066000	0.043000	0.083000	0.055000	0.019000	0.230000	4.648917e+00	0.320000	0.248000	5.750112e-01	0.685717	0.421350	0.227709	0.106511	0.043977	0.015181	0.004160	0.688103	0.418554	0.226250	0.104151	0.041563	0.014206	0.684691	0.415582	0.219830	0.100141	0.039518	0.682758	0.411894	0.215364	0.098451	0.679470	0.408112	0.214270	0.678591	0.411169	0.683923	0.002695
7960000	0.227000	1.072966e+00	0.063000	0.046000	0.084000	0.073000	0.033000	0.252000	4.648917e+00	0.350000	0.247000	6.044927e-01	0.686527	0.423235	0.229980	0.108210	0.043495	0.015203	0.004028	0.688821	0.422413	0.224756	0.104290	0.041420	0.014347	0.685258	0.416725	0.220006	0.100103	0.038861	0.681775	0.409329	0.214159	0.096274	0.678438	0.402752	0.210932	0.677099	0.406239	0.681658	0.236000	1.062290e+00	0.047000	0.043000	0.092000	0.075000	0.019000	0.237000	4.648917e+00	0.320000	0.248000	5.692898e-01	0.685763	0.421421	0.227739	0.106516	0.043979	0.015186	0.004161	0.688107	0.418575	0.226207	0.104136	0.041559	0.014219	0.684721	0.415582	0.219813	0.100128	0.039527	0.682670	0.411867	0.215338	0.098411	0.679497	0.408080	0.214247	0.678577	0.411127	0.683930	0.002711
7965000	0.227000	1.072966e+00	0.063000	0.046000	0.085000	0.076000	0.033000	0.224000	4.648917e+00	0.304000	0.247000	6.044927e-01	0.686548	0.423199	0.230003	0.108232	0.043506	0.015199	0.004039	0.688822	0.422465	0.224793	0.104287	0.041426	0.014348	0.685309	0.416732	0.220018	0.100137	0.038866	0.681763	0.409349	0.214219	0.096318	0.678459	0.402746	0.210985	0.677109	0.406294	0.681703	0.236000	1.062290e+00	0.047000	0.046000	0.092000	0.075000	0.019000	0.242000	4.556862e+00	0.309000	0.248000	5.692898e-01	0.685773	0.421374	0.227752	0.106517	0.043967	0.015190	0.004159	0.688090	0.418606	0.226187	0.104194	0.041560	0.014217	0.684731	0.415583	0.219900	0.100125	0.039537	0.682683	0.411878	0.215280	0.098381	0.679495	0.408048	0.214243	0.678551	0.411094	0.683889	0.002705
7970000	0.227000	1.072966e+00	0.066000	0.047000	0.085000	0.076000	0.033000	0.241000	4.556862e+00	0.310000	0.247000	6.044927e-01	0.686575	0.423250	0.230011	0.108253	0.043502	0.015200	0.004037	0.688802	0.422460	0.224847	0.104271	0.041421	0.014353	0.685303	0.416738	0.220025	0.100137	0.038878	0.681749	0.409350	0.214220	0.096333	0.678453	0.402722	0.210972	0.677109	0.406304	0.681727	0.236000	1.062290e+00	0.060000	0.046000	0.092000	0.075000	0.032000	0.262000	4.556862e+00	0.342000	0.248000	5.692898e-01	0.685701	0.421272	0.227681	0.106463	0.043943	0.015179	0.004156	0.688092	0.418547	0.226119	0.104145	0.041542	0.014219	0.684693	0.415494	0.219857	0.100117	0.039538	0.682597	0.411825	0.215217	0.098351	0.679473	0.408015	0.214280	0.678533	0.411163	0.683942	0.002718
7975000	0.250000	1.062290e+00	0.066000	0.047000	0.085000	0.076000	0.032000	0.264000	4.648917e+00	0.329000	0.247000	6.044927e-01	0.686557	0.423282	0.230081	0.108271	0.043509	0.015222	0.004045	0.688861	0.422521	0.224888	0.104280	0.041426	0.014351	0.685313	0.416744	0.220037	0.100145	0.038885	0.681781	0.409291	0.214220	0.096327	0.678448	0.402712	0.210925	0.677122	0.406344	0.681685	0.236000	1.062290e+00	0.060000	0.048000	0.103000	0.075000	0.032000	0.244000	4.556862e+00	0.319000	0.248000	5.692898e-01	0.685668	0.421198	0.227645	0.106463	0.043953	0.015175	0.004160	0.688083	0.418522	0.226085	0.104132	0.041538	0.014221	0.684655	0.415475	0.219856	0.100082	0.039537	0.682620	0.411828	0.215226	0.098358	0.679451	0.408067	0.214331	0.678555	0.411178	0.683927	0.002709
7980000	0.250000	1.062290e+00	0.053000	0.039000	0.101000	0.073000	0.032000	0.239000	4.556862e+00	0.329000	0.255000	6.105679e-01	0.686517	0.423315	0.230077	0.108276	0.043506	0.015237	0.004043	0.688873	0.422568	0.224916	0.104299	0.041439	0.014345	0.685344	0.416738	0.220084	0.100190	0.038890	0.681817	0.409321	0.214227	0.096337	0.678475	0.402762	0.210966	0.677111	0.406393	0.681700	0.236000	1.062290e+00	0.055000	0.048000	0.103000	0.077000	0.032000	0.239000	4.556862e+00	0.319000	0.254000	5.750112e-01	0.685679	0.421302	0.227685	0.106471	0.043955	0.015166	0.004157	0.688109	0.418545	0.226093	0.104127	0.041538	0.014215	0.684695	0.415412	0.219828	0.100055	0.039529	0.682574	0.411798	0.215186	0.098336	0.679441	0.408038	0.214278	0.678500	0.411125	0.683919	0.002741
7985000	0.250000	1.062290e+00	0.053000	0.039000	0.101000	0.073000	0.032000	0.246000	4.466630e+00	0.316000	0.255000	6.105679e-01	0.686478	0.423341	0.230100	0.108301	0.043520	0.015246	0.004040	0.688901	0.422619	0.224910	0.104338	0.041440	0.014356	0.685374	0.416769	0.220120	0.100210	0.038912	0.681836	0.409341	0.214238	0.096349	0.678516	0.402753	0.211024	0.677138	0.406381	0.681705	0.236000	1.062290e+00	0.055000	0.051000	0.103000	0.077000	0.023000	0.242000	4.466630e+00	0.331000	0.254000	5.750112e-01	0.685597	0.421229	0.227595	0.106439	0.043939	0.015164	0.004155	0.688092	0.418465	0.226047	0.104117	0.041527	0.014216	0.684665	0.415373	0.219783	0.100018	0.039519	0.682545	0.411750	0.215194	0.098297	0.679484	0.408065	0.214242	0.678506	0.411091	0.683880	0.002747
7990000	0.250000	1.062290e+00	0.076000	0.065000	0.101000	0.073000	0.021000	0.275000	4.466630e+00	0.358000	0.255000	6.105679e-01	0.686462	0.423250	0.230020	0.108273	0.043496	0.015235	0.004037	0.688866	0.422597	0.224860	0.104308	0.041427	0.014350	0.685378	0.416731	0.220112	0.100206	0.038929	0.681817	0.409337	0.214274	0.096361	0.678507	0.402810	0.211104	0.677158	0.406478	0.681762	0.236000	1.062290e+00	0.071000	0.051000	0.105000	0.077000	0.023000	0.250000	4.466630e+00	0.306000	0.254000	5.750112e-01	0.685624	0.421228	0.227638	0.106430	0.043948	0.015155	0.004152	0.688139	0.418451	0.226065	0.104160	0.041526	0.014218	0.684660	0.415377	0.219796	0.100040	0.039519	0.682578	0.411787	0.215191	0.098304	0.679483	0.408029	0.214248	0.678482	0.411083	0.683889	0.002731
7995000	0.250000	1.062290e+00	0.076000	0.065000	0.101000	0.073000	0.021000	0.253000	4.466630e+00	0.358000	0.237000	6.044927e-01	0.686384	0.423236	0.230032	0.108287	0.043513	0.015250	0.004034	0.688918	0.422577	0.224898	0.104330	0.041424	0.014345	0.685396	0.416749	0.220116	0.100194	0.038926	0.681810	0.409366	0.214313	0.096378	0.678573	0.402848	0.211124	0.677174	0.406471	0.681726	0.236000	1.062290e+00	0.071000	0.059000	0.105000	0.088000	0.023000	0.249000	4.378185e+00	0.306000	0.253000	5.807902e-01	0.685617	0.421217	0.227631	0.106431	0.043973	0.015177	0.004171	0.688161	0.418431	0.226119	0.104207	0.041526	0.014216	0.684643	0.415385	0.219824	0.100070	0.039540	0.682605	0.411776	0.215217	0.098306	0.679502	0.408037	0.214305	0.678500	0.411134	0.683926	0.002740
8000000	0.250000	1.062290e+00	0.067000	0.050000	0.095000	0.091000	0.021000	0.258000	4.556862e+00	0.339000	0.237000	6.044927e-01	0.686369	0.423256	0.230026	0.108279	0.043496	0.015248	0.004035	0.688891	0.422591	0.224877	0.104329	0.041421	0.014340	0.685396	0.416759	0.220110	0.100178	0.038909	0.681784	0.409347	0.214314	0.096386	0.678543	0.402848	0.211080	0.677156	0.406424	0.681696	0.235000	1.051720e+00	0.087000	0.059000	0.105000	0.088000	0.030000	0.253000	4.466630e+00	0.342000	0.253000	5.807902e-01	0.685642	0.421250	0.227643	0.106463	0.043987	0.015181	0.004175	0.688159	0.418451	0.226154	0.104213	0.041530	0.014214	0.684660	0.415426	0.219872	0.100082	0.039533	0.682651	0.411836	0.215265	0.098314	0.679523	0.408056	0.214331	0.678497	0.411150	0.683898	0.002716
8005000	0.250000	1.062290e+00	0.067000	0.050000	0.095000	0.091000	0.021000	0.238000	4.466630e+00	0.305000	0.237000	6.044927e-01	0.686308	0.423238	0.230024	0.108278	0.043485	0.015239	0.004033	0.688896	0.422565	0.224880	0.104326	0.041413	0.014345	0.685368	0.416750	0.220087	0.100174	0.038912	0.681792	0.409362	0.214356	0.096390	0.678548	0.402834	0.211031	0.677203	0.406442	0.681635	0.235000	1.051720e+00	0.087000	0.057000	0.103000	0.088000	0.030000	0.253000	4.466630e+00	0.316000	0.253000	5.807902e-01	0.685665	0.421290	0.227690	0.106468	0.043998	0.015172	0.004179	0.688196	0.418459	0.226139	0.104191	0.041523	0.014219	0.684645	0.415409	0.219856	0.100077	0.039529	0.682642	0.411794	0.215268	0.098318	0.679509	0.408089	0.214327	0.678516	0.411170	0.683887	0.002699
8010000	0.250000	1.062290e+00	0.066000	0.051000	0.095000	0.091000	0.036000	0.236000	4.466630e+00	0.305000	0.229000	5.984779e-01	0.686370	0.423339	0.230098	0.108318	0.043514	0.015240	0.004040	0.688904	0.422615	0.224874	0.104367	0.041419	0.014347	0.685426	0.416793	0.220090	0.100187	0.038905	0.681791	0.409385	0.214344	0.096405	0.678622	0.402839	0.211018	0.677157	0.406459	0.681647	0.235000	1.051720e+00	0.078000	0.057000	0.103000	0.085000	0.030000	0.245000	4.378185e+00	0.316000	0.277000	5.866272e-01	0.685673	0.421339	0.227692	0.106486	0.043994	0.015175	0.004176	0.688232	0.418479	0.226127	0.104215	0.041541	0.014210	0.684661	0.415384	0.219861	0.100056	0.039513	0.682602	0.411801	0.215284	0.098309	0.679554	0.408118	0.214261	0.678535	0.411148	0.683854	0.002648
8015000	0.250000	1.062290e+00	0.066000	0.051000	0.092000	0.091000	0.036000	0.234000	4.466630e+00	0.315000	0.229000	5.984779e-01	0.686337	0.423329	0.230046	0.108271	0.043503	0.015235	0.004038	0.688893	0.422549	0.224833	0.104366	0.041409	0.014339	0.685351	0.416782	0.220031	0.100197	0.038902	0.681775	0.409408	0.214332	0.096432	0.678654	0.402874	0.211038	0.677173	0.406489	0.681689	0.235000	1.051720e+00	0.078000	0.042000	0.103000	0.085000	0.032000	0.283000	4.466630e+00	0.304000	0.277000	5.866272e-01	0.685700	0.421338	0.227693	0.106486	0.044006	0.015172	0.004184	0.688257	0.418454	0.226090	0.104207	0.041526	0.014220	0.684626	0.415347	0.219847	0.100063	0.039500	0.682591	0.411790	0.215264	0.098330	0.679562	0.408063	0.214271	0.678510	0.411114	0.683901	0.002633
8020000	0.250000	1.062290e+00	0.069000	0.047000	0.092000	0.091000	0.036000	0.248000	4.378185e+00	0.329000	0.229000	5.984779e-01	0.686302	0.423267	0.229989	0.108236	0.043481	0.015233	0.004039	0.688890	0.422488	0.224811	0.104345	0.041387	0.014337	0.685330	0.416764	0.220003	0.100186	0.038904	0.681762	0.409433	0.214323	0.096435	0.678636	0.402898	0.211106	0.677207	0.406528	0.681763	0.235000	1.051720e+00	0.069000	0.042000	0.103000	0.085000	0.032000	0.253000	4.466630e+00	0.341000	0.277000	5.866272e-01	0.685717	0.421289	0.227691	0.106482	0.044012	0.015169	0.004188	0.688268	0.418487	0.226101	0.104196	0.041529	0.014215	0.684648	0.415378	0.219848	0.100055	0.039508	0.682628	0.411782	0.215284	0.098329	0.679539	0.408086	0.214277	0.678516	0.411145	0.683921	0.002612
8025000	0.250000	1.051720e+00	0.069000	0.047000	0.092000	0.091000	0.042000	0.267000	4.378185e+00	0.319000	0.229000	5.984779e-01	0.686299	0.423320	0.230030	0.108231	0.043487	0.015241	0.004036	0.688846	0.422470	0.224820	0.104348	0.041395	0.014327	0.685357	0.416775	0.220000	0.100190	0.038905	0.681762	0.409447	0.214340	0.096417	0.678637	0.402944	0.211098	0.677195	0.406578	0.681821	0.235000	1.051720e+00	0.069000	0.052000	0.100000	0.090000	0.032000	0.266000	4.466630e+00	0.299000	0.277000	5.866272e-01	0.685726	0.421285	0.227701	0.106515	0.044050	0.015174	0.004186	0.688256	0.418473	0.226094	0.104231	0.041545	0.014216	0.684632	0.415427	0.219914	0.100095	0.039507	0.682638	0.411838	0.215256	0.098307	0.679568	0.408080	0.214266	0.678481	0.411059	0.683886	0.002591
8030000	0.250000	1.051720e+00	0.079000	0.059000	0.092000	0.091000	0.042000	0.284000	4.466630e+00	0.319000	0.240000	5.925229e-01	0.686326	0.423384	0.230069	0.108233	0.043511	0.015266	0.004033	0.688881	0.422499	0.224763	0.104376	0.041391	0.014321	0.685389	0.416734	0.220021	0.100160	0.038888	0.681738	0.409459	0.214335	0.096386	0.678653	0.402943	0.211070	0.677184	0.406529	0.681820	0.235000	1.051720e+00	0.076000	0.052000	0.100000	0.090000	0.032000	0.271000	4.466630e+00	0.299000	0.256000	5.925229e-01	0.685701	0.421208	0.227687	0.106513	0.044040	0.015175	0.004184	0.688237	0.418485	0.226068	0.104228	0.041525	0.014211	0.684685	0.415454	0.219912	0.100083	0.039510	0.682681	0.411817	0.215261	0.098329	0.679503	0.408039	0.214234	0.678465	0.411071	0.683919	0.002608
8035000	0.250000	1.051720e+00	0.079000	0.059000	0.116000	0.089000	0.042000	0.254000	4.466630e+00	0.284000	0.240000	5.925229e-01	0.686337	0.423388	0.230097	0.108234	0.043498	0.015269	0.004031	0.688855	0.422509	0.224750	0.104347	0.041378	0.014312	0.685416	0.416696	0.220020	0.100137	0.038868	0.681707	0.409419	0.214290	0.096377	0.678660	0.402899	0.211023	0.677136	0.406521	0.681861	0.235000	1.051720e+00	0.076000	0.050000	0.100000	0.090000	0.030000	0.242000	4.466630e+00	0.301000	0.256000	5.925229e-01	0.685720	0.421274	0.227729	0.106565	0.044066	0.015196	0.004185	0.688237	0.418517	0.226084	0.104244	0.041536	0.014213	0.684737	0.415469	0.219914	0.100084	0.039509	0.682675	0.411811	0.215259	0.098334	0.679556	0.407999	0.214255	0.678529	0.411071	0.683902	0.002626
8040000	0.250000	1.051720e+00	0.070000	0.050000	0.116000	0.089000	0.025000	0.273000	4.466630e+00	0.323000	0.240000	5.925229e-01	0.686369	0.423390	0.230100	0.108228	0.043505	0.015262	0.004032	0.688871	0.422491	0.224754	0.104363	0.041368	0.014302	0.685375	0.416716	0.220059	0.100134	0.038871	0.681689	0.409461	0.214289	0.096365	0.678696	0.402923	0.211000	0.677082	0.406469	0.681880	0.235000	1.051720e+00	0.066000	0.050000	0.084000	0.090000	0.030000	0.291000	4.466630e+00	0.324000	0.256000	5.925229e-01	0.685684	0.421254	0.227725	0.106541	0.044067	0.015205	0.004203	0.688277	0.418536	0.226060	0.104228	0.041545	0.014215	0.684758	0.415424	0.219966	0.100092	0.039521	0.682705	0.411867	0.215314	0.098378	0.679593	0.408039	0.214263	0.678549	0.411103	0.683898	0.002661
8045000	0.250000	1.051720e+00	0.070000	0.050000	0.116000	0.089000	0.025000	0.258000	4.556862e+00	0.323000	0.251000	5.984779e-01	0.686351	0.423365	0.230055	0.108240	0.043498	0.015271	0.004030	0.688889	0.422470	0.224765	0.104348	0.041371	0.014292	0.685384	0.416712	0.220056	0.100107	0.038855	0.681670	0.409504	0.214260	0.096327	0.678706	0.402921	0.210951	0.677026	0.406418	0.681829	0.235000	1.051720e+00	0.066000	0.050000	0.084000	0.071000	0.030000	0.290000	4.466630e+00	0.324000	0.263000	5.984779e-01	0.685694	0.421208	0.227719	0.106530	0.044065	0.015206	0.004204	0.688210	0.418508	0.226019	0.104217	0.041535	0.014210	0.684717	0.415396	0.219944	0.100098	0.039499	0.682691	0.411855	0.215311	0.098369	0.679603	0.408071	0.214260	0.678560	0.411106	0.683916	0.002665
8050000	0.250000	1.051720e+00	0.061000	0.051000	0.101000	0.084000	0.025000	0.230000	4.466630e+00	0.334000	0.251000	5.984779e-01	0.686361	0.423358	0.230107	0.108266	0.043492	0.015268	0.004031	0.688867	0.422496	0.224807	0.104369	0.041392	0.014305	0.685403	0.416767	0.220116	0.100143	0.038872	0.681682	0.409514	0.214263	0.096322	0.678689	0.402934	0.210953	0.677029	0.406392	0.681797	0.258000	1.062290e+00	0.063000	0.050000	0.084000	0.071000	0.031000	0.257000	4.556862e+00	0.322000	0.263000	5.984779e-01	0.685682	0.421193	0.227742	0.106553	0.044059	0.015203	0.004201	0.688204	0.418524	0.226042	0.104209	0.041540	0.014201	0.684742	0.415415	0.219939	0.100109	0.039500	0.682681	0.411838	0.215337	0.098381	0.679555	0.408098	0.214240	0.678542	0.411095	0.683888	0.002630
8055000	0.250000	1.051720e+00	0.061000	0.051000	0.101000	0.084000	0.025000	0.259000	4.556862e+00	0.314000	0.251000	5.984779e-01	0.686422	0.423390	0.230137	0.108289	0.043527	0.015267	0.004028	0.688857	0.422493	0.224812	0.104349	0.041398	0.014302	0.685390	0.416765	0.220108	0.100134	0.038878	0.681676	0.409495	0.214278	0.096339	0.678734	0.402963	0.210935	0.677002	0.406423	0.681843	0.258000	1.062290e+00	0.063000	0.054000	0.084000	0.071000	0.031000	0.253000	4.556862e+00	0.309000	0.263000	5.984779e-01	0.685747	0.421222	0.227748	0.106537	0.044040	0.015204	0.004212	0.688246	0.418515	0.226033	0.104193	0.041539	0.014209	0.684743	0.415378	0.219916	0.100116	0.039499	0.682701	0.411791	0.215307	0.098361	0.679531	0.408091	0.214195	0.678536	0.411057	0.683860	0.002603
8060000	0.250000	1.051720e+00	0.048000	0.039000	0.101000	0.084000	0.029000	0.235000	4.556862e+00	0.314000	0.251000	6.044927e-01	0.686363	0.423332	0.230116	0.108268	0.043519	0.015260	0.004026	0.688853	0.422454	0.224825	0.104344	0.041405	0.014298	0.685360	0.416765	0.220089	0.100094	0.038861	0.681655	0.409490	0.214271	0.096316	0.678723	0.402907	0.210902	0.677006	0.406442	0.681869	0.258000	1.062290e+00	0.071000	0.054000	0.097000	0.076000	0.031000	0.233000	4.556862e+00	0.309000	0.263000	5.984779e-01	0.685756	0.421211	0.227718	0.106511	0.044025	0.015198	0.004209	0.688289	0.418529	0.226050	0.104202	0.041561	0.014199	0.684762	0.415380	0.219902	0.100115	0.039501	0.682631	0.411793	0.215337	0.098347	0.679520	0.408126	0.214196	0.678525	0.411069	0.683895	0.002604
8065000	0.250000	1.051720e+00	0.048000	0.039000	0.096000	0.070000	0.029000	0.229000	4.556862e+00	0.327000	0.251000	6.044927e-01	0.686327	0.423349	0.230081	0.108260	0.043514	0.015254	0.004027	0.688850	0.422453	0.224814	0.104350	0.041393	0.014299	0.685354	0.416721	0.220079	0.100058	0.038851	0.681620	0.409506	0.214243	0.096342	0.678738	0.402923	0.210933	0.676982	0.406416	0.681864	0.258000	1.062290e+00	0.071000	0.034000	0.097000	0.076000	0.029000	0.239000	4.466630e+00	0.316000	0.245000	5.925229e-01	0.685759	0.421173	0.227770	0.106540	0.044019	0.015191	0.004207	0.688320	0.418547	0.226044	0.104224	0.041563	0.014199	0.684788	0.415355	0.219897	0.100106	0.039498	0.682627	0.411806	0.215322	0.098326	0.679552	0.408088	0.214184	0.678473	0.411029	0.683881	0.002599
8070000	0.250000	1.051720e+00	0.071000	0.048000	0.096000	0.070000	0.029000	0.236000	4.556862e+00	0.348000	0.251000	6.044927e-01	0.686350	0.423323	0.230011	0.108231	0.043504	0.015251	0.004024	0.688809	0.422395	0.224751	0.104314	0.041377	0.014295	0.685274	0.416683	0.220062	0.100032	0.038868	0.681609	0.409530	0.214249	0.096367	0.678759	0.402927	0.210952	0.676942	0.406398	0.681844	0.258000	1.062290e+00	0.060000	0.034000	0.097000	0.076000	0.029000	0.251000	4.556862e+00	0.357000	0.245000	5.925229e-01	0.685686	0.421138	0.227769	0.106568	0.044026	0.015196	0.004204	0.688338	0.418557	0.226054	0.104208	0.041571	0.014201	0.684802	0.415402	0.219911	0.100137	0.039486	0.682609	0.411778	0.215345	0.098308	0.679546	0.408106	0.214174	0.678515	0.411012	0.683835	0.002559
8075000	0.275000	1.062290e+00	0.071000	0.048000	0.096000	0.070000	0.028000	0.245000	4.466630e+00	0.342000	0.251000	6.044927e-01	0.686391	0.423367	0.230045	0.108261	0.043514	0.015273	0.004025	0.688855	0.422373	0.224761	0.104311	0.041385	0.014300	0.685308	0.416712	0.220084	0.100030	0.038866	0.681598	0.409530	0.214295	0.096381	0.678765	0.402955	0.210925	0.676921	0.406403	0.681807	0.258000	1.062290e+00	0.060000	0.058000	0.104000	0.084000	0.029000	0.242000	4.556862e+00	0.357000	0.245000	5.925229e-01	0.685663	0.421073	0.227731	0.106537	0.044029	0.015193	0.004208	0.688332	0.418561	0.226023	0.104192	0.041564	0.014204	0.684827	0.415393	0.219898	0.100109	0.039483	0.682631	0.411725	0.215293	0.098362	0.679518	0.408167	0.214235	0.678552	0.411083	0.683885	0.002557
8080000	0.275000	1.062290e+00	0.071000	0.043000	0.096000	0.070000	0.028000	0.262000	4.556862e+00	0.342000	0.224000	5.984779e-01	0.686439	0.423361	0.230022	0.108299	0.043524	0.015267	0.004029	0.688841	0.422359	0.224792	0.104322	0.041376	0.014305	0.685266	0.416732	0.220094	0.100051	0.038871	0.681574	0.409500	0.214327	0.096385	0.678734	0.402971	0.210921	0.676951	0.406423	0.681799	0.258000	1.062290e+00	0.059000	0.058000	0.104000	0.084000	0.031000	0.268000	4.556862e+00	0.320000	0.253000	5.984779e-01	0.685667	0.421095	0.227733	0.106551	0.044028	0.015187	0.004206	0.688334	0.418550	0.226024	0.104192	0.041539	0.014202	0.684770	0.415359	0.219915	0.100095	0.039480	0.682612	0.411754	0.215310	0.098378	0.679514	0.408164	0.214259	0.678510	0.411072	0.683940	0.002567
8085000	0.275000	1.062290e+00	0.071000	0.043000	0.101000	0.092000	0.028000	0.255000	4.648917e+00	0.298000	0.224000	5.984779e-01	0.686410	0.423276	0.230004	0.108290	0.043522	0.015267	0.004027	0.688823	0.422357	0.224777	0.104302	0.041368	0.014318	0.685227	0.416769	0.220075	0.100042	0.038880	0.681599	0.409543	0.214338	0.096414	0.678701	0.402924	0.210923	0.676950	0.406432	0.681859	0.258000	1.062290e+00	0.059000	0.045000	0.104000	0.084000	0.031000	0.257000	4.648917e+00	0.293000	0.253000	5.984779e-01	0.685697	0.421135	0.227770	0.106559	0.044012	0.015188	0.004203	0.688343	0.418598	0.226035	0.104218	0.041570	0.014208	0.684815	0.415431	0.219923	0.100144	0.039488	0.682661	0.411786	0.215337	0.098365	0.679531	0.408204	0.214234	0.678533	0.411047	0.683957	0.002585
8090000	0.275000	1.062290e+00	0.066000	0.051000	0.101000	0.092000	0.030000	0.256000	4.742831e+00	0.317000	0.224000	5.984779e-01	0.686374	0.423305	0.229989	0.108313	0.043527	0.015268	0.004025	0.688823	0.422377	0.224819	0.104316	0.041368	0.014313	0.685250	0.416830	0.220056	0.100019	0.038860	0.681614	0.409544	0.214302	0.096414	0.678674	0.402844	0.210863	0.676944	0.406413	0.681852	0.258000	1.062290e+00	0.082000	0.045000	0.099000	0.084000	0.031000	0.273000	4.648917e+00	0.339000	0.253000	5.984779e-01	0.685727	0.421202	0.227781	0.106588	0.044012	0.015184	0.004203	0.688347	0.418620	0.226053	0.104208	0.041581	0.014203	0.684812	0.415441	0.219922	0.100133	0.039466	0.682699	0.411772	0.215309	0.098344	0.679503	0.408088	0.214183	0.678497	0.410980	0.683966	0.002573
8095000	0.275000	1.062290e+00	0.066000	0.051000	0.101000	0.092000	0.030000	0.248000	4.742831e+00	0.317000	0.270000	6.044927e-01	0.686350	0.423271	0.230003	0.108332	0.043529	0.015280	0.004022	0.688829	0.422430	0.224817	0.104350	0.041379	0.014311	0.685243	0.416825	0.220077	0.100034	0.038873	0.681607	0.409570	0.214349	0.096407	0.678676	0.402847	0.210848	0.676925	0.406397	0.681792	0.258000	1.062290e+00	0.082000	0.044000	0.099000	0.082000	0.031000	0.231000	4.556862e+00	0.339000	0.271000	6.044927e-01	0.685745	0.421234	0.227785	0.106579	0.044014	0.015183	0.004200	0.688349	0.418607	0.226035	0.104206	0.041588	0.014201	0.684797	0.415461	0.219901	0.100122	0.039457	0.682697	0.411725	0.215308	0.098344	0.679487	0.408081	0.214180	0.678518	0.410993	0.683891	0.002555
8100000	0.275000	1.062290e+00	0.065000	0.048000	0.085000	0.070000	0.030000	0.236000	4.742831e+00	0.343000	0.270000	6.044927e-01	0.686354	0.423345	0.230025	0.108327	0.043528	0.015277	0.004019	0.688827	0.422413	0.224826	0.104343	0.041378	0.014315	0.685247	0.416825	0.220080	0.100029	0.038877	0.681623	0.409574	0.214326	0.096399	0.678708	0.402839	0.210833	0.676894	0.406342	0.681751	0.265000	1.072966e+00	0.062000	0.044000	0.099000	0.082000	0.029000	0.247000	4.466630e+00	0.324000	0.271000	6.044927e-01	0.685794	0.421290	0.227769	0.106616	0.044035	0.015183	0.004198	0.688390	0.418571	0.226013	0.104194	0.041599	0.014195	0.684773	0.415434	0.219910	0.100133	0.039456	0.682644	0.411751	0.215306	0.098336	0.679539	0.408072	0.214170	0.678439	0.410907	0.683882	0.002558
8105000	0.275000	1.062290e+00	0.065000	0.048000	0.085000	0.070000	0.030000	0.243000	4.742831e+00	0.323000	0.270000	6.044927e-01	0.686344	0.423382	0.229987	0.108308	0.043513	0.015267	0.004024	0.688860	0.422425	0.224833	0.104332	0.041374	0.014314	0.685231	0.416873	0.220043	0.100013	0.038869	0.681668	0.409522	0.214305	0.096385	0.678693	0.402787	0.210833	0.676851	0.406312	0.681799	0.265000	1.072966e+00	0.062000	0.050000	0.099000	0.082000	0.029000	0.239000	4.466630e+00	0.300000	0.271000	6.044927e-01	0.685799	0.421354	0.227822	0.106636	0.044059	0.015194	0.004199	0.688417	0.418633	0.226048	0.104197	0.041581	0.014195	0.684808	0.415491	0.219862	0.100123	0.039448	0.682621	0.411691	0.215248	0.098295	0.679500	0.408039	0.214132	0.678416	0.410815	0.683793	0.002574
8110000	0.275000	1.062290e+00	0.059000	0.044000	0.085000	0.070000	0.037000	0.237000	4.742831e+00	0.323000	0.251000	6.105679e-01	0.686288	0.423379	0.229933	0.108265	0.043503	0.015269	0.004021	0.688805	0.422351	0.224814	0.104307	0.041357	0.014305	0.685228	0.416915	0.220036	0.100012	0.038865	0.681628	0.409527	0.214298	0.096341	0.678675	0.402771	0.210787	0.676807	0.406268	0.681693	0.265000	1.072966e+00	0.053000	0.050000	0.089000	0.082000	0.029000	0.238000	4.466630e+00	0.300000	0.271000	6.044927e-01	0.685742	0.421279	0.227764	0.106610	0.044042	0.015189	0.004196	0.688335	0.418619	0.226043	0.104174	0.041577	0.014194	0.684794	0.415441	0.219865	0.100138	0.039444	0.682638	0.411735	0.215281	0.098269	0.679495	0.408086	0.214163	0.678388	0.410821	0.683817	0.002572
8115000	0.275000	1.062290e+00	0.059000	0.044000	0.105000	0.079000	0.037000	0.247000	4.648917e+00	0.339000	0.251000	6.105679e-01	0.686222	0.423331	0.229909	0.108246	0.043505	0.015266	0.004018	0.688795	0.422298	0.224807	0.104343	0.041346	0.014300	0.685211	0.416912	0.220038	0.100006	0.038862	0.681619	0.409561	0.214291	0.096359	0.678709	0.402782	0.210828	0.676806	0.406259	0.681696	0.265000	1.072966e+00	0.053000	0.046000	0.089000	0.082000	0.024000	0.265000	4.466630e+00	0.289000	0.261000	6.105679e-01	0.685730	0.421303	0.227732	0.106633	0.044025	0.015186	0.004201	0.688370	0.418575	0.226048	0.104138	0.041576	0.014189	0.684761	0.415458	0.219836	0.100149	0.039445	0.682673	0.411759	0.215272	0.098269	0.679459	0.408074	0.214161	0.678352	0.410832	0.683807	0.002554
8120000	0.275000	1.062290e+00	0.070000	0.046000	0.105000	0.079000	0.037000	0.263000	4.648917e+00	0.295000	0.251000	6.105679e-01	0.686196	0.423334	0.229902	0.108228	0.043514	0.015266	0.004026	0.688821	0.422336	0.224816	0.104346	0.041355	0.014304	0.685213	0.416898	0.220000	0.100030	0.038900	0.681625	0.409566	0.214314	0.096376	0.678725	0.402902	0.210882	0.676847	0.406319	0.681733	0.265000	1.072966e+00	0.064000	0.046000	0.089000	0.082000	0.024000	0.263000	4.556862e+00	0.308000	0.261000	6.105679e-01	0.685724	0.421306	0.227712	0.106634	0.044009	0.015186	0.004198	0.688363	0.418501	0.226021	0.104120	0.041566	0.014191	0.684705	0.415428	0.219809	0.100163	0.039456	0.682685	0.411749	0.215296	0.098283	0.679421	0.408031	0.214199	0.678386	0.410831	0.683801	0.002543
8125000	0.273000	1.072966e+00	0.070000	0.055000	0.105000	0.079000	0.034000	0.253000	4.648917e+00	0.327000	0.251000	6.105679e-01	0.686219	0.423351	0.229962	0.108272	0.043519	0.015260	0.004024	0.688863	0.422374	0.224828	0.104403	0.041355	0.014298	0.685219	0.416892	0.220002	0.100044	0.038916	0.681649	0.409589	0.214314	0.096380	0.678726	0.402934	0.210873	0.676864	0.406296	0.681696	0.265000	1.072966e+00	0.064000	0.038000	0.103000	0.063000	0.024000	0.242000	4.466630e+00	0.298000	0.261000	6.105679e-01	0.685625	0.421254	0.227685	0.106628	0.044003	0.015184	0.004199	0.688366	0.418526	0.226092	0.104127	0.041571	0.014189	0.684751	0.415457	0.219832	0.100183	0.039465	0.682707	0.411748	0.215314	0.098285	0.679384	0.408064	0.214204	0.678370	0.410818	0.683792	0.002536
8130000	0.273000	1.072966e+00	0.077000	0.055000	0.110000	0.079000	0.034000	0.223000	4.556862e+00	0.327000	0.241000	6.044927e-01	0.686195	0.423300	0.229954	0.108264	0.043503	0.015252	0.004025	0.688806	0.422375	0.224793	0.104380	0.041352	0.014306	0.685245	0.416889	0.220026	0.100061	0.038931	0.681635	0.409598	0.214310	0.096365	0.678744	0.402984	0.210847	0.676875	0.406289	0.681648	0.265000	1.072966e+00	0.075000	0.038000	0.103000	0.063000	0.028000	0.234000	4.378185e+00	0.298000	0.238000	6.044927e-01	0.685581	0.421212	0.227638	0.106581	0.043982	0.015174	0.004196	0.688351	0.418459	0.226090	0.104082	0.041544	0.014194	0.684720	0.415397	0.219807	0.100167	0.039459	0.682698	0.411718	0.215317	0.098309	0.679349	0.408070	0.214208	0.678405	0.410848	0.683778	0.002539
8135000	0.273000	1.072966e+00	0.077000	0.044000	0.110000	0.092000	0.034000	0.249000	4.466630e+00	0.293000	0.241000	6.044927e-01	0.686173	0.423264	0.229910	0.108258	0.043502	0.015246	0.004029	0.688822	0.422367	0.224803	0.104421	0.041359	0.014308	0.685265	0.416910	0.220054	0.100077	0.038941	0.681663	0.409631	0.214320	0.096368	0.678789	0.402979	0.210843	0.676830	0.406196	0.681583	0.265000	1.072966e+00	0.075000	0.036000	0.103000	0.063000	0.028000	0.265000	4.466630e+00	0.321000	0.238000	6.044927e-01	0.685567	0.421188	0.227624	0.106564	0.043970	0.015165	0.004194	0.688360	0.418433	0.226066	0.104052	0.041527	0.014187	0.684724	0.415371	0.219766	0.100153	0.039455	0.682664	0.411642	0.215315	0.098286	0.679359	0.408079	0.214200	0.678433	0.410871	0.683768	0.002548
8140000	0.273000	1.072966e+00	0.061000	0.044000	0.110000	0.092000	0.028000	0.273000	4.466630e+00	0.330000	0.241000	6.044927e-01	0.686218	0.423283	0.229953	0.108242	0.043489	0.015264	0.004026	0.688798	0.422431	0.224822	0.104396	0.041353	0.014306	0.685278	0.416904	0.220026	0.100069	0.038936	0.681662	0.409644	0.214320	0.096333	0.678757	0.402991	0.210788	0.676821	0.406165	0.681546	0.265000	1.072966e+00	0.051000	0.036000	0.084000	0.063000	0.028000	0.230000	4.378185e+00	0.333000	0.238000	6.044927e-01	0.685617	0.421216	0.227637	0.106549	0.043961	0.015170	0.004195	0.688378	0.418433	0.226038	0.104054	0.041530	0.014199	0.684691	0.415352	0.219750	0.100152	0.039453	0.682645	0.411574	0.215313	0.098265	0.679339	0.408066	0.214187	0.678490	0.410856	0.683791	0.002559
8145000	0.273000	1.072966e+00	0.061000	0.044000	0.110000	0.092000	0.028000	0.252000	4.466630e+00	0.330000	0.254000	6.105679e-01	0.686184	0.423268	0.229934	0.108233	0.043475	0.015262	0.004024	0.688790	0.422401	0.224816	0.104374	0.041346	0.014296	0.685282	0.416929	0.220008	0.100084	0.038932	0.681708	0.409620	0.214312	0.096333	0.678767	0.403019	0.210777	0.676836	0.406165	0.681552	0.265000	1.072966e+00	0.051000	0.046000	0.084000	0.093000	0.028000	0.272000	4.466630e+00	0.333000	0.264000	6.105679e-01	0.685632	0.421218	0.227648	0.106544	0.043970	0.015168	0.004203	0.688416	0.418459	0.226025	0.104074	0.041514	0.014193	0.684727	0.415352	0.219751	0.100140	0.039446	0.682603	0.411519	0.215297	0.098224	0.679337	0.408034	0.214185	0.678478	0.410824	0.683769	0.002552
8150000	0.273000	1.072966e+00	0.070000	0.035000	0.112000	0.097000	0.028000	0.251000	4.466630e+00	0.301000	0.254000	6.105679e-01	0.686151	0.423293	0.229933	0.108255	0.043485	0.015264	0.004021	0.688814	0.422466	0.224874	0.104362	0.041338	0.014298	0.685328	0.416955	0.220019	0.100064	0.038929	0.681717	0.409614	0.214294	0.096318	0.678802	0.402961	0.210729	0.676798	0.406151	0.681540	0.265000	1.072966e+00	0.084000	0.046000	0.084000	0.093000	0.030000	0.254000	4.556862e+00	0.335000	0.264000	6.105679e-01	0.685660	0.421263	0.227654	0.106545	0.043990	0.015167	0.004204	0.688484	0.418470	0.226030	0.104084	0.041513	0.014191	0.684704	0.415344	0.219723	0.100159	0.039457	0.682578	0.411478	0.215261	0.098234	0.679319	0.408017	0.214148	0.678426	0.410788	0.683722	0.002570
8155000	0.273000	1.072966e+00	0.070000	0.035000	0.112000	0.097000	0.030000	0.250000	4.466630e+00	0.313000	0.254000	6.105679e-01	0.686179	0.423356	0.229981	0.108273	0.043485	0.015267	0.004018	0.688846	0.422509	0.224924	0.104379	0.041359	0.014298	0.685332	0.416991	0.220036	0.100080	0.038936	0.681695	0.409561	0.214304	0.096302	0.678812	0.402998	0.210726	0.676813	0.406114	0.681515	0.269000	1.083749e+00	0.084000	0.046000	0.108000	0.093000	0.030000	0.232000	4.466630e+00	0.321000	0.264000	6.105679e-01	0.685732	0.421330	0.227656	0.106547	0.043982	0.015166	0.004201	0.688462	0.418400	0.226036	0.104041	0.041513	0.014185	0.684675	0.415310	0.219654	0.100138	0.039448	0.682547	0.411448	0.215218	0.098201	0.679293	0.408004	0.214116	0.678449	0.410797	0.683727	0.002587
8160000	0.273000	1.072966e+00	0.080000	0.041000	0.112000	0.097000	0.030000	0.245000	4.466630e+00	0.331000	0.258000	6.167042e-01	0.686188	0.423340	0.229995	0.108294	0.043510	0.015279	0.004019	0.688792	0.422500	0.224939	0.104387	0.041384	0.014314	0.685334	0.417050	0.220065	0.100122	0.039002	0.681700	0.409629	0.214380	0.096360	0.678863	0.403079	0.210763	0.676817	0.406167	0.681508	0.269000	1.083749e+00	0.093000	0.046000	0.108000	0.075000	0.030000	0.252000	4.556862e+00	0.321000	0.264000	6.167042e-01	0.685632	0.421306	0.227597	0.106524	0.043969	0.015159	0.004199	0.688471	0.418335	0.225982	0.104024	0.041516	0.014181	0.684658	0.415273	0.219657	0.100120	0.039434	0.682530	0.411428	0.215254	0.098192	0.679289	0.408078	0.214091	0.678457	0.410739	0.683737	0.002533
8165000	0.273000	1.072966e+00	0.080000	0.041000	0.083000	0.097000	0.030000	0.230000	4.466630e+00	0.331000	0.258000	6.167042e-01	0.686202	0.423353	0.229991	0.108305	0.043499	0.015276	0.004020	0.688816	0.422464	0.224924	0.104366	0.041378	0.014324	0.685313	0.417051	0.220078	0.100119	0.039005	0.681668	0.409618	0.214355	0.096373	0.678868	0.403044	0.210749	0.676804	0.406130	0.681541	0.269000	1.083749e+00	0.093000	0.037000	0.108000	0.075000	0.024000	0.235000	4.556862e+00	0.328000	0.264000	6.167042e-01	0.685637	0.421274	0.227621	0.106494	0.043969	0.015173	0.004196	0.688462	0.418378	0.225977	0.104028	0.041519	0.014197	0.684702	0.415243	0.219669	0.100142	0.039427	0.682529	0.411443	0.215246	0.098190	0.679320	0.408061	0.214109	0.678474	0.410756	0.683727	0.002531
8170000	0.273000	1.072966e+00	0.066000	0.046000	0.083000	0.082000	0.030000	0.255000	4.556862e+00	0.289000	0.258000	6.167042e-01	0.686173	0.423353	0.230014	0.108313	0.043493	0.015267	0.004018	0.688828	0.422508	0.224879	0.104337	0.041375	0.014315	0.685368	0.417015	0.220061	0.100072	0.038982	0.681616	0.409596	0.214294	0.096339	0.678873	0.403013	0.210721	0.676768	0.406049	0.681484	0.269000	1.083749e+00	0.058000	0.037000	0.108000	0.075000	0.024000	0.238000	4.556862e+00	0.327000	0.264000	6.167042e-01	0.685695	0.421256	0.227588	0.106480	0.043969	0.015171	0.004197	0.688400	0.418331	0.225946	0.104019	0.041525	0.014196	0.684717	0.415258	0.219669	0.100142	0.039431	0.682543	0.411480	0.215251	0.098174	0.679338	0.408076	0.214100	0.678516	0.410761	0.683708	0.002520
8175000	0.273000	1.083749e+00	0.066000	0.046000	0.083000	0.082000	0.033000	0.263000	4.556862e+00	0.304000	0.258000	6.167042e-01	0.686226	0.423365	0.230012	0.108323	0.043515	0.015258	0.004019	0.688870	0.422503	0.224866	0.104320	0.041380	0.014306	0.685381	0.417039	0.220050	0.100071	0.038969	0.681649	0.409597	0.214266	0.096298	0.678872	0.403020	0.210673	0.676760	0.405937	0.681291	0.269000	1.083749e+00	0.058000	0.048000	0.104000	0.075000	0.024000	0.251000	4.648917e+00	0.312000	0.264000	6.167042e-01	0.685712	0.421262	0.227567	0.106489	0.043971	0.015161	0.004205	0.688405	0.418292	0.225949	0.104002	0.041520	0.014197	0.684735	0.415255	0.219672	0.100167	0.039444	0.682590	0.411479	0.215323	0.098167	0.679371	0.408083	0.214136	0.678556	0.410782	0.683738	0.002520
8180000	0.273000	1.083749e+00	0.078000	0.042000	0.083000	0.082000	0.033000	0.231000	4.556862e+00	0.304000	0.247000	6.105679e-01	0.686193	0.423355	0.229999	0.108335	0.043507	0.015256	0.004016	0.688876	0.422480	0.224904	0.104315	0.041378	0.014304	0.685407	0.417033	0.220035	0.100063	0.038965	0.681654	0.409638	0.214290	0.096309	0.678876	0.403020	0.210652	0.676736	0.405900	0.681298	0.269000	1.083749e+00	0.062000	0.048000	0.104000	0.075000	0.036000	0.262000	4.648917e+00	0.312000	0.252000	6.229022e-01	0.685738	0.421317	0.227559	0.106499	0.043989	0.015170	0.004213	0.688404	0.418291	0.226000	0.104022	0.041533	0.014202	0.684756	0.415290	0.219696	0.100192	0.039439	0.682641	0.411522	0.215396	0.098196	0.679370	0.408115	0.214163	0.678580	0.410800	0.683668	0.002501
8185000	0.273000	1.083749e+00	0.078000	0.042000	0.110000	0.074000	0.033000	0.239000	4.556862e+00	0.321000	0.247000	6.105679e-01	0.686096	0.423261	0.229927	0.108305	0.043491	0.015248	0.004017	0.688792	0.422436	0.224901	0.104283	0.041372	0.014313	0.685410	0.417048	0.220016	0.100073	0.038979	0.681656	0.409644	0.214274	0.096338	0.678837	0.402989	0.210652	0.676733	0.405936	0.681325	0.269000	1.083749e+00	0.062000	0.060000	0.104000	0.075000	0.036000	0.242000	4.556862e+00	0.312000	0.252000	6.229022e-01	0.685753	0.421277	0.227487	0.106487	0.043976	0.015161	0.004210	0.688376	0.418205	0.225940	0.104017	0.041522	0.014195	0.684699	0.415219	0.219669	0.100187	0.039437	0.682635	0.411519	0.215394	0.098177	0.679395	0.408061	0.214139	0.678552	0.410744	0.683697	0.002487
8190000	0.273000	1.083749e+00	0.067000	0.048000	0.110000	0.074000	0.036000	0.246000	4.466630e+00	0.298000	0.247000	6.105679e-01	0.686097	0.423268	0.229961	0.108334	0.043493	0.015240	0.004015	0.688809	0.422513	0.224974	0.104292	0.041373	0.014304	0.685442	0.417122	0.220029	0.100069	0.038958	0.681693	0.409614	0.214229	0.096306	0.678753	0.402897	0.210580	0.676750	0.405904	0.681308	0.269000	1.083749e+00	0.073000	0.060000	0.098000	0.075000	0.036000	0.257000	4.556862e+00	0.294000	0.252000	6.229022e-01	0.685809	0.421279	0.227468	0.106470	0.043966	0.015153	0.004207	0.688372	0.418192	0.225914	0.104009	0.041512	0.014189	0.684630	0.415176	0.219628	0.100170	0.039442	0.682653	0.411551	0.215357	0.098149	0.679398	0.408061	0.214150	0.678547	0.410710	0.683710	0.002510
8195000	0.273000	1.083749e+00	0.067000	0.048000	0.110000	0.074000	0.036000	0.253000	4.556862e+00	0.292000	0.244000	6.044927e-01	0.686119	0.423258	0.229953	0.108313	0.043470	0.015230	0.004012	0.688779	0.422478	0.224974	0.104287	0.041371	0.014307	0.685433	0.417150	0.220055	0.100063	0.038971	0.681676	0.409657	0.214273	0.096311	0.678819	0.402982	0.210639	0.676776	0.405981	0.681373	0.269000	1.083749e+00	0.073000	0.050000	0.098000	0.080000	0.036000	0.215000	4.556862e+00	0.294000	0.237000	6.167042e-01	0.685817	0.421272	0.227488	0.106503	0.043975	0.015146	0.004208	0.688343	0.418235	0.225914	0.104005	0.041515	0.014187	0.684647	0.415227	0.219628	0.100198	0.039436	0.682640	0.411546	0.215344	0.098121	0.679400	0.408026	0.214095	0.678470	0.410603	0.683668	0.002523
8200000	0.273000	1.083749e+00	0.065000	0.044000	0.099000	0.085000	0.036000	0.258000	4.556862e+00	0.292000	0.244000	6.044927e-01	0.686109	0.423295	0.229922	0.108311	0.043464	0.015234	0.004013	0.688814	0.422531	0.225003	0.104285	0.041377	0.014306	0.685438	0.417142	0.220026	0.100089	0.038968	0.681665	0.409660	0.214282	0.096315	0.678828	0.402954	0.210613	0.676820	0.405998	0.681370	0.269000	1.083749e+00	0.062000	0.050000	0.098000	0.080000	0.030000	0.225000	4.556862e+00	0.322000	0.237000	6.167042e-01	0.685803	0.421267	0.227480	0.106492	0.043964	0.015138	0.004206	0.688334	0.418176	0.225869	0.103960	0.041493	0.014177	0.684597	0.415160	0.219536	0.100156	0.039423	0.682562	0.411484	0.215293	0.098103	0.679339	0.408002	0.214085	0.678497	0.410595	0.683636	0.002501
8205000	0.273000	1.083749e+00	0.065000	0.044000	0.099000	0.085000	0.036000	0.232000	4.556862e+00	0.323000	0.244000	6.044927e-01	0.686140	0.423263	0.229884	0.108277	0.043466	0.015223	0.004011	0.688768	0.422473	0.224937	0.104272	0.041368	0.014298	0.685378	0.417086	0.220031	0.100078	0.038973	0.681686	0.409663	0.214368	0.096328	0.678823	0.402996	0.210643	0.676850	0.406048	0.681355	0.261000	1.094641e+00	0.062000	0.041000	0.089000	0.080000	0.030000	0.257000	4.648917e+00	0.319000	0.237000	6.167042e-01	0.685842	0.421251	0.227499	0.106502	0.043944	0.015133	0.004203	0.688269	0.418145	0.225855	0.103921	0.041485	0.014179	0.684595	0.415131	0.219494	0.100117	0.039413	0.682525	0.411481	0.215289	0.098069	0.679349	0.408000	0.214072	0.678468	0.410584	0.683668	0.002468
8210000	0.273000	1.083749e+00	0.070000	0.068000	0.099000	0.085000	0.049000	0.265000	4.556862e+00	0.335000	0.243000	5.984779e-01	0.686148	0.423282	0.229858	0.108274	0.043445	0.015224	0.004008	0.688799	0.422476	0.224956	0.104244	0.041351	0.014298	0.685382	0.417100	0.219986	0.100059	0.038970	0.681668	0.409595	0.214353	0.096311	0.678761	0.402961	0.210647	0.676877	0.406073	0.681391	0.261000	1.094641e+00	0.071000	0.041000	0.089000	0.077000	0.030000	0.229000	4.648917e+00	0.319000	0.235000	6.105679e-01	0.685847	0.421214	0.227527	0.106515	0.043936	0.015123	0.004201	0.688237	0.418108	0.225835	0.103887	0.041473	0.014173	0.684626	0.415134	0.219466	0.100085	0.039404	0.682508	0.411446	0.215257	0.098050	0.679305	0.407951	0.214062	0.678436	0.410552	0.683654	0.002469
8215000	0.273000	1.083749e+00	0.070000	0.068000	0.075000	0.085000	0.049000	0.235000	4.466630e+00	0.335000	0.243000	5.984779e-01	0.686113	0.423227	0.229857	0.108258	0.043443	0.015222	0.004006	0.688783	0.422454	0.224922	0.104238	0.041359	0.014310	0.685413	0.417076	0.220000	0.100079	0.038988	0.681658	0.409601	0.214375	0.096353	0.678787	0.402977	0.210713	0.676877	0.406130	0.681439	0.261000	1.094641e+00	0.071000	0.040000	0.089000	0.077000	0.022000	0.234000	4.556862e+00	0.316000	0.235000	6.105679e-01	0.685845	0.421203	0.227468	0.106474	0.043911	0.015121	0.004198	0.688202	0.418060	0.225830	0.103885	0.041488	0.014171	0.684559	0.415095	0.219460	0.100116	0.039407	0.682552	0.411477	0.215287	0.098098	0.679298	0.407992	0.214131	0.678475	0.410563	0.683691	0.002507
8220000	0.273000	1.083749e+00	0.071000	0.036000	0.075000	0.090000	0.049000	0.255000	4.556862e+00	0.291000	0.243000	5.984779e-01	0.686138	0.423268	0.229888	0.108251	0.043459	0.015226	0.004003	0.688818	0.422477	0.224941	0.104230	0.041373	0.014317	0.685400	0.417117	0.220006	0.100101	0.039006	0.681665	0.409588	0.214395	0.096382	0.678785	0.403018	0.210745	0.676901	0.406146	0.681431	0.261000	1.094641e+00	0.067000	0.040000	0.089000	0.077000	0.022000	0.270000	4.648917e+00	0.311000	0.235000	6.105679e-01	0.685861	0.421176	0.227465	0.106457	0.043885	0.015118	0.004196	0.688151	0.418003	0.225817	0.103844	0.041476	0.014161	0.684552	0.415069	0.219435	0.100094	0.039383	0.682516	0.411452	0.215257	0.098052	0.679236	0.407940	0.214057	0.678406	0.410505	0.683678	0.002499
8225000	0.228000	1.072966e+00	0.071000	0.036000	0.075000	0.090000	0.020000	0.245000	4.466630e+00	0.321000	0.252000	6.044927e-01	0.686176	0.423320	0.229935	0.108289	0.043479	0.015231	0.004001	0.688845	0.422522	0.224950	0.104278	0.041388	0.014322	0.685424	0.417157	0.220009	0.100085	0.039014	0.681675	0.409571	0.214402	0.096362	0.678795	0.402996	0.210699	0.676887	0.406113	0.681411	0.261000	1.094641e+00	0.067000	0.046000	0.101000	0.090000	0.022000	0.235000	4.648917e+00	0.311000	0.235000	6.105679e-01	0.685870	0.421186	0.227454	0.106470	0.043907	0.015126	0.004193	0.688192	0.418067	0.225819	0.103861	0.041491	0.014160	0.684562	0.415108	0.219400	0.100081	0.039369	0.682534	0.411439	0.215248	0.098029	0.679229	0.407931	0.214025	0.678374	0.410441	0.683630	0.002492
8230000	0.228000	1.072966e+00	0.077000	0.051000	0.089000	0.090000	0.020000	0.276000	4.556862e+00	0.321000	0.252000	6.044927e-01	0.686184	0.423342	0.229961	0.108301	0.043491	0.015234	0.004002	0.688832	0.422492	0.224954	0.104262	0.041382	0.014324	0.685399	0.417147	0.219975	0.100066	0.039018	0.681674	0.409600	0.214354	0.096356	0.678816	0.402974	0.210734	0.676859	0.406107	0.681440	0.261000	1.094641e+00	0.057000	0.046000	0.101000	0.090000	0.025000	0.252000	4.648917e+00	0.307000	0.262000	6.167042e-01	0.685913	0.421275	0.227460	0.106509	0.043923	0.015131	0.004197	0.688268	0.418093	0.225824	0.103863	0.041482	0.014168	0.684531	0.415150	0.219417	0.100087	0.039377	0.682538	0.411451	0.215272	0.098073	0.679190	0.407896	0.214045	0.678405	0.410460	0.683653	0.002474
8235000	0.228000	1.072966e+00	0.077000	0.051000	0.089000	0.079000	0.020000	0.245000	4.466630e+00	0.306000	0.252000	6.044927e-01	0.686179	0.423295	0.229934	0.108263	0.043478	0.015232	0.004003	0.688799	0.422450	0.224963	0.104243	0.041401	0.014320	0.685398	0.417162	0.219955	0.100081	0.039007	0.681713	0.409626	0.214347	0.096352	0.678773	0.402936	0.210691	0.676893	0.406050	0.681412	0.261000	1.094641e+00	0.057000	0.052000	0.101000	0.090000	0.025000	0.253000	4.648917e+00	0.331000	0.262000	6.167042e-01	0.685915	0.421308	0.227471	0.106508	0.043911	0.015130	0.004201	0.688268	0.418114	0.225850	0.103872	0.041484	0.014164	0.684535	0.415145	0.219411	0.100089	0.039373	0.682533	0.411392	0.215275	0.098059	0.679178	0.407866	0.214025	0.678375	0.410433	0.683646	0.002470
8240000	0.228000	1.072966e+00	0.075000	0.043000	0.089000	0.079000	0.036000	0.240000	4.378185e+00	0.325000	0.252000	6.044927e-01	0.686195	0.423264	0.229943	0.108249	0.043471	0.015240	0.004004	0.688791	0.422404	0.224948	0.104239	0.041385	0.014314	0.685373	0.417208	0.219952	0.100058	0.038991	0.681715	0.409612	0.214355	0.096335	0.678792	0.402859	0.210626	0.676858	0.406000	0.681358	0.261000	1.094641e+00	0.070000	0.052000	0.085000	0.090000	0.025000	0.261000	4.742831e+00	0.348000	0.262000	6.167042e-01	0.685957	0.421292	0.227457	0.106531	0.043900	0.015123	0.004206	0.688224	0.418083	0.225846	0.103829	0.041472	0.014158	0.684567	0.415120	0.219400	0.100070	0.039368	0.682550	0.411359	0.215264	0.098039	0.679141	0.407883	0.214053	0.678380	0.410489	0.683654	0.002477
8245000	0.228000	1.072966e+00	0.075000	0.043000	0.106000	0.079000	0.036000	0.268000	4.466630e+00	0.325000	0.234000	5.984779e-01	0.686145	0.423238	0.229951	0.108245	0.043468	0.015244	0.004002	0.688748	0.422380	0.224927	0.104220	0.041377	0.014304	0.685350	0.417197	0.219943	0.100045	0.038978	0.681737	0.409616	0.214359	0.096291	0.678798	0.402862	0.210551	0.676846	0.405947	0.681284	0.261000	1.094641e+00	0.070000	0.042000	0.085000	0.072000	0.025000	0.226000	4.648917e+00	0.348000	0.234000	6.105679e-01	0.685937	0.421375	0.227483	0.106530	0.043900	0.015129	0.004203	0.688255	0.418138	0.225878	0.103815	0.041471	0.014157	0.684611	0.415099	0.219338	0.100052	0.039368	0.682547	0.411317	0.215236	0.098034	0.679119	0.407840	0.214030	0.678360	0.410497	0.683641	0.002466
8250000	0.228000	1.072966e+00	0.061000	0.050000	0.106000	0.075000	0.036000	0.257000	4.556862e+00	0.319000	0.234000	5.984779e-01	0.686208	0.423194	0.229964	0.108282	0.043472	0.015237	0.004006	0.688754	0.422351	0.224920	0.104205	0.041367	0.014299	0.685381	0.417243	0.219947	0.100051	0.038986	0.681771	0.409610	0.214305	0.096266	0.678781	0.402764	0.210534	0.676781	0.405911	0.681334	0.261000	1.094641e+00	0.078000	0.042000	0.085000	0.072000	0.031000	0.247000	4.556862e+00	0.325000	0.234000	6.105679e-01	0.685976	0.421414	0.227504	0.106516	0.043884	0.015123	0.004204	0.688226	0.418131	0.225853	0.103797	0.041456	0.014149	0.684623	0.415093	0.219329	0.100041	0.039350	0.682512	0.411226	0.215182	0.097995	0.679082	0.407787	0.214017	0.678368	0.410498	0.683641	0.002487
8255000	0.228000	1.072966e+00	0.061000	0.050000	0.106000	0.075000	0.036000	0.275000	4.648917e+00	0.295000	0.234000	5.984779e-01	0.686197	0.423189	0.229962	0.108278	0.043470	0.015244	0.004007	0.688786	0.422357	0.224890	0.104219	0.041389	0.014327	0.685360	0.417233	0.219928	0.100066	0.039028	0.681743	0.409617	0.214340	0.096300	0.678826	0.402805	0.210611	0.676818	0.405951	0.681364	0.272000	1.105643e+00	0.078000	0.042000	0.092000	0.072000	0.031000	0.244000	4.466630e+00	0.314000	0.234000	6.105679e-01	0.685983	0.421416	0.227481	0.106490	0.043867	0.015114	0.004202	0.688219	0.418082	0.225858	0.103787	0.041446	0.014157	0.684550	0.415014	0.219270	0.100014	0.039351	0.682523	0.411222	0.215169	0.097999	0.679086	0.407774	0.214082	0.678385	0.410533	0.683691	0.002483
8260000	0.228000	1.072966e+00	0.058000	0.051000	0.106000	0.075000	0.028000	0.238000	4.556862e+00	0.303000	0.253000	6.044927e-01	0.686174	0.423182	0.229924	0.108259	0.043470	0.015238	0.004005	0.688745	0.422276	0.224904	0.104204	0.041373	0.014329	0.685336	0.417259	0.219960	0.100067	0.039024	0.681764	0.409658	0.214371	0.096298	0.678880	0.402827	0.210613	0.676787	0.405968	0.681319	0.272000	1.105643e+00	0.061000	0.042000	0.092000	0.068000	0.031000	0.237000	4.466630e+00	0.314000	0.254000	6.167042e-01	0.685928	0.421384	0.227403	0.106459	0.043858	0.015108	0.004199	0.688231	0.418075	0.225849	0.103788	0.041423	0.014152	0.684506	0.414950	0.219230	0.099971	0.039338	0.682488	0.411197	0.215123	0.097967	0.679095	0.407754	0.214049	0.678379	0.410546	0.683707	0.002505
8265000	0.228000	1.072966e+00	0.058000	0.053000	0.088000	0.075000	0.028000	0.240000	4.466630e+00	0.303000	0.253000	6.044927e-01	0.686121	0.423123	0.229903	0.108256	0.043469	0.015231	0.004002	0.688763	0.422273	0.224900	0.104208	0.041368	0.014328	0.685378	0.417241	0.219993	0.100047	0.039007	0.681720	0.409652	0.214380	0.096270	0.678891	0.402869	0.210606	0.676771	0.405921	0.681286	0.272000	1.105643e+00	0.061000	0.057000	0.092000	0.068000	0.025000	0.240000	4.378185e+00	0.312000	0.254000	6.167042e-01	0.685941	0.421318	0.227416	0.106459	0.043853	0.015113	0.004210	0.688203	0.418120	0.225811	0.103786	0.041434	0.014160	0.684540	0.414952	0.219243	0.100018	0.039357	0.682438	0.411211	0.215184	0.097964	0.679071	0.407824	0.214106	0.678412	0.410573	0.683730	0.002501
8270000	0.228000	1.072966e+00	0.071000	0.053000	0.088000	0.083000	0.028000	0.265000	4.556862e+00	0.344000	0.253000	6.044927e-01	0.686162	0.423115	0.229899	0.108227	0.043481	0.015225	0.004007	0.688756	0.422319	0.224905	0.104201	0.041361	0.014320	0.685416	0.417268	0.220020	0.100051	0.038995	0.681702	0.409676	0.214363	0.096260	0.678893	0.402876	0.210574	0.676722	0.405937	0.681274	0.272000	1.105643e+00	0.061000	0.057000	0.092000	0.068000	0.025000	0.237000	4.291491e+00	0.328000	0.254000	6.167042e-01	0.685958	0.421308	0.227413	0.106460	0.043856	0.015113	0.004208	0.688184	0.418151	0.225835	0.103802	0.041438	0.014166	0.684596	0.414934	0.219245	0.100038	0.039367	0.682450	0.411178	0.215181	0.097972	0.679092	0.407882	0.214105	0.678412	0.410613	0.683735	0.002508
8275000	0.261000	1.083749e+00	0.071000	0.053000	0.088000	0.083000	0.039000	0.234000	4.466630e+00	0.308000	0.253000	6.044927e-01	0.686175	0.423153	0.229897	0.108215	0.043467	0.015216	0.004004	0.688770	0.422348	0.224917	0.104185	0.041349	0.014311	0.685398	0.417225	0.220015	0.100019	0.038980	0.681708	0.409672	0.214335	0.096241	0.678859	0.402847	0.210587	0.676694	0.405918	0.681262	0.272000	1.105643e+00	0.061000	0.045000	0.095000	0.072000	0.025000	0.255000	4.378185e+00	0.328000	0.254000	6.167042e-01	0.685977	0.421309	0.227436	0.106469	0.043882	0.015124	0.004212	0.688142	0.418203	0.225856	0.103806	0.041443	0.014177	0.684631	0.414913	0.219276	0.100049	0.039391	0.682424	0.411172	0.215197	0.098009	0.679118	0.407901	0.214138	0.678434	0.410689	0.683740	0.002552
8280000	0.261000	1.083749e+00	0.058000	0.039000	0.093000	0.083000	0.039000	0.250000	4.378185e+00	0.308000	0.273000	6.105679e-01	0.686161	0.423182	0.229915	0.108198	0.043453	0.015207	0.004005	0.688785	0.422326	0.224969	0.104184	0.041338	0.014325	0.685435	0.417253	0.219975	0.100035	0.038981	0.681661	0.409617	0.214302	0.096240	0.678830	0.402815	0.210597	0.676665	0.405907	0.681211	0.272000	1.105643e+00	0.072000	0.045000	0.095000	0.072000	0.022000	0.237000	4.378185e+00	0.294000	0.246000	6.105679e-01	0.685953	0.421362	0.227425	0.106526	0.043907	0.015120	0.004209	0.688166	0.418191	0.225938	0.103844	0.041469	0.014185	0.684654	0.414994	0.219274	0.100078	0.039387	0.682431	0.411180	0.215209	0.098001	0.679099	0.407888	0.214139	0.678433	0.410691	0.683758	0.002583
8285000	0.261000	1.083749e+00	0.058000	0.039000	0.093000	0.087000	0.039000	0.261000	4.378185e+00	0.309000	0.273000	6.105679e-01	0.686148	0.423185	0.229902	0.108206	0.043458	0.015207	0.004003	0.688802	0.422360	0.224956	0.104213	0.041343	0.014327	0.685476	0.417288	0.219969	0.100042	0.038976	0.681673	0.409651	0.214286	0.096237	0.678841	0.402804	0.210588	0.676679	0.405881	0.681212	0.272000	1.105643e+00	0.072000	0.042000	0.095000	0.072000	0.022000	0.265000	4.466630e+00	0.326000	0.246000	6.105679e-01	0.685964	0.421395	0.227414	0.106526	0.043922	0.015114	0.004210	0.688176	0.418151	0.225935	0.103842	0.041457	0.014203	0.684659	0.414976	0.219303	0.100099	0.039413	0.682424	0.411227	0.215273	0.098023	0.679136	0.407924	0.214172	0.678393	0.410736	0.683786	0.002616
8290000	0.261000	1.083749e+00	0.063000	0.055000	0.093000	0.087000	0.022000	0.260000	4.466630e+00	0.301000	0.273000	6.105679e-01	0.686141	0.423194	0.229871	0.108207	0.043473	0.015216	0.004011	0.688855	0.422399	0.224983	0.104227	0.041351	0.014325	0.685479	0.417325	0.220029	0.100041	0.038967	0.681706	0.409641	0.214282	0.096230	0.678796	0.402779	0.210594	0.676618	0.405855	0.681197	0.272000	1.105643e+00	0.076000	0.042000	0.094000	0.086000	0.022000	0.244000	4.378185e+00	0.326000	0.246000	6.105679e-01	0.685945	0.421427	0.227474	0.106536	0.043957	0.015115	0.004207	0.688221	0.418144	0.225951	0.103866	0.041459	0.014199	0.684702	0.414999	0.219344	0.100092	0.039397	0.682471	0.411229	0.215251	0.097995	0.679136	0.407919	0.214099	0.678333	0.410608	0.683719	0.002632
8295000	0.261000	1.083749e+00	0.063000	0.055000	0.093000	0.087000	0.022000	0.276000	4.556862e+00	0.333000	0.265000	6.167042e-01	0.686198	0.423255	0.229888	0.108239	0.043483	0.015221	0.004008	0.688838	0.422377	0.225017	0.104218	0.041355	0.014326	0.685464	0.417347	0.220025	0.100066	0.038972	0.681696	0.409683	0.214286	0.096263	0.678848	0.402780	0.210597	0.676624	0.405849	0.681223	0.272000	1.105643e+00	0.076000	0.047000	0.094000	0.086000	0.022000	0.258000	4.378185e+00	0.308000	0.241000	6.044927e-01	0.685972	0.421419	0.227460	0.106562	0.043967	0.015108	0.004208	0.688164	0.418110	0.225951	0.103841	0.041449	0.014204	0.684671	0.414996	0.219328	0.100073	0.039393	0.682495	0.411178	0.215194	0.097987	0.679138	0.407952	0.214113	0.678305	0.410668	0.683755	0.002627
8300000	0.261000	1.083749e+00	0.074000	0.043000	0.083000	0.095000	0.022000	0.243000	4.466630e+00	0.333000	0.265000	6.167042e-01	0.686202	0.423244	0.229882	0.108208	0.043471	0.015214	0.004006	0.688857	0.422356	0.225004	0.104229	0.041348	0.014317	0.685485	0.417316	0.220036	0.100084	0.038960	0.681708	0.409705	0.214283	0.096257	0.678838	0.402765	0.210586	0.676629	0.405913	0.681236	0.272000	1.105643e+00	0.063000	0.047000	0.094000	0.086000	0.037000	0.265000	4.466630e+00	0.324000	0.241000	6.044927e-01	0.685999	0.421427	0.227490	0.106531	0.043979	0.015100	0.004206	0.688201	0.418139	0.225984	0.103841	0.041448	0.014205	0.684724	0.414968	0.219330	0.100054	0.039406	0.682476	0.411186	0.215221	0.097996	0.679118	0.407971	0.214132	0.678337	0.410683	0.683786	0.002629
8305000	0.261000	1.083749e+00	0.074000	0.043000	0.083000	0.095000	0.022000	0.252000	4.556862e+00	0.323000	0.265000	6.167042e-01	0.686222	0.423296	0.229902	0.108197	0.043457	0.015218	0.004007	0.688864	0.422374	0.225007	0.104237	0.041350	0.014313	0.685484	0.417298	0.219996	0.100083	0.038951	0.681717	0.409696	0.214298	0.096249	0.678887	0.402807	0.210559	0.676618	0.405875	0.681237	0.284000	1.116755e+00	0.063000	0.050000	0.103000	0.086000	0.037000	0.247000	4.466630e+00	0.310000	0.241000	6.044927e-01	0.685970	0.421435	0.227506	0.106525	0.043985	0.015097	0.004220	0.688207	0.418129	0.226032	0.103846	0.041454	0.014196	0.684737	0.414958	0.219350	0.100071	0.039423	0.682458	0.411208	0.215230	0.098016	0.679121	0.407959	0.214075	0.678305	0.410681	0.683809	0.002635
8310000	0.261000	1.083749e+00	0.072000	0.048000	0.083000	0.095000	0.040000	0.249000	4.556862e+00	0.313000	0.242000	6.105679e-01	0.686236	0.423320	0.229903	0.108193	0.043448	0.015219	0.004004	0.688870	0.422391	0.225019	0.104226	0.041359	0.014313	0.685454	0.417337	0.219983	0.100111	0.038938	0.681771	0.409720	0.214306	0.096214	0.678894	0.402773	0.210511	0.676624	0.405809	0.681154	0.284000	1.116755e+00	0.059000	0.050000	0.103000	0.080000	0.037000	0.261000	4.466630e+00	0.310000	0.249000	5.984779e-01	0.685973	0.421446	0.227532	0.106549	0.043981	0.015098	0.004221	0.688258	0.418136	0.226030	0.103827	0.041455	0.014191	0.684709	0.414953	0.219320	0.100051	0.039405	0.682430	0.411165	0.215206	0.098018	0.679095	0.407923	0.214059	0.678285	0.410664	0.683756	0.002665
8315000	0.261000	1.083749e+00	0.072000	0.048000	0.109000	0.095000	0.040000	0.243000	4.556862e+00	0.313000	0.242000	6.105679e-01	0.686249	0.423324	0.229915	0.108176	0.043455	0.015214	0.004002	0.688859	0.422370	0.225005	0.104210	0.041353	0.014315	0.685480	0.417333	0.219917	0.100107	0.038923	0.681791	0.409740	0.214287	0.096223	0.678913	0.402804	0.210509	0.676639	0.405849	0.681168	0.284000	1.116755e+00	0.059000	0.055000	0.103000	0.080000	0.035000	0.239000	4.466630e+00	0.314000	0.249000	5.984779e-01	0.685987	0.421459	0.227526	0.106555	0.044005	0.015105	0.004222	0.688273	0.418149	0.226039	0.103842	0.041461	0.014196	0.684669	0.414981	0.219369	0.100107	0.039404	0.682453	0.411201	0.215234	0.098012	0.679140	0.407942	0.214091	0.678242	0.410692	0.683786	0.002665
8320000	0.261000	1.083749e+00	0.074000	0.067000	0.109000	0.091000	0.040000	0.249000	4.466630e+00	0.304000	0.242000	6.105679e-01	0.686250	0.423288	0.229942	0.108177	0.043464	0.015212	0.004003	0.688844	0.422341	0.225033	0.104220	0.041367	0.014337	0.685524	0.417392	0.219960	0.100104	0.038957	0.681795	0.409727	0.214313	0.096236	0.678935	0.402843	0.210553	0.676656	0.405891	0.681220	0.284000	1.116755e+00	0.068000	0.055000	0.103000	0.080000	0.035000	0.279000	4.556862e+00	0.304000	0.249000	5.984779e-01	0.685975	0.421465	0.227505	0.106532	0.043996	0.015100	0.004219	0.688282	0.418150	0.226008	0.103841	0.041460	0.014198	0.684670	0.414929	0.219334	0.100086	0.039395	0.682406	0.411173	0.215184	0.098010	0.679155	0.407941	0.214114	0.678255	0.410746	0.683822	0.002689
8325000	0.246000	1.072966e+00	0.074000	0.064000	0.109000	0.091000	0.038000	0.273000	4.466630e+00	0.334000	0.242000	6.105679e-01	0.686245	0.423263	0.229896	0.108170	0.043453	0.015213	0.004000	0.688833	0.422321	0.224991	0.104218	0.041368	0.014332	0.685497	0.417343	0.219950	0.100092	0.038940	0.681790	0.409714	0.214289	0.096208	0.678962	0.402857	0.210533	0.676649	0.405827	0.681173	0.284000	1.116755e+00	0.068000	0.045000	0.098000	0.083000	0.035000	0.236000	4.466630e+00	0.304000	0.249000	5.984779e-01	0.686011	0.421470	0.227494	0.106546	0.044002	0.015108	0.004223	0.688315	0.418168	0.226026	0.103823	0.041460	0.014200	0.684662	0.414955	0.219337	0.100080	0.039420	0.682380	0.411179	0.215155	0.098003	0.679125	0.407885	0.214073	0.678277	0.410727	0.683782	0.002720
8330000	0.246000	1.072966e+00	0.062000	0.064000	0.084000	0.091000	0.038000	0.247000	4.378185e+00	0.334000	0.223000	6.044927e-01	0.686218	0.423266	0.229893	0.108171	0.043448	0.015213	0.004005	0.688879	0.422360	0.225019	0.104217	0.041379	0.014338	0.685510	0.417372	0.219947	0.100087	0.038945	0.681762	0.409675	0.214265	0.096203	0.678922	0.402816	0.210520	0.676606	0.405844	0.681197	0.284000	1.116755e+00	0.077000	0.045000	0.098000	0.083000	0.030000	0.274000	4.466630e+00	0.315000	0.253000	6.044927e-01	0.686066	0.421539	0.227496	0.106551	0.044007	0.015107	0.004224	0.688336	0.418181	0.226009	0.103858	0.041461	0.014192	0.684697	0.414907	0.219292	0.100097	0.039406	0.682384	0.411194	0.215135	0.098000	0.679127	0.407833	0.214029	0.678276	0.410695	0.683783	0.002690
8335000	0.246000	1.072966e+00	0.062000	0.049000	0.084000	0.077000	0.038000	0.252000	4.466630e+00	0.340000	0.223000	6.044927e-01	0.686207	0.423187	0.229893	0.108144	0.043435	0.015203	0.004003	0.688836	0.422337	0.224961	0.104198	0.041378	0.014336	0.685545	0.417328	0.219936	0.100067	0.038971	0.681701	0.409652	0.214219	0.096186	0.678903	0.402798	0.210523	0.676549	0.405866	0.681217	0.284000	1.116755e+00	0.077000	0.060000	0.098000	0.083000	0.030000	0.249000	4.466630e+00	0.312000	0.253000	6.044927e-01	0.686078	0.421525	0.227447	0.106525	0.044004	0.015097	0.004228	0.688303	0.418190	0.225971	0.103853	0.041457	0.014187	0.684667	0.414911	0.219285	0.100096	0.039396	0.682400	0.411197	0.215147	0.097972	0.679104	0.407870	0.214057	0.678256	0.410670	0.683740	0.002658
8340000	0.246000	1.072966e+00	0.060000	0.049000	0.084000	0.077000	0.030000	0.262000	4.556862e+00	0.289000	0.223000	6.044927e-01	0.686217	0.423164	0.229926	0.108157	0.043445	0.015208	0.004007	0.688867	0.422365	0.224979	0.104185	0.041378	0.014345	0.685581	0.417373	0.219934	0.100069	0.038960	0.681729	0.409625	0.214160	0.096155	0.678827	0.402747	0.210481	0.676562	0.405905	0.681211	0.284000	1.116755e+00	0.057000	0.060000	0.100000	0.076000	0.030000	0.265000	4.466630e+00	0.319000	0.253000	6.044927e-01	0.686064	0.421509	0.227489	0.106504	0.044021	0.015101	0.004255	0.688331	0.418231	0.226009	0.103894	0.041460	0.014216	0.684699	0.414923	0.219295	0.100105	0.039429	0.682416	0.411169	0.215157	0.097987	0.679146	0.407897	0.214125	0.678255	0.410725	0.683793	0.002667
8345000	0.246000	1.072966e+00	0.060000	0.039000	0.084000	0.077000	0.030000	0.249000	4.556862e+00	0.304000	0.277000	6.105679e-01	0.686095	0.423083	0.229858	0.108120	0.043431	0.015199	0.004004	0.688841	0.422391	0.224949	0.104177	0.041386	0.014339	0.685565	0.417378	0.219937	0.100063	0.038946	0.681730	0.409614	0.214140	0.096127	0.678832	0.402774	0.210429	0.676539	0.405851	0.681185	0.284000	1.116755e+00	0.057000	0.047000	0.100000	0.076000	0.030000	0.262000	4.466630e+00	0.319000	0.259000	6.105679e-01	0.686046	0.421450	0.227443	0.106484	0.043997	0.015096	0.004252	0.688310	0.418160	0.225977	0.103858	0.041443	0.014214	0.684651	0.414854	0.219256	0.100101	0.039415	0.682365	0.411150	0.215126	0.098001	0.679111	0.407886	0.214180	0.678248	0.410716	0.683837	0.002664
8350000	0.246000	1.072966e+00	0.078000	0.039000	0.110000	0.074000	0.030000	0.233000	4.556862e+00	0.304000	0.277000	6.105679e-01	0.686048	0.423004	0.229846	0.108105	0.043424	0.015190	0.004005	0.688805	0.422363	0.224954	0.104177	0.041374	0.014337	0.685607	0.417375	0.219926	0.100046	0.038943	0.681734	0.409603	0.214147	0.096126	0.678809	0.402723	0.210433	0.676550	0.405851	0.681174	0.284000	1.116755e+00	0.064000	0.047000	0.100000	0.076000	0.030000	0.265000	4.466630e+00	0.298000	0.259000	6.105679e-01	0.686051	0.421466	0.227419	0.106479	0.043982	0.015092	0.004250	0.688303	0.418174	0.225961	0.103844	0.041436	0.014212	0.684637	0.414833	0.219259	0.100124	0.039440	0.682337	0.411122	0.215119	0.098030	0.679118	0.407888	0.214240	0.678252	0.410809	0.683852	0.002695
8355000	0.246000	1.072966e+00	0.078000	0.044000	0.110000	0.074000	0.030000	0.251000	4.556862e+00	0.308000	0.277000	6.105679e-01	0.686011	0.423018	0.229839	0.108103	0.043420	0.015184	0.004010	0.688796	0.422359	0.224925	0.104171	0.041377	0.014329	0.685607	0.417360	0.219908	0.100065	0.038947	0.681682	0.409560	0.214132	0.096108	0.678805	0.402732	0.210490	0.676548	0.405870	0.681189	0.273000	1.127978e+00	0.064000	0.042000	0.082000	0.076000	0.030000	0.286000	4.466630e+00	0.308000	0.259000	6.105679e-01	0.686061	0.421504	0.227479	0.106502	0.044010	0.015096	0.004254	0.688393	0.418238	0.226002	0.103861	0.041444	0.014220	0.684629	0.414867	0.219230	0.100106	0.039429	0.682323	0.411106	0.215088	0.098001	0.679124	0.407824	0.214202	0.678199	0.410774	0.683868	0.002703
8360000	0.246000	1.072966e+00	0.062000	0.044000	0.110000	0.074000	0.023000	0.251000	4.648917e+00	0.329000	0.277000	6.105679e-01	0.686022	0.423023	0.229830	0.108104	0.043430	0.015181	0.004021	0.688835	0.422381	0.224955	0.104159	0.041383	0.014341	0.685593	0.417335	0.219900	0.100055	0.038964	0.681640	0.409571	0.214120	0.096104	0.678835	0.402737	0.210510	0.676517	0.405875	0.681186	0.273000	1.127978e+00	0.066000	0.042000	0.082000	0.073000	0.030000	0.263000	4.556862e+00	0.308000	0.259000	6.105679e-01	0.686005	0.421486	0.227422	0.106501	0.044009	0.015092	0.004255	0.688378	0.418208	0.225981	0.103865	0.041442	0.014224	0.684554	0.414842	0.219202	0.100101	0.039425	0.682344	0.411168	0.215105	0.098001	0.679130	0.407805	0.214168	0.678202	0.410751	0.683845	0.002698
8365000	0.246000	1.072966e+00	0.062000	0.045000	0.084000	0.074000	0.023000	0.239000	4.556862e+00	0.329000	0.254000	6.167042e-01	0.685998	0.422951	0.229769	0.108083	0.043413	0.015179	0.004019	0.688794	0.422340	0.224924	0.104125	0.041405	0.014339	0.685544	0.417318	0.219863	0.100054	0.038987	0.681613	0.409565	0.214149	0.096139	0.678866	0.402736	0.210573	0.676520	0.405879	0.681196	0.273000	1.127978e+00	0.066000	0.052000	0.082000	0.073000	0.028000	0.261000	4.556862e+00	0.293000	0.220000	6.044927e-01	0.686017	0.421476	0.227413	0.106486	0.044005	0.015086	0.004252	0.688377	0.418182	0.225956	0.103879	0.041444	0.014219	0.684546	0.414797	0.219180	0.100067	0.039405	0.682325	0.411186	0.215072	0.097992	0.679106	0.407744	0.214152	0.678147	0.410707	0.683836	0.002712
8370000	0.246000	1.072966e+00	0.049000	0.045000	0.084000	0.073000	0.023000	0.222000	4.466630e+00	0.324000	0.254000	6.167042e-01	0.685980	0.422929	0.229791	0.108087	0.043423	0.015184	0.004017	0.688764	0.422383	0.224929	0.104163	0.041412	0.014343	0.685502	0.417278	0.219873	0.100060	0.039001	0.681632	0.409581	0.214142	0.096137	0.678844	0.402689	0.210565	0.676564	0.405953	0.681220	0.273000	1.127978e+00	0.078000	0.052000	0.082000	0.073000	0.028000	0.235000	4.466630e+00	0.310000	0.220000	6.044927e-01	0.686013	0.421470	0.227431	0.106493	0.043999	0.015081	0.004256	0.688379	0.418201	0.225949	0.103873	0.041457	0.014220	0.684630	0.414866	0.219172	0.100119	0.039424	0.682298	0.411168	0.215087	0.097996	0.679103	0.407742	0.214142	0.678160	0.410682	0.683790	0.002709
8375000	0.261000	1.083749e+00	0.049000	0.055000	0.084000	0.073000	0.023000	0.265000	4.466630e+00	0.315000	0.254000	6.167042e-01	0.685937	0.422982	0.229830	0.108090	0.043414	0.015178	0.004017	0.688780	0.422363	0.224951	0.104152	0.041405	0.014341	0.685507	0.417269	0.219852	0.100047	0.039002	0.681650	0.409581	0.214117	0.096144	0.678801	0.402700	0.210587	0.676555	0.405981	0.681230	0.273000	1.127978e+00	0.078000	0.047000	0.094000	0.072000	0.028000	0.266000	4.466630e+00	0.310000	0.220000	6.044927e-01	0.685993	0.421490	0.227440	0.106565	0.044024	0.015105	0.004257	0.688426	0.418275	0.225989	0.103903	0.041488	0.014234	0.684668	0.414922	0.219223	0.100157	0.039434	0.682333	0.411213	0.215152	0.098017	0.679132	0.407796	0.214164	0.678200	0.410714	0.683816	0.002713
8380000	0.261000	1.083749e+00	0.067000	0.055000	0.103000	0.073000	0.023000	0.244000	4.466630e+00	0.309000	0.242000	6.105679e-01	0.685913	0.422911	0.229764	0.108060	0.043407	0.015169	0.004015	0.688694	0.422322	0.224904	0.104135	0.041392	0.014332	0.685490	0.417285	0.219845	0.100080	0.039002	0.681688	0.409597	0.214171	0.096160	0.678761	0.402707	0.210561	0.676571	0.406034	0.681209	0.273000	1.127978e+00	0.067000	0.047000	0.094000	0.072000	0.032000	0.236000	4.466630e+00	0.308000	0.250000	5.984779e-01	0.685982	0.421501	0.227455	0.106562	0.044033	0.015100	0.004258	0.688439	0.418325	0.226004	0.103886	0.041490	0.014249	0.684697	0.414977	0.219240	0.100156	0.039423	0.682312	0.411228	0.215162	0.098018	0.679103	0.407781	0.214152	0.678228	0.410674	0.683774	0.002739
8385000	0.261000	1.083749e+00	0.067000	0.049000	0.103000	0.088000	0.023000	0.250000	4.466630e+00	0.309000	0.242000	6.105679e-01	0.685942	0.422917	0.229749	0.108069	0.043412	0.015169	0.004013	0.688721	0.422291	0.224905	0.104141	0.041393	0.014334	0.685500	0.417290	0.219833	0.100075	0.039011	0.681664	0.409568	0.214129	0.096150	0.678778	0.402654	0.210513	0.676569	0.406005	0.681190	0.273000	1.127978e+00	0.067000	0.055000	0.094000	0.072000	0.032000	0.244000	4.378185e+00	0.333000	0.250000	5.984779e-01	0.686018	0.421544	0.227463	0.106552	0.044012	0.015095	0.004255	0.688470	0.418382	0.226035	0.103893	0.041483	0.014250	0.684704	0.415011	0.219183	0.100136	0.039415	0.682340	0.411249	0.215122	0.097997	0.679085	0.407736	0.214088	0.678193	0.410624	0.683712	0.002751
8390000	0.261000	1.083749e+00	0.060000	0.049000	0.103000	0.088000	0.024000	0.250000	4.378185e+00	0.322000	0.242000	6.105679e-01	0.685955	0.422930	0.229794	0.108084	0.043413	0.015185	0.004013	0.688731	0.422336	0.224928	0.104139	0.041401	0.014339	0.685490	0.417302	0.219814	0.100081	0.039026	0.681710	0.409604	0.214138	0.096151	0.678744	0.402683	0.210475	0.676584	0.406040	0.681200	0.273000	1.127978e+00	0.066000	0.055000	0.104000	0.074000	0.032000	0.249000	4.378185e+00	0.333000	0.250000	5.984779e-01	0.686080	0.421572	0.227455	0.106545	0.044010	0.015086	0.004256	0.688495	0.418377	0.226018	0.103886	0.041480	0.014262	0.684682	0.414977	0.219154	0.100106	0.039416	0.682391	0.411219	0.215073	0.097971	0.679054	0.407763	0.214063	0.678191	0.410621	0.683654	0.002763
8395000	0.261000	1.083749e+00	0.060000	0.054000	0.103000	0.088000	0.024000	0.237000	4.378185e+00	0.311000	0.257000	6.167042e-01	0.685976	0.422985	0.229853	0.108076	0.043435	0.015192	0.004018	0.688765	0.422372	0.224927	0.104132	0.041416	0.014336	0.685522	0.417281	0.219835	0.100092	0.039030	0.681720	0.409598	0.214129	0.096142	0.678752	0.402708	0.210453	0.676579	0.406000	0.681188	0.273000	1.127978e+00	0.066000	0.051000	0.104000	0.074000	0.032000	0.272000	4.378185e+00	0.312000	0.243000	5.925229e-01	0.686048	0.421563	0.227529	0.106544	0.044004	0.015092	0.004254	0.688538	0.418465	0.226050	0.103906	0.041488	0.014258	0.684712	0.414976	0.219178	0.100091	0.039404	0.682325	0.411174	0.215058	0.098005	0.679050	0.407750	0.214089	0.678173	0.410643	0.683703	0.002757
8400000	0.261000	1.083749e+00	0.051000	0.054000	0.086000	0.064000	0.024000	0.243000	4.378185e+00	0.311000	0.257000	6.167042e-01	0.685988	0.422921	0.229810	0.108040	0.043428	0.015184	0.004015	0.688754	0.422334	0.224938	0.104167	0.041449	0.014345	0.685509	0.417273	0.219876	0.100118	0.039051	0.681776	0.409645	0.214186	0.096180	0.678781	0.402738	0.210487	0.676585	0.406040	0.681231	0.273000	1.127978e+00	0.047000	0.051000	0.104000	0.074000	0.026000	0.281000	4.378185e+00	0.312000	0.243000	5.925229e-01	0.686032	0.421493	0.227499	0.106556	0.043986	0.015082	0.004251	0.688541	0.418478	0.226037	0.103955	0.041494	0.014265	0.684740	0.415034	0.219188	0.100089	0.039410	0.682274	0.411191	0.215047	0.098038	0.679069	0.407806	0.214127	0.678168	0.410704	0.683743	0.002768
8405000	0.261000	1.083749e+00	0.051000	0.059000	0.086000	0.064000	0.024000	0.268000	4.378185e+00	0.296000	0.257000	6.167042e-01	0.686037	0.422932	0.229826	0.108010	0.043420	0.015181	0.004013	0.688723	0.422323	0.224922	0.104177	0.041447	0.014344	0.685477	0.417285	0.219848	0.100103	0.039061	0.681805	0.409677	0.214258	0.096251	0.678808	0.402812	0.210529	0.676605	0.406086	0.681248	0.235000	1.116755e+00	0.047000	0.045000	0.097000	0.074000	0.026000	0.265000	4.466630e+00	0.320000	0.243000	5.925229e-01	0.686022	0.421507	0.227512	0.106581	0.044002	0.015085	0.004252	0.688479	0.418450	0.226064	0.103956	0.041488	0.014263	0.684723	0.415083	0.219232	0.100077	0.039402	0.682287	0.411171	0.215006	0.098007	0.679052	0.407766	0.214096	0.678151	0.410705	0.683730	0.002768
8410000	0.261000	1.083749e+00	0.074000	0.059000	0.086000	0.064000	0.027000	0.261000	4.466630e+00	0.323000	0.257000	6.167042e-01	0.685949	0.422828	0.229831	0.107998	0.043410	0.015180	0.004014	0.688692	0.422297	0.224911	0.104171	0.041445	0.014345	0.685521	0.417232	0.219835	0.100104	0.039073	0.681768	0.409655	0.214284	0.096230	0.678865	0.402817	0.210549	0.676608	0.406076	0.681209	0.235000	1.116755e+00	0.061000	0.045000	0.097000	0.068000	0.026000	0.266000	4.556862e+00	0.320000	0.269000	5.984779e-01	0.686017	0.421438	0.227468	0.106576	0.044001	0.015081	0.004250	0.688487	0.418391	0.226074	0.103994	0.041494	0.014255	0.684711	0.415104	0.219256	0.100073	0.039400	0.682307	0.411164	0.214997	0.098044	0.679049	0.407734	0.214086	0.678174	0.410652	0.683720	0.002762
8415000	0.261000	1.083749e+00	0.074000	0.053000	0.104000	0.064000	0.027000	0.250000	4.466630e+00	0.323000	0.251000	6.229022e-01	0.685947	0.422807	0.229842	0.108001	0.043393	0.015174	0.004018	0.688712	0.422384	0.224936	0.104189	0.041447	0.014351	0.685550	0.417255	0.219838	0.100120	0.039069	0.681759	0.409635	0.214283	0.096242	0.678864	0.402828	0.210571	0.676598	0.406082	0.681231	0.235000	1.116755e+00	0.061000	0.050000	0.097000	0.068000	0.022000	0.245000	4.466630e+00	0.343000	0.269000	5.984779e-01	0.686069	0.421423	0.227492	0.106599	0.044029	0.015085	0.004264	0.688477	0.418429	0.226089	0.104043	0.041506	0.014263	0.684788	0.415118	0.219281	0.100092	0.039448	0.682339	0.411216	0.215035	0.098084	0.679101	0.407749	0.214128	0.678200	0.410645	0.683723	0.002786
8420000	0.261000	1.083749e+00	0.065000	0.053000	0.104000	0.078000	0.027000	0.225000	4.466630e+00	0.300000	0.251000	6.229022e-01	0.685931	0.422768	0.229814	0.107998	0.043379	0.015178	0.004022	0.688729	0.422410	0.224905	0.104184	0.041435	0.014363	0.685584	0.417244	0.219801	0.100129	0.039086	0.681721	0.409622	0.214285	0.096230	0.678852	0.402864	0.210578	0.676608	0.406069	0.681189	0.235000	1.116755e+00	0.063000	0.050000	0.103000	0.068000	0.022000	0.230000	4.466630e+00	0.318000	0.269000	5.984779e-01	0.686087	0.421419	0.227479	0.106588	0.044016	0.015081	0.004261	0.688465	0.418383	0.226076	0.104026	0.041492	0.014254	0.684778	0.415139	0.219287	0.100115	0.039455	0.682369	0.411228	0.215040	0.098080	0.679099	0.407752	0.214096	0.678196	0.410577	0.683703	0.002775
8425000	0.239000	1.072966e+00	0.065000	0.045000	0.104000	0.078000	0.025000	0.247000	4.466630e+00	0.321000	0.251000	6.229022e-01	0.685955	0.422802	0.229846	0.108016	0.043395	0.015176	0.004023	0.688737	0.422463	0.224910	0.104214	0.041435	0.014364	0.685600	0.417279	0.219819	0.100114	0.039071	0.681722	0.409596	0.214248	0.096217	0.678809	0.402819	0.210532	0.676575	0.406000	0.681199	0.235000	1.116755e+00	0.063000	0.052000	0.103000	0.062000	0.022000	0.243000	4.378185e+00	0.318000	0.269000	5.984779e-01	0.686004	0.421376	0.227469	0.106560	0.044017	0.015086	0.004269	0.688446	0.418344	0.226065	0.104029	0.041497	0.014255	0.684775	0.415134	0.219276	0.100118	0.039449	0.682378	0.411225	0.215064	0.098090	0.679031	0.407786	0.214145	0.678213	0.410662	0.683686	0.002793
8430000	0.239000	1.072966e+00	0.062000	0.045000	0.117000	0.078000	0.025000	0.244000	4.378185e+00	0.333000	0.214000	6.167042e-01	0.685990	0.422823	0.229889	0.108043	0.043407	0.015177	0.004021	0.688766	0.422466	0.224903	0.104222	0.041475	0.014358	0.685637	0.417276	0.219833	0.100154	0.039073	0.681705	0.409581	0.214217	0.096201	0.678839	0.402822	0.210523	0.676549	0.405990	0.681161	0.235000	1.116755e+00	0.068000	0.052000	0.103000	0.062000	0.022000	0.240000	4.378185e+00	0.287000	0.268000	6.044927e-01	0.685992	0.421389	0.227491	0.106567	0.044013	0.015079	0.004273	0.688446	0.418375	0.226100	0.104060	0.041503	0.014251	0.684804	0.415195	0.219322	0.100147	0.039451	0.682394	0.411210	0.215094	0.098054	0.679007	0.407817	0.214144	0.678202	0.410645	0.683663	0.002839
8435000	0.239000	1.072966e+00	0.062000	0.049000	0.117000	0.076000	0.025000	0.250000	4.378185e+00	0.333000	0.214000	6.167042e-01	0.686042	0.422897	0.229957	0.108117	0.043445	0.015184	0.004022	0.688755	0.422513	0.224909	0.104250	0.041483	0.014352	0.685647	0.417346	0.219895	0.100169	0.039076	0.681751	0.409601	0.214208	0.096193	0.678859	0.402795	0.210531	0.676509	0.405984	0.681138	0.235000	1.116755e+00	0.068000	0.043000	0.103000	0.062000	0.028000	0.270000	4.466630e+00	0.335000	0.268000	6.044927e-01	0.685984	0.421392	0.227457	0.106544	0.044010	0.015080	0.004270	0.688481	0.418421	0.226073	0.104071	0.041503	0.014249	0.684823	0.415217	0.219336	0.100156	0.039433	0.682389	0.411210	0.215105	0.098029	0.679039	0.407806	0.214085	0.678192	0.410601	0.683628	0.002870
8440000	0.239000	1.072966e+00	0.072000	0.049000	0.117000	0.076000	0.030000	0.248000	4.378185e+00	0.333000	0.214000	6.167042e-01	0.686074	0.422877	0.229963	0.108090	0.043439	0.015178	0.004023	0.688719	0.422488	0.224894	0.104237	0.041472	0.014347	0.685647	0.417368	0.219884	0.100169	0.039081	0.681742	0.409593	0.214207	0.096202	0.678823	0.402741	0.210480	0.676513	0.405977	0.681156	0.235000	1.116755e+00	0.071000	0.043000	0.096000	0.062000	0.028000	0.256000	4.556862e+00	0.321000	0.268000	6.044927e-01	0.685986	0.421331	0.227393	0.106522	0.043992	0.015070	0.004268	0.688422	0.418363	0.226072	0.104055	0.041491	0.014245	0.684817	0.415209	0.219309	0.100151	0.039426	0.682390	0.411156	0.215107	0.098006	0.679006	0.407753	0.214037	0.678198	0.410524	0.683647	0.002871
8445000	0.239000	1.072966e+00	0.072000	0.041000	0.111000	0.076000	0.030000	0.251000	4.466630e+00	0.292000	0.221000	6.105679e-01	0.686068	0.422878	0.229961	0.108092	0.043447	0.015176	0.004024	0.688724	0.422505	0.224882	0.104207	0.041461	0.014345	0.685638	0.417372	0.219866	0.100143	0.039076	0.681752	0.409593	0.214200	0.096194	0.678807	0.402751	0.210437	0.676554	0.405962	0.681104	0.235000	1.116755e+00	0.071000	0.059000	0.096000	0.071000	0.028000	0.250000	4.466630e+00	0.321000	0.250000	5.984779e-01	0.686040	0.421328	0.227414	0.106538	0.043985	0.015071	0.004269	0.688435	0.418344	0.226069	0.104063	0.041489	0.014236	0.684844	0.415225	0.219306	0.100139	0.039417	0.682428	0.411122	0.215099	0.097993	0.679002	0.407683	0.214028	0.678178	0.410524	0.683601	0.002886
8450000	0.239000	1.072966e+00	0.073000	0.041000	0.111000	0.074000	0.030000	0.274000	4.556862e+00	0.292000	0.221000	6.105679e-01	0.686042	0.422914	0.229992	0.108074	0.043450	0.015189	0.004035	0.688764	0.422506	0.224898	0.104210	0.041469	0.014346	0.685636	0.417368	0.219844	0.100125	0.039078	0.681748	0.409595	0.214182	0.096177	0.678808	0.402723	0.210429	0.676533	0.405966	0.681124	0.235000	1.116755e+00	0.064000	0.059000	0.096000	0.071000	0.036000	0.239000	4.378185e+00	0.328000	0.250000	5.984779e-01	0.686051	0.421320	0.227418	0.106553	0.043988	0.015072	0.004266	0.688467	0.418356	0.226053	0.104079	0.041482	0.014231	0.684903	0.415269	0.219322	0.100125	0.039422	0.682416	0.411083	0.215067	0.097958	0.678978	0.407672	0.213991	0.678202	0.410528	0.683587	0.002910
8455000	0.239000	1.072966e+00	0.073000	0.049000	0.111000	0.074000	0.030000	0.225000	4.556862e+00	0.329000	0.221000	6.105679e-01	0.686026	0.422873	0.229999	0.108063	0.043456	0.015181	0.004033	0.688761	0.422501	0.224871	0.104188	0.041461	0.014341	0.685616	0.417356	0.219801	0.100114	0.039078	0.681728	0.409505	0.214128	0.096154	0.678761	0.402690	0.210409	0.676545	0.405935	0.681127	0.247000	1.105643e+00	0.064000	0.047000	0.102000	0.071000	0.036000	0.245000	4.378185e+00	0.312000	0.250000	5.984779e-01	0.686005	0.421349	0.227388	0.106542	0.043985	0.015066	0.004267	0.688498	0.418462	0.226090	0.104094	0.041478	0.014229	0.684927	0.415233	0.219352	0.100135	0.039420	0.682403	0.411091	0.215049	0.097950	0.678985	0.407724	0.213992	0.678251	0.410518	0.683567	0.002914
8460000	0.239000	1.072966e+00	0.074000	0.049000	0.111000	0.074000	0.031000	0.229000	4.466630e+00	0.335000	0.221000	6.105679e-01	0.686053	0.422907	0.229968	0.108041	0.043461	0.015175	0.004030	0.688727	0.422508	0.224857	0.104185	0.041458	0.014339	0.685652	0.417309	0.219810	0.100093	0.039056	0.681708	0.409467	0.214090	0.096136	0.678744	0.402681	0.210345	0.676541	0.405852	0.681073	0.247000	1.105643e+00	0.070000	0.047000	0.102000	0.096000	0.036000	0.253000	4.378185e+00	0.312000	0.268000	6.044927e-01	0.686015	0.421336	0.227410	0.106576	0.043987	0.015060	0.004274	0.688498	0.418481	0.226124	0.104118	0.041482	0.014250	0.684977	0.415249	0.219357	0.100149	0.039422	0.682425	0.411034	0.215001	0.097946	0.678993	0.407728	0.213966	0.678246	0.410548	0.683635	0.002907
8465000	0.239000	1.072966e+00	0.074000	0.047000	0.093000	0.093000	0.031000	0.260000	4.556862e+00	0.335000	0.261000	6.167042e-01	0.686022	0.422901	0.229929	0.108048	0.043476	0.015169	0.004028	0.688705	0.422455	0.224809	0.104150	0.041463	0.014334	0.685676	0.417321	0.219772	0.100079	0.039054	0.681693	0.409442	0.214036	0.096159	0.678718	0.402663	0.210293	0.676538	0.405843	0.681063	0.247000	1.105643e+00	0.070000	0.050000	0.102000	0.096000	0.035000	0.267000	4.378185e+00	0.324000	0.268000	6.044927e-01	0.686027	0.421390	0.227479	0.106608	0.044021	0.015080	0.004272	0.688519	0.418553	0.226167	0.104154	0.041480	0.014257	0.685021	0.415267	0.219425	0.100157	0.039465	0.682478	0.411061	0.215028	0.097967	0.679021	0.407728	0.214006	0.678240	0.410587	0.683692	0.002874
8470000	0.239000	1.072966e+00	0.076000	0.047000	0.093000	0.093000	0.031000	0.257000	4.556862e+00	0.317000	0.261000	6.167042e-01	0.686058	0.422932	0.229950	0.108082	0.043491	0.015175	0.004029	0.688681	0.422488	0.224862	0.104160	0.041482	0.014349	0.685699	0.417346	0.219820	0.100112	0.039052	0.681709	0.409496	0.214061	0.096147	0.678713	0.402638	0.210297	0.676533	0.405825	0.681055	0.247000	1.105643e+00	0.063000	0.050000	0.105000	0.096000	0.035000	0.255000	4.466630e+00	0.322000	0.268000	6.044927e-01	0.686022	0.421372	0.227449	0.106596	0.044028	0.015075	0.004273	0.688531	0.418523	0.226144	0.104175	0.041482	0.014254	0.685046	0.415265	0.219438	0.100147	0.039469	0.682483	0.411080	0.215063	0.097991	0.679045	0.407726	0.214018	0.678247	0.410593	0.683703	0.002855
8475000	0.257000	1.083749e+00	0.076000	0.042000	0.093000	0.093000	0.028000	0.251000	4.648917e+00	0.321000	0.261000	6.167042e-01	0.686052	0.423011	0.229946	0.108070	0.043482	0.015167	0.004026	0.688712	0.422512	0.224839	0.104156	0.041484	0.014344	0.685627	0.417345	0.219804	0.100108	0.039051	0.681691	0.409489	0.214058	0.096154	0.678699	0.402626	0.210298	0.676566	0.405865	0.681051	0.247000	1.105643e+00	0.063000	0.056000	0.105000	0.067000	0.035000	0.248000	4.378185e+00	0.322000	0.241000	5.984779e-01	0.686063	0.421338	0.227468	0.106602	0.044050	0.015083	0.004281	0.688507	0.418477	0.226131	0.104158	0.041487	0.014257	0.685090	0.415182	0.219472	0.100154	0.039488	0.682449	0.411083	0.215053	0.098000	0.679115	0.407794	0.214068	0.678258	0.410607	0.683725	0.002844
8480000	0.257000	1.083749e+00	0.072000	0.042000	0.104000	0.084000	0.028000	0.243000	4.556862e+00	0.325000	0.247000	6.105679e-01	0.686047	0.422973	0.229918	0.108026	0.043464	0.015165	0.004027	0.688671	0.422494	0.224795	0.104126	0.041477	0.014339	0.685624	0.417331	0.219802	0.100123	0.039044	0.681691	0.409487	0.214059	0.096148	0.678663	0.402642	0.210338	0.676555	0.405892	0.681045	0.247000	1.105643e+00	0.063000	0.056000	0.105000	0.067000	0.035000	0.248000	4.291491e+00	0.337000	0.241000	5.984779e-01	0.686101	0.421351	0.227460	0.106589	0.044050	0.015075	0.004278	0.688551	0.418495	0.226108	0.104142	0.041476	0.014248	0.685091	0.415142	0.219444	0.100131	0.039480	0.682433	0.411040	0.215030	0.097989	0.679125	0.407836	0.214066	0.678245	0.410640	0.683740	0.002846
8485000	0.257000	1.083749e+00	0.072000	0.036000	0.104000	0.084000	0.028000	0.260000	4.556862e+00	0.325000	0.247000	6.105679e-01	0.686074	0.423025	0.229910	0.108007	0.043462	0.015163	0.004025	0.688664	0.422471	0.224764	0.104115	0.041474	0.014330	0.685576	0.417312	0.219793	0.100111	0.039028	0.681713	0.409517	0.214053	0.096150	0.678671	0.402632	0.210333	0.676554	0.405875	0.681068	0.247000	1.105643e+00	0.059000	0.048000	0.105000	0.067000	0.033000	0.257000	4.378185e+00	0.320000	0.241000	5.984779e-01	0.686113	0.421330	0.227506	0.106585	0.044055	0.015079	0.004278	0.688564	0.418476	0.226126	0.104136	0.041459	0.014249	0.685116	0.415204	0.219466	0.100118	0.039481	0.682444	0.411069	0.215004	0.097982	0.679082	0.407821	0.214068	0.678227	0.410650	0.683786	0.002873
8490000	0.257000	1.083749e+00	0.063000	0.036000	0.104000	0.084000	0.028000	0.242000	4.466630e+00	0.342000	0.247000	6.105679e-01	0.686062	0.423031	0.229924	0.108038	0.043448	0.015153	0.004023	0.688651	0.422414	0.224760	0.104082	0.041463	0.014323	0.685554	0.417301	0.219749	0.100084	0.039032	0.681713	0.409488	0.214050	0.096176	0.678700	0.402627	0.210303	0.676548	0.405883	0.681096	0.247000	1.105643e+00	0.060000	0.048000	0.100000	0.067000	0.033000	0.290000	4.378185e+00	0.313000	0.241000	5.984779e-01	0.686161	0.421310	0.227536	0.106588	0.044050	0.015076	0.004276	0.688573	0.418536	0.226149	0.104152	0.041455	0.014254	0.685135	0.415171	0.219514	0.100158	0.039507	0.682450	0.411076	0.215052	0.098009	0.679106	0.407882	0.214104	0.678212	0.410656	0.683797	0.002916
8495000	0.257000	1.083749e+00	0.063000	0.048000	0.104000	0.084000	0.034000	0.248000	4.378185e+00	0.355000	0.242000	6.044927e-01	0.686069	0.422993	0.229924	0.108044	0.043469	0.015160	0.004024	0.688646	0.422416	0.224765	0.104100	0.041462	0.014322	0.685552	0.417329	0.219761	0.100091	0.039043	0.681742	0.409486	0.214042	0.096173	0.678701	0.402644	0.210273	0.676552	0.405868	0.681075	0.247000	1.105643e+00	0.060000	0.037000	0.100000	0.080000	0.033000	0.271000	4.466630e+00	0.313000	0.265000	6.044927e-01	0.686209	0.421363	0.227608	0.106593	0.044076	0.015074	0.004273	0.688609	0.418580	0.226138	0.104158	0.041452	0.014255	0.685110	0.415193	0.219530	0.100159	0.039508	0.682445	0.411057	0.215003	0.097990	0.679101	0.407858	0.214072	0.678192	0.410647	0.683822	0.002899
8500000	0.257000	1.083749e+00	0.065000	0.048000	0.086000	0.066000	0.034000	0.275000	4.466630e+00	0.355000	0.242000	6.044927e-01	0.686085	0.422975	0.229938	0.108026	0.043466	0.015161	0.004024	0.688637	0.422403	0.224762	0.104123	0.041456	0.014321	0.685583	0.417357	0.219802	0.100107	0.039031	0.681758	0.409511	0.214042	0.096185	0.678753	0.402657	0.210277	0.676511	0.405859	0.681038	0.240000	1.094641e+00	0.080000	0.037000	0.100000	0.080000	0.026000	0.270000	4.556862e+00	0.316000	0.265000	6.044927e-01	0.686215	0.421360	0.227611	0.106566	0.044071	0.015073	0.004271	0.688610	0.418564	0.226122	0.104154	0.041446	0.014247	0.685104	0.415170	0.219537	0.100138	0.039506	0.682433	0.410993	0.214962	0.097992	0.679104	0.407855	0.214080	0.678199	0.410641	0.683811	0.002891
8505000	0.257000	1.083749e+00	0.065000	0.050000	0.086000	0.066000	0.034000	0.278000	4.466630e+00	0.309000	0.242000	6.044927e-01	0.686112	0.422988	0.229967	0.108028	0.043464	0.015160	0.004022	0.688683	0.422421	0.224779	0.104114	0.041473	0.014323	0.685576	0.417354	0.219793	0.100083	0.039023	0.681761	0.409528	0.214056	0.096174	0.678760	0.402628	0.210271	0.676503	0.405836	0.681043	0.240000	1.094641e+00	0.080000	0.061000	0.102000	0.080000	0.026000	0.243000	4.466630e+00	0.351000	0.265000	6.044927e-01	0.686213	0.421356	0.227595	0.106545	0.044082	0.015071	0.004272	0.688631	0.418523	0.226099	0.104151	0.041446	0.014265	0.685115	0.415165	0.219581	0.100158	0.039521	0.682449	0.411005	0.214999	0.098016	0.679111	0.407894	0.214143	0.678201	0.410622	0.683833	0.002895
8510000	0.257000	1.083749e+00	0.081000	0.050000	0.086000	0.066000	0.030000	0.249000	4.466630e+00	0.318000	0.242000	6.044927e-01	0.686097	0.422968	0.229967	0.108042	0.043471	0.015171	0.004023	0.688691	0.422465	0.224795	0.104150	0.041498	0.014314	0.685584	0.417416	0.219828	0.100080	0.039014	0.681769	0.409541	0.214076	0.096174	0.678735	0.402606	0.210269	0.676506	0.405781	0.681072	0.240000	1.094641e+00	0.067000	0.061000	0.102000	0.092000	0.026000	0.260000	4.556862e+00	0.351000	0.239000	5.984779e-01	0.686188	0.421310	0.227649	0.106521	0.044067	0.015069	0.004269	0.688640	0.418575	0.226113	0.104138	0.041455	0.014269	0.685126	0.415169	0.219580	0.100161	0.039525	0.682442	0.410955	0.214988	0.098022	0.679114	0.407899	0.214155	0.678211	0.410645	0.683824	0.002892
8515000	0.257000	1.083749e+00	0.081000	0.037000	0.097000	0.080000	0.030000	0.274000	4.556862e+00	0.318000	0.259000	6.105679e-01	0.686111	0.422964	0.229929	0.108043	0.043483	0.015169	0.004024	0.688671	0.422440	0.224754	0.104163	0.041490	0.014315	0.685574	0.417373	0.219823	0.100077	0.039031	0.681798	0.409552	0.214061	0.096200	0.678759	0.402622	0.210326	0.676533	0.405837	0.681109	0.240000	1.094641e+00	0.067000	0.055000	0.102000	0.092000	0.030000	0.250000	4.466630e+00	0.304000	0.239000	5.984779e-01	0.686217	0.421335	0.227688	0.106522	0.044069	0.015063	0.004267	0.688594	0.418580	0.226124	0.104129	0.041440	0.014264	0.685125	0.415175	0.219576	0.100151	0.039524	0.682456	0.410913	0.215000	0.098012	0.679101	0.407905	0.214145	0.678221	0.410643	0.683805	0.002896
8520000	0.257000	1.083749e+00	0.074000	0.037000	0.097000	0.080000	0.030000	0.268000	4.556862e+00	0.325000	0.259000	6.105679e-01	0.686107	0.423068	0.229995	0.108078	0.043472	0.015170	0.004031	0.688693	0.422528	0.224768	0.104158	0.041486	0.014306	0.685573	0.417368	0.219798	0.100045	0.039014	0.681805	0.409494	0.214009	0.096172	0.678759	0.402570	0.210297	0.676506	0.405817	0.681105	0.240000	1.094641e+00	0.065000	0.055000	0.089000	0.092000	0.030000	0.253000	4.466630e+00	0.307000	0.239000	5.984779e-01	0.686216	0.421334	0.227660	0.106542	0.044066	0.015063	0.004271	0.688599	0.418621	0.226156	0.104177	0.041460	0.014259	0.685158	0.415206	0.219585	0.100152	0.039527	0.682464	0.410980	0.215052	0.098007	0.679140	0.407951	0.214150	0.678209	0.410643	0.683814	0.002887
8525000	0.246000	1.072966e+00	0.074000	0.043000	0.097000	0.080000	0.022000	0.237000	4.466630e+00	0.306000	0.259000	6.105679e-01	0.686098	0.423031	0.229987	0.108067	0.043469	0.015174	0.004039	0.688662	0.422537	0.224740	0.104121	0.041490	0.014304	0.685605	0.417377	0.219798	0.100024	0.039015	0.681794	0.409487	0.214056	0.096206	0.678747	0.402603	0.210292	0.676538	0.405888	0.681070	0.240000	1.094641e+00	0.065000	0.046000	0.089000	0.066000	0.030000	0.261000	4.556862e+00	0.307000	0.225000	5.925229e-01	0.686280	0.421377	0.227699	0.106582	0.044080	0.015087	0.004278	0.688637	0.418630	0.226159	0.104204	0.041464	0.014270	0.685199	0.415211	0.219636	0.100177	0.039537	0.682468	0.411010	0.215067	0.098031	0.679152	0.407969	0.214139	0.678181	0.410604	0.683811	0.002873
8530000	0.246000	1.072966e+00	0.058000	0.043000	0.079000	0.080000	0.022000	0.268000	4.466630e+00	0.329000	0.256000	6.167042e-01	0.686144	0.423053	0.230013	0.108091	0.043457	0.015165	0.004036	0.688679	0.422560	0.224756	0.104082	0.041472	0.014301	0.685589	0.417355	0.219759	0.099992	0.039013	0.681773	0.409420	0.214026	0.096188	0.678717	0.402559	0.210251	0.676519	0.405886	0.681065	0.240000	1.094641e+00	0.068000	0.046000	0.089000	0.066000	0.025000	0.235000	4.556862e+00	0.314000	0.225000	5.925229e-01	0.686266	0.421333	0.227692	0.106576	0.044078	0.015085	0.004276	0.688651	0.418636	0.226143	0.104196	0.041454	0.014265	0.685213	0.415190	0.219613	0.100147	0.039530	0.682476	0.410956	0.215052	0.098030	0.679165	0.407993	0.214123	0.678178	0.410568	0.683785	0.002857
8535000	0.246000	1.072966e+00	0.058000	0.035000	0.079000	0.072000	0.022000	0.250000	4.466630e+00	0.329000	0.256000	6.167042e-01	0.686082	0.423102	0.230057	0.108102	0.043485	0.015176	0.004034	0.688699	0.422642	0.224834	0.104110	0.041499	0.014299	0.685603	0.417415	0.219775	0.100016	0.039017	0.681801	0.409449	0.214029	0.096176	0.678774	0.402540	0.210235	0.676486	0.405809	0.681041	0.240000	1.094641e+00	0.068000	0.053000	0.083000	0.066000	0.025000	0.265000	4.648917e+00	0.311000	0.225000	5.925229e-01	0.686234	0.421360	0.227677	0.106584	0.044058	0.015082	0.004280	0.688657	0.418639	0.226184	0.104211	0.041464	0.014266	0.685184	0.415192	0.219613	0.100160	0.039529	0.682529	0.410948	0.215069	0.098029	0.679194	0.407951	0.214094	0.678160	0.410578	0.683796	0.002846
8540000	0.246000	1.072966e+00	0.057000	0.035000	0.079000	0.072000	0.031000	0.264000	4.556862e+00	0.297000	0.256000	6.167042e-01	0.686066	0.423139	0.230069	0.108083	0.043485	0.015174	0.004035	0.688690	0.422675	0.224829	0.104122	0.041485	0.014303	0.685629	0.417391	0.219805	0.100028	0.039022	0.681786	0.409474	0.214065	0.096185	0.678779	0.402556	0.210262	0.676501	0.405830	0.681026	0.240000	1.094641e+00	0.072000	0.053000	0.083000	0.066000	0.025000	0.257000	4.648917e+00	0.332000	0.225000	5.925229e-01	0.686230	0.421339	0.227681	0.106603	0.044074	0.015090	0.004278	0.688609	0.418644	0.226192	0.104201	0.041459	0.014267	0.685217	0.415199	0.219723	0.100190	0.039564	0.682538	0.410996	0.215109	0.098054	0.679233	0.407994	0.214127	0.678170	0.410561	0.683822	0.002867
8545000	0.246000	1.072966e+00	0.057000	0.044000	0.092000	0.072000	0.031000	0.248000	4.556862e+00	0.295000	0.256000	6.167042e-01	0.686068	0.423159	0.230087	0.108071	0.043491	0.015190	0.004036	0.688709	0.422681	0.224793	0.104095	0.041475	0.014299	0.685662	0.417349	0.219767	0.100039	0.039020	0.681745	0.409491	0.214092	0.096173	0.678788	0.402603	0.210229	0.676467	0.405834	0.681010	0.240000	1.094641e+00	0.072000	0.056000	0.083000	0.073000	0.028000	0.232000	4.648917e+00	0.332000	0.260000	5.984779e-01	0.686245	0.421352	0.227715	0.106612	0.044087	0.015091	0.004275	0.688602	0.418682	0.226188	0.104207	0.041437	0.014259	0.685230	0.415142	0.219706	0.100206	0.039554	0.682536	0.410963	0.215102	0.098021	0.679225	0.408027	0.214099	0.678191	0.410479	0.683777	0.002901
8550000	0.246000	1.072966e+00	0.073000	0.044000	0.092000	0.089000	0.031000	0.258000	4.556862e+00	0.295000	0.236000	6.105679e-01	0.686110	0.423200	0.230084	0.108073	0.043493	0.015195	0.004040	0.688687	0.422655	0.224754	0.104087	0.041476	0.014310	0.685661	0.417266	0.219730	0.100031	0.039006	0.681722	0.409514	0.214101	0.096194	0.678804	0.402636	0.210272	0.676465	0.405843	0.681042	0.240000	1.094641e+00	0.062000	0.056000	0.083000	0.073000	0.028000	0.244000	4.648917e+00	0.294000	0.260000	5.984779e-01	0.686268	0.421325	0.227731	0.106633	0.044079	0.015085	0.004276	0.688586	0.418680	0.226136	0.104186	0.041416	0.014254	0.685229	0.415140	0.219682	0.100210	0.039554	0.682476	0.410973	0.215119	0.098036	0.679205	0.408009	0.214121	0.678186	0.410452	0.683766	0.002935
8555000	0.246000	1.072966e+00	0.073000	0.047000	0.092000	0.089000	0.031000	0.271000	4.556862e+00	0.316000	0.236000	6.105679e-01	0.686095	0.423167	0.230064	0.108060	0.043499	0.015190	0.004037	0.688657	0.422693	0.224715	0.104084	0.041495	0.014318	0.685675	0.417279	0.219753	0.100008	0.039004	0.681704	0.409492	0.214069	0.096177	0.678833	0.402655	0.210249	0.676471	0.405832	0.681053	0.235000	1.083749e+00	0.062000	0.051000	0.095000	0.073000	0.028000	0.244000	4.556862e+00	0.327000	0.260000	5.984779e-01	0.686250	0.421310	0.227743	0.106629	0.044067	0.015088	0.004273	0.688578	0.418678	0.226136	0.104176	0.041425	0.014256	0.685246	0.415199	0.219726	0.100217	0.039547	0.682503	0.410959	0.215100	0.098019	0.679159	0.407972	0.214090	0.678164	0.410454	0.683763	0.002944
8560000	0.246000	1.072966e+00	0.060000	0.047000	0.092000	0.089000	0.028000	0.260000	4.648917e+00	0.319000	0.236000	6.105679e-01	0.686083	0.423142	0.230016	0.108009	0.043498	0.015188	0.004048	0.688661	0.422619	0.224720	0.104063	0.041485	0.014310	0.685629	0.417306	0.219783	0.100016	0.039019	0.681724	0.409499	0.214071	0.096182	0.678860	0.402671	0.210265	0.676449	0.405837	0.681047	0.235000	1.083749e+00	0.067000	0.051000	0.095000	0.071000	0.028000	0.229000	4.466630e+00	0.327000	0.224000	5.925229e-01	0.686234	0.421339	0.227762	0.106649	0.044076	0.015092	0.004274	0.688577	0.418714	0.226115	0.104174	0.041425	0.014259	0.685250	0.415231	0.219718	0.100216	0.039545	0.682496	0.410919	0.215094	0.097986	0.679161	0.407947	0.214064	0.678166	0.410472	0.683765	0.002946
8565000	0.246000	1.072966e+00	0.060000	0.050000	0.098000	0.095000	0.028000	0.246000	4.556862e+00	0.334000	0.234000	6.044927e-01	0.686042	0.423112	0.229996	0.108011	0.043482	0.015182	0.004046	0.688636	0.422625	0.224699	0.104081	0.041480	0.014308	0.685652	0.417320	0.219819	0.100027	0.039024	0.681769	0.409581	0.214081	0.096191	0.678834	0.402692	0.210265	0.676446	0.405868	0.681023	0.235000	1.083749e+00	0.067000	0.051000	0.095000	0.071000	0.023000	0.254000	4.466630e+00	0.324000	0.224000	5.925229e-01	0.686224	0.421333	0.227800	0.106673	0.044081	0.015105	0.004275	0.688596	0.418717	0.226103	0.104192	0.041419	0.014257	0.685249	0.415226	0.219753	0.100230	0.039560	0.682462	0.410969	0.215108	0.097984	0.679169	0.407933	0.214062	0.678158	0.410435	0.683735	0.002949
8570000	0.246000	1.072966e+00	0.065000	0.050000	0.098000	0.095000	0.028000	0.226000	4.556862e+00	0.334000	0.234000	6.044927e-01	0.686020	0.423100	0.229960	0.107987	0.043491	0.015175	0.004044	0.688618	0.422584	0.224689	0.104073	0.041470	0.014303	0.685628	0.417387	0.219815	0.100041	0.039026	0.681797	0.409556	0.214116	0.096179	0.678819	0.402654	0.210238	0.676465	0.405870	0.681023	0.235000	1.083749e+00	0.060000	0.051000	0.098000	0.071000	0.023000	0.246000	4.466630e+00	0.349000	0.224000	5.925229e-01	0.686237	0.421340	0.227820	0.106647	0.044083	0.015099	0.004272	0.688604	0.418705	0.226091	0.104170	0.041420	0.014247	0.685271	0.415243	0.219802	0.100219	0.039553	0.682480	0.411006	0.215149	0.097993	0.679179	0.407975	0.214101	0.678165	0.410375	0.683683	0.002946
8575000	0.259000	1.083749e+00	0.065000	0.033000	0.098000	0.095000	0.028000	0.256000	4.556862e+00	0.329000	0.234000	6.044927e-01	0.685972	0.423163	0.229975	0.107987	0.043501	0.015176	0.004045	0.688610	0.422623	0.224688	0.104087	0.041487	0.014314	0.685630	0.417392	0.219850	0.100069	0.039029	0.681775	0.409587	0.214165	0.096195	0.678820	0.402688	0.210312	0.676496	0.405941	0.681077	0.235000	1.083749e+00	0.060000	0.042000	0.098000	0.071000	0.023000	0.239000	4.378185e+00	0.349000	0.278000	5.984779e-01	0.686175	0.421314	0.227789	0.106635	0.044077	0.015094	0.004273	0.688648	0.418779	0.226101	0.104197	0.041426	0.014259	0.685289	0.415254	0.219837	0.100252	0.039580	0.682489	0.411017	0.215144	0.098027	0.679190	0.407991	0.214119	0.678173	0.410406	0.683710	0.002950
8580000	0.259000	1.083749e+00	0.077000	0.033000	0.080000	0.095000	0.028000	0.236000	4.466630e+00	0.344000	0.245000	5.984779e-01	0.685956	0.423166	0.229967	0.108023	0.043513	0.015177	0.004049	0.688632	0.422628	0.224712	0.104109	0.041485	0.014308	0.685640	0.417425	0.219868	0.100056	0.039037	0.681764	0.409589	0.214186	0.096211	0.678826	0.402677	0.210313	0.676529	0.405902	0.681059	0.235000	1.083749e+00	0.061000	0.042000	0.098000	0.071000	0.034000	0.226000	4.378185e+00	0.304000	0.278000	5.984779e-01	0.686168	0.421313	0.227757	0.106617	0.044070	0.015092	0.004274	0.688681	0.418793	0.226084	0.104208	0.041427	0.014270	0.685304	0.415256	0.219840	0.100227	0.039575	0.682470	0.410999	0.215172	0.098059	0.679244	0.407987	0.214120	0.678219	0.410454	0.683744	0.002952
8585000	0.259000	1.083749e+00	0.077000	0.048000	0.080000	0.083000	0.028000	0.260000	4.556862e+00	0.344000	0.245000	5.984779e-01	0.686018	0.423195	0.229996	0.108007	0.043498	0.015181	0.004047	0.688637	0.422690	0.224763	0.104103	0.041494	0.014310	0.685617	0.417438	0.219831	0.100039	0.039025	0.681785	0.409586	0.214200	0.096185	0.678812	0.402687	0.210279	0.676497	0.405886	0.681037	0.235000	1.083749e+00	0.061000	0.048000	0.082000	0.071000	0.034000	0.256000	4.378185e+00	0.293000	0.278000	5.984779e-01	0.686165	0.421303	0.227763	0.106630	0.044079	0.015096	0.004271	0.688668	0.418751	0.226082	0.104199	0.041433	0.014272	0.685291	0.415256	0.219829	0.100235	0.039579	0.682495	0.411006	0.215201	0.098054	0.679251	0.408037	0.214164	0.678229	0.410446	0.683708	0.002941
8590000	0.259000	1.083749e+00	0.086000	0.048000	0.080000	0.083000	0.048000	0.250000	4.556862e+00	0.329000	0.245000	5.984779e-01	0.686019	0.423242	0.229972	0.107985	0.043489	0.015173	0.004044	0.688632	0.422680	0.224702	0.104072	0.041480	0.014304	0.685601	0.417370	0.219810	0.100013	0.039026	0.681733	0.409583	0.214172	0.096161	0.678836	0.402733	0.210271	0.676495	0.405869	0.681047	0.235000	1.083749e+00	0.056000	0.048000	0.082000	0.071000	0.034000	0.262000	4.466630e+00	0.316000	0.278000	5.984779e-01	0.686186	0.421339	0.227782	0.106639	0.044079	0.015111	0.004269	0.688682	0.418726	0.226068	0.104184	0.041429	0.014280	0.685227	0.415220	0.219804	0.100229	0.039567	0.682500	0.410994	0.215177	0.098051	0.679193	0.408013	0.214143	0.678180	0.410405	0.683634	0.002949
8595000	0.259000	1.083749e+00	0.086000	0.050000	0.108000	0.083000	0.048000	0.272000	4.648917e+00	0.330000	0.245000	5.984779e-01	0.686069	0.423297	0.229956	0.107978	0.043496	0.015167	0.004042	0.688645	0.422647	0.224715	0.104064	0.041472	0.014299	0.685543	0.417360	0.219785	0.099973	0.039009	0.681736	0.409594	0.214131	0.096164	0.678817	0.402726	0.210245	0.676484	0.405847	0.681033	0.235000	1.083749e+00	0.056000	0.039000	0.082000	0.080000	0.032000	0.266000	4.556862e+00	0.316000	0.241000	5.925229e-01	0.686160	0.421336	0.227780	0.106661	0.044056	0.015106	0.004270	0.688656	0.418745	0.226085	0.104162	0.041411	0.014274	0.685203	0.415212	0.219800	0.100237	0.039555	0.682512	0.410990	0.215162	0.098034	0.679170	0.408047	0.214170	0.678176	0.410403	0.683578	0.002958
8600000	0.259000	1.083749e+00	0.068000	0.050000	0.108000	0.090000	0.048000	0.228000	4.556862e+00	0.330000	0.253000	6.044927e-01	0.686042	0.423256	0.229944	0.107975	0.043494	0.015158	0.004040	0.688668	0.422663	0.224696	0.104049	0.041453	0.014291	0.685530	0.417349	0.219768	0.099961	0.038990	0.681717	0.409557	0.214095	0.096164	0.678818	0.402733	0.210242	0.676475	0.405835	0.681036	0.235000	1.083749e+00	0.071000	0.039000	0.082000	0.080000	0.032000	0.268000	4.648917e+00	0.314000	0.241000	5.925229e-01	0.686191	0.421377	0.227836	0.106657	0.044060	0.015104	0.004284	0.688650	0.418753	0.226046	0.104172	0.041403	0.014285	0.685204	0.415213	0.219800	0.100236	0.039549	0.682497	0.410964	0.215175	0.098029	0.679233	0.408113	0.214212	0.678162	0.410447	0.683574	0.002944
8605000	0.259000	1.083749e+00	0.068000	0.048000	0.108000	0.090000	0.048000	0.252000	4.648917e+00	0.313000	0.253000	6.044927e-01	0.686041	0.423303	0.229964	0.107992	0.043504	0.015160	0.004047	0.688710	0.422705	0.224672	0.104057	0.041461	0.014303	0.685530	0.417350	0.219777	0.099967	0.038998	0.681729	0.409561	0.214110	0.096172	0.678791	0.402771	0.210234	0.676490	0.405824	0.680990	0.235000	1.072966e+00	0.071000	0.044000	0.098000	0.080000	0.032000	0.255000	4.742831e+00	0.325000	0.241000	5.925229e-01	0.686170	0.421379	0.227846	0.106670	0.044052	0.015109	0.004288	0.688707	0.418791	0.226049	0.104142	0.041402	0.014287	0.685189	0.415197	0.219773	0.100243	0.039546	0.682467	0.410971	0.215142	0.098022	0.679219	0.408138	0.214227	0.678118	0.410479	0.683578	0.002923
8610000	0.259000	1.083749e+00	0.077000	0.048000	0.108000	0.090000	0.022000	0.229000	4.648917e+00	0.298000	0.253000	6.044927e-01	0.686040	0.423309	0.229966	0.108028	0.043522	0.015174	0.004048	0.688723	0.422730	0.224701	0.104086	0.041466	0.014304	0.685568	0.417385	0.219804	0.099993	0.039006	0.681780	0.409591	0.214169	0.096203	0.678801	0.402800	0.210260	0.676479	0.405846	0.681029	0.235000	1.072966e+00	0.066000	0.044000	0.098000	0.077000	0.032000	0.246000	4.648917e+00	0.325000	0.287000	5.984779e-01	0.686196	0.421420	0.227829	0.106685	0.044038	0.015110	0.004289	0.688767	0.418769	0.226033	0.104137	0.041408	0.014286	0.685150	0.415169	0.219741	0.100239	0.039559	0.682461	0.410957	0.215209	0.098015	0.679203	0.408173	0.214263	0.678148	0.410546	0.683569	0.002905
8615000	0.259000	1.083749e+00	0.077000	0.045000	0.099000	0.072000	0.022000	0.248000	4.602659e+00	0.298000	0.254000	6.105679e-01	0.686038	0.423233	0.229893	0.107988	0.043498	0.015164	0.004046	0.688666	0.422671	0.224639	0.104056	0.041451	0.014303	0.685504	0.417365	0.219821	0.100010	0.039005	0.681791	0.409608	0.214179	0.096216	0.678850	0.402824	0.210309	0.676498	0.405857	0.681076	0.235000	1.072966e+00	0.066000	0.050000	0.098000	0.077000	0.022000	0.236000	4.556862e+00	0.344000	0.287000	5.984779e-01	0.686207	0.421399	0.227817	0.106683	0.044043	0.015121	0.004296	0.688787	0.418771	0.226054	0.104114	0.041415	0.014295	0.685127	0.415205	0.219764	0.100238	0.039561	0.682494	0.411020	0.215227	0.098038	0.679226	0.408209	0.214249	0.678106	0.410524	0.683543	0.002918
8620000	0.259000	1.083749e+00	0.070000	0.045000	0.099000	0.072000	0.022000	0.261000	4.695639e+00	0.309000	0.254000	6.105679e-01	0.686030	0.423215	0.229870	0.107985	0.043504	0.015158	0.004043	0.688661	0.422640	0.224646	0.104053	0.041455	0.014311	0.685485	0.417389	0.219872	0.100014	0.039011	0.681807	0.409623	0.214171	0.096240	0.678860	0.402860	0.210327	0.676554	0.405845	0.681054	0.235000	1.072966e+00	0.067000	0.050000	0.085000	0.077000	0.022000	0.263000	4.556862e+00	0.314000	0.287000	5.984779e-01	0.686260	0.421415	0.227836	0.106668	0.044040	0.015118	0.004293	0.688811	0.418770	0.226062	0.104093	0.041410	0.014309	0.685121	0.415201	0.219764	0.100240	0.039560	0.682464	0.410975	0.215214	0.098033	0.679251	0.408192	0.214266	0.678087	0.410535	0.683562	0.002923
8625000	0.246000	1.072966e+00	0.070000	0.048000	0.099000	0.072000	0.033000	0.241000	4.602659e+00	0.307000	0.254000	6.105679e-01	0.686047	0.423168	0.229847	0.107975	0.043492	0.015157	0.004044	0.688679	0.422645	0.224654	0.104057	0.041455	0.014318	0.685526	0.417339	0.219873	0.100016	0.039018	0.681820	0.409644	0.214172	0.096247	0.678880	0.402895	0.210307	0.676585	0.405851	0.681076	0.235000	1.072966e+00	0.067000	0.061000	0.085000	0.073000	0.022000	0.261000	4.648917e+00	0.314000	0.269000	6.044927e-01	0.686284	0.421392	0.227821	0.106716	0.044063	0.015130	0.004294	0.688806	0.418719	0.226069	0.104112	0.041396	0.014314	0.685150	0.415208	0.219778	0.100217	0.039562	0.682491	0.410979	0.215221	0.098053	0.679246	0.408188	0.214249	0.678096	0.410509	0.683598	0.002937
8630000	0.246000	1.072966e+00	0.048000	0.048000	0.093000	0.069000	0.033000	0.232000	4.648917e+00	0.314000	0.258000	6.167042e-01	0.685989	0.423117	0.229836	0.107952	0.043502	0.015168	0.004042	0.688685	0.422642	0.224650	0.104049	0.041450	0.014309	0.685485	0.417310	0.219863	0.100017	0.039002	0.681786	0.409632	0.214197	0.096241	0.678895	0.402944	0.210309	0.676569	0.405792	0.681021	0.235000	1.072966e+00	0.081000	0.061000	0.085000	0.073000	0.035000	0.277000	4.648917e+00	0.319000	0.269000	6.044927e-01	0.686303	0.421399	0.227840	0.106749	0.044076	0.015128	0.004291	0.688825	0.418753	0.226052	0.104120	0.041382	0.014322	0.685162	0.415235	0.219799	0.100200	0.039558	0.682479	0.410988	0.215210	0.098049	0.679209	0.408204	0.214229	0.678071	0.410480	0.683591	0.002952
8635000	0.246000	1.072966e+00	0.048000	0.047000	0.093000	0.069000	0.033000	0.246000	4.556862e+00	0.314000	0.258000	6.167042e-01	0.685958	0.423059	0.229793	0.107910	0.043506	0.015160	0.004040	0.688628	0.422638	0.224610	0.104048	0.041446	0.014314	0.685452	0.417288	0.219867	0.100039	0.038996	0.681758	0.409658	0.214187	0.096260	0.678894	0.402961	0.210353	0.676597	0.405778	0.681078	0.235000	1.072966e+00	0.081000	0.055000	0.089000	0.073000	0.035000	0.252000	4.648917e+00	0.329000	0.269000	6.044927e-01	0.686336	0.421409	0.227879	0.106782	0.044091	0.015145	0.004292	0.688829	0.418752	0.226095	0.104143	0.041392	0.014321	0.685208	0.415335	0.219936	0.100266	0.039571	0.682522	0.411044	0.215274	0.098052	0.679233	0.408218	0.214232	0.678061	0.410410	0.683544	0.002973
8640000	0.246000	1.072966e+00	0.054000	0.047000	0.093000	0.069000	0.037000	0.241000	4.466630e+00	0.306000	0.258000	6.167042e-01	0.685934	0.423053	0.229820	0.107930	0.043513	0.015152	0.004037	0.688635	0.422706	0.224639	0.104091	0.041460	0.014311	0.685447	0.417316	0.219879	0.100027	0.038977	0.681775	0.409601	0.214189	0.096219	0.678897	0.402902	0.210312	0.676602	0.405692	0.681019	0.235000	1.072966e+00	0.069000	0.055000	0.089000	0.073000	0.035000	0.251000	4.742831e+00	0.329000	0.249000	5.984779e-01	0.686387	0.421432	0.227921	0.106780	0.044112	0.015158	0.004290	0.688795	0.418779	0.226075	0.104147	0.041386	0.014322	0.685243	0.415313	0.219939	0.100262	0.039587	0.682502	0.411040	0.215228	0.098069	0.679243	0.408258	0.214242	0.678085	0.410426	0.683551	0.002970
8645000	0.246000	1.072966e+00	0.054000	0.044000	0.107000	0.103000	0.037000	0.242000	4.466630e+00	0.358000	0.258000	6.167042e-01	0.685923	0.423044	0.229846	0.107898	0.043510	0.015153	0.004035	0.688662	0.422702	0.224606	0.104076	0.041449	0.014309	0.685414	0.417298	0.219834	0.100020	0.038963	0.681722	0.409544	0.214173	0.096234	0.678895	0.402893	0.210369	0.676593	0.405755	0.681091	0.235000	1.072966e+00	0.069000	0.045000	0.089000	0.086000	0.027000	0.239000	4.648917e+00	0.315000	0.249000	5.984779e-01	0.686414	0.421438	0.227940	0.106808	0.044119	0.015168	0.004291	0.688822	0.418819	0.226066	0.104135	0.041371	0.014313	0.685225	0.415315	0.219919	0.100263	0.039582	0.682489	0.411048	0.215192	0.098067	0.679211	0.408287	0.214237	0.678080	0.410411	0.683516	0.002979
8650000	0.246000	1.072966e+00	0.086000	0.044000	0.107000	0.103000	0.037000	0.260000	4.466630e+00	0.358000	0.218000	6.105679e-01	0.685941	0.423059	0.229872	0.107909	0.043507	0.015162	0.004046	0.688641	0.422660	0.224648	0.104070	0.041442	0.014321	0.685427	0.417353	0.219838	0.100016	0.038985	0.681762	0.409514	0.214164	0.096235	0.678883	0.402896	0.210398	0.676570	0.405792	0.681086	0.235000	1.072966e+00	0.064000	0.045000	0.089000	0.086000	0.027000	0.256000	4.742831e+00	0.313000	0.249000	5.984779e-01	0.686366	0.421400	0.227920	0.106783	0.044117	0.015159	0.004288	0.688809	0.418754	0.226065	0.104121	0.041373	0.014311	0.685235	0.415297	0.219907	0.100267	0.039586	0.682481	0.411014	0.215152	0.098043	0.679196	0.408314	0.214206	0.678061	0.410421	0.683480	0.003006
8655000	0.246000	1.072966e+00	0.086000	0.050000	0.107000	0.103000	0.037000	0.252000	4.466630e+00	0.359000	0.218000	6.105679e-01	0.685933	0.423028	0.229838	0.107882	0.043492	0.015153	0.004043	0.688575	0.422561	0.224611	0.104055	0.041423	0.014313	0.685373	0.417323	0.219827	0.100000	0.038980	0.681743	0.409560	0.214163	0.096258	0.678889	0.402881	0.210412	0.676541	0.405780	0.681072	0.244000	1.062290e+00	0.064000	0.042000	0.086000	0.086000	0.027000	0.227000	4.742831e+00	0.328000	0.249000	5.984779e-01	0.686382	0.421393	0.227948	0.106758	0.044096	0.015149	0.004286	0.688811	0.418788	0.226062	0.104112	0.041363	0.014303	0.685234	0.415270	0.219896	0.100233	0.039565	0.682445	0.410939	0.215099	0.098012	0.679197	0.408229	0.214157	0.678055	0.410356	0.683470	0.003004
8660000	0.246000	1.072966e+00	0.061000	0.050000	0.107000	0.103000	0.028000	0.254000	4.466630e+00	0.315000	0.218000	6.105679e-01	0.685959	0.423051	0.229818	0.107843	0.043477	0.015147	0.004041	0.688566	0.422529	0.224546	0.104019	0.041399	0.014306	0.685352	0.417250	0.219750	0.099968	0.038964	0.681674	0.409447	0.214093	0.096213	0.678853	0.402839	0.210368	0.676537	0.405750	0.681053	0.244000	1.062290e+00	0.069000	0.042000	0.086000	0.074000	0.027000	0.252000	4.742831e+00	0.328000	0.238000	5.925229e-01	0.686274	0.421316	0.227899	0.106744	0.044077	0.015150	0.004283	0.688835	0.418797	0.226080	0.104135	0.041386	0.014299	0.685271	0.415285	0.219868	0.100234	0.039546	0.682450	0.410906	0.215077	0.097979	0.679207	0.408212	0.214131	0.677968	0.410313	0.683449	0.003034
8665000	0.246000	1.072966e+00	0.061000	0.044000	0.117000	0.079000	0.028000	0.235000	4.466630e+00	0.314000	0.250000	6.044927e-01	0.685995	0.423031	0.229806	0.107847	0.043467	0.015141	0.004042	0.688544	0.422561	0.224537	0.104023	0.041392	0.014304	0.685360	0.417273	0.219757	0.099947	0.038955	0.681691	0.409386	0.214057	0.096203	0.678831	0.402805	0.210338	0.676495	0.405729	0.681080	0.244000	1.062290e+00	0.069000	0.042000	0.086000	0.074000	0.035000	0.253000	4.742831e+00	0.300000	0.238000	5.925229e-01	0.686245	0.421314	0.227898	0.106735	0.044091	0.015148	0.004284	0.688885	0.418822	0.226124	0.104164	0.041414	0.014307	0.685313	0.415326	0.219918	0.100254	0.039557	0.682467	0.410888	0.215115	0.098020	0.679234	0.408232	0.214202	0.677991	0.410386	0.683500	0.003040
8670000	0.246000	1.072966e+00	0.058000	0.044000	0.117000	0.079000	0.028000	0.252000	4.466630e+00	0.314000	0.250000	6.044927e-01	0.685999	0.423027	0.229778	0.107847	0.043448	0.015140	0.004040	0.688491	0.422485	0.224534	0.104013	0.041383	0.014295	0.685330	0.417289	0.219716	0.099921	0.038940	0.681735	0.409369	0.214006	0.096185	0.678816	0.402749	0.210321	0.676458	0.405724	0.681089	0.244000	1.062290e+00	0.068000	0.042000	0.106000	0.074000	0.035000	0.248000	4.648917e+00	0.329000	0.238000	5.925229e-01	0.686266	0.421327	0.227946	0.106748	0.044083	0.015145	0.004282	0.688881	0.418833	0.226158	0.104156	0.041429	0.014301	0.685328	0.415303	0.219919	0.100258	0.039550	0.682473	0.410863	0.215135	0.098024	0.679252	0.408240	0.214192	0.678009	0.410416	0.683498	0.003030
8675000	0.258000	1.083749e+00	0.058000	0.058000	0.117000	0.079000	0.025000	0.260000	4.466630e+00	0.328000	0.250000	6.044927e-01	0.685996	0.423007	0.229776	0.107846	0.043434	0.015140	0.004044	0.688426	0.422418	0.224470	0.103985	0.041369	0.014292	0.685310	0.417248	0.219697	0.099893	0.038946	0.681701	0.409318	0.214001	0.096189	0.678822	0.402807	0.210368	0.676478	0.405792	0.681152	0.244000	1.062290e+00	0.068000	0.054000	0.106000	0.074000	0.035000	0.273000	4.648917e+00	0.329000	0.242000	5.866272e-01	0.686273	0.421332	0.227930	0.106732	0.044076	0.015142	0.004282	0.688902	0.418859	0.226153	0.104154	0.041420	0.014303	0.685344	0.415284	0.219901	0.100261	0.039561	0.682461	0.410833	0.215140	0.098019	0.679227	0.408218	0.214195	0.678045	0.410478	0.683539	0.003013
8680000	0.258000	1.083749e+00	0.071000	0.058000	0.090000	0.080000	0.025000	0.253000	4.466630e+00	0.313000	0.248000	5.984779e-01	0.686025	0.422993	0.229753	0.107833	0.043452	0.015132	0.004042	0.688414	0.422377	0.224467	0.103994	0.041368	0.014289	0.685349	0.417293	0.219688	0.099888	0.038940	0.681732	0.409294	0.214012	0.096208	0.678837	0.402799	0.210370	0.676480	0.405798	0.681151	0.244000	1.062290e+00	0.067000	0.054000	0.106000	0.074000	0.030000	0.246000	4.648917e+00	0.324000	0.242000	5.866272e-01	0.686289	0.421299	0.227983	0.106730	0.044066	0.015136	0.004280	0.688895	0.418881	0.226107	0.104135	0.041403	0.014304	0.685328	0.415187	0.219862	0.100230	0.039543	0.682412	0.410745	0.215078	0.097999	0.679190	0.408208	0.214138	0.678026	0.410448	0.683472	0.003026
8685000	0.258000	1.083749e+00	0.071000	0.043000	0.090000	0.080000	0.025000	0.268000	4.466630e+00	0.313000	0.248000	5.984779e-01	0.686021	0.423011	0.229761	0.107813	0.043431	0.015130	0.004043	0.688409	0.422369	0.224473	0.103996	0.041365	0.014298	0.685301	0.417216	0.219661	0.099875	0.038929	0.681724	0.409245	0.214009	0.096183	0.678807	0.402824	0.210393	0.676489	0.405889	0.681169	0.244000	1.062290e+00	0.067000	0.040000	0.106000	0.074000	0.030000	0.237000	4.648917e+00	0.308000	0.242000	5.866272e-01	0.686301	0.421324	0.228062	0.106760	0.044083	0.015137	0.004281	0.688937	0.418892	0.226127	0.104125	0.041401	0.014312	0.685318	0.415174	0.219888	0.100200	0.039538	0.682421	0.410740	0.215044	0.097968	0.679177	0.408152	0.214136	0.677996	0.410387	0.683516	0.003038
8690000	0.258000	1.083749e+00	0.060000	0.043000	0.090000	0.080000	0.025000	0.278000	4.466630e+00	0.312000	0.248000	5.984779e-01	0.686073	0.423039	0.229743	0.107806	0.043433	0.015144	0.004040	0.688399	0.422320	0.224491	0.103971	0.041387	0.014299	0.685290	0.417255	0.219655	0.099904	0.038928	0.681714	0.409239	0.214052	0.096170	0.678812	0.402845	0.210353	0.676512	0.405879	0.681125	0.244000	1.062290e+00	0.064000	0.040000	0.097000	0.074000	0.030000	0.256000	4.648917e+00	0.308000	0.253000	5.925229e-01	0.686341	0.421340	0.228069	0.106800	0.044074	0.015154	0.004285	0.688931	0.418866	0.226091	0.104116	0.041409	0.014317	0.685301	0.415195	0.219893	0.100196	0.039536	0.682416	0.410807	0.215102	0.097986	0.679210	0.408161	0.214163	0.678023	0.410366	0.683516	0.003051
8695000	0.258000	1.083749e+00	0.060000	0.037000	0.085000	0.083000	0.023000	0.236000	4.466630e+00	0.329000	0.248000	5.984779e-01	0.686036	0.423003	0.229776	0.107810	0.043426	0.015134	0.004038	0.688384	0.422308	0.224499	0.103969	0.041386	0.014297	0.685270	0.417240	0.219653	0.099927	0.038925	0.681689	0.409224	0.214082	0.096170	0.678856	0.402884	0.210360	0.676549	0.405919	0.681158	0.244000	1.062290e+00	0.064000	0.039000	0.097000	0.086000	0.034000	0.258000	4.742831e+00	0.300000	0.253000	5.925229e-01	0.686358	0.421334	0.228065	0.106787	0.044087	0.015155	0.004289	0.688922	0.418876	0.226128	0.104181	0.041411	0.014329	0.685306	0.415241	0.219983	0.100212	0.039560	0.682466	0.410854	0.215110	0.097999	0.679221	0.408176	0.214160	0.678039	0.410383	0.683534	0.003057
8700000	0.258000	1.083749e+00	0.069000	0.037000	0.085000	0.083000	0.023000	0.261000	4.466630e+00	0.329000	0.231000	5.925229e-01	0.686042	0.423014	0.229730	0.107779	0.043432	0.015126	0.004036	0.688359	0.422315	0.224474	0.103959	0.041387	0.014303	0.685259	0.417225	0.219616	0.099911	0.038922	0.681708	0.409196	0.214100	0.096217	0.678826	0.402920	0.210373	0.676569	0.405946	0.681150	0.244000	1.062290e+00	0.078000	0.039000	0.097000	0.086000	0.034000	0.236000	4.648917e+00	0.296000	0.253000	5.925229e-01	0.686360	0.421320	0.228039	0.106772	0.044094	0.015158	0.004289	0.688950	0.418881	0.226129	0.104184	0.041432	0.014343	0.685303	0.415254	0.220022	0.100192	0.039551	0.682448	0.410872	0.215148	0.098017	0.679221	0.408222	0.214194	0.678075	0.410360	0.683531	0.003058
8705000	0.258000	1.083749e+00	0.069000	0.052000	0.085000	0.083000	0.023000	0.246000	4.378185e+00	0.314000	0.231000	5.925229e-01	0.686018	0.422945	0.229734	0.107767	0.043418	0.015125	0.004037	0.688298	0.422320	0.224462	0.103938	0.041375	0.014301	0.685245	0.417261	0.219625	0.099891	0.038922	0.681738	0.409198	0.214083	0.096224	0.678802	0.402912	0.210419	0.676575	0.405970	0.681168	0.239000	1.051720e+00	0.078000	0.051000	0.088000	0.086000	0.034000	0.262000	4.648917e+00	0.316000	0.253000	5.925229e-01	0.686386	0.421358	0.228058	0.106766	0.044089	0.015159	0.004290	0.688980	0.418921	0.226135	0.104236	0.041447	0.014347	0.685329	0.415312	0.220006	0.100210	0.039584	0.682430	0.410873	0.215179	0.098053	0.679194	0.408266	0.214226	0.678080	0.410400	0.683570	0.003060
8710000	0.258000	1.083749e+00	0.062000	0.052000	0.085000	0.083000	0.031000	0.262000	4.422187e+00	0.294000	0.231000	5.925229e-01	0.686023	0.422989	0.229764	0.107767	0.043415	0.015120	0.004034	0.688312	0.422435	0.224474	0.103956	0.041370	0.014302	0.685270	0.417265	0.219651	0.099911	0.038930	0.681698	0.409216	0.214017	0.096199	0.678806	0.402894	0.210412	0.676597	0.405945	0.681128	0.239000	1.051720e+00	0.078000	0.051000	0.088000	0.080000	0.034000	0.266000	4.648917e+00	0.316000	0.268000	5.984779e-01	0.686384	0.421317	0.228055	0.106762	0.044100	0.015154	0.004291	0.688979	0.418901	0.226103	0.104223	0.041451	0.014339	0.685327	0.415311	0.219990	0.100232	0.039584	0.682458	0.410892	0.215179	0.098054	0.679190	0.408263	0.214217	0.678083	0.410398	0.683578	0.003047
8715000	0.258000	1.083749e+00	0.062000	0.043000	0.093000	0.069000	0.031000	0.258000	4.466630e+00	0.343000	0.252000	5.984779e-01	0.685961	0.423017	0.229801	0.107777	0.043412	0.015110	0.004035	0.688321	0.422478	0.224485	0.103948	0.041367	0.014303	0.685285	0.417268	0.219612	0.099887	0.038937	0.681708	0.409190	0.213974	0.096160	0.678800	0.402870	0.210392	0.676578	0.405924	0.681073	0.239000	1.051720e+00	0.068000	0.037000	0.088000	0.080000	0.031000	0.265000	4.648917e+00	0.319000	0.268000	5.984779e-01	0.686417	0.421323	0.228086	0.106771	0.044102	0.015149	0.004292	0.689013	0.418898	0.226104	0.104219	0.041458	0.014335	0.685348	0.415306	0.220004	0.100238	0.039580	0.682480	0.410891	0.215174	0.098031	0.679174	0.408268	0.214188	0.678057	0.410341	0.683576	0.003046
8720000	0.258000	1.083749e+00	0.068000	0.043000	0.093000	0.069000	0.031000	0.256000	4.556862e+00	0.343000	0.252000	5.984779e-01	0.685978	0.423024	0.229740	0.107792	0.043414	0.015102	0.004033	0.688288	0.422404	0.224523	0.103920	0.041348	0.014294	0.685284	0.417268	0.219607	0.099922	0.038916	0.681748	0.409138	0.213982	0.096138	0.678753	0.402803	0.210357	0.676621	0.405894	0.681067	0.239000	1.051720e+00	0.052000	0.037000	0.101000	0.080000	0.031000	0.234000	4.556862e+00	0.341000	0.268000	5.984779e-01	0.686412	0.421315	0.228097	0.106795	0.044086	0.015144	0.004296	0.689004	0.418913	0.226078	0.104224	0.041446	0.014333	0.685357	0.415334	0.219985	0.100247	0.039578	0.682530	0.410870	0.215187	0.098041	0.679171	0.408219	0.214196	0.678086	0.410326	0.683565	0.003054
8725000	0.257000	1.094641e+00	0.068000	0.044000	0.093000	0.069000	0.027000	0.253000	4.648917e+00	0.323000	0.252000	5.984779e-01	0.685987	0.423024	0.229764	0.107788	0.043407	0.015094	0.004037	0.688294	0.422453	0.224565	0.103937	0.041350	0.014290	0.685348	0.417256	0.219623	0.099929	0.038903	0.681735	0.409123	0.213944	0.096117	0.678723	0.402779	0.210353	0.676651	0.405916	0.681090	0.239000	1.051720e+00	0.052000	0.041000	0.101000	0.080000	0.031000	0.247000	4.556862e+00	0.341000	0.243000	5.925229e-01	0.686427	0.421288	0.228073	0.106780	0.044091	0.015138	0.004294	0.688996	0.418903	0.226080	0.104216	0.041479	0.014340	0.685368	0.415367	0.220033	0.100296	0.039575	0.682531	0.410927	0.215221	0.098079	0.679177	0.408275	0.214239	0.678077	0.410336	0.683557	0.003069
8730000	0.257000	1.094641e+00	0.072000	0.043000	0.106000	0.073000	0.027000	0.270000	4.648917e+00	0.294000	0.252000	5.984779e-01	0.686014	0.423044	0.229786	0.107784	0.043413	0.015124	0.004038	0.688337	0.422436	0.224528	0.103930	0.041342	0.014291	0.685320	0.417242	0.219638	0.099933	0.038902	0.681715	0.409127	0.213968	0.096135	0.678763	0.402844	0.210347	0.676665	0.405891	0.681038	0.239000	1.051720e+00	0.060000	0.041000	0.101000	0.088000	0.038000	0.261000	4.556862e+00	0.334000	0.243000	5.925229e-01	0.686454	0.421362	0.228106	0.106783	0.044113	0.015140	0.004297	0.689018	0.418960	0.226062	0.104210	0.041499	0.014338	0.685373	0.415329	0.220024	0.100301	0.039578	0.682525	0.410935	0.215255	0.098079	0.679219	0.408322	0.214241	0.678074	0.410324	0.683580	0.003099
8735000	0.257000	1.094641e+00	0.072000	0.043000	0.106000	0.073000	0.027000	0.247000	4.556862e+00	0.294000	0.231000	5.925229e-01	0.685977	0.422985	0.229754	0.107797	0.043401	0.015132	0.004036	0.688313	0.422438	0.224545	0.103924	0.041354	0.014292	0.685349	0.417254	0.219675	0.099916	0.038916	0.681742	0.409102	0.213996	0.096131	0.678730	0.402860	0.210392	0.676647	0.405975	0.681090	0.239000	1.051720e+00	0.060000	0.060000	0.125000	0.088000	0.038000	0.221000	4.556862e+00	0.336000	0.243000	5.925229e-01	0.686466	0.421390	0.228109	0.106760	0.044132	0.015154	0.004295	0.689025	0.418979	0.226042	0.104207	0.041516	0.014334	0.685391	0.415405	0.220030	0.100307	0.039602	0.682560	0.410963	0.215303	0.098107	0.679213	0.408310	0.214243	0.678076	0.410315	0.683569	0.003104
8740000	0.257000	1.094641e+00	0.072000	0.043000	0.106000	0.073000	0.027000	0.246000	4.466630e+00	0.320000	0.231000	5.925229e-01	0.685972	0.423015	0.229803	0.107817	0.043411	0.015127	0.004037	0.688301	0.422490	0.224562	0.103962	0.041354	0.014294	0.685375	0.417264	0.219669	0.099936	0.038898	0.681730	0.409074	0.213955	0.096131	0.678726	0.402846	0.210365	0.676656	0.405977	0.681092	0.239000	1.051720e+00	0.068000	0.060000	0.125000	0.088000	0.038000	0.233000	4.466630e+00	0.312000	0.261000	5.984779e-01	0.686420	0.421357	0.228116	0.106753	0.044132	0.015148	0.004296	0.689039	0.418969	0.226017	0.104213	0.041526	0.014345	0.685379	0.415431	0.220035	0.100316	0.039624	0.682547	0.410981	0.215304	0.098097	0.679203	0.408339	0.214242	0.678113	0.410331	0.683605	0.003110
8745000	0.257000	1.094641e+00	0.072000	0.042000	0.111000	0.081000	0.030000	0.253000	4.556862e+00	0.297000	0.231000	5.925229e-01	0.685958	0.422930	0.229742	0.107777	0.043390	0.015119	0.004034	0.688250	0.422387	0.224498	0.103918	0.041336	0.014285	0.685306	0.417217	0.219662	0.099925	0.038890	0.681766	0.409043	0.213944	0.096106	0.678735	0.402836	0.210349	0.676635	0.405927	0.681093	0.239000	1.051720e+00	0.068000	0.059000	0.125000	0.081000	0.030000	0.230000	4.466630e+00	0.312000	0.261000	5.984779e-01	0.686460	0.421346	0.228128	0.106730	0.044131	0.015146	0.004297	0.689006	0.418973	0.226009	0.104227	0.041544	0.014352	0.685373	0.415453	0.220073	0.100347	0.039625	0.682576	0.411018	0.215346	0.098122	0.679257	0.408412	0.214334	0.678143	0.410382	0.683608	0.003118
8750000	0.257000	1.094641e+00	0.057000	0.042000	0.111000	0.081000	0.030000	0.233000	4.511521e+00	0.297000	0.260000	5.984779e-01	0.685929	0.422880	0.229742	0.107757	0.043378	0.015110	0.004032	0.688233	0.422359	0.224476	0.103885	0.041326	0.014286	0.685320	0.417183	0.219640	0.099910	0.038878	0.681727	0.409022	0.213880	0.096084	0.678713	0.402829	0.210336	0.676671	0.405916	0.681082	0.239000	1.051720e+00	0.079000	0.059000	0.125000	0.081000	0.030000	0.256000	4.556862e+00	0.298000	0.261000	5.984779e-01	0.686488	0.421407	0.228153	0.106760	0.044154	0.015147	0.004294	0.689045	0.419028	0.226003	0.104257	0.041548	0.014344	0.685351	0.415456	0.220059	0.100352	0.039610	0.682596	0.411073	0.215358	0.098105	0.679300	0.408391	0.214302	0.678120	0.410293	0.683535	0.003129
8755000	0.257000	1.094641e+00	0.057000	0.041000	0.111000	0.081000	0.030000	0.220000	4.466630e+00	0.296000	0.260000	5.984779e-01	0.685916	0.422889	0.229713	0.107733	0.043378	0.015111	0.004030	0.688263	0.422401	0.224460	0.103875	0.041313	0.014281	0.685317	0.417184	0.219633	0.099892	0.038875	0.681714	0.408996	0.213871	0.096071	0.678696	0.402825	0.210320	0.676628	0.405917	0.681077	0.250000	1.041255e+00	0.079000	0.040000	0.093000	0.081000	0.030000	0.256000	4.556862e+00	0.326000	0.256000	6.044927e-01	0.686452	0.421387	0.228107	0.106732	0.044150	0.015148	0.004292	0.689106	0.419028	0.226034	0.104277	0.041588	0.014347	0.685299	0.415457	0.220018	0.100350	0.039596	0.682615	0.411079	0.215367	0.098120	0.679330	0.408388	0.214276	0.678129	0.410287	0.683515	0.003102
8760000	0.257000	1.094641e+00	0.054000	0.041000	0.111000	0.081000	0.030000	0.240000	4.422187e+00	0.312000	0.260000	5.984779e-01	0.685927	0.422903	0.229727	0.107718	0.043369	0.015103	0.004031	0.688262	0.422346	0.224441	0.103870	0.041303	0.014272	0.685308	0.417201	0.219631	0.099872	0.038879	0.681695	0.409006	0.213846	0.096078	0.678738	0.402849	0.210396	0.676617	0.405920	0.681095	0.250000	1.041255e+00	0.057000	0.040000	0.093000	0.077000	0.030000	0.247000	4.466630e+00	0.326000	0.256000	6.044927e-01	0.686437	0.421363	0.228117	0.106705	0.044134	0.015152	0.004289	0.689121	0.419059	0.226033	0.104249	0.041571	0.014342	0.685313	0.415402	0.219980	0.100338	0.039579	0.682580	0.411038	0.215330	0.098100	0.679314	0.408359	0.214281	0.678144	0.410288	0.683534	0.003095
8765000	0.257000	1.094641e+00	0.054000	0.058000	0.113000	0.076000	0.030000	0.256000	4.556862e+00	0.327000	0.256000	6.044927e-01	0.685977	0.422893	0.229744	0.107727	0.043383	0.015104	0.004035	0.688301	0.422309	0.224436	0.103854	0.041316	0.014287	0.685320	0.417198	0.219622	0.099888	0.038876	0.681674	0.409003	0.213860	0.096089	0.678790	0.402885	0.210469	0.676615	0.405997	0.681143	0.250000	1.041255e+00	0.057000	0.049000	0.093000	0.077000	0.017000	0.247000	4.466630e+00	0.331000	0.256000	6.044927e-01	0.686383	0.421361	0.228114	0.106690	0.044124	0.015146	0.004294	0.689149	0.419063	0.226041	0.104255	0.041566	0.014346	0.685302	0.415370	0.219978	0.100341	0.039575	0.682595	0.411037	0.215335	0.098079	0.679288	0.408401	0.214316	0.678129	0.410272	0.683574	0.003088
8770000	0.257000	1.094641e+00	0.054000	0.058000	0.113000	0.076000	0.030000	0.243000	4.556862e+00	0.327000	0.256000	6.044927e-01	0.686007	0.422951	0.229763	0.107715	0.043377	0.015102	0.004033	0.688351	0.422336	0.224474	0.103864	0.041301	0.014289	0.685359	0.417157	0.219569	0.099882	0.038873	0.681658	0.408983	0.213867	0.096055	0.678776	0.402871	0.210430	0.676605	0.405948	0.681165	0.250000	1.041255e+00	0.050000	0.049000	0.073000	0.077000	0.017000	0.252000	4.556862e+00	0.333000	0.256000	6.044927e-01	0.686399	0.421403	0.228096	0.106689	0.044111	0.015150	0.004298	0.689162	0.419020	0.226005	0.104238	0.041561	0.014350	0.685301	0.415320	0.219925	0.100353	0.039579	0.682570	0.411098	0.215337	0.098116	0.679309	0.408456	0.214362	0.678135	0.410271	0.683582	0.003083
8775000	0.234000	1.083749e+00	0.060000	0.046000	0.113000	0.076000	0.027000	0.237000	4.466630e+00	0.308000	0.256000	6.044927e-01	0.686039	0.422973	0.229794	0.107749	0.043381	0.015112	0.004030	0.688360	0.422364	0.224527	0.103875	0.041292	0.014284	0.685387	0.417188	0.219559	0.099850	0.038878	0.681720	0.408971	0.213838	0.096034	0.678745	0.402834	0.210394	0.676560	0.405910	0.681141	0.250000	1.041255e+00	0.050000	0.045000	0.073000	0.077000	0.017000	0.244000	4.556862e+00	0.319000	0.261000	6.105679e-01	0.686414	0.421418	0.228096	0.106687	0.044103	0.015148	0.004295	0.689178	0.419025	0.225992	0.104240	0.041545	0.014342	0.685270	0.415264	0.219917	0.100358	0.039566	0.682504	0.411119	0.215309	0.098126	0.679310	0.408456	0.214330	0.678150	0.410282	0.683538	0.003062
8780000	0.234000	1.083749e+00	0.061000	0.046000	0.104000	0.086000	0.027000	0.240000	4.466630e+00	0.306000	0.256000	6.044927e-01	0.686048	0.423018	0.229758	0.107763	0.043396	0.015103	0.004037	0.688387	0.422356	0.224504	0.103892	0.041282	0.014286	0.685379	0.417184	0.219564	0.099847	0.038879	0.681712	0.409003	0.213838	0.096046	0.678757	0.402840	0.210414	0.676547	0.405929	0.681187	0.250000	1.041255e+00	0.070000	0.045000	0.073000	0.070000	0.027000	0.237000	4.466630e+00	0.319000	0.261000	6.105679e-01	0.686400	0.421375	0.228028	0.106665	0.044080	0.015139	0.004293	0.689149	0.418930	0.225959	0.104239	0.041535	0.014343	0.685253	0.415288	0.219867	0.100332	0.039583	0.682506	0.411166	0.215297	0.098176	0.679295	0.408451	0.214365	0.678148	0.410381	0.683578	0.003045
8785000	0.234000	1.083749e+00	0.061000	0.062000	0.104000	0.086000	0.027000	0.231000	4.466630e+00	0.306000	0.246000	5.984779e-01	0.686070	0.423064	0.229806	0.107784	0.043405	0.015108	0.004042	0.688413	0.422346	0.224554	0.103898	0.041285	0.014279	0.685377	0.417188	0.219539	0.099835	0.038881	0.681688	0.408980	0.213800	0.096031	0.678748	0.402787	0.210391	0.676491	0.405950	0.681238	0.250000	1.041255e+00	0.070000	0.053000	0.111000	0.070000	0.027000	0.249000	4.378185e+00	0.305000	0.261000	6.105679e-01	0.686360	0.421362	0.228001	0.106669	0.044065	0.015132	0.004293	0.689155	0.418883	0.225944	0.104224	0.041531	0.014337	0.685223	0.415314	0.219855	0.100320	0.039577	0.682499	0.411164	0.215313	0.098189	0.679312	0.408443	0.214371	0.678154	0.410396	0.683586	0.003044
8790000	0.234000	1.083749e+00	0.070000	0.062000	0.104000	0.086000	0.030000	0.251000	4.511521e+00	0.315000	0.246000	5.984779e-01	0.686094	0.423108	0.229879	0.107848	0.043427	0.015102	0.004043	0.688426	0.422393	0.224586	0.103905	0.041282	0.014273	0.685415	0.417203	0.219524	0.099832	0.038880	0.681680	0.408956	0.213776	0.096013	0.678755	0.402748	0.210364	0.676480	0.405933	0.681270	0.250000	1.041255e+00	0.061000	0.053000	0.111000	0.070000	0.027000	0.241000	4.291491e+00	0.320000	0.254000	6.167042e-01	0.686389	0.421364	0.227994	0.106681	0.044073	0.015122	0.004291	0.689130	0.418845	0.225919	0.104211	0.041523	0.014334	0.685185	0.415333	0.219856	0.100345	0.039562	0.682537	0.411171	0.215310	0.098209	0.679335	0.408425	0.214334	0.678118	0.410377	0.683602	0.003046
8795000	0.234000	1.083749e+00	0.070000	0.054000	0.120000	0.092000	0.030000	0.261000	4.466630e+00	0.334000	0.246000	5.984779e-01	0.686066	0.423087	0.229827	0.107816	0.043424	0.015096	0.004040	0.688420	0.422352	0.224614	0.103916	0.041287	0.014281	0.685384	0.417172	0.219511	0.099821	0.038886	0.681673	0.409009	0.213762	0.096009	0.678757	0.402770	0.210399	0.676461	0.405949	0.681314	0.250000	1.041255e+00	0.061000	0.045000	0.111000	0.084000	0.027000	0.253000	4.378185e+00	0.320000	0.254000	6.167042e-01	0.686334	0.421336	0.227930	0.106662	0.044053	0.015119	0.004289	0.689084	0.418809	0.225907	0.104194	0.041510	0.014327	0.685150	0.415337	0.219829	0.100315	0.039554	0.682525	0.411169	0.215357	0.098193	0.679266	0.408463	0.214318	0.678135	0.410419	0.683609	0.003034
8800000	0.234000	1.083749e+00	0.058000	0.054000	0.120000	0.092000	0.030000	0.235000	4.422187e+00	0.334000	0.231000	5.925229e-01	0.686074	0.423105	0.229853	0.107840	0.043449	0.015098	0.004041	0.688421	0.422353	0.224635	0.103914	0.041285	0.014277	0.685381	0.417171	0.219527	0.099809	0.038888	0.681712	0.409041	0.213783	0.096027	0.678822	0.402820	0.210401	0.676453	0.405948	0.681321	0.250000	1.041255e+00	0.066000	0.045000	0.111000	0.084000	0.027000	0.272000	4.378185e+00	0.316000	0.254000	6.167042e-01	0.686286	0.421301	0.227920	0.106642	0.044024	0.015118	0.004286	0.689075	0.418808	0.225908	0.104171	0.041510	0.014330	0.685152	0.415311	0.219799	0.100313	0.039555	0.682544	0.411149	0.215353	0.098175	0.679269	0.408484	0.214284	0.678169	0.410440	0.683595	0.003021
8805000	0.234000	1.083749e+00	0.058000	0.058000	0.120000	0.092000	0.030000	0.242000	4.466630e+00	0.329000	0.231000	5.925229e-01	0.686088	0.423120	0.229878	0.107834	0.043444	0.015107	0.004042	0.688446	0.422375	0.224648	0.103925	0.041292	0.014271	0.685405	0.417197	0.219538	0.099828	0.038879	0.681684	0.409020	0.213777	0.096015	0.678795	0.402824	0.210393	0.676484	0.405960	0.681269	0.274000	1.051720e+00	0.066000	0.048000	0.088000	0.084000	0.027000	0.261000	4.466630e+00	0.306000	0.239000	6.105679e-01	0.686257	0.421323	0.227928	0.106649	0.044028	0.015112	0.004286	0.689054	0.418805	0.225872	0.104176	0.041498	0.014337	0.685126	0.415314	0.219822	0.100317	0.039557	0.682540	0.411174	0.215374	0.098195	0.679308	0.408503	0.214313	0.678189	0.410495	0.683609	0.003047
8810000	0.234000	1.083749e+00	0.058000	0.058000	0.099000	0.092000	0.029000	0.254000	4.511521e+00	0.339000	0.231000	5.925229e-01	0.686093	0.423091	0.229875	0.107861	0.043454	0.015111	0.004043	0.688422	0.422373	0.224649	0.103924	0.041308	0.014276	0.685398	0.417205	0.219513	0.099833	0.038882	0.681672	0.409093	0.213771	0.095991	0.678801	0.402813	0.210401	0.676484	0.405955	0.681267	0.274000	1.051720e+00	0.058000	0.048000	0.088000	0.070000	0.025000	0.252000	4.556862e+00	0.306000	0.239000	6.105679e-01	0.686191	0.421317	0.227914	0.106647	0.044035	0.015115	0.004300	0.689042	0.418777	0.225880	0.104179	0.041494	0.014345	0.685096	0.415353	0.219851	0.100342	0.039567	0.682579	0.411184	0.215377	0.098183	0.679303	0.408484	0.214286	0.678154	0.410477	0.683625	0.003046
8815000	0.234000	1.083749e+00	0.055000	0.040000	0.099000	0.070000	0.029000	0.255000	4.511521e+00	0.316000	0.250000	5.866272e-01	0.686093	0.423133	0.229898	0.107886	0.043480	0.015102	0.004041	0.688421	0.422378	0.224703	0.103960	0.041309	0.014273	0.685418	0.417250	0.219556	0.099859	0.038906	0.681714	0.409123	0.213802	0.096033	0.678801	0.402828	0.210417	0.676489	0.405928	0.681278	0.274000	1.051720e+00	0.058000	0.056000	0.088000	0.070000	0.025000	0.236000	4.556862e+00	0.318000	0.239000	6.105679e-01	0.686205	0.421411	0.227959	0.106705	0.044063	0.015114	0.004298	0.689075	0.418808	0.225911	0.104172	0.041497	0.014340	0.685104	0.415375	0.219820	0.100326	0.039550	0.682547	0.411124	0.215328	0.098169	0.679267	0.408427	0.214262	0.678122	0.410476	0.683616	0.003059
8820000	0.234000	1.083749e+00	0.055000	0.040000	0.099000	0.070000	0.029000	0.258000	4.648917e+00	0.316000	0.250000	5.866272e-01	0.686079	0.423158	0.229886	0.107905	0.043481	0.015104	0.004048	0.688484	0.422420	0.224746	0.103983	0.041331	0.014288	0.685441	0.417287	0.219549	0.099869	0.038928	0.681703	0.409132	0.213809	0.096039	0.678753	0.402840	0.210420	0.676503	0.405949	0.681295	0.274000	1.051720e+00	0.067000	0.056000	0.089000	0.070000	0.025000	0.267000	4.648917e+00	0.325000	0.239000	6.105679e-01	0.686265	0.421357	0.227994	0.106699	0.044065	0.015118	0.004301	0.689067	0.418804	0.225915	0.104181	0.041500	0.014348	0.685125	0.415372	0.219778	0.100333	0.039545	0.682561	0.411098	0.215323	0.098206	0.679243	0.408424	0.214345	0.678129	0.410519	0.683658	0.003038
8825000	0.279000	1.094641e+00	0.075000	0.049000	0.099000	0.070000	0.032000	0.234000	4.602659e+00	0.321000	0.250000	5.866272e-01	0.686042	0.423090	0.229845	0.107870	0.043495	0.015099	0.004046	0.688491	0.422399	0.224772	0.103986	0.041334	0.014292	0.685376	0.417272	0.219567	0.099892	0.038922	0.681726	0.409172	0.213830	0.096044	0.678759	0.402858	0.210402	0.676463	0.405914	0.681291	0.274000	1.051720e+00	0.067000	0.057000	0.089000	0.070000	0.025000	0.250000	4.556862e+00	0.318000	0.270000	6.167042e-01	0.686261	0.421339	0.227967	0.106683	0.044046	0.015112	0.004299	0.689081	0.418779	0.225923	0.104177	0.041496	0.014344	0.685099	0.415382	0.219783	0.100338	0.039543	0.682592	0.411078	0.215316	0.098203	0.679240	0.408452	0.214355	0.678137	0.410550	0.683671	0.003024
8830000	0.279000	1.094641e+00	0.075000	0.049000	0.101000	0.093000	0.032000	0.234000	4.602659e+00	0.301000	0.250000	5.866272e-01	0.686008	0.423020	0.229816	0.107847	0.043503	0.015097	0.004047	0.688507	0.422421	0.224749	0.103971	0.041331	0.014290	0.685392	0.417240	0.219580	0.099894	0.038922	0.681719	0.409184	0.213839	0.096068	0.678767	0.402911	0.210428	0.676461	0.405904	0.681299	0.274000	1.051720e+00	0.071000	0.057000	0.089000	0.090000	0.044000	0.256000	4.556862e+00	0.318000	0.270000	6.167042e-01	0.686294	0.421295	0.227986	0.106686	0.044046	0.015106	0.004296	0.689057	0.418845	0.225884	0.104168	0.041497	0.014338	0.685113	0.415359	0.219800	0.100335	0.039532	0.682548	0.411017	0.215301	0.098205	0.679262	0.408474	0.214342	0.678152	0.410589	0.683728	0.003001
8835000	0.279000	1.094641e+00	0.064000	0.045000	0.101000	0.093000	0.032000	0.249000	4.602659e+00	0.301000	0.244000	5.807902e-01	0.686008	0.423097	0.229842	0.107858	0.043523	0.015108	0.004051	0.688536	0.422467	0.224821	0.103977	0.041334	0.014292	0.685452	0.417306	0.219625	0.099907	0.038921	0.681744	0.409185	0.213821	0.096045	0.678784	0.402886	0.210385	0.676420	0.405831	0.681259	0.274000	1.051720e+00	0.071000	0.045000	0.089000	0.090000	0.044000	0.248000	4.556862e+00	0.306000	0.270000	6.167042e-01	0.686296	0.421248	0.227953	0.106667	0.044025	0.015097	0.004293	0.689027	0.418844	0.225847	0.104157	0.041508	0.014334	0.685095	0.415382	0.219816	0.100347	0.039542	0.682570	0.411038	0.215264	0.098195	0.679292	0.408447	0.214320	0.678180	0.410558	0.683769	0.002969
8840000	0.279000	1.094641e+00	0.064000	0.045000	0.101000	0.093000	0.027000	0.238000	4.602659e+00	0.319000	0.244000	5.807902e-01	0.685991	0.423061	0.229812	0.107836	0.043507	0.015115	0.004048	0.688537	0.422439	0.224803	0.103952	0.041332	0.014289	0.685453	0.417255	0.219589	0.099915	0.038901	0.681716	0.409173	0.213801	0.096045	0.678796	0.402883	0.210387	0.676414	0.405810	0.681188	0.274000	1.051720e+00	0.067000	0.045000	0.100000	0.090000	0.044000	0.253000	4.556862e+00	0.319000	0.250000	6.105679e-01	0.686265	0.421239	0.227884	0.106640	0.044009	0.015088	0.004291	0.688978	0.418818	0.225802	0.104151	0.041496	0.014330	0.685123	0.415364	0.219791	0.100315	0.039543	0.682566	0.411026	0.215232	0.098184	0.679280	0.408408	0.214296	0.678126	0.410488	0.683753	0.002957
8845000	0.279000	1.094641e+00	0.087000	0.061000	0.101000	0.079000	0.027000	0.256000	4.602659e+00	0.336000	0.244000	5.807902e-01	0.685970	0.423039	0.229814	0.107838	0.043500	0.015110	0.004056	0.688502	0.422466	0.224793	0.103981	0.041326	0.014285	0.685529	0.417286	0.219563	0.099884	0.038904	0.681723	0.409176	0.213778	0.096037	0.678774	0.402871	0.210417	0.676386	0.405814	0.681234	0.274000	1.051720e+00	0.067000	0.047000	0.100000	0.096000	0.027000	0.234000	4.556862e+00	0.336000	0.250000	6.105679e-01	0.686270	0.421221	0.227837	0.106629	0.044002	0.015086	0.004289	0.688958	0.418764	0.225760	0.104148	0.041509	0.014322	0.685122	0.415362	0.219768	0.100346	0.039553	0.682575	0.411017	0.215246	0.098193	0.679280	0.408466	0.214287	0.678106	0.410495	0.683753	0.002956
8850000	0.279000	1.094641e+00	0.087000	0.061000	0.101000	0.079000	0.027000	0.239000	4.602659e+00	0.324000	0.262000	5.866272e-01	0.685947	0.423017	0.229784	0.107832	0.043500	0.015101	0.004053	0.688492	0.422470	0.224773	0.103950	0.041306	0.014281	0.685529	0.417279	0.219549	0.099868	0.038900	0.681699	0.409151	0.213750	0.096014	0.678769	0.402893	0.210431	0.676347	0.405834	0.681195	0.274000	1.051720e+00	0.055000	0.047000	0.100000	0.096000	0.027000	0.262000	4.602659e+00	0.336000	0.250000	6.105679e-01	0.686328	0.421246	0.227839	0.106655	0.044003	0.015084	0.004286	0.688952	0.418732	0.225761	0.104152	0.041507	0.014314	0.685075	0.415356	0.219747	0.100347	0.039546	0.682603	0.411014	0.215238	0.098209	0.679240	0.408457	0.214274	0.678117	0.410494	0.683726	0.002948
8855000	0.279000	1.094641e+00	0.062000	0.062000	0.101000	0.079000	0.027000	0.264000	4.602659e+00	0.324000	0.262000	5.866272e-01	0.685942	0.422964	0.229827	0.107867	0.043496	0.015112	0.004060	0.688475	0.422491	0.224812	0.103926	0.041303	0.014285	0.685574	0.417361	0.219553	0.099874	0.038901	0.681654	0.409115	0.213748	0.096070	0.678744	0.402919	0.210444	0.676380	0.405918	0.681230	0.274000	1.051720e+00	0.055000	0.037000	0.087000	0.096000	0.027000	0.240000	4.602659e+00	0.298000	0.250000	6.105679e-01	0.686339	0.421310	0.227895	0.106704	0.044021	0.015089	0.004284	0.688961	0.418732	0.225793	0.104181	0.041522	0.014315	0.685105	0.415378	0.219778	0.100368	0.039542	0.682632	0.411030	0.215256	0.098186	0.679241	0.408468	0.214205	0.678121	0.410423	0.683616	0.002956
8860000	0.279000	1.094641e+00	0.062000	0.062000	0.100000	0.079000	0.028000	0.270000	4.556862e+00	0.346000	0.262000	5.866272e-01	0.685913	0.422965	0.229818	0.107852	0.043497	0.015106	0.004057	0.688468	0.422454	0.224808	0.103909	0.041300	0.014284	0.685547	0.417353	0.219531	0.099845	0.038898	0.681630	0.409130	0.213739	0.096052	0.678776	0.402905	0.210462	0.676358	0.405901	0.681215	0.285000	1.062290e+00	0.069000	0.037000	0.087000	0.073000	0.027000	0.236000	4.511521e+00	0.301000	0.249000	6.044927e-01	0.686365	0.421355	0.227941	0.106743	0.044062	0.015101	0.004285	0.688972	0.418803	0.225813	0.104175	0.041519	0.014312	0.685133	0.415419	0.219812	0.100371	0.039530	0.682659	0.411073	0.215269	0.098153	0.679236	0.408461	0.214155	0.678110	0.410394	0.683601	0.002947
8865000	0.279000	1.094641e+00	0.065000	0.057000	0.100000	0.073000	0.028000	0.224000	4.511521e+00	0.290000	0.254000	5.925229e-01	0.685924	0.422967	0.229850	0.107861	0.043498	0.015106	0.004055	0.688471	0.422467	0.224787	0.103889	0.041296	0.014276	0.685563	0.417329	0.219532	0.099862	0.038901	0.681680	0.409102	0.213688	0.096058	0.678765	0.402893	0.210467	0.676299	0.405923	0.681211	0.285000	1.062290e+00	0.069000	0.053000	0.087000	0.073000	0.037000	0.235000	4.511521e+00	0.301000	0.249000	6.044927e-01	0.686402	0.421394	0.227987	0.106761	0.044090	0.015096	0.004282	0.688977	0.418823	0.225831	0.104199	0.041526	0.014307	0.685159	0.415459	0.219854	0.100405	0.039514	0.682662	0.411076	0.215280	0.098126	0.679251	0.408461	0.214153	0.678094	0.410318	0.683539	0.002939
8870000	0.279000	1.094641e+00	0.065000	0.057000	0.100000	0.073000	0.028000	0.270000	4.511521e+00	0.290000	0.254000	5.925229e-01	0.685968	0.423028	0.229893	0.107860	0.043510	0.015099	0.004053	0.688469	0.422469	0.224777	0.103913	0.041277	0.014269	0.685572	0.417314	0.219548	0.099846	0.038899	0.681689	0.409131	0.213639	0.096058	0.678753	0.402871	0.210438	0.676282	0.405899	0.681215	0.285000	1.062290e+00	0.062000	0.053000	0.089000	0.073000	0.037000	0.228000	4.511521e+00	0.341000	0.249000	6.044927e-01	0.686435	0.421458	0.228040	0.106780	0.044096	0.015097	0.004286	0.688980	0.418888	0.225822	0.104186	0.041531	0.014306	0.685180	0.415429	0.219857	0.100394	0.039494	0.682664	0.411045	0.215300	0.098125	0.679223	0.408474	0.214143	0.678092	0.410343	0.683566	0.002917
8875000	0.228000	1.083749e+00	0.052000	0.062000	0.093000	0.073000	0.034000	0.235000	4.511521e+00	0.321000	0.254000	5.925229e-01	0.685951	0.423024	0.229911	0.107820	0.043497	0.015091	0.004050	0.688444	0.422454	0.224761	0.103907	0.041273	0.014277	0.685585	0.417291	0.219542	0.099825	0.038899	0.681697	0.409155	0.213599	0.096055	0.678743	0.402900	0.210437	0.676247	0.405884	0.681206	0.285000	1.062290e+00	0.062000	0.060000	0.089000	0.073000	0.037000	0.243000	4.422187e+00	0.341000	0.257000	6.105679e-01	0.686462	0.421471	0.228061	0.106801	0.044111	0.015110	0.004290	0.688992	0.418918	0.225841	0.104187	0.041552	0.014299	0.685214	0.415468	0.219864	0.100388	0.039491	0.682703	0.411052	0.215307	0.098111	0.679206	0.408458	0.214132	0.678066	0.410319	0.683584	0.002928
8880000	0.228000	1.083749e+00	0.052000	0.062000	0.093000	0.089000	0.034000	0.248000	4.422187e+00	0.337000	0.254000	5.925229e-01	0.685916	0.422972	0.229855	0.107805	0.043474	0.015092	0.004048	0.688433	0.422394	0.224736	0.103904	0.041277	0.014272	0.685575	0.417314	0.219532	0.099815	0.038891	0.681709	0.409192	0.213586	0.096058	0.678775	0.402913	0.210417	0.676288	0.405872	0.681212	0.285000	1.062290e+00	0.072000	0.060000	0.089000	0.074000	0.039000	0.258000	4.511521e+00	0.326000	0.257000	6.105679e-01	0.686476	0.421475	0.228075	0.106812	0.044112	0.015109	0.004290	0.688996	0.418907	0.225856	0.104182	0.041552	0.014296	0.685225	0.415488	0.219870	0.100369	0.039498	0.682683	0.411018	0.215299	0.098085	0.679188	0.408444	0.214150	0.678022	0.410334	0.683586	0.002943
8885000	0.228000	1.083749e+00	0.064000	0.052000	0.093000	0.089000	0.034000	0.266000	4.422187e+00	0.337000	0.269000	5.984779e-01	0.685915	0.422954	0.229854	0.107797	0.043466	0.015087	0.004046	0.688458	0.422375	0.224742	0.103875	0.041267	0.014274	0.685568	0.417270	0.219512	0.099787	0.038879	0.681687	0.409137	0.213536	0.096037	0.678778	0.402877	0.210368	0.676271	0.405848	0.681202	0.285000	1.062290e+00	0.072000	0.047000	0.089000	0.074000	0.039000	0.277000	4.602659e+00	0.326000	0.257000	6.105679e-01	0.686439	0.421404	0.228032	0.106782	0.044098	0.015106	0.004288	0.688984	0.418863	0.225873	0.104176	0.041545	0.014293	0.685242	0.415532	0.219879	0.100397	0.039518	0.682675	0.411042	0.215332	0.098116	0.679209	0.408526	0.214215	0.678066	0.410392	0.683594	0.002955
8890000	0.228000	1.083749e+00	0.064000	0.052000	0.096000	0.089000	0.034000	0.263000	4.422187e+00	0.340000	0.269000	5.984779e-01	0.685926	0.422950	0.229864	0.107833	0.043467	0.015079	0.004043	0.688481	0.422344	0.224784	0.103868	0.041254	0.014269	0.685584	0.417298	0.219496	0.099760	0.038886	0.681686	0.409142	0.213510	0.096028	0.678709	0.402800	0.210386	0.676264	0.405864	0.681196	0.285000	1.062290e+00	0.055000	0.047000	0.097000	0.074000	0.039000	0.251000	4.602659e+00	0.308000	0.243000	6.044927e-01	0.686439	0.421380	0.228014	0.106775	0.044099	0.015100	0.004289	0.688923	0.418798	0.225850	0.104173	0.041541	0.014296	0.685203	0.415556	0.219871	0.100393	0.039515	0.682667	0.411034	0.215345	0.098109	0.679239	0.408518	0.214163	0.678037	0.410386	0.683601	0.002986
8895000	0.228000	1.083749e+00	0.084000	0.045000	0.096000	0.088000	0.029000	0.253000	4.422187e+00	0.336000	0.269000	5.984779e-01	0.685933	0.422886	0.229874	0.107831	0.043463	0.015079	0.004050	0.688506	0.422345	0.224733	0.103873	0.041242	0.014270	0.685572	0.417245	0.219503	0.099763	0.038889	0.681699	0.409158	0.213489	0.096044	0.678736	0.402777	0.210403	0.676260	0.405841	0.681213	0.285000	1.062290e+00	0.055000	0.046000	0.097000	0.085000	0.028000	0.265000	4.695639e+00	0.324000	0.243000	6.044927e-01	0.686488	0.421408	0.228045	0.106789	0.044099	0.015114	0.004290	0.688916	0.418827	0.225875	0.104185	0.041552	0.014288	0.685226	0.415552	0.219904	0.100427	0.039538	0.682630	0.411059	0.215355	0.098132	0.679269	0.408556	0.214157	0.678045	0.410379	0.683604	0.002990
8900000	0.228000	1.083749e+00	0.084000	0.045000	0.096000	0.088000	0.029000	0.244000	4.422187e+00	0.311000	0.241000	5.925229e-01	0.685979	0.422917	0.229887	0.107830	0.043457	0.015096	0.004048	0.688499	0.422329	0.224753	0.103880	0.041230	0.014278	0.685603	0.417273	0.219527	0.099777	0.038874	0.681671	0.409220	0.213479	0.096012	0.678742	0.402751	0.210360	0.676262	0.405799	0.681197	0.285000	1.062290e+00	0.066000	0.046000	0.097000	0.085000	0.028000	0.263000	4.695639e+00	0.324000	0.243000	6.044927e-01	0.686509	0.421454	0.228063	0.106807	0.044098	0.015118	0.004287	0.688881	0.418867	0.225871	0.104184	0.041538	0.014295	0.685245	0.415540	0.219881	0.100405	0.039534	0.682630	0.411026	0.215322	0.098101	0.679261	0.408527	0.214133	0.678055	0.410327	0.683566	0.002975
8905000	0.228000	1.083749e+00	0.066000	0.046000	0.096000	0.088000	0.029000	0.248000	4.378185e+00	0.311000	0.241000	5.925229e-01	0.686026	0.422953	0.229918	0.107819	0.043454	0.015110	0.004048	0.688512	0.422307	0.224753	0.103851	0.041237	0.014280	0.685604	0.417255	0.219526	0.099781	0.038884	0.681689	0.409202	0.213475	0.095998	0.678697	0.402705	0.210381	0.676259	0.405804	0.681165	0.285000	1.062290e+00	0.066000	0.048000	0.099000	0.085000	0.028000	0.237000	4.695639e+00	0.349000	0.243000	6.044927e-01	0.686493	0.421524	0.228096	0.106841	0.044132	0.015112	0.004288	0.688945	0.418847	0.225949	0.104208	0.041529	0.014297	0.685239	0.415552	0.219886	0.100404	0.039523	0.682641	0.411044	0.215334	0.098082	0.679266	0.408477	0.214090	0.678041	0.410256	0.683543	0.002979
8910000	0.228000	1.083749e+00	0.066000	0.046000	0.080000	0.088000	0.026000	0.261000	4.378185e+00	0.354000	0.241000	5.925229e-01	0.686074	0.422935	0.229912	0.107810	0.043455	0.015108	0.004046	0.688515	0.422294	0.224757	0.103831	0.041235	0.014271	0.685603	0.417308	0.219529	0.099790	0.038891	0.681689	0.409169	0.213467	0.095973	0.678634	0.402727	0.210330	0.676248	0.405747	0.681093	0.239000	1.051720e+00	0.069000	0.048000	0.099000	0.072000	0.028000	0.245000	4.695639e+00	0.308000	0.248000	5.984779e-01	0.686454	0.421574	0.228125	0.106853	0.044150	0.015107	0.004295	0.688959	0.418871	0.225973	0.104242	0.041542	0.014298	0.685233	0.415584	0.219897	0.100404	0.039526	0.682634	0.411074	0.215412	0.098081	0.679250	0.408556	0.214085	0.678051	0.410265	0.683515	0.002944
8915000	0.228000	1.083749e+00	0.076000	0.051000	0.080000	0.090000	0.026000	0.240000	4.291491e+00	0.319000	0.235000	5.866272e-01	0.686062	0.422965	0.229889	0.107800	0.043447	0.015110	0.004050	0.688522	0.422250	0.224749	0.103824	0.041227	0.014269	0.685588	0.417304	0.219486	0.099774	0.038880	0.681664	0.409160	0.213454	0.095967	0.678611	0.402688	0.210306	0.676237	0.405726	0.681086	0.239000	1.051720e+00	0.069000	0.042000	0.099000	0.072000	0.020000	0.274000	4.695639e+00	0.308000	0.248000	5.984779e-01	0.686446	0.421589	0.228120	0.106826	0.044145	0.015099	0.004292	0.688942	0.418921	0.225959	0.104274	0.041535	0.014293	0.685251	0.415601	0.219885	0.100394	0.039520	0.682637	0.411038	0.215378	0.098084	0.679237	0.408544	0.214072	0.678076	0.410256	0.683532	0.002922
8920000	0.228000	1.083749e+00	0.076000	0.051000	0.080000	0.090000	0.026000	0.241000	4.291491e+00	0.319000	0.235000	5.866272e-01	0.686032	0.422947	0.229880	0.107822	0.043451	0.015108	0.004048	0.688522	0.422240	0.224745	0.103821	0.041224	0.014268	0.685549	0.417321	0.219520	0.099787	0.038886	0.681706	0.409183	0.213471	0.095985	0.678632	0.402663	0.210289	0.676180	0.405726	0.681081	0.239000	1.051720e+00	0.064000	0.042000	0.096000	0.072000	0.020000	0.269000	4.790497e+00	0.311000	0.248000	5.984779e-01	0.686418	0.421630	0.228080	0.106800	0.044145	0.015101	0.004290	0.688951	0.418953	0.225935	0.104276	0.041541	0.014287	0.685253	0.415613	0.219901	0.100413	0.039507	0.682636	0.411090	0.215390	0.098066	0.679247	0.408555	0.214036	0.678092	0.410197	0.683530	0.002922
8925000	0.228000	1.083749e+00	0.073000	0.041000	0.094000	0.090000	0.026000	0.269000	4.378185e+00	0.325000	0.235000	5.866272e-01	0.686030	0.422965	0.229871	0.107833	0.043453	0.015112	0.004046	0.688507	0.422218	0.224731	0.103790	0.041225	0.014270	0.685583	0.417332	0.219536	0.099786	0.038898	0.681743	0.409201	0.213486	0.095987	0.678634	0.402693	0.210309	0.676217	0.405722	0.681090	0.239000	1.051720e+00	0.064000	0.031000	0.096000	0.072000	0.020000	0.225000	4.695639e+00	0.311000	0.249000	5.925229e-01	0.686378	0.421608	0.228083	0.106803	0.044136	0.015102	0.004288	0.688928	0.418972	0.225924	0.104303	0.041541	0.014288	0.685296	0.415644	0.219931	0.100433	0.039508	0.682627	0.411063	0.215378	0.098044	0.679230	0.408528	0.214036	0.678123	0.410167	0.683520	0.002974
8930000	0.281000	1.094641e+00	0.073000	0.041000	0.094000	0.075000	0.027000	0.258000	4.378185e+00	0.325000	0.235000	5.866272e-01	0.686061	0.422997	0.229846	0.107829	0.043451	0.015106	0.004043	0.688531	0.422211	0.224696	0.103762	0.041219	0.014269	0.685556	0.417315	0.219491	0.099766	0.038893	0.681744	0.409140	0.213496	0.095991	0.678585	0.402681	0.210303	0.676258	0.405764	0.681071	0.239000	1.051720e+00	0.063000	0.031000	0.096000	0.072000	0.029000	0.245000	4.602659e+00	0.329000	0.249000	5.925229e-01	0.686386	0.421579	0.228073	0.106804	0.044136	0.015103	0.004285	0.688914	0.418918	0.225956	0.104298	0.041550	0.014292	0.685311	0.415660	0.219937	0.100446	0.039511	0.682654	0.411067	0.215345	0.098069	0.679210	0.408504	0.214027	0.678114	0.410187	0.683546	0.002991
8935000	0.281000	1.094641e+00	0.065000	0.055000	0.094000	0.075000	0.027000	0.284000	4.466630e+00	0.321000	0.279000	5.925229e-01	0.686098	0.423047	0.229888	0.107846	0.043469	0.015101	0.004045	0.688562	0.422221	0.224701	0.103763	0.041230	0.014266	0.685559	0.417324	0.219486	0.099796	0.038917	0.681747	0.409186	0.213484	0.096011	0.678599	0.402725	0.210334	0.676261	0.405752	0.681077	0.239000	1.051720e+00	0.063000	0.052000	0.096000	0.072000	0.029000	0.242000	4.511521e+00	0.329000	0.249000	5.925229e-01	0.686380	0.421595	0.228090	0.106836	0.044148	0.015110	0.004283	0.688980	0.418971	0.225998	0.104340	0.041567	0.014291	0.685350	0.415709	0.219955	0.100465	0.039515	0.682690	0.411098	0.215341	0.098056	0.679218	0.408496	0.214025	0.678154	0.410208	0.683552	0.002976
8940000	0.281000	1.094641e+00	0.065000	0.055000	0.094000	0.075000	0.027000	0.264000	4.466630e+00	0.321000	0.279000	5.925229e-01	0.686145	0.423057	0.229907	0.107839	0.043487	0.015099	0.004045	0.688536	0.422239	0.224678	0.103793	0.041222	0.014274	0.685565	0.417345	0.219539	0.099816	0.038941	0.681763	0.409236	0.213524	0.096015	0.678648	0.402766	0.210329	0.676300	0.405789	0.681127	0.239000	1.051720e+00	0.086000	0.052000	0.103000	0.072000	0.029000	0.252000	4.602659e+00	0.322000	0.245000	5.866272e-01	0.686409	0.421608	0.228055	0.106855	0.044154	0.015114	0.004280	0.688991	0.418973	0.225990	0.104337	0.041559	0.014288	0.685386	0.415694	0.219939	0.100444	0.039511	0.682675	0.411125	0.215334	0.098037	0.679272	0.408546	0.214055	0.678140	0.410213	0.683564	0.003003
8945000	0.281000	1.094641e+00	0.073000	0.050000	0.097000	0.091000	0.032000	0.278000	4.466630e+00	0.293000	0.279000	5.925229e-01	0.686138	0.423000	0.229891	0.107835	0.043476	0.015093	0.004043	0.688528	0.422186	0.224695	0.103804	0.041228	0.014272	0.685586	0.417324	0.219556	0.099834	0.038947	0.681761	0.409231	0.213529	0.096049	0.678689	0.402751	0.210387	0.676288	0.405796	0.681093	0.239000	1.051720e+00	0.086000	0.046000	0.103000	0.082000	0.029000	0.233000	4.648917e+00	0.319000	0.245000	5.866272e-01	0.686385	0.421578	0.228049	0.106848	0.044147	0.015112	0.004281	0.688956	0.418944	0.225952	0.104302	0.041559	0.014287	0.685354	0.415649	0.219928	0.100418	0.039510	0.682627	0.411096	0.215331	0.098025	0.679226	0.408550	0.214041	0.678103	0.410229	0.683596	0.003017
8950000	0.281000	1.094641e+00	0.073000	0.050000	0.097000	0.091000	0.032000	0.240000	4.378185e+00	0.308000	0.253000	5.984779e-01	0.686143	0.423027	0.229913	0.107832	0.043494	0.015088	0.004041	0.688517	0.422174	0.224688	0.103854	0.041238	0.014268	0.685609	0.417325	0.219587	0.099872	0.038928	0.681770	0.409293	0.213565	0.096079	0.678733	0.402859	0.210406	0.676300	0.405830	0.681113	0.239000	1.051720e+00	0.081000	0.046000	0.103000	0.082000	0.032000	0.252000	4.695639e+00	0.319000	0.245000	5.866272e-01	0.686373	0.421586	0.228035	0.106862	0.044144	0.015117	0.004282	0.688959	0.418957	0.225936	0.104302	0.041564	0.014293	0.685320	0.415662	0.219890	0.100424	0.039512	0.682624	0.411121	0.215300	0.098001	0.679202	0.408528	0.213984	0.678086	0.410159	0.683554	0.002989
8955000	0.281000	1.094641e+00	0.074000	0.046000	0.097000	0.091000	0.032000	0.246000	4.291491e+00	0.308000	0.253000	5.984779e-01	0.686144	0.422999	0.229903	0.107833	0.043491	0.015092	0.004041	0.688533	0.422137	0.224729	0.103851	0.041249	0.014278	0.685591	0.417343	0.219579	0.099874	0.038930	0.681753	0.409335	0.213588	0.096125	0.678791	0.402906	0.210466	0.676327	0.405907	0.681123	0.239000	1.051720e+00	0.081000	0.051000	0.116000	0.082000	0.032000	0.260000	4.790497e+00	0.318000	0.252000	5.925229e-01	0.686423	0.421630	0.228060	0.106865	0.044174	0.015117	0.004282	0.688987	0.419021	0.225976	0.104319	0.041574	0.014296	0.685316	0.415645	0.219876	0.100426	0.039509	0.682630	0.411148	0.215325	0.098024	0.679184	0.408556	0.214003	0.678072	0.410155	0.683536	0.002968
8960000	0.281000	1.094641e+00	0.074000	0.046000	0.097000	0.091000	0.032000	0.253000	4.378185e+00	0.334000	0.253000	5.984779e-01	0.686153	0.423049	0.229918	0.107841	0.043494	0.015105	0.004039	0.688531	0.422059	0.224723	0.103836	0.041253	0.014280	0.685581	0.417310	0.219543	0.099862	0.038928	0.681763	0.409339	0.213563	0.096133	0.678812	0.402896	0.210438	0.676324	0.405931	0.681103	0.262000	1.062290e+00	0.082000	0.051000	0.116000	0.079000	0.032000	0.256000	4.742831e+00	0.318000	0.252000	5.925229e-01	0.686453	0.421615	0.228055	0.106886	0.044198	0.015121	0.004283	0.688993	0.419019	0.226003	0.104332	0.041570	0.014293	0.685300	0.415683	0.219913	0.100417	0.039508	0.682643	0.411191	0.215305	0.098007	0.679184	0.408571	0.213988	0.678019	0.410099	0.683542	0.002969
8965000	0.281000	1.094641e+00	0.059000	0.050000	0.097000	0.074000	0.026000	0.279000	4.466630e+00	0.340000	0.257000	6.044927e-01	0.686184	0.423091	0.229884	0.107808	0.043494	0.015109	0.004037	0.688549	0.421995	0.224696	0.103807	0.041258	0.014274	0.685556	0.417282	0.219534	0.099851	0.038926	0.681780	0.409330	0.213591	0.096133	0.678804	0.402928	0.210430	0.676359	0.405915	0.681074	0.262000	1.062290e+00	0.082000	0.040000	0.116000	0.079000	0.028000	0.259000	4.742831e+00	0.316000	0.252000	5.925229e-01	0.686459	0.421593	0.228071	0.106885	0.044179	0.015125	0.004290	0.688987	0.419024	0.226010	0.104338	0.041567	0.014292	0.685280	0.415676	0.219955	0.100395	0.039529	0.682656	0.411190	0.215305	0.098024	0.679197	0.408600	0.214002	0.678004	0.410121	0.683582	0.002976
8970000	0.281000	1.094641e+00	0.059000	0.050000	0.097000	0.074000	0.026000	0.266000	4.466630e+00	0.340000	0.257000	6.044927e-01	0.686191	0.423040	0.229858	0.107782	0.043472	0.015108	0.004035	0.688497	0.421974	0.224666	0.103784	0.041251	0.014275	0.685569	0.417272	0.219506	0.099835	0.038907	0.681737	0.409298	0.213597	0.096130	0.678772	0.402910	0.210435	0.676386	0.405931	0.681089	0.262000	1.062290e+00	0.083000	0.040000	0.116000	0.079000	0.028000	0.277000	4.790497e+00	0.316000	0.252000	5.925229e-01	0.686471	0.421585	0.228086	0.106876	0.044177	0.015129	0.004288	0.688975	0.419035	0.226041	0.104328	0.041568	0.014284	0.685295	0.415678	0.219925	0.100399	0.039507	0.682696	0.411212	0.215299	0.098000	0.679174	0.408573	0.213944	0.677970	0.410112	0.683557	0.003006
8975000	0.281000	1.094641e+00	0.060000	0.041000	0.102000	0.074000	0.026000	0.254000	4.556862e+00	0.334000	0.257000	6.044927e-01	0.686215	0.423077	0.229867	0.107771	0.043466	0.015107	0.004039	0.688477	0.421987	0.224671	0.103759	0.041256	0.014279	0.685547	0.417312	0.219536	0.099864	0.038908	0.681784	0.409339	0.213626	0.096136	0.678781	0.402906	0.210438	0.676416	0.405915	0.681069	0.262000	1.062290e+00	0.083000	0.033000	0.100000	0.083000	0.028000	0.263000	4.790497e+00	0.314000	0.274000	5.984779e-01	0.686489	0.421591	0.228080	0.106892	0.044180	0.015136	0.004292	0.688985	0.419001	0.226017	0.104310	0.041560	0.014279	0.685270	0.415610	0.219872	0.100383	0.039499	0.682681	0.411221	0.215312	0.098035	0.679156	0.408606	0.213955	0.677991	0.410150	0.683588	0.002988
8980000	0.223000	1.083749e+00	0.060000	0.041000	0.102000	0.077000	0.026000	0.233000	4.466630e+00	0.316000	0.257000	6.044927e-01	0.686248	0.423058	0.229860	0.107781	0.043461	0.015131	0.004037	0.688477	0.421961	0.224697	0.103773	0.041257	0.014293	0.685528	0.417323	0.219554	0.099845	0.038929	0.681805	0.409395	0.213647	0.096151	0.678783	0.402904	0.210458	0.676358	0.405943	0.681078	0.262000	1.062290e+00	0.082000	0.033000	0.100000	0.083000	0.031000	0.258000	4.742831e+00	0.336000	0.274000	5.984779e-01	0.686503	0.421555	0.228080	0.106881	0.044192	0.015134	0.004292	0.688926	0.418972	0.226019	0.104330	0.041542	0.014273	0.685273	0.415635	0.219881	0.100392	0.039512	0.682636	0.411235	0.215320	0.098010	0.679179	0.408588	0.213913	0.677944	0.410125	0.683524	0.003011
8985000	0.223000	1.083749e+00	0.065000	0.059000	0.102000	0.077000	0.026000	0.229000	4.466630e+00	0.316000	0.268000	6.105679e-01	0.686191	0.423078	0.229839	0.107772	0.043455	0.015138	0.004034	0.688524	0.421947	0.224685	0.103768	0.041264	0.014294	0.685505	0.417276	0.219549	0.099831	0.038915	0.681762	0.409377	0.213684	0.096145	0.678788	0.402909	0.210420	0.676360	0.405893	0.681055	0.262000	1.062290e+00	0.082000	0.046000	0.100000	0.083000	0.031000	0.256000	4.742831e+00	0.336000	0.274000	5.984779e-01	0.686512	0.421559	0.228112	0.106885	0.044200	0.015145	0.004293	0.688927	0.418977	0.226016	0.104319	0.041546	0.014268	0.685276	0.415627	0.219882	0.100409	0.039498	0.682654	0.411232	0.215292	0.097983	0.679178	0.408617	0.213893	0.677939	0.410091	0.683480	0.003054
8990000	0.223000	1.083749e+00	0.065000	0.059000	0.102000	0.077000	0.026000	0.252000	4.556862e+00	0.311000	0.268000	6.105679e-01	0.686154	0.423073	0.229815	0.107769	0.043442	0.015138	0.004032	0.688486	0.421916	0.224665	0.103738	0.041252	0.014285	0.685511	0.417330	0.219540	0.099801	0.038904	0.681797	0.409398	0.213640	0.096120	0.678755	0.402863	0.210361	0.676329	0.405800	0.680978	0.262000	1.062290e+00	0.059000	0.046000	0.089000	0.083000	0.031000	0.245000	4.648917e+00	0.296000	0.238000	5.925229e-01	0.686516	0.421598	0.228100	0.106890	0.044214	0.015145	0.004291	0.688980	0.418951	0.226036	0.104351	0.041551	0.014273	0.685242	0.415615	0.219889	0.100405	0.039484	0.682665	0.411215	0.215325	0.097989	0.679183	0.408627	0.213868	0.677971	0.410060	0.683452	0.003072
8995000	0.223000	1.083749e+00	0.061000	0.041000	0.094000	0.070000	0.028000	0.245000	4.466630e+00	0.316000	0.268000	6.105679e-01	0.686117	0.423004	0.229810	0.107737	0.043426	0.015133	0.004030	0.688423	0.421917	0.224658	0.103753	0.041271	0.014286	0.685585	0.417359	0.219547	0.099827	0.038905	0.681774	0.409403	0.213629	0.096118	0.678765	0.402907	0.210355	0.676365	0.405827	0.680976	0.262000	1.062290e+00	0.059000	0.044000	0.089000	0.074000	0.031000	0.221000	4.556862e+00	0.323000	0.238000	5.925229e-01	0.686509	0.421618	0.228075	0.106885	0.044209	0.015144	0.004289	0.688992	0.418948	0.226028	0.104358	0.041555	0.014274	0.685252	0.415650	0.219897	0.100400	0.039482	0.682686	0.411228	0.215341	0.097983	0.679191	0.408608	0.213868	0.677959	0.410053	0.683471	0.003080
9000000	0.223000	1.083749e+00	0.061000	0.041000	0.094000	0.070000	0.028000	0.263000	4.556862e+00	0.317000	0.226000	6.044927e-01	0.686127	0.422959	0.229743	0.107711	0.043419	0.015126	0.004027	0.688380	0.421908	0.224638	0.103739	0.041276	0.014291	0.685594	0.417357	0.219557	0.099834	0.038901	0.681783	0.409434	0.213648	0.096122	0.678782	0.402928	0.210374	0.676384	0.405791	0.681002	0.262000	1.062290e+00	0.065000	0.044000	0.089000	0.074000	0.033000	0.237000	4.511521e+00	0.316000	0.238000	5.925229e-01	0.686481	0.421628	0.228098	0.106889	0.044204	0.015138	0.004286	0.688978	0.418963	0.226007	0.104373	0.041547	0.014269	0.685269	0.415648	0.219942	0.100379	0.039470	0.682681	0.411280	0.215320	0.097955	0.679187	0.408597	0.213817	0.677921	0.410006	0.683478	0.003088
9005000	0.223000	1.083749e+00	0.063000	0.059000	0.094000	0.070000	0.028000	0.237000	4.556862e+00	0.317000	0.226000	6.044927e-01	0.686103	0.422899	0.229751	0.107730	0.043427	0.015133	0.004028	0.688384	0.421917	0.224654	0.103755	0.041285	0.014292	0.685639	0.417329	0.219587	0.099843	0.038911	0.681803	0.409385	0.213619	0.096114	0.678798	0.402922	0.210384	0.676344	0.405796	0.681027	0.262000	1.062290e+00	0.065000	0.036000	0.091000	0.074000	0.033000	0.242000	4.422187e+00	0.316000	0.251000	5.984779e-01	0.686436	0.421613	0.228049	0.106851	0.044189	0.015131	0.004284	0.688961	0.418956	0.225967	0.104366	0.041546	0.014271	0.685204	0.415632	0.219931	0.100366	0.039468	0.682675	0.411328	0.215347	0.097964	0.679171	0.408624	0.213818	0.677922	0.410020	0.683479	0.003081
9010000	0.223000	1.083749e+00	0.063000	0.059000	0.088000	0.070000	0.028000	0.246000	4.466630e+00	0.319000	0.226000	6.044927e-01	0.686111	0.422888	0.229748	0.107736	0.043414	0.015131	0.004026	0.688421	0.421920	0.224671	0.103774	0.041290	0.014306	0.685620	0.417362	0.219623	0.099814	0.038906	0.681814	0.409398	0.213624	0.096136	0.678776	0.402886	0.210360	0.676314	0.405821	0.681091	0.262000	1.062290e+00	0.067000	0.036000	0.091000	0.098000	0.033000	0.245000	4.422187e+00	0.318000	0.251000	5.984779e-01	0.686467	0.421620	0.228101	0.106833	0.044171	0.015133	0.004282	0.688993	0.418996	0.225961	0.104332	0.041539	0.014263	0.685209	0.415655	0.219907	0.100369	0.039475	0.682636	0.411272	0.215317	0.097951	0.679164	0.408623	0.213833	0.677896	0.410023	0.683485	0.003067
9015000	0.223000	1.083749e+00	0.074000	0.045000	0.088000	0.056000	0.033000	0.234000	4.466630e+00	0.340000	0.224000	5.984779e-01	0.686163	0.422917	0.229776	0.107762	0.043444	0.015125	0.004024	0.688457	0.421914	0.224692	0.103793	0.041293	0.014305	0.685630	0.417398	0.219644	0.099832	0.038917	0.681809	0.409390	0.213663	0.096119	0.678803	0.402909	0.210369	0.676335	0.405845	0.681118	0.268000	1.072966e+00	0.067000	0.045000	0.091000	0.098000	0.034000	0.222000	4.422187e+00	0.308000	0.251000	5.984779e-01	0.686449	0.421606	0.228096	0.106844	0.044170	0.015137	0.004283	0.688999	0.419024	0.225960	0.104327	0.041545	0.014268	0.685229	0.415673	0.219952	0.100371	0.039487	0.682625	0.411281	0.215347	0.097950	0.679194	0.408673	0.213853	0.677925	0.410023	0.683483	0.003063
9020000	0.223000	1.083749e+00	0.074000	0.045000	0.088000	0.056000	0.033000	0.259000	4.556862e+00	0.340000	0.224000	5.984779e-01	0.686221	0.422990	0.229793	0.107801	0.043448	0.015119	0.004025	0.688471	0.421960	0.224709	0.103795	0.041284	0.014303	0.685658	0.417378	0.219651	0.099813	0.038902	0.681836	0.409401	0.213658	0.096106	0.678800	0.402870	0.210346	0.676331	0.405817	0.681090	0.268000	1.072966e+00	0.062000	0.045000	0.091000	0.098000	0.034000	0.263000	4.422187e+00	0.308000	0.251000	6.044927e-01	0.686449	0.421595	0.228125	0.106838	0.044171	0.015132	0.004283	0.688993	0.419052	0.225978	0.104338	0.041556	0.014265	0.685242	0.415652	0.219960	0.100365	0.039479	0.682592	0.411270	0.215340	0.097935	0.679184	0.408663	0.213862	0.677912	0.409986	0.683523	0.003058
9025000	0.223000	1.083749e+00	0.071000	0.043000	0.088000	0.056000	0.033000	0.230000	4.466630e+00	0.324000	0.224000	5.984779e-01	0.686218	0.422991	0.229802	0.107831	0.043448	0.015119	0.004023	0.688461	0.421931	0.224715	0.103797	0.041292	0.014319	0.685643	0.417384	0.219668	0.099820	0.038912	0.681887	0.409423	0.213682	0.096110	0.678795	0.402824	0.210337	0.676313	0.405812	0.681132	0.268000	1.072966e+00	0.062000	0.049000	0.096000	0.077000	0.034000	0.267000	4.422187e+00	0.332000	0.251000	6.044927e-01	0.686438	0.421563	0.228117	0.106841	0.044194	0.015130	0.004284	0.688959	0.419047	0.226028	0.104338	0.041585	0.014279	0.685261	0.415714	0.219985	0.100400	0.039491	0.682625	0.411293	0.215369	0.097929	0.679187	0.408729	0.213870	0.677963	0.410063	0.683547	0.003064
9030000	0.248000	1.072966e+00	0.071000	0.043000	0.088000	0.078000	0.025000	0.225000	4.466630e+00	0.313000	0.227000	5.925229e-01	0.686238	0.423015	0.229828	0.107852	0.043477	0.015130	0.004030	0.688474	0.421959	0.224777	0.103828	0.041317	0.014317	0.685655	0.417397	0.219699	0.099855	0.038909	0.681912	0.409427	0.213745	0.096122	0.678765	0.402806	0.210349	0.676343	0.405856	0.681156	0.268000	1.072966e+00	0.065000	0.049000	0.096000	0.077000	0.028000	0.253000	4.422187e+00	0.321000	0.251000	6.044927e-01	0.686441	0.421590	0.228165	0.106849	0.044183	0.015130	0.004284	0.688940	0.419044	0.226036	0.104336	0.041581	0.014277	0.685245	0.415720	0.219976	0.100404	0.039499	0.682642	0.411285	0.215387	0.097921	0.679179	0.408714	0.213906	0.677981	0.410081	0.683538	0.003069
9035000	0.248000	1.072966e+00	0.071000	0.042000	0.088000	0.078000	0.025000	0.233000	4.466630e+00	0.313000	0.227000	5.925229e-01	0.686251	0.422997	0.229790	0.107832	0.043456	0.015122	0.004027	0.688462	0.421917	0.224754	0.103799	0.041321	0.014310	0.685661	0.417349	0.219696	0.099875	0.038915	0.681840	0.409402	0.213755	0.096140	0.678759	0.402817	0.210355	0.676373	0.405917	0.681180	0.268000	1.072966e+00	0.065000	0.044000	0.096000	0.077000	0.028000	0.270000	4.511521e+00	0.321000	0.251000	6.044927e-01	0.686434	0.421579	0.228141	0.106852	0.044177	0.015123	0.004285	0.688930	0.419008	0.226018	0.104311	0.041563	0.014272	0.685234	0.415731	0.219982	0.100366	0.039486	0.682597	0.411265	0.215388	0.097903	0.679149	0.408676	0.213862	0.677966	0.410079	0.683552	0.003064
9040000	0.248000	1.072966e+00	0.071000	0.042000	0.109000	0.078000	0.025000	0.238000	4.378185e+00	0.304000	0.227000	5.925229e-01	0.686283	0.422974	0.229754	0.107806	0.043435	0.015117	0.004025	0.688390	0.421882	0.224702	0.103788	0.041307	0.014308	0.685627	0.417296	0.219690	0.099870	0.038910	0.681819	0.409391	0.213782	0.096154	0.678773	0.402846	0.210368	0.676368	0.405932	0.681216	0.268000	1.072966e+00	0.055000	0.044000	0.092000	0.077000	0.028000	0.236000	4.511521e+00	0.324000	0.228000	5.984779e-01	0.686420	0.421549	0.228118	0.106878	0.044178	0.015115	0.004282	0.688929	0.419004	0.226016	0.104309	0.041569	0.014277	0.685232	0.415748	0.219971	0.100364	0.039488	0.682611	0.411262	0.215367	0.097906	0.679131	0.408675	0.213841	0.677944	0.410088	0.683522	0.003056
9045000	0.248000	1.072966e+00	0.057000	0.049000	0.109000	0.086000	0.028000	0.259000	4.466630e+00	0.335000	0.227000	5.925229e-01	0.686244	0.422986	0.229734	0.107787	0.043424	0.015111	0.004025	0.688369	0.421866	0.224709	0.103755	0.041323	0.014303	0.685637	0.417270	0.219681	0.099877	0.038922	0.681841	0.409415	0.213797	0.096170	0.678793	0.402885	0.210402	0.676420	0.405917	0.681229	0.268000	1.072966e+00	0.055000	0.056000	0.092000	0.091000	0.050000	0.273000	4.511521e+00	0.336000	0.228000	5.984779e-01	0.686451	0.421634	0.228157	0.106881	0.044194	0.015115	0.004283	0.688945	0.419017	0.225994	0.104317	0.041578	0.014269	0.685229	0.415764	0.219990	0.100382	0.039482	0.682626	0.411266	0.215382	0.097883	0.679143	0.408684	0.213813	0.677925	0.410044	0.683456	0.003083
9050000	0.248000	1.072966e+00	0.057000	0.049000	0.109000	0.086000	0.028000	0.266000	4.556862e+00	0.335000	0.273000	5.984779e-01	0.686272	0.423004	0.229768	0.107822	0.043444	0.015112	0.004026	0.688360	0.421905	0.224731	0.103776	0.041328	0.014299	0.685639	0.417327	0.219707	0.099880	0.038913	0.681874	0.409402	0.213853	0.096167	0.678818	0.402907	0.210385	0.676437	0.405894	0.681197	0.268000	1.072966e+00	0.081000	0.056000	0.092000	0.091000	0.050000	0.274000	4.511521e+00	0.336000	0.228000	5.984779e-01	0.686437	0.421604	0.228149	0.106849	0.044192	0.015112	0.004280	0.688960	0.418994	0.226002	0.104304	0.041575	0.014274	0.685182	0.415741	0.219992	0.100377	0.039498	0.682615	0.411256	0.215365	0.097900	0.679147	0.408697	0.213860	0.677973	0.410140	0.683502	0.003088
9055000	0.248000	1.072966e+00	0.063000	0.044000	0.109000	0.086000	0.028000	0.271000	4.648917e+00	0.318000	0.273000	5.984779e-01	0.686275	0.423034	0.229821	0.107810	0.043452	0.015128	0.004024	0.688358	0.421940	0.224733	0.103798	0.041339	0.014300	0.685680	0.417301	0.219731	0.099883	0.038913	0.681862	0.409426	0.213830	0.096170	0.678846	0.402888	0.210409	0.676404	0.405880	0.681219	0.268000	1.072966e+00	0.081000	0.043000	0.100000	0.091000	0.050000	0.222000	4.422187e+00	0.360000	0.242000	5.925229e-01	0.686443	0.421574	0.228134	0.106861	0.044177	0.015116	0.004278	0.688965	0.419025	0.226038	0.104319	0.041558	0.014269	0.685206	0.415752	0.219984	0.100359	0.039489	0.682628	0.411264	0.215344	0.097863	0.679149	0.408599	0.213819	0.677923	0.410059	0.683438	0.003094
9060000	0.248000	1.072966e+00	0.063000	0.044000	0.105000	0.086000	0.028000	0.265000	4.648917e+00	0.311000	0.273000	5.984779e-01	0.686275	0.423049	0.229817	0.107785	0.043445	0.015135	0.004022	0.688350	0.421908	0.224683	0.103791	0.041319	0.014295	0.685688	0.417220	0.219686	0.099868	0.038919	0.681795	0.409387	0.213859	0.096162	0.678872	0.402931	0.210388	0.676402	0.405882	0.681231	0.269000	1.083749e+00	0.062000	0.043000	0.100000	0.072000	0.050000	0.259000	4.422187e+00	0.321000	0.242000	5.925229e-01	0.686409	0.421555	0.228126	0.106861	0.044163	0.015114	0.004279	0.688973	0.419007	0.226028	0.104341	0.041555	0.014280	0.685195	0.415763	0.219987	0.100336	0.039500	0.682611	0.411282	0.215358	0.097904	0.679168	0.408572	0.213829	0.677953	0.410124	0.683462	0.003087
9065000	0.248000	1.072966e+00	0.060000	0.054000	0.105000	0.104000	0.025000	0.251000	4.648917e+00	0.311000	0.252000	6.044927e-01	0.686292	0.423031	0.229812	0.107830	0.043440	0.015147	0.004020	0.688361	0.421965	0.224695	0.103786	0.041334	0.014291	0.685686	0.417261	0.219691	0.099861	0.038914	0.681766	0.409372	0.213855	0.096149	0.678892	0.402965	0.210372	0.676403	0.405852	0.681229	0.269000	1.083749e+00	0.062000	0.051000	0.100000	0.072000	0.034000	0.262000	4.511521e+00	0.321000	0.242000	5.925229e-01	0.686400	0.421544	0.228151	0.106854	0.044167	0.015115	0.004277	0.688955	0.418999	0.226025	0.104338	0.041553	0.014287	0.685193	0.415743	0.220031	0.100358	0.039520	0.682611	0.411286	0.215352	0.097912	0.679167	0.408581	0.213848	0.677995	0.410107	0.683482	0.003069
9070000	0.248000	1.072966e+00	0.060000	0.054000	0.105000	0.104000	0.025000	0.246000	4.556862e+00	0.326000	0.252000	6.044927e-01	0.686288	0.423039	0.229775	0.107800	0.043415	0.015141	0.004018	0.688345	0.421943	0.224660	0.103751	0.041341	0.014287	0.685652	0.417233	0.219639	0.099858	0.038901	0.681717	0.409339	0.213836	0.096143	0.678870	0.402941	0.210383	0.676401	0.405865	0.681206	0.269000	1.083749e+00	0.059000	0.051000	0.100000	0.072000	0.034000	0.259000	4.511521e+00	0.314000	0.248000	5.866272e-01	0.686396	0.421559	0.228118	0.106854	0.044163	0.015109	0.004278	0.688952	0.419000	0.226032	0.104322	0.041538	0.014283	0.685198	0.415738	0.220007	0.100349	0.039501	0.682575	0.411259	0.215324	0.097896	0.679147	0.408553	0.213833	0.678006	0.410063	0.683476	0.003097
9075000	0.248000	1.072966e+00	0.047000	0.029000	0.085000	0.104000	0.025000	0.250000	4.466630e+00	0.315000	0.252000	6.044927e-01	0.686260	0.423006	0.229771	0.107821	0.043416	0.015138	0.004015	0.688356	0.421912	0.224636	0.103734	0.041334	0.014288	0.685650	0.417233	0.219650	0.099867	0.038894	0.681738	0.409375	0.213843	0.096145	0.678887	0.402959	0.210398	0.676381	0.405840	0.681196	0.269000	1.083749e+00	0.059000	0.044000	0.084000	0.077000	0.034000	0.244000	4.422187e+00	0.316000	0.248000	5.866272e-01	0.686350	0.421578	0.228136	0.106849	0.044143	0.015111	0.004279	0.688966	0.419024	0.226039	0.104325	0.041543	0.014281	0.685226	0.415719	0.220027	0.100365	0.039489	0.682538	0.411234	0.215303	0.097903	0.679113	0.408558	0.213821	0.678027	0.410049	0.683452	0.003081
9080000	0.243000	1.062290e+00	0.047000	0.029000	0.085000	0.074000	0.035000	0.261000	4.466630e+00	0.315000	0.252000	6.044927e-01	0.686286	0.423018	0.229773	0.107837	0.043428	0.015142	0.004013	0.688383	0.421927	0.224678	0.103741	0.041326	0.014292	0.685670	0.417247	0.219618	0.099886	0.038902	0.681763	0.409400	0.213863	0.096146	0.678854	0.402950	0.210424	0.676386	0.405844	0.681173	0.269000	1.083749e+00	0.067000	0.044000	0.084000	0.077000	0.017000	0.263000	4.422187e+00	0.308000	0.248000	5.866272e-01	0.686364	0.421613	0.228185	0.106892	0.044143	0.015106	0.004282	0.688986	0.419060	0.226086	0.104345	0.041558	0.014285	0.685222	0.415710	0.220010	0.100354	0.039496	0.682549	0.411213	0.215311	0.097922	0.679104	0.408533	0.213878	0.678063	0.410069	0.683481	0.003048
9085000	0.243000	1.062290e+00	0.088000	0.047000	0.085000	0.074000	0.035000	0.258000	4.556862e+00	0.308000	0.293000	6.105679e-01	0.686288	0.423006	0.229750	0.107822	0.043446	0.015137	0.004014	0.688372	0.421922	0.224698	0.103738	0.041323	0.014297	0.685702	0.417265	0.219643	0.099885	0.038901	0.681741	0.409397	0.213846	0.096137	0.678832	0.402955	0.210436	0.676342	0.405827	0.681142	0.269000	1.083749e+00	0.067000	0.054000	0.084000	0.077000	0.017000	0.247000	4.422187e+00	0.308000	0.248000	5.866272e-01	0.686375	0.421611	0.228225	0.106921	0.044141	0.015113	0.004280	0.689001	0.419072	0.226123	0.104341	0.041562	0.014289	0.685311	0.415741	0.220018	0.100345	0.039494	0.682550	0.411190	0.215322	0.097912	0.679121	0.408544	0.213863	0.678057	0.410051	0.683428	0.003036
9090000	0.243000	1.062290e+00	0.088000	0.047000	0.085000	0.074000	0.035000	0.248000	4.466630e+00	0.305000	0.293000	6.105679e-01	0.686285	0.422978	0.229735	0.107860	0.043435	0.015131	0.004015	0.688386	0.421960	0.224704	0.103736	0.041320	0.014298	0.685678	0.417288	0.219664	0.099895	0.038887	0.681737	0.409435	0.213837	0.096140	0.678804	0.402893	0.210446	0.676312	0.405815	0.681133	0.269000	1.083749e+00	0.068000	0.054000	0.101000	0.077000	0.017000	0.230000	4.422187e+00	0.323000	0.244000	5.807902e-01	0.686371	0.421575	0.228239	0.106903	0.044133	0.015107	0.004278	0.689000	0.419093	0.226118	0.104342	0.041564	0.014288	0.685322	0.415725	0.220008	0.100359	0.039497	0.682528	0.411182	0.215316	0.097917	0.679149	0.408535	0.213889	0.678037	0.410047	0.683455	0.003026
9095000	0.243000	1.062290e+00	0.066000	0.050000	0.096000	0.070000	0.033000	0.253000	4.556862e+00	0.335000	0.293000	6.105679e-01	0.686326	0.423060	0.229821	0.107864	0.043485	0.015164	0.004013	0.688395	0.422071	0.224706	0.103768	0.041343	0.014304	0.685727	0.417303	0.219683	0.099922	0.038879	0.681709	0.409425	0.213817	0.096129	0.678813	0.402911	0.210426	0.676317	0.405795	0.681128	0.269000	1.083749e+00	0.068000	0.047000	0.101000	0.070000	0.038000	0.233000	4.334621e+00	0.307000	0.244000	5.807902e-01	0.686370	0.421587	0.228206	0.106890	0.044119	0.015102	0.004275	0.688999	0.419028	0.226069	0.104335	0.041550	0.014284	0.685289	0.415690	0.219996	0.100356	0.039491	0.682500	0.411162	0.215292	0.097913	0.679090	0.408538	0.213875	0.678060	0.410059	0.683481	0.003019
9100000	0.243000	1.062290e+00	0.066000	0.050000	0.096000	0.070000	0.033000	0.240000	4.556862e+00	0.335000	0.262000	6.167042e-01	0.686304	0.423108	0.229849	0.107873	0.043491	0.015189	0.004014	0.688432	0.422064	0.224698	0.103796	0.041366	0.014302	0.685806	0.417295	0.219687	0.099934	0.038886	0.681693	0.409381	0.213834	0.096127	0.678837	0.402896	0.210430	0.676281	0.405795	0.681072	0.269000	1.083749e+00	0.066000	0.047000	0.101000	0.070000	0.038000	0.243000	4.334621e+00	0.307000	0.244000	5.807902e-01	0.686376	0.421560	0.228195	0.106909	0.044111	0.015100	0.004276	0.689013	0.419006	0.226053	0.104324	0.041537	0.014276	0.685307	0.415676	0.219994	0.100341	0.039469	0.682491	0.411174	0.215294	0.097888	0.679051	0.408502	0.213831	0.678037	0.410034	0.683432	0.003030
9105000	0.243000	1.062290e+00	0.064000	0.051000	0.096000	0.070000	0.033000	0.227000	4.466630e+00	0.331000	0.262000	6.167042e-01	0.686289	0.423144	0.229795	0.107882	0.043479	0.015193	0.004015	0.688454	0.422016	0.224680	0.103797	0.041362	0.014293	0.685774	0.417191	0.219668	0.099904	0.038871	0.681712	0.409349	0.213823	0.096099	0.678814	0.402858	0.210378	0.676246	0.405719	0.681014	0.269000	1.083749e+00	0.066000	0.050000	0.101000	0.070000	0.038000	0.265000	4.422187e+00	0.326000	0.262000	5.866272e-01	0.686414	0.421568	0.228195	0.106890	0.044102	0.015091	0.004276	0.688999	0.418964	0.226024	0.104318	0.041524	0.014275	0.685288	0.415658	0.219934	0.100309	0.039456	0.682473	0.411159	0.215236	0.097864	0.679026	0.408500	0.213805	0.678025	0.410047	0.683447	0.003015
9110000	0.243000	1.062290e+00	0.064000	0.051000	0.082000	0.070000	0.033000	0.263000	4.556862e+00	0.309000	0.262000	6.167042e-01	0.686228	0.423065	0.229750	0.107877	0.043463	0.015184	0.004015	0.688439	0.421982	0.224658	0.103779	0.041354	0.014291	0.685778	0.417183	0.219691	0.099906	0.038866	0.681706	0.409365	0.213826	0.096099	0.678832	0.402817	0.210411	0.676215	0.405701	0.681035	0.256000	1.094641e+00	0.059000	0.050000	0.090000	0.083000	0.035000	0.276000	4.511521e+00	0.357000	0.262000	5.866272e-01	0.686392	0.421532	0.228184	0.106880	0.044104	0.015089	0.004277	0.688990	0.418960	0.225986	0.104299	0.041516	0.014274	0.685270	0.415597	0.219964	0.100298	0.039451	0.682405	0.411124	0.215197	0.097849	0.679021	0.408526	0.213813	0.678045	0.410014	0.683508	0.002981
9115000	0.243000	1.062290e+00	0.055000	0.049000	0.082000	0.074000	0.035000	0.255000	4.556862e+00	0.309000	0.214000	6.105679e-01	0.686234	0.423052	0.229775	0.107913	0.043473	0.015191	0.004022	0.688440	0.421994	0.224667	0.103771	0.041350	0.014289	0.685796	0.417183	0.219717	0.099927	0.038860	0.681720	0.409342	0.213828	0.096078	0.678835	0.402819	0.210383	0.676220	0.405701	0.681027	0.256000	1.094641e+00	0.059000	0.055000	0.090000	0.083000	0.035000	0.248000	4.422187e+00	0.313000	0.262000	5.866272e-01	0.686383	0.421525	0.228185	0.106921	0.044094	0.015096	0.004275	0.688975	0.418971	0.226032	0.104315	0.041526	0.014272	0.685289	0.415640	0.219972	0.100318	0.039472	0.682419	0.411131	0.215176	0.097857	0.678990	0.408527	0.213814	0.678079	0.410049	0.683521	0.002968
9120000	0.243000	1.062290e+00	0.055000	0.049000	0.082000	0.074000	0.035000	0.216000	4.556862e+00	0.309000	0.214000	6.105679e-01	0.686267	0.423058	0.229782	0.107893	0.043477	0.015186	0.004023	0.688429	0.422007	0.224645	0.103760	0.041336	0.014285	0.685834	0.417212	0.219712	0.099914	0.038857	0.681706	0.409345	0.213784	0.096079	0.678791	0.402811	0.210378	0.676247	0.405713	0.681035	0.256000	1.094641e+00	0.057000	0.055000	0.090000	0.083000	0.035000	0.260000	4.511521e+00	0.313000	0.262000	5.925229e-01	0.686359	0.421536	0.228253	0.106973	0.044092	0.015093	0.004275	0.689027	0.419050	0.226114	0.104325	0.041526	0.014274	0.685310	0.415662	0.219988	0.100345	0.039493	0.682420	0.411109	0.215140	0.097840	0.678990	0.408526	0.213864	0.678079	0.410087	0.683533	0.002958
9125000	0.243000	1.062290e+00	0.080000	0.059000	0.097000	0.074000	0.035000	0.240000	4.556862e+00	0.330000	0.214000	6.105679e-01	0.686277	0.423053	0.229792	0.107895	0.043474	0.015177	0.004024	0.688425	0.421990	0.224677	0.103743	0.041326	0.014281	0.685827	0.417262	0.219730	0.099884	0.038845	0.681725	0.409376	0.213753	0.096067	0.678736	0.402796	0.210360	0.676221	0.405671	0.681061	0.256000	1.094641e+00	0.057000	0.053000	0.096000	0.083000	0.035000	0.269000	4.602659e+00	0.311000	0.262000	5.925229e-01	0.686367	0.421581	0.228274	0.106967	0.044083	0.015089	0.004273	0.689052	0.419017	0.226084	0.104318	0.041518	0.014269	0.685327	0.415674	0.220020	0.100362	0.039497	0.682428	0.411116	0.215135	0.097822	0.679007	0.408533	0.213829	0.678063	0.410044	0.683491	0.002948
9130000	0.237000	1.051720e+00	0.080000	0.059000	0.097000	0.082000	0.033000	0.265000	4.556862e+00	0.330000	0.266000	6.167042e-01	0.686250	0.423070	0.229790	0.107906	0.043479	0.015175	0.004022	0.688417	0.421993	0.224657	0.103726	0.041322	0.014272	0.685842	0.417217	0.219714	0.099876	0.038836	0.681721	0.409331	0.213720	0.096066	0.678732	0.402782	0.210342	0.676219	0.405664	0.681067	0.256000	1.094641e+00	0.067000	0.053000	0.096000	0.086000	0.033000	0.253000	4.602659e+00	0.337000	0.262000	5.925229e-01	0.686388	0.421654	0.228292	0.106974	0.044088	0.015105	0.004274	0.689096	0.419053	0.226108	0.104348	0.041535	0.014285	0.685357	0.415660	0.220002	0.100350	0.039508	0.682441	0.411135	0.215144	0.097817	0.678997	0.408547	0.213870	0.678065	0.410077	0.683482	0.002935
9135000	0.237000	1.051720e+00	0.065000	0.057000	0.097000	0.082000	0.033000	0.285000	4.556862e+00	0.313000	0.266000	6.167042e-01	0.686182	0.423040	0.229735	0.107894	0.043473	0.015166	0.004020	0.688421	0.422029	0.224651	0.103690	0.041307	0.014271	0.685825	0.417201	0.219658	0.099858	0.038842	0.681673	0.409308	0.213675	0.096054	0.678716	0.402741	0.210346	0.676180	0.405655	0.681075	0.256000	1.094641e+00	0.067000	0.058000	0.096000	0.086000	0.033000	0.233000	4.602659e+00	0.337000	0.262000	5.925229e-01	0.686426	0.421659	0.228320	0.106976	0.044086	0.015100	0.004274	0.689102	0.419097	0.226106	0.104318	0.041524	0.014277	0.685367	0.415657	0.219951	0.100324	0.039495	0.682429	0.411086	0.215124	0.097797	0.678961	0.408512	0.213845	0.678053	0.410089	0.683502	0.002938
9140000	0.237000	1.051720e+00	0.065000	0.057000	0.103000	0.082000	0.033000	0.250000	4.466630e+00	0.316000	0.266000	6.167042e-01	0.686156	0.422976	0.229716	0.107886	0.043455	0.015161	0.004021	0.688408	0.422040	0.224632	0.103673	0.041309	0.014270	0.685858	0.417216	0.219648	0.099844	0.038841	0.681664	0.409295	0.213674	0.096061	0.678719	0.402756	0.210363	0.676156	0.405663	0.681067	0.256000	1.094641e+00	0.066000	0.058000	0.113000	0.086000	0.033000	0.238000	4.511521e+00	0.324000	0.243000	5.866272e-01	0.686393	0.421658	0.228304	0.106958	0.044083	0.015092	0.004272	0.689086	0.419107	0.226083	0.104288	0.041513	0.014273	0.685359	0.415603	0.219921	0.100300	0.039503	0.682390	0.411048	0.215106	0.097762	0.678981	0.408499	0.213859	0.678029	0.410074	0.683557	0.002953
9145000	0.237000	1.051720e+00	0.062000	0.050000	0.103000	0.068000	0.025000	0.249000	4.378185e+00	0.318000	0.266000	6.167042e-01	0.686193	0.423018	0.229784	0.107913	0.043456	0.015165	0.004025	0.688405	0.422050	0.224666	0.103660	0.041309	0.014262	0.685887	0.417226	0.219647	0.099850	0.038842	0.681673	0.409314	0.213663	0.096059	0.678693	0.402741	0.210371	0.676128	0.405644	0.681022	0.256000	1.094641e+00	0.066000	0.057000	0.113000	0.092000	0.039000	0.252000	4.511521e+00	0.284000	0.243000	5.866272e-01	0.686356	0.421673	0.228292	0.106975	0.044093	0.015095	0.004270	0.689104	0.419075	0.226114	0.104277	0.041524	0.014277	0.685357	0.415661	0.219912	0.100320	0.039508	0.682441	0.411044	0.215109	0.097754	0.678967	0.408457	0.213845	0.678037	0.410016	0.683562	0.002960
9150000	0.237000	1.051720e+00	0.062000	0.050000	0.103000	0.068000	0.025000	0.256000	4.378185e+00	0.318000	0.259000	6.229022e-01	0.686153	0.422949	0.229756	0.107898	0.043439	0.015160	0.004023	0.688367	0.422064	0.224714	0.103659	0.041315	0.014267	0.685890	0.417318	0.219670	0.099848	0.038865	0.681683	0.409287	0.213669	0.096034	0.678657	0.402761	0.210359	0.676144	0.405689	0.681104	0.256000	1.094641e+00	0.072000	0.057000	0.113000	0.092000	0.039000	0.250000	4.511521e+00	0.284000	0.243000	5.866272e-01	0.686345	0.421638	0.228265	0.106974	0.044089	0.015091	0.004276	0.689077	0.419079	0.226167	0.104250	0.041513	0.014272	0.685329	0.415700	0.219929	0.100274	0.039499	0.682488	0.411034	0.215084	0.097732	0.678970	0.408385	0.213794	0.677965	0.409926	0.683572	0.002930
9155000	0.237000	1.051720e+00	0.058000	0.053000	0.103000	0.068000	0.025000	0.267000	4.378185e+00	0.326000	0.259000	6.229022e-01	0.686155	0.422947	0.229796	0.107894	0.043448	0.015161	0.004027	0.688367	0.422073	0.224732	0.103657	0.041315	0.014279	0.685894	0.417343	0.219681	0.099871	0.038873	0.681685	0.409318	0.213665	0.096052	0.678687	0.402757	0.210386	0.676153	0.405733	0.681155	0.256000	1.094641e+00	0.072000	0.063000	0.113000	0.092000	0.039000	0.232000	4.511521e+00	0.330000	0.241000	5.807902e-01	0.686374	0.421662	0.228313	0.107019	0.044106	0.015102	0.004274	0.689103	0.419139	0.226225	0.104254	0.041518	0.014280	0.685349	0.415747	0.219983	0.100291	0.039492	0.682513	0.411017	0.215097	0.097700	0.678948	0.408360	0.213769	0.677944	0.409880	0.683531	0.002920
9160000	0.237000	1.051720e+00	0.058000	0.053000	0.110000	0.068000	0.025000	0.262000	4.466630e+00	0.335000	0.259000	6.229022e-01	0.686112	0.422876	0.229755	0.107907	0.043438	0.015158	0.004028	0.688328	0.422068	0.224740	0.103693	0.041318	0.014278	0.685864	0.417383	0.219669	0.099867	0.038912	0.681742	0.409347	0.213681	0.096051	0.678654	0.402734	0.210381	0.676175	0.405736	0.681179	0.268000	1.105643e+00	0.061000	0.063000	0.089000	0.085000	0.023000	0.264000	4.511521e+00	0.334000	0.241000	5.807902e-01	0.686384	0.421675	0.228306	0.107004	0.044098	0.015114	0.004272	0.689105	0.419184	0.226233	0.104279	0.041526	0.014281	0.685346	0.415760	0.220008	0.100292	0.039511	0.682537	0.411056	0.215123	0.097714	0.678917	0.408346	0.213781	0.677938	0.409930	0.683552	0.002889
9165000	0.237000	1.051720e+00	0.080000	0.055000	0.110000	0.084000	0.027000	0.240000	4.466630e+00	0.335000	0.250000	6.167042e-01	0.686122	0.422833	0.229744	0.107903	0.043431	0.015159	0.004028	0.688341	0.422028	0.224722	0.103686	0.041312	0.014277	0.685853	0.417416	0.219638	0.099867	0.038914	0.681752	0.409343	0.213695	0.096048	0.678643	0.402765	0.210435	0.676202	0.405764	0.681144	0.268000	1.105643e+00	0.061000	0.032000	0.089000	0.085000	0.023000	0.257000	4.511521e+00	0.319000	0.241000	5.807902e-01	0.686382	0.421669	0.228320	0.107005	0.044087	0.015115	0.004269	0.689079	0.419189	0.226217	0.104249	0.041525	0.014285	0.685322	0.415767	0.220006	0.100304	0.039497	0.682517	0.411029	0.215105	0.097715	0.678904	0.408363	0.213807	0.677907	0.409938	0.683568	0.002876
9170000	0.237000	1.051720e+00	0.080000	0.055000	0.110000	0.084000	0.027000	0.233000	4.378185e+00	0.362000	0.250000	6.167042e-01	0.686160	0.422911	0.229754	0.107927	0.043440	0.015177	0.004029	0.688387	0.422096	0.224765	0.103687	0.041313	0.014288	0.685844	0.417427	0.219630	0.099865	0.038929	0.681784	0.409366	0.213719	0.096064	0.678633	0.402773	0.210437	0.676202	0.405811	0.681160	0.268000	1.105643e+00	0.076000	0.032000	0.089000	0.085000	0.023000	0.257000	4.602659e+00	0.319000	0.270000	5.866272e-01	0.686388	0.421653	0.228310	0.106995	0.044083	0.015110	0.004270	0.689064	0.419274	0.226220	0.104253	0.041528	0.014283	0.685327	0.415762	0.220013	0.100307	0.039498	0.682536	0.411053	0.215102	0.097715	0.678892	0.408423	0.213829	0.677884	0.409950	0.683579	0.002910
9175000	0.237000	1.051720e+00	0.052000	0.044000	0.101000	0.084000	0.027000	0.254000	4.466630e+00	0.313000	0.250000	6.167042e-01	0.686174	0.422945	0.229805	0.107904	0.043438	0.015181	0.004027	0.688454	0.422141	0.224750	0.103667	0.041306	0.014283	0.685801	0.417353	0.219585	0.099839	0.038907	0.681743	0.409302	0.213710	0.096059	0.678604	0.402737	0.210413	0.676223	0.405808	0.681169	0.268000	1.105643e+00	0.076000	0.037000	0.089000	0.086000	0.023000	0.252000	4.602659e+00	0.322000	0.270000	5.866272e-01	0.686374	0.421621	0.228292	0.106993	0.044077	0.015106	0.004268	0.689063	0.419249	0.226216	0.104275	0.041531	0.014279	0.685346	0.415766	0.220002	0.100306	0.039494	0.682536	0.411027	0.215095	0.097696	0.678890	0.408419	0.213799	0.677867	0.409862	0.683509	0.002911
9180000	0.265000	1.062290e+00	0.052000	0.044000	0.101000	0.091000	0.020000	0.237000	4.466630e+00	0.313000	0.228000	6.105679e-01	0.686165	0.422920	0.229870	0.107934	0.043461	0.015179	0.004028	0.688492	0.422181	0.224779	0.103694	0.041287	0.014275	0.685823	0.417358	0.219642	0.099828	0.038899	0.681707	0.409298	0.213694	0.096061	0.678592	0.402677	0.210371	0.676175	0.405803	0.681218	0.268000	1.105643e+00	0.065000	0.037000	0.089000	0.086000	0.041000	0.225000	4.511521e+00	0.333000	0.270000	5.866272e-01	0.686412	0.421655	0.228302	0.106993	0.044074	0.015116	0.004271	0.689068	0.419230	0.226229	0.104277	0.041527	0.014280	0.685308	0.415742	0.219985	0.100311	0.039490	0.682526	0.411030	0.215100	0.097717	0.678877	0.408419	0.213762	0.677850	0.409831	0.683472	0.002908
9185000	0.265000	1.062290e+00	0.066000	0.062000	0.101000	0.091000	0.020000	0.255000	4.466630e+00	0.315000	0.228000	6.105679e-01	0.686170	0.422951	0.229856	0.107950	0.043458	0.015180	0.004029	0.688526	0.422185	0.224771	0.103693	0.041280	0.014274	0.685793	0.417362	0.219661	0.099855	0.038912	0.681698	0.409315	0.213714	0.096056	0.678611	0.402644	0.210380	0.676174	0.405820	0.681237	0.268000	1.105643e+00	0.065000	0.054000	0.089000	0.086000	0.041000	0.236000	4.511521e+00	0.333000	0.270000	5.866272e-01	0.686338	0.421556	0.228232	0.106968	0.044069	0.015114	0.004272	0.689031	0.419214	0.226209	0.104284	0.041522	0.014282	0.685299	0.415739	0.220040	0.100348	0.039514	0.682520	0.411056	0.215144	0.097697	0.678887	0.408441	0.213782	0.677867	0.409891	0.683510	0.002913
9190000	0.265000	1.062290e+00	0.066000	0.062000	0.101000	0.091000	0.020000	0.274000	4.466630e+00	0.312000	0.228000	6.105679e-01	0.686163	0.422962	0.229834	0.107951	0.043468	0.015194	0.004033	0.688529	0.422168	0.224794	0.103691	0.041282	0.014278	0.685789	0.417393	0.219677	0.099882	0.038911	0.681711	0.409321	0.213764	0.096059	0.678618	0.402654	0.210353	0.676177	0.405829	0.681251	0.268000	1.105643e+00	0.062000	0.054000	0.096000	0.086000	0.041000	0.242000	4.422187e+00	0.322000	0.264000	5.925229e-01	0.686303	0.421540	0.228221	0.106956	0.044060	0.015108	0.004270	0.688998	0.419204	0.226217	0.104275	0.041514	0.014274	0.685287	0.415692	0.219994	0.100344	0.039498	0.682493	0.411020	0.215150	0.097700	0.678843	0.408438	0.213745	0.677847	0.409902	0.683499	0.002932
9195000	0.265000	1.062290e+00	0.061000	0.037000	0.094000	0.067000	0.020000	0.260000	4.466630e+00	0.305000	0.228000	6.105679e-01	0.686170	0.422973	0.229842	0.107974	0.043470	0.015192	0.004033	0.688526	0.422166	0.224831	0.103697	0.041285	0.014274	0.685792	0.417394	0.219647	0.099899	0.038904	0.681681	0.409268	0.213773	0.096060	0.678556	0.402649	0.210337	0.676209	0.405825	0.681261	0.268000	1.105643e+00	0.062000	0.047000	0.096000	0.080000	0.036000	0.249000	4.422187e+00	0.318000	0.264000	5.925229e-01	0.686304	0.421576	0.228268	0.106994	0.044061	0.015112	0.004268	0.689028	0.419215	0.226252	0.104261	0.041513	0.014274	0.685293	0.415711	0.220003	0.100330	0.039485	0.682487	0.411039	0.215135	0.097683	0.678833	0.408436	0.213715	0.677820	0.409867	0.683487	0.002918
9200000	0.265000	1.062290e+00	0.061000	0.037000	0.094000	0.067000	0.031000	0.238000	4.466630e+00	0.305000	0.239000	6.044927e-01	0.686172	0.423028	0.229868	0.107962	0.043470	0.015194	0.004031	0.688505	0.422126	0.224822	0.103686	0.041281	0.014269	0.685791	0.417431	0.219666	0.099929	0.038908	0.681665	0.409268	0.213780	0.096084	0.678581	0.402660	0.210362	0.676240	0.405873	0.681300	0.268000	1.105643e+00	0.077000	0.047000	0.096000	0.080000	0.036000	0.251000	4.511521e+00	0.318000	0.264000	5.925229e-01	0.686268	0.421540	0.228250	0.107015	0.044072	0.015109	0.004268	0.689043	0.419262	0.226247	0.104263	0.041515	0.014266	0.685315	0.415727	0.220002	0.100322	0.039487	0.682502	0.411064	0.215132	0.097688	0.678777	0.408439	0.213711	0.677774	0.409856	0.683466	0.002889
9205000	0.265000	1.062290e+00	0.061000	0.046000	0.094000	0.067000	0.031000	0.258000	4.556862e+00	0.324000	0.239000	6.044927e-01	0.686199	0.423052	0.229873	0.107949	0.043484	0.015189	0.004032	0.688512	0.422145	0.224853	0.103704	0.041278	0.014276	0.685814	0.417435	0.219724	0.099969	0.038961	0.681659	0.409295	0.213781	0.096105	0.678576	0.402692	0.210397	0.676285	0.405931	0.681344	0.250000	1.094641e+00	0.077000	0.049000	0.096000	0.080000	0.036000	0.257000	4.602659e+00	0.303000	0.252000	5.984779e-01	0.686258	0.421574	0.228295	0.107043	0.044084	0.015114	0.004266	0.689080	0.419274	0.226268	0.104287	0.041523	0.014257	0.685330	0.415717	0.220015	0.100308	0.039482	0.682507	0.411052	0.215130	0.097667	0.678767	0.408437	0.213706	0.677754	0.409786	0.683410	0.002878
9210000	0.265000	1.062290e+00	0.061000	0.046000	0.090000	0.067000	0.031000	0.216000	4.556862e+00	0.315000	0.239000	6.044927e-01	0.686230	0.423019	0.229816	0.107918	0.043465	0.015187	0.004030	0.688486	0.422104	0.224829	0.103671	0.041292	0.014286	0.685812	0.417430	0.219743	0.100009	0.038950	0.681692	0.409263	0.213794	0.096110	0.678572	0.402760	0.210405	0.676348	0.405931	0.681327	0.250000	1.094641e+00	0.074000	0.049000	0.093000	0.096000	0.036000	0.245000	4.602659e+00	0.309000	0.252000	5.984779e-01	0.686176	0.421536	0.228228	0.107033	0.044096	0.015109	0.004267	0.689048	0.419221	0.226279	0.104292	0.041525	0.014256	0.685283	0.415747	0.220012	0.100339	0.039491	0.682534	0.411105	0.215205	0.097693	0.678773	0.408471	0.213713	0.677776	0.409770	0.683394	0.002906
9215000	0.265000	1.062290e+00	0.068000	0.054000	0.090000	0.095000	0.034000	0.232000	4.556862e+00	0.315000	0.258000	6.105679e-01	0.686227	0.422995	0.229821	0.107896	0.043467	0.015206	0.004031	0.688466	0.422130	0.224823	0.103697	0.041313	0.014280	0.685836	0.417389	0.219795	0.100007	0.038957	0.681684	0.409249	0.213818	0.096089	0.678570	0.402814	0.210405	0.676378	0.405961	0.681327	0.250000	1.094641e+00	0.074000	0.042000	0.093000	0.096000	0.039000	0.230000	4.602659e+00	0.334000	0.252000	5.984779e-01	0.686198	0.421577	0.228213	0.107062	0.044119	0.015119	0.004277	0.689030	0.419210	0.226310	0.104321	0.041528	0.014257	0.685295	0.415759	0.220040	0.100361	0.039524	0.682524	0.411144	0.215229	0.097723	0.678782	0.408489	0.213769	0.677793	0.409807	0.683411	0.002906
9220000	0.265000	1.062290e+00	0.068000	0.054000	0.090000	0.095000	0.034000	0.237000	4.556862e+00	0.320000	0.258000	6.105679e-01	0.686246	0.423002	0.229833	0.107923	0.043473	0.015204	0.004029	0.688471	0.422153	0.224863	0.103707	0.041308	0.014279	0.685870	0.417418	0.219803	0.100010	0.038950	0.681715	0.409219	0.213809	0.096083	0.678552	0.402772	0.210425	0.676384	0.405991	0.681367	0.250000	1.094641e+00	0.062000	0.042000	0.093000	0.096000	0.039000	0.240000	4.511521e+00	0.334000	0.250000	5.925229e-01	0.686209	0.421579	0.228265	0.107093	0.044117	0.015133	0.004280	0.689027	0.419244	0.226378	0.104334	0.041577	0.014265	0.685320	0.415794	0.220034	0.100383	0.039525	0.682519	0.411151	0.215230	0.097731	0.678769	0.408546	0.213742	0.677809	0.409822	0.683400	0.002920
9225000	0.265000	1.062290e+00	0.066000	0.032000	0.090000	0.095000	0.034000	0.265000	4.556862e+00	0.321000	0.258000	6.105679e-01	0.686244	0.422982	0.229847	0.107950	0.043483	0.015205	0.004026	0.688470	0.422212	0.224895	0.103709	0.041315	0.014275	0.685905	0.417438	0.219760	0.099997	0.038934	0.681725	0.409212	0.213797	0.096065	0.678496	0.402733	0.210394	0.676344	0.405984	0.681369	0.250000	1.094641e+00	0.062000	0.063000	0.096000	0.096000	0.039000	0.240000	4.422187e+00	0.311000	0.250000	5.925229e-01	0.686203	0.421609	0.228288	0.107087	0.044099	0.015131	0.004278	0.688999	0.419257	0.226360	0.104321	0.041565	0.014262	0.685323	0.415773	0.219999	0.100366	0.039513	0.682482	0.411101	0.215210	0.097726	0.678714	0.408519	0.213760	0.677822	0.409809	0.683398	0.002915
9230000	0.261000	1.072966e+00	0.066000	0.032000	0.103000	0.074000	0.025000	0.264000	4.556862e+00	0.321000	0.240000	6.044927e-01	0.686237	0.422982	0.229859	0.107949	0.043483	0.015209	0.004024	0.688483	0.422241	0.224873	0.103690	0.041299	0.014267	0.685945	0.417420	0.219755	0.099982	0.038922	0.681733	0.409203	0.213790	0.096064	0.678461	0.402705	0.210363	0.676301	0.405927	0.681372	0.250000	1.094641e+00	0.083000	0.063000	0.096000	0.077000	0.035000	0.251000	4.511521e+00	0.321000	0.250000	5.925229e-01	0.686198	0.421579	0.228313	0.107106	0.044095	0.015139	0.004282	0.689038	0.419307	0.226407	0.104334	0.041563	0.014267	0.685340	0.415852	0.219990	0.100357	0.039507	0.682516	0.411071	0.215219	0.097734	0.678690	0.408482	0.213724	0.677785	0.409828	0.683363	0.002900
9235000	0.261000	1.072966e+00	0.070000	0.045000	0.103000	0.074000	0.025000	0.265000	4.556862e+00	0.314000	0.240000	6.044927e-01	0.686261	0.422980	0.229856	0.107965	0.043481	0.015216	0.004025	0.688494	0.422246	0.224827	0.103673	0.041303	0.014291	0.685922	0.417413	0.219768	0.099998	0.038954	0.681667	0.409191	0.213819	0.096068	0.678463	0.402737	0.210397	0.676336	0.405981	0.681397	0.250000	1.094641e+00	0.083000	0.033000	0.096000	0.077000	0.035000	0.243000	4.422187e+00	0.321000	0.250000	5.925229e-01	0.686248	0.421615	0.228369	0.107108	0.044113	0.015130	0.004285	0.689050	0.419382	0.226411	0.104334	0.041590	0.014266	0.685379	0.415829	0.220008	0.100342	0.039493	0.682544	0.411072	0.215207	0.097705	0.678728	0.408447	0.213697	0.677737	0.409762	0.683339	0.002880
9240000	0.261000	1.072966e+00	0.070000	0.045000	0.103000	0.074000	0.025000	0.256000	4.648917e+00	0.320000	0.240000	6.044927e-01	0.686283	0.422965	0.229801	0.107959	0.043472	0.015219	0.004026	0.688538	0.422236	0.224814	0.103654	0.041305	0.014297	0.685910	0.417407	0.219767	0.100006	0.038953	0.681670	0.409160	0.213854	0.096119	0.678412	0.402731	0.210401	0.676374	0.406028	0.681412	0.250000	1.094641e+00	0.074000	0.033000	0.099000	0.077000	0.035000	0.243000	4.334621e+00	0.296000	0.251000	5.984779e-01	0.686243	0.421626	0.228342	0.107096	0.044131	0.015134	0.004283	0.689075	0.419409	0.226418	0.104383	0.041593	0.014265	0.685370	0.415830	0.220027	0.100354	0.039512	0.682529	0.411125	0.215191	0.097739	0.678760	0.408438	0.213717	0.677716	0.409738	0.683342	0.002876
9245000	0.261000	1.072966e+00	0.065000	0.037000	0.092000	0.084000	0.025000	0.237000	4.556862e+00	0.320000	0.240000	6.044927e-01	0.686271	0.422937	0.229792	0.107946	0.043473	0.015214	0.004027	0.688520	0.422252	0.224820	0.103633	0.041308	0.014303	0.685925	0.417411	0.219777	0.100023	0.038943	0.681643	0.409152	0.213843	0.096118	0.678429	0.402778	0.210447	0.676385	0.406031	0.681433	0.250000	1.094641e+00	0.074000	0.045000	0.099000	0.081000	0.022000	0.262000	4.422187e+00	0.306000	0.251000	5.984779e-01	0.686214	0.421579	0.228297	0.107069	0.044114	0.015133	0.004281	0.689026	0.419323	0.226403	0.104353	0.041588	0.014260	0.685322	0.415779	0.220041	0.100352	0.039503	0.682518	0.411156	0.215220	0.097753	0.678784	0.408447	0.213740	0.677734	0.409772	0.683388	0.002876
9250000	0.261000	1.072966e+00	0.065000	0.037000	0.092000	0.084000	0.034000	0.240000	4.556862e+00	0.331000	0.243000	5.984779e-01	0.686246	0.422985	0.229790	0.107967	0.043467	0.015215	0.004028	0.688513	0.422299	0.224846	0.103651	0.041305	0.014298	0.685916	0.417444	0.219801	0.100021	0.038925	0.681622	0.409174	0.213861	0.096131	0.678414	0.402777	0.210438	0.676370	0.406052	0.681453	0.250000	1.094641e+00	0.065000	0.045000	0.099000	0.081000	0.022000	0.263000	4.422187e+00	0.306000	0.251000	5.984779e-01	0.686221	0.421609	0.228364	0.107133	0.044128	0.015146	0.004288	0.689060	0.419348	0.226434	0.104343	0.041588	0.014259	0.685349	0.415805	0.220066	0.100327	0.039492	0.682566	0.411187	0.215218	0.097756	0.678753	0.408452	0.213700	0.677747	0.409712	0.683352	0.002897
9255000	0.261000	1.072966e+00	0.088000	0.043000	0.092000	0.084000	0.034000	0.233000	4.466630e+00	0.327000	0.243000	5.984779e-01	0.686229	0.422962	0.229765	0.107952	0.043466	0.015207	0.004025	0.688512	0.422264	0.224850	0.103637	0.041296	0.014303	0.685901	0.417398	0.219791	0.100006	0.038924	0.681627	0.409113	0.213818	0.096137	0.678417	0.402763	0.210424	0.676325	0.405993	0.681442	0.250000	1.094641e+00	0.065000	0.049000	0.099000	0.081000	0.022000	0.259000	4.422187e+00	0.302000	0.249000	5.925229e-01	0.686207	0.421605	0.228410	0.107138	0.044126	0.015150	0.004286	0.689063	0.419349	0.226424	0.104337	0.041589	0.014255	0.685331	0.415802	0.220036	0.100335	0.039485	0.682548	0.411163	0.215191	0.097729	0.678741	0.408448	0.213703	0.677780	0.409709	0.683315	0.002893
9260000	0.261000	1.072966e+00	0.088000	0.043000	0.101000	0.084000	0.034000	0.239000	4.378185e+00	0.301000	0.243000	5.984779e-01	0.686259	0.423002	0.229801	0.107961	0.043492	0.015223	0.004023	0.688551	0.422277	0.224865	0.103658	0.041296	0.014302	0.685934	0.417427	0.219785	0.100008	0.038915	0.681646	0.409141	0.213826	0.096177	0.678428	0.402772	0.210442	0.676360	0.405982	0.681456	0.250000	1.083749e+00	0.069000	0.049000	0.086000	0.071000	0.022000	0.259000	4.422187e+00	0.326000	0.249000	5.925229e-01	0.686206	0.421621	0.228419	0.107125	0.044130	0.015146	0.004283	0.689056	0.419314	0.226378	0.104324	0.041591	0.014250	0.685299	0.415774	0.220024	0.100324	0.039479	0.682523	0.411183	0.215191	0.097716	0.678732	0.408474	0.213686	0.677748	0.409692	0.683306	0.002896
9265000	0.261000	1.072966e+00	0.063000	0.050000	0.101000	0.077000	0.028000	0.258000	4.466630e+00	0.301000	0.244000	5.925229e-01	0.686267	0.423002	0.229809	0.107967	0.043513	0.015222	0.004033	0.688533	0.422314	0.224905	0.103653	0.041319	0.014303	0.685979	0.417450	0.219815	0.100029	0.038929	0.681643	0.409151	0.213830	0.096179	0.678495	0.402813	0.210460	0.676383	0.406073	0.681474	0.250000	1.083749e+00	0.069000	0.041000	0.086000	0.071000	0.033000	0.253000	4.422187e+00	0.318000	0.249000	5.925229e-01	0.686205	0.421586	0.228414	0.107116	0.044125	0.015140	0.004281	0.689024	0.419330	0.226372	0.104307	0.041588	0.014249	0.685294	0.415801	0.220038	0.100345	0.039488	0.682547	0.411185	0.215210	0.097719	0.678715	0.408464	0.213667	0.677709	0.409702	0.683314	0.002908
9270000	0.261000	1.072966e+00	0.063000	0.050000	0.101000	0.077000	0.028000	0.255000	4.556862e+00	0.342000	0.244000	5.925229e-01	0.686266	0.423001	0.229819	0.107964	0.043518	0.015219	0.004031	0.688521	0.422341	0.224896	0.103671	0.041316	0.014305	0.686015	0.417478	0.219833	0.100023	0.038933	0.681661	0.409127	0.213821	0.096200	0.678488	0.402773	0.210476	0.676375	0.406099	0.681481	0.250000	1.083749e+00	0.056000	0.041000	0.086000	0.071000	0.033000	0.231000	4.422187e+00	0.318000	0.249000	5.925229e-01	0.686180	0.421579	0.228389	0.107082	0.044106	0.015154	0.004279	0.689009	0.419376	0.226406	0.104299	0.041596	0.014244	0.685325	0.415850	0.220004	0.100355	0.039489	0.682548	0.411172	0.215209	0.097715	0.678684	0.408433	0.213674	0.677700	0.409720	0.683298	0.002916
9275000	0.261000	1.072966e+00	0.078000	0.061000	0.101000	0.077000	0.028000	0.238000	4.556862e+00	0.331000	0.244000	5.925229e-01	0.686237	0.423033	0.229806	0.107944	0.043510	0.015226	0.004029	0.688550	0.422355	0.224926	0.103676	0.041307	0.014309	0.686044	0.417463	0.219863	0.099996	0.038947	0.681680	0.409168	0.213837	0.096207	0.678509	0.402800	0.210464	0.676362	0.406131	0.681504	0.250000	1.083749e+00	0.056000	0.062000	0.103000	0.071000	0.033000	0.262000	4.511521e+00	0.317000	0.262000	5.984779e-01	0.686192	0.421590	0.228389	0.107093	0.044108	0.015160	0.004277	0.689028	0.419379	0.226409	0.104311	0.041590	0.014243	0.685337	0.415854	0.219987	0.100336	0.039501	0.682533	0.411176	0.215196	0.097706	0.678675	0.408419	0.213677	0.677662	0.409740	0.683320	0.002927
9280000	0.262000	1.083749e+00	0.078000	0.061000	0.088000	0.074000	0.028000	0.240000	4.556862e+00	0.331000	0.265000	5.984779e-01	0.686205	0.423050	0.229824	0.107936	0.043516	0.015221	0.004035	0.688530	0.422397	0.224933	0.103663	0.041325	0.014320	0.686077	0.417476	0.219876	0.100050	0.038958	0.681694	0.409158	0.213831	0.096192	0.678530	0.402827	0.210475	0.676334	0.406135	0.681518	0.250000	1.083749e+00	0.068000	0.062000	0.103000	0.085000	0.038000	0.247000	4.511521e+00	0.317000	0.262000	5.984779e-01	0.686218	0.421582	0.228395	0.107103	0.044102	0.015164	0.004278	0.689020	0.419403	0.226433	0.104324	0.041595	0.014247	0.685339	0.415855	0.219979	0.100351	0.039502	0.682560	0.411175	0.215209	0.097706	0.678666	0.408439	0.213702	0.677690	0.409781	0.683321	0.002911
9285000	0.262000	1.083749e+00	0.075000	0.046000	0.088000	0.074000	0.026000	0.267000	4.648917e+00	0.353000	0.265000	5.984779e-01	0.686248	0.423104	0.229848	0.107946	0.043505	0.015225	0.004033	0.688562	0.422391	0.224925	0.103644	0.041311	0.014315	0.686084	0.417448	0.219812	0.100039	0.038946	0.681673	0.409136	0.213811	0.096182	0.678540	0.402824	0.210450	0.676343	0.406160	0.681521	0.250000	1.083749e+00	0.068000	0.054000	0.103000	0.085000	0.038000	0.244000	4.511521e+00	0.317000	0.262000	5.984779e-01	0.686190	0.421605	0.228370	0.107117	0.044099	0.015165	0.004275	0.689056	0.419416	0.226470	0.104337	0.041600	0.014255	0.685357	0.415878	0.219986	0.100384	0.039498	0.682597	0.411174	0.215234	0.097689	0.678660	0.408421	0.213650	0.677723	0.409739	0.683293	0.002907
9290000	0.262000	1.083749e+00	0.084000	0.046000	0.088000	0.074000	0.026000	0.261000	4.648917e+00	0.328000	0.265000	5.984779e-01	0.686290	0.423121	0.229933	0.107951	0.043490	0.015223	0.004031	0.688548	0.422408	0.224934	0.103637	0.041324	0.014307	0.686094	0.417461	0.219779	0.100044	0.038940	0.681658	0.409088	0.213796	0.096156	0.678510	0.402819	0.210423	0.676349	0.406139	0.681481	0.250000	1.083749e+00	0.072000	0.054000	0.089000	0.085000	0.038000	0.256000	4.511521e+00	0.334000	0.253000	6.044927e-01	0.686256	0.421602	0.228409	0.107134	0.044119	0.015169	0.004276	0.689023	0.419423	0.226466	0.104339	0.041629	0.014253	0.685359	0.415868	0.219981	0.100387	0.039510	0.682579	0.411176	0.215222	0.097674	0.678712	0.408429	0.213661	0.677724	0.409717	0.683293	0.002904
9295000	0.262000	1.083749e+00	0.084000	0.057000	0.089000	0.079000	0.026000	0.245000	4.648917e+00	0.328000	0.258000	6.044927e-01	0.686305	0.423067	0.229916	0.107931	0.043475	0.015235	0.004029	0.688485	0.422355	0.224976	0.103664	0.041323	0.014307	0.686101	0.417453	0.219774	0.100084	0.038953	0.681646	0.409087	0.213816	0.096168	0.678532	0.402832	0.210457	0.676346	0.406165	0.681488	0.250000	1.083749e+00	0.072000	0.056000	0.089000	0.076000	0.030000	0.219000	4.511521e+00	0.338000	0.253000	6.044927e-01	0.686272	0.421594	0.228386	0.107105	0.044115	0.015169	0.004277	0.689059	0.419409	0.226469	0.104371	0.041643	0.014247	0.685351	0.415927	0.219979	0.100397	0.039527	0.682596	0.411200	0.215242	0.097682	0.678716	0.408465	0.213638	0.677726	0.409723	0.683274	0.002909
9300000	0.262000	1.083749e+00	0.051000	0.057000	0.089000	0.079000	0.025000	0.242000	4.556862e+00	0.314000	0.258000	6.044927e-01	0.686323	0.423053	0.229933	0.107947	0.043493	0.015236	0.004033	0.688459	0.422359	0.224985	0.103671	0.041328	0.014304	0.686126	0.417487	0.219799	0.100076	0.038949	0.681666	0.409060	0.213800	0.096173	0.678562	0.402852	0.210448	0.676332	0.406187	0.681515	0.250000	1.083749e+00	0.077000	0.056000	0.089000	0.076000	0.030000	0.233000	4.511521e+00	0.343000	0.253000	6.044927e-01	0.686257	0.421572	0.228387	0.107111	0.044110	0.015166	0.004275	0.689061	0.419375	0.226482	0.104380	0.041634	0.014252	0.685360	0.415949	0.219971	0.100396	0.039537	0.682624	0.411173	0.215230	0.097689	0.678715	0.408461	0.213623	0.677740	0.409744	0.683306	0.002897
9305000	0.262000	1.083749e+00	0.051000	0.050000	0.089000	0.079000	0.025000	0.250000	4.466630e+00	0.298000	0.258000	6.044927e-01	0.686318	0.423080	0.229932	0.107921	0.043496	0.015231	0.004030	0.688451	0.422358	0.224918	0.103658	0.041325	0.014302	0.686125	0.417470	0.219790	0.100053	0.038961	0.681663	0.409066	0.213790	0.096178	0.678578	0.402876	0.210468	0.676321	0.406243	0.681531	0.250000	1.083749e+00	0.077000	0.043000	0.098000	0.076000	0.030000	0.250000	4.422187e+00	0.343000	0.262000	6.105679e-01	0.686226	0.421555	0.228341	0.107069	0.044098	0.015165	0.004273	0.689020	0.419331	0.226477	0.104384	0.041639	0.014251	0.685318	0.415949	0.219955	0.100390	0.039542	0.682657	0.411168	0.215236	0.097745	0.678732	0.408445	0.213673	0.677735	0.409853	0.683297	0.002905
9310000	0.262000	1.083749e+00	0.055000	0.050000	0.092000	0.079000	0.025000	0.246000	4.466630e+00	0.331000	0.258000	6.044927e-01	0.686332	0.423097	0.229991	0.107963	0.043513	0.015231	0.004034	0.688447	0.422357	0.224920	0.103670	0.041331	0.014306	0.686104	0.417461	0.219822	0.100075	0.038959	0.681690	0.409102	0.213818	0.096178	0.678593	0.402848	0.210444	0.676269	0.406198	0.681548	0.253000	1.094641e+00	0.066000	0.043000	0.098000	0.084000	0.027000	0.266000	4.422187e+00	0.323000	0.262000	6.105679e-01	0.686185	0.421516	0.228333	0.107053	0.044105	0.015157	0.004274	0.688990	0.419354	0.226467	0.104398	0.041627	0.014252	0.685279	0.415967	0.219959	0.100389	0.039533	0.682658	0.411182	0.215265	0.097740	0.678757	0.408460	0.213681	0.677723	0.409855	0.683286	0.002912
9315000	0.262000	1.083749e+00	0.055000	0.050000	0.092000	0.094000	0.035000	0.254000	4.556862e+00	0.331000	0.240000	5.984779e-01	0.686325	0.423050	0.229970	0.107949	0.043510	0.015230	0.004038	0.688424	0.422365	0.224908	0.103678	0.041355	0.014302	0.686131	0.417454	0.219870	0.100102	0.038970	0.681730	0.409112	0.213850	0.096177	0.678638	0.402847	0.210429	0.676243	0.406177	0.681505	0.253000	1.094641e+00	0.066000	0.046000	0.098000	0.084000	0.027000	0.267000	4.511521e+00	0.305000	0.262000	6.105679e-01	0.686243	0.421531	0.228354	0.107063	0.044110	0.015154	0.004275	0.689024	0.419387	0.226451	0.104396	0.041625	0.014250	0.685288	0.415978	0.219973	0.100379	0.039522	0.682647	0.411191	0.215242	0.097731	0.678779	0.408443	0.213691	0.677688	0.409813	0.683228	0.002930
9320000	0.262000	1.083749e+00	0.061000	0.050000	0.092000	0.094000	0.035000	0.251000	4.648917e+00	0.301000	0.240000	5.984779e-01	0.686323	0.423091	0.229999	0.107970	0.043524	0.015225	0.004039	0.688465	0.422441	0.224917	0.103683	0.041360	0.014302	0.686154	0.417464	0.219878	0.100082	0.038978	0.681702	0.409065	0.213825	0.096196	0.678631	0.402823	0.210441	0.676258	0.406207	0.681534	0.253000	1.094641e+00	0.058000	0.046000	0.098000	0.084000	0.027000	0.277000	4.511521e+00	0.305000	0.262000	6.105679e-01	0.686242	0.421556	0.228391	0.107076	0.044125	0.015164	0.004275	0.689015	0.419413	0.226471	0.104377	0.041624	0.014246	0.685298	0.415977	0.219947	0.100380	0.039520	0.682655	0.411204	0.215233	0.097721	0.678802	0.408412	0.213648	0.677676	0.409737	0.683190	0.002923
9325000	0.262000	1.083749e+00	0.061000	0.047000	0.092000	0.094000	0.035000	0.249000	4.556862e+00	0.309000	0.240000	5.984779e-01	0.686315	0.423111	0.230005	0.107979	0.043524	0.015236	0.004037	0.688484	0.422441	0.224892	0.103710	0.041376	0.014301	0.686153	0.417507	0.219887	0.100081	0.038986	0.681749	0.409083	0.213848	0.096213	0.678668	0.402834	0.210470	0.676291	0.406222	0.681584	0.253000	1.094641e+00	0.058000	0.051000	0.109000	0.084000	0.027000	0.244000	4.422187e+00	0.317000	0.238000	6.044927e-01	0.686241	0.421569	0.228390	0.107041	0.044113	0.015157	0.004273	0.689002	0.419395	0.226430	0.104362	0.041608	0.014254	0.685280	0.415928	0.219949	0.100352	0.039529	0.682632	0.411200	0.215233	0.097732	0.678794	0.408403	0.213673	0.677686	0.409779	0.683227	0.002922
9330000	0.227000	1.072966e+00	0.078000	0.047000	0.085000	0.085000	0.035000	0.237000	4.466630e+00	0.309000	0.228000	5.925229e-01	0.686268	0.423088	0.229983	0.107952	0.043516	0.015231	0.004040	0.688509	0.422438	0.224923	0.103703	0.041391	0.014314	0.686153	0.417561	0.219881	0.100095	0.038989	0.681766	0.409112	0.213830	0.096237	0.678684	0.402863	0.210489	0.676308	0.406281	0.681616	0.253000	1.094641e+00	0.071000	0.051000	0.109000	0.074000	0.029000	0.244000	4.334621e+00	0.310000	0.238000	6.044927e-01	0.686275	0.421630	0.228395	0.107036	0.044118	0.015162	0.004273	0.689038	0.419373	0.226419	0.104361	0.041611	0.014249	0.685270	0.415943	0.219958	0.100357	0.039527	0.682648	0.411255	0.215222	0.097735	0.678802	0.408400	0.213680	0.677709	0.409822	0.683266	0.002898
9335000	0.227000	1.072966e+00	0.078000	0.047000	0.085000	0.085000	0.035000	0.264000	4.466630e+00	0.331000	0.228000	5.925229e-01	0.686257	0.423069	0.229980	0.107949	0.043519	0.015228	0.004041	0.688523	0.422436	0.224942	0.103697	0.041393	0.014309	0.686172	0.417519	0.219901	0.100088	0.038985	0.681747	0.409102	0.213817	0.096219	0.678707	0.402866	0.210493	0.676338	0.406295	0.681606	0.253000	1.094641e+00	0.071000	0.034000	0.109000	0.074000	0.029000	0.255000	4.422187e+00	0.281000	0.238000	6.044927e-01	0.686339	0.421689	0.228421	0.107055	0.044113	0.015160	0.004274	0.689042	0.419335	0.226408	0.104350	0.041610	0.014245	0.685259	0.415944	0.219969	0.100360	0.039532	0.682621	0.411231	0.215205	0.097724	0.678812	0.408427	0.213708	0.677739	0.409849	0.683311	0.002924
9340000	0.227000	1.072966e+00	0.066000	0.047000	0.085000	0.085000	0.035000	0.244000	4.378185e+00	0.307000	0.228000	5.925229e-01	0.686226	0.423057	0.229954	0.107946	0.043508	0.015232	0.004045	0.688518	0.422402	0.224953	0.103712	0.041401	0.014310	0.686174	0.417486	0.219931	0.100100	0.039000	0.681738	0.409166	0.213832	0.096223	0.678727	0.402907	0.210525	0.676333	0.406312	0.681620	0.253000	1.094641e+00	0.071000	0.034000	0.096000	0.074000	0.029000	0.236000	4.334621e+00	0.281000	0.238000	5.984779e-01	0.686329	0.421647	0.228400	0.107045	0.044104	0.015164	0.004274	0.689015	0.419286	0.226392	0.104339	0.041618	0.014247	0.685276	0.415960	0.219994	0.100349	0.039540	0.682632	0.411246	0.215219	0.097745	0.678807	0.408404	0.213718	0.677725	0.409905	0.683309	0.002905
9345000	0.227000	1.072966e+00	0.066000	0.045000	0.087000	0.085000	0.035000	0.252000	4.466630e+00	0.307000	0.255000	5.984779e-01	0.686228	0.423088	0.229962	0.107988	0.043542	0.015257	0.004052	0.688520	0.422430	0.224983	0.103727	0.041414	0.014311	0.686209	0.417506	0.219949	0.100144	0.039017	0.681736	0.409166	0.213878	0.096232	0.678737	0.402983	0.210569	0.676353	0.406377	0.681624	0.253000	1.094641e+00	0.071000	0.045000	0.096000	0.084000	0.030000	0.248000	4.334621e+00	0.309000	0.238000	5.984779e-01	0.686307	0.421651	0.228415	0.107027	0.044088	0.015161	0.004281	0.688992	0.419285	0.226375	0.104331	0.041619	0.014239	0.685294	0.415959	0.219993	0.100356	0.039546	0.682619	0.411216	0.215203	0.097764	0.678796	0.408414	0.213739	0.677713	0.409937	0.683334	0.002900
9350000	0.227000	1.072966e+00	0.085000	0.045000	0.087000	0.079000	0.029000	0.241000	4.466630e+00	0.326000	0.255000	5.984779e-01	0.686247	0.423128	0.229947	0.107995	0.043537	0.015258	0.004059	0.688528	0.422405	0.224978	0.103714	0.041417	0.014306	0.686199	0.417510	0.219973	0.100158	0.039003	0.681749	0.409220	0.213891	0.096251	0.678710	0.402956	0.210558	0.676335	0.406354	0.681605	0.253000	1.094641e+00	0.063000	0.045000	0.096000	0.084000	0.030000	0.239000	4.248790e+00	0.321000	0.238000	5.984779e-01	0.686297	0.421672	0.228411	0.107014	0.044074	0.015168	0.004284	0.689056	0.419295	0.226354	0.104311	0.041610	0.014240	0.685356	0.415921	0.219983	0.100353	0.039537	0.682574	0.411194	0.215210	0.097769	0.678786	0.408429	0.213809	0.677732	0.409959	0.683318	0.002892
9355000	0.227000	1.072966e+00	0.085000	0.061000	0.087000	0.079000	0.029000	0.242000	4.466630e+00	0.322000	0.255000	5.984779e-01	0.686252	0.423135	0.229981	0.107987	0.043526	0.015259	0.004057	0.688577	0.422412	0.224963	0.103714	0.041453	0.014302	0.686185	0.417477	0.219947	0.100171	0.039007	0.681729	0.409238	0.213914	0.096297	0.678738	0.403014	0.210616	0.676378	0.406412	0.681624	0.270000	1.105643e+00	0.063000	0.046000	0.091000	0.084000	0.030000	0.271000	4.334621e+00	0.321000	0.253000	6.044927e-01	0.686311	0.421680	0.228362	0.107024	0.044068	0.015160	0.004282	0.689016	0.419255	0.226355	0.104295	0.041594	0.014233	0.685338	0.415985	0.219966	0.100330	0.039518	0.682597	0.411153	0.215160	0.097738	0.678731	0.408317	0.213747	0.677696	0.409940	0.683325	0.002902
9360000	0.227000	1.072966e+00	0.077000	0.061000	0.087000	0.079000	0.029000	0.273000	4.466630e+00	0.322000	0.255000	5.984779e-01	0.686249	0.423119	0.230011	0.108007	0.043540	0.015260	0.004058	0.688574	0.422446	0.224982	0.103733	0.041463	0.014300	0.686160	0.417505	0.219982	0.100177	0.039001	0.681734	0.409256	0.213932	0.096327	0.678749	0.403058	0.210615	0.676383	0.406421	0.681673	0.270000	1.105643e+00	0.051000	0.046000	0.091000	0.078000	0.038000	0.268000	4.422187e+00	0.325000	0.253000	6.044927e-01	0.686250	0.421683	0.228389	0.107060	0.044067	0.015176	0.004280	0.689049	0.419301	0.226422	0.104341	0.041597	0.014232	0.685372	0.416028	0.219986	0.100369	0.039518	0.682601	0.411188	0.215191	0.097747	0.678702	0.408310	0.213730	0.677712	0.409902	0.683308	0.002893
9365000	0.227000	1.072966e+00	0.077000	0.050000	0.087000	0.078000	0.039000	0.241000	4.466630e+00	0.362000	0.206000	5.925229e-01	0.686250	0.423140	0.230007	0.108003	0.043550	0.015251	0.004056	0.688618	0.422476	0.224982	0.103735	0.041453	0.014313	0.686129	0.417529	0.220001	0.100181	0.039003	0.681761	0.409316	0.213941	0.096354	0.678760	0.403038	0.210639	0.676371	0.406421	0.681685	0.270000	1.105643e+00	0.051000	0.046000	0.091000	0.078000	0.038000	0.250000	4.422187e+00	0.328000	0.253000	6.044927e-01	0.686289	0.421698	0.228415	0.107048	0.044061	0.015189	0.004277	0.689055	0.419351	0.226416	0.104338	0.041611	0.014228	0.685406	0.416037	0.219949	0.100385	0.039514	0.682570	0.411155	0.215178	0.097745	0.678717	0.408306	0.213737	0.677732	0.409922	0.683337	0.002872
9370000	0.227000	1.072966e+00	0.069000	0.050000	0.087000	0.078000	0.039000	0.259000	4.556862e+00	0.325000	0.206000	5.925229e-01	0.686281	0.423158	0.230012	0.107985	0.043548	0.015250	0.004053	0.688617	0.422479	0.224995	0.103737	0.041447	0.014308	0.686111	0.417566	0.219959	0.100175	0.038997	0.681758	0.409261	0.213945	0.096352	0.678732	0.403024	0.210595	0.676344	0.406430	0.681720	0.270000	1.105643e+00	0.063000	0.046000	0.095000	0.078000	0.038000	0.274000	4.511521e+00	0.328000	0.275000	6.105679e-01	0.686332	0.421687	0.228450	0.107047	0.044042	0.015190	0.004275	0.689095	0.419397	0.226440	0.104317	0.041595	0.014232	0.685379	0.416029	0.219920	0.100343	0.039501	0.682549	0.411112	0.215178	0.097749	0.678703	0.408298	0.213732	0.677716	0.409910	0.683358	0.002865
9375000	0.274000	1.083749e+00	0.069000	0.044000	0.107000	0.078000	0.039000	0.265000	4.648917e+00	0.341000	0.206000	5.925229e-01	0.686262	0.423139	0.230008	0.108002	0.043556	0.015259	0.004054	0.688605	0.422499	0.225029	0.103737	0.041456	0.014309	0.686128	0.417582	0.219951	0.100236	0.039010	0.681771	0.409250	0.213942	0.096379	0.678750	0.403064	0.210620	0.676392	0.406473	0.681722	0.270000	1.105643e+00	0.063000	0.048000	0.095000	0.078000	0.038000	0.264000	4.602659e+00	0.320000	0.275000	6.105679e-01	0.686322	0.421696	0.228471	0.107054	0.044026	0.015190	0.004273	0.689077	0.419397	0.226466	0.104338	0.041588	0.014229	0.685389	0.416059	0.219847	0.100323	0.039487	0.682586	0.411102	0.215187	0.097735	0.678710	0.408268	0.213728	0.677728	0.409873	0.683360	0.002853
9380000	0.274000	1.083749e+00	0.065000	0.044000	0.107000	0.088000	0.039000	0.256000	4.648917e+00	0.341000	0.265000	5.984779e-01	0.686301	0.423168	0.230026	0.107999	0.043558	0.015257	0.004052	0.688638	0.422512	0.225017	0.103720	0.041472	0.014314	0.686105	0.417562	0.219940	0.100231	0.039001	0.681740	0.409176	0.213919	0.096352	0.678760	0.403085	0.210592	0.676316	0.406416	0.681718	0.270000	1.105643e+00	0.074000	0.048000	0.095000	0.102000	0.024000	0.239000	4.511521e+00	0.295000	0.275000	6.105679e-01	0.686295	0.421734	0.228479	0.107066	0.044021	0.015185	0.004274	0.689115	0.419424	0.226486	0.104349	0.041593	0.014224	0.685396	0.416092	0.219841	0.100339	0.039490	0.682599	0.411097	0.215213	0.097734	0.678713	0.408303	0.213742	0.677748	0.409931	0.683330	0.002876
9385000	0.274000	1.083749e+00	0.065000	0.048000	0.107000	0.088000	0.021000	0.253000	4.648917e+00	0.324000	0.265000	5.984779e-01	0.686319	0.423175	0.230059	0.108012	0.043539	0.015252	0.004053	0.688648	0.422515	0.225019	0.103707	0.041473	0.014314	0.686098	0.417532	0.219926	0.100241	0.039009	0.681736	0.409152	0.213938	0.096362	0.678736	0.403072	0.210585	0.676343	0.406455	0.681698	0.270000	1.105643e+00	0.074000	0.043000	0.095000	0.102000	0.024000	0.257000	4.511521e+00	0.320000	0.275000	6.105679e-01	0.686298	0.421711	0.228486	0.107055	0.044001	0.015197	0.004271	0.689099	0.419413	0.226477	0.104337	0.041606	0.014223	0.685372	0.416063	0.219847	0.100351	0.039480	0.682609	0.411101	0.215205	0.097729	0.678747	0.408289	0.213738	0.677740	0.409894	0.683344	0.002896
9390000	0.274000	1.083749e+00	0.065000	0.048000	0.107000	0.088000	0.021000	0.251000	4.648917e+00	0.349000	0.265000	5.984779e-01	0.686277	0.423111	0.230015	0.107988	0.043525	0.015247	0.004051	0.688589	0.422480	0.224983	0.103689	0.041483	0.014328	0.686112	0.417528	0.219942	0.100249	0.039049	0.681727	0.409155	0.213960	0.096382	0.678739	0.403102	0.210641	0.676370	0.406462	0.681752	0.270000	1.105643e+00	0.075000	0.043000	0.081000	0.102000	0.024000	0.250000	4.422187e+00	0.320000	0.274000	6.167042e-01	0.686318	0.421702	0.228513	0.107047	0.044014	0.015203	0.004269	0.689073	0.419416	0.226475	0.104393	0.041597	0.014222	0.685401	0.416083	0.219838	0.100339	0.039479	0.682602	0.411110	0.215248	0.097724	0.678786	0.408338	0.213788	0.677780	0.409912	0.683362	0.002889
9395000	0.274000	1.083749e+00	0.065000	0.056000	0.081000	0.087000	0.021000	0.225000	4.648917e+00	0.349000	0.257000	6.044927e-01	0.686292	0.423108	0.230034	0.107973	0.043522	0.015250	0.004055	0.688628	0.422510	0.224984	0.103677	0.041484	0.014323	0.686100	0.417501	0.219911	0.100222	0.039037	0.681695	0.409104	0.213943	0.096374	0.678729	0.403124	0.210620	0.676397	0.406493	0.681759	0.270000	1.105643e+00	0.075000	0.048000	0.081000	0.084000	0.027000	0.278000	4.511521e+00	0.326000	0.274000	6.167042e-01	0.686337	0.421681	0.228537	0.107084	0.044017	0.015204	0.004270	0.689074	0.419448	0.226535	0.104420	0.041601	0.014220	0.685459	0.416140	0.219887	0.100333	0.039482	0.682590	0.411127	0.215228	0.097722	0.678783	0.408290	0.213754	0.677773	0.409849	0.683364	0.002877
9400000	0.274000	1.083749e+00	0.087000	0.056000	0.081000	0.087000	0.045000	0.268000	4.648917e+00	0.337000	0.257000	6.044927e-01	0.686278	0.423123	0.230007	0.107964	0.043519	0.015241	0.004053	0.688615	0.422499	0.224981	0.103669	0.041484	0.014321	0.686042	0.417473	0.219883	0.100204	0.039033	0.681672	0.409099	0.213938	0.096363	0.678727	0.403104	0.210590	0.676355	0.406498	0.681719	0.270000	1.105643e+00	0.053000	0.048000	0.081000	0.084000	0.027000	0.239000	4.422187e+00	0.318000	0.274000	6.167042e-01	0.686357	0.421696	0.228526	0.107099	0.044021	0.015208	0.004271	0.689064	0.419455	0.226569	0.104439	0.041607	0.014230	0.685462	0.416173	0.219907	0.100360	0.039482	0.682622	0.411140	0.215252	0.097709	0.678788	0.408298	0.213750	0.677775	0.409820	0.683345	0.002891
9405000	0.274000	1.083749e+00	0.087000	0.046000	0.081000	0.087000	0.045000	0.262000	4.648917e+00	0.341000	0.257000	6.044927e-01	0.686306	0.423076	0.229990	0.107965	0.043530	0.015245	0.004059	0.688610	0.422470	0.224963	0.103658	0.041508	0.014327	0.686050	0.417430	0.219884	0.100224	0.039049	0.681703	0.409151	0.213959	0.096378	0.678712	0.403119	0.210607	0.676341	0.406543	0.681745	0.275000	1.116755e+00	0.053000	0.050000	0.078000	0.084000	0.027000	0.266000	4.511521e+00	0.318000	0.264000	6.229022e-01	0.686386	0.421753	0.228538	0.107120	0.044010	0.015213	0.004275	0.689089	0.419434	0.226593	0.104459	0.041618	0.014224	0.685431	0.416175	0.219885	0.100369	0.039493	0.682650	0.411150	0.215263	0.097733	0.678800	0.408312	0.213774	0.677796	0.409864	0.683344	0.002860
9410000	0.274000	1.083749e+00	0.068000	0.046000	0.093000	0.087000	0.045000	0.241000	4.556862e+00	0.341000	0.257000	6.044927e-01	0.686321	0.423057	0.229949	0.107944	0.043523	0.015243	0.004057	0.688603	0.422433	0.224928	0.103630	0.041496	0.014329	0.686056	0.417434	0.219915	0.100213	0.039053	0.681724	0.409163	0.213969	0.096389	0.678701	0.403089	0.210601	0.676304	0.406550	0.681750	0.275000	1.116755e+00	0.081000	0.050000	0.078000	0.099000	0.028000	0.266000	4.511521e+00	0.319000	0.264000	6.229022e-01	0.686309	0.421665	0.228485	0.107120	0.043993	0.015209	0.004273	0.689057	0.419433	0.226620	0.104470	0.041632	0.014227	0.685446	0.416191	0.219892	0.100391	0.039482	0.682687	0.411175	0.215253	0.097728	0.678804	0.408286	0.213728	0.677778	0.409830	0.683312	0.002865
9415000	0.274000	1.083749e+00	0.068000	0.046000	0.093000	0.071000	0.045000	0.290000	4.556862e+00	0.279000	0.260000	6.105679e-01	0.686344	0.423056	0.229958	0.107963	0.043529	0.015242	0.004061	0.688600	0.422441	0.224949	0.103650	0.041505	0.014330	0.686031	0.417477	0.219928	0.100211	0.039060	0.681739	0.409156	0.213943	0.096396	0.678687	0.403122	0.210592	0.676321	0.406577	0.681771	0.275000	1.116755e+00	0.081000	0.036000	0.078000	0.099000	0.028000	0.270000	4.511521e+00	0.324000	0.264000	6.229022e-01	0.686239	0.421605	0.228482	0.107114	0.043985	0.015210	0.004270	0.689060	0.419458	0.226609	0.104454	0.041649	0.014229	0.685451	0.416186	0.219916	0.100383	0.039487	0.682694	0.411185	0.215268	0.097727	0.678812	0.408264	0.213736	0.677767	0.409787	0.683281	0.002878
9420000	0.274000	1.083749e+00	0.073000	0.046000	0.093000	0.071000	0.027000	0.237000	4.466630e+00	0.321000	0.260000	6.105679e-01	0.686396	0.423112	0.229994	0.108016	0.043561	0.015242	0.004058	0.688626	0.422451	0.225001	0.103665	0.041531	0.014327	0.686052	0.417521	0.219949	0.100214	0.039056	0.681765	0.409180	0.213957	0.096381	0.678648	0.403101	0.210569	0.676307	0.406546	0.681766	0.275000	1.116755e+00	0.063000	0.036000	0.098000	0.099000	0.028000	0.252000	4.602659e+00	0.315000	0.264000	6.229022e-01	0.686262	0.421625	0.228559	0.107104	0.043986	0.015208	0.004268	0.689069	0.419463	0.226601	0.104448	0.041643	0.014227	0.685497	0.416189	0.219943	0.100374	0.039482	0.682684	0.411145	0.215254	0.097736	0.678803	0.408268	0.213767	0.677785	0.409808	0.683318	0.002866
9425000	0.274000	1.083749e+00	0.073000	0.049000	0.105000	0.071000	0.027000	0.230000	4.466630e+00	0.321000	0.260000	6.105679e-01	0.686316	0.423035	0.229964	0.107974	0.043566	0.015243	0.004056	0.688635	0.422446	0.224995	0.103692	0.041546	0.014338	0.686039	0.417543	0.219983	0.100258	0.039084	0.681789	0.409185	0.213975	0.096399	0.678640	0.403084	0.210547	0.676357	0.406560	0.681801	0.275000	1.116755e+00	0.063000	0.043000	0.098000	0.099000	0.028000	0.260000	4.602659e+00	0.315000	0.250000	6.167042e-01	0.686276	0.421608	0.228579	0.107126	0.043976	0.015215	0.004266	0.689041	0.419471	0.226615	0.104461	0.041646	0.014222	0.685462	0.416160	0.219905	0.100370	0.039479	0.682646	0.411124	0.215218	0.097733	0.678808	0.408263	0.213767	0.677795	0.409780	0.683268	0.002869
9430000	0.257000	1.094641e+00	0.074000	0.049000	0.105000	0.070000	0.027000	0.257000	4.466630e+00	0.320000	0.249000	6.044927e-01	0.686314	0.423060	0.229954	0.107971	0.043569	0.015244	0.004066	0.688640	0.422423	0.224990	0.103700	0.041549	0.014340	0.686008	0.417516	0.219985	0.100264	0.039100	0.681783	0.409184	0.214001	0.096424	0.678639	0.403109	0.210551	0.676387	0.406542	0.681781	0.275000	1.116755e+00	0.071000	0.043000	0.098000	0.097000	0.034000	0.241000	4.602659e+00	0.315000	0.250000	6.167042e-01	0.686265	0.421598	0.228588	0.107146	0.043983	0.015217	0.004264	0.689064	0.419485	0.226633	0.104453	0.041646	0.014218	0.685459	0.416174	0.219918	0.100372	0.039495	0.682658	0.411103	0.215185	0.097746	0.678783	0.408238	0.213762	0.677797	0.409796	0.683269	0.002869
9435000	0.257000	1.094641e+00	0.074000	0.068000	0.105000	0.070000	0.032000	0.254000	4.556862e+00	0.301000	0.249000	6.044927e-01	0.686312	0.423018	0.229950	0.107948	0.043560	0.015242	0.004064	0.688598	0.422403	0.224964	0.103683	0.041559	0.014343	0.686013	0.417497	0.219977	0.100265	0.039098	0.681817	0.409158	0.214030	0.096416	0.678598	0.403112	0.210524	0.676397	0.406543	0.681779	0.275000	1.116755e+00	0.071000	0.050000	0.098000	0.097000	0.034000	0.246000	4.511521e+00	0.328000	0.250000	6.167042e-01	0.686254	0.421606	0.228606	0.107156	0.043986	0.015215	0.004262	0.689049	0.419463	0.226608	0.104465	0.041645	0.014214	0.685430	0.416173	0.219927	0.100345	0.039491	0.682662	0.411144	0.215177	0.097757	0.678782	0.408231	0.213767	0.677767	0.409794	0.683270	0.002860
9440000	0.257000	1.094641e+00	0.061000	0.068000	0.105000	0.070000	0.032000	0.262000	4.556862e+00	0.344000	0.249000	6.044927e-01	0.686317	0.423079	0.229972	0.107917	0.043573	0.015237	0.004062	0.688631	0.422439	0.224949	0.103680	0.041560	0.014340	0.685978	0.417437	0.219956	0.100257	0.039103	0.681830	0.409139	0.214023	0.096420	0.678595	0.403072	0.210526	0.676406	0.406524	0.681810	0.275000	1.116755e+00	0.071000	0.050000	0.100000	0.097000	0.034000	0.254000	4.511521e+00	0.328000	0.235000	6.105679e-01	0.686233	0.421569	0.228585	0.107135	0.043990	0.015212	0.004262	0.689071	0.419438	0.226626	0.104477	0.041700	0.014227	0.685434	0.416211	0.219966	0.100366	0.039505	0.682656	0.411148	0.215186	0.097801	0.678773	0.408278	0.213780	0.677781	0.409844	0.683329	0.002841
9445000	0.257000	1.094641e+00	0.061000	0.049000	0.097000	0.084000	0.032000	0.259000	4.648917e+00	0.344000	0.259000	6.105679e-01	0.686352	0.423069	0.229945	0.107898	0.043576	0.015233	0.004063	0.688572	0.422420	0.224944	0.103665	0.041544	0.014335	0.685967	0.417381	0.219948	0.100227	0.039094	0.681826	0.409161	0.214018	0.096413	0.678616	0.403039	0.210521	0.676392	0.406526	0.681816	0.275000	1.116755e+00	0.071000	0.048000	0.100000	0.073000	0.030000	0.256000	4.511521e+00	0.342000	0.235000	6.105679e-01	0.686262	0.421615	0.228638	0.107201	0.044012	0.015222	0.004275	0.689137	0.419495	0.226623	0.104503	0.041700	0.014241	0.685464	0.416277	0.219991	0.100347	0.039526	0.682657	0.411144	0.215183	0.097791	0.678748	0.408231	0.213753	0.677781	0.409815	0.683301	0.002827
9450000	0.257000	1.094641e+00	0.074000	0.049000	0.097000	0.084000	0.039000	0.258000	4.648917e+00	0.328000	0.259000	6.105679e-01	0.686330	0.423004	0.229902	0.107866	0.043562	0.015226	0.004061	0.688556	0.422344	0.224881	0.103657	0.041545	0.014327	0.685923	0.417334	0.219934	0.100232	0.039090	0.681804	0.409176	0.214055	0.096431	0.678627	0.403059	0.210527	0.676397	0.406493	0.681773	0.275000	1.116755e+00	0.076000	0.048000	0.100000	0.073000	0.030000	0.240000	4.422187e+00	0.305000	0.235000	6.105679e-01	0.686269	0.421630	0.228610	0.107217	0.043992	0.015214	0.004278	0.689130	0.419463	0.226647	0.104479	0.041688	0.014236	0.685421	0.416277	0.219963	0.100329	0.039531	0.682663	0.411144	0.215182	0.097793	0.678743	0.408199	0.213727	0.677784	0.409810	0.683323	0.002803
9455000	0.257000	1.094641e+00	0.074000	0.060000	0.097000	0.084000	0.039000	0.250000	4.648917e+00	0.343000	0.259000	6.105679e-01	0.686349	0.423025	0.229912	0.107857	0.043557	0.015229	0.004058	0.688576	0.422371	0.224903	0.103652	0.041549	0.014328	0.685930	0.417367	0.219986	0.100237	0.039106	0.681815	0.409205	0.214064	0.096458	0.678657	0.403072	0.210586	0.676417	0.406484	0.681771	0.253000	1.127978e+00	0.076000	0.046000	0.109000	0.073000	0.030000	0.258000	4.422187e+00	0.305000	0.244000	6.044927e-01	0.686322	0.421649	0.228607	0.107189	0.043982	0.015207	0.004276	0.689144	0.419433	0.226639	0.104486	0.041696	0.014229	0.685434	0.416276	0.219990	0.100361	0.039525	0.682610	0.411153	0.215215	0.097775	0.678754	0.408266	0.213748	0.677839	0.409796	0.683321	0.002815
9460000	0.257000	1.094641e+00	0.069000	0.060000	0.099000	0.084000	0.039000	0.249000	4.648917e+00	0.343000	0.259000	6.105679e-01	0.686372	0.423043	0.229897	0.107858	0.043556	0.015222	0.004056	0.688575	0.422342	0.224913	0.103679	0.041549	0.014333	0.685949	0.417397	0.219994	0.100249	0.039114	0.681858	0.409201	0.214086	0.096495	0.678653	0.403059	0.210564	0.676383	0.406479	0.681743	0.253000	1.127978e+00	0.065000	0.046000	0.109000	0.083000	0.031000	0.249000	4.422187e+00	0.326000	0.244000	6.044927e-01	0.686350	0.421621	0.228613	0.107167	0.043978	0.015207	0.004277	0.689123	0.419456	0.226612	0.104483	0.041688	0.014228	0.685462	0.416246	0.220007	0.100366	0.039521	0.682575	0.411132	0.215224	0.097790	0.678761	0.408252	0.213745	0.677841	0.409837	0.683329	0.002797
9465000	0.257000	1.094641e+00	0.069000	0.034000	0.099000	0.089000	0.039000	0.239000	4.648917e+00	0.291000	0.238000	6.044927e-01	0.686335	0.423030	0.229868	0.107840	0.043553	0.015220	0.004054	0.688572	0.422323	0.224890	0.103684	0.041558	0.014329	0.685920	0.417411	0.219993	0.100259	0.039104	0.681832	0.409206	0.214113	0.096494	0.678647	0.403106	0.210584	0.676431	0.406499	0.681750	0.253000	1.127978e+00	0.065000	0.040000	0.109000	0.083000	0.031000	0.268000	4.511521e+00	0.306000	0.244000	6.044927e-01	0.686306	0.421636	0.228680	0.107180	0.043985	0.015205	0.004275	0.689139	0.419519	0.226643	0.104503	0.041676	0.014229	0.685504	0.416260	0.220024	0.100364	0.039515	0.682548	0.411113	0.215216	0.097765	0.678740	0.408213	0.213734	0.677828	0.409797	0.683303	0.002790
9470000	0.257000	1.094641e+00	0.070000	0.034000	0.099000	0.089000	0.022000	0.259000	4.648917e+00	0.307000	0.238000	6.044927e-01	0.686301	0.423032	0.229839	0.107836	0.043548	0.015220	0.004051	0.688589	0.422284	0.224873	0.103670	0.041551	0.014323	0.685924	0.417375	0.219933	0.100231	0.039089	0.681809	0.409158	0.214109	0.096489	0.678590	0.403090	0.210604	0.676453	0.406560	0.681755	0.253000	1.127978e+00	0.070000	0.040000	0.087000	0.083000	0.031000	0.250000	4.422187e+00	0.316000	0.269000	6.105679e-01	0.686287	0.421581	0.228684	0.107162	0.043979	0.015209	0.004273	0.689093	0.419504	0.226685	0.104515	0.041679	0.014225	0.685535	0.416278	0.220011	0.100352	0.039514	0.682567	0.411122	0.215183	0.097742	0.678737	0.408188	0.213698	0.677832	0.409744	0.683280	0.002771
9475000	0.235000	1.083749e+00	0.070000	0.045000	0.097000	0.089000	0.022000	0.248000	4.648917e+00	0.307000	0.238000	6.044927e-01	0.686275	0.423028	0.229866	0.107839	0.043550	0.015221	0.004052	0.688645	0.422339	0.224912	0.103654	0.041541	0.014322	0.685939	0.417365	0.219918	0.100216	0.039096	0.681823	0.409115	0.214082	0.096478	0.678577	0.403064	0.210548	0.676460	0.406516	0.681717	0.253000	1.127978e+00	0.070000	0.043000	0.087000	0.083000	0.036000	0.239000	4.422187e+00	0.316000	0.269000	6.105679e-01	0.686320	0.421621	0.228757	0.107155	0.044006	0.015222	0.004279	0.689143	0.419583	0.226715	0.104546	0.041699	0.014243	0.685567	0.416334	0.220063	0.100378	0.039538	0.682577	0.411126	0.215234	0.097731	0.678742	0.408230	0.213726	0.677837	0.409711	0.683289	0.002748
9480000	0.235000	1.083749e+00	0.081000	0.045000	0.097000	0.073000	0.022000	0.263000	4.648917e+00	0.336000	0.243000	5.984779e-01	0.686260	0.423067	0.229853	0.107849	0.043567	0.015214	0.004053	0.688623	0.422336	0.224926	0.103629	0.041546	0.014320	0.685929	0.417377	0.219929	0.100248	0.039118	0.681857	0.409138	0.214113	0.096464	0.678568	0.403038	0.210534	0.676413	0.406515	0.681683	0.253000	1.127978e+00	0.069000	0.043000	0.087000	0.085000	0.036000	0.242000	4.422187e+00	0.320000	0.269000	6.105679e-01	0.686295	0.421625	0.228771	0.107169	0.044014	0.015223	0.004283	0.689156	0.419615	0.226750	0.104586	0.041717	0.014253	0.685612	0.416358	0.220078	0.100401	0.039561	0.682586	0.411179	0.215277	0.097732	0.678777	0.408307	0.213755	0.677867	0.409706	0.683271	0.002741
9485000	0.235000	1.083749e+00	0.081000	0.041000	0.097000	0.073000	0.041000	0.262000	4.648917e+00	0.321000	0.243000	5.984779e-01	0.686269	0.423071	0.229849	0.107855	0.043562	0.015217	0.004054	0.688622	0.422355	0.224935	0.103648	0.041544	0.014318	0.685899	0.417378	0.219907	0.100224	0.039114	0.681816	0.409128	0.214128	0.096451	0.678562	0.403025	0.210597	0.676461	0.406568	0.681730	0.253000	1.127978e+00	0.069000	0.048000	0.087000	0.085000	0.036000	0.259000	4.422187e+00	0.300000	0.269000	6.105679e-01	0.686303	0.421658	0.228766	0.107200	0.044011	0.015242	0.004281	0.689156	0.419631	0.226785	0.104597	0.041734	0.014251	0.685615	0.416383	0.220112	0.100423	0.039579	0.682567	0.411170	0.215302	0.097772	0.678850	0.408339	0.213810	0.677883	0.409748	0.683308	0.002719
9490000	0.235000	1.083749e+00	0.061000	0.041000	0.097000	0.073000	0.041000	0.262000	4.648917e+00	0.339000	0.243000	5.984779e-01	0.686286	0.423088	0.229809	0.107861	0.043546	0.015215	0.004052	0.688564	0.422308	0.224947	0.103645	0.041552	0.014320	0.685896	0.417390	0.219896	0.100229	0.039108	0.681835	0.409122	0.214093	0.096455	0.678551	0.403046	0.210610	0.676448	0.406586	0.681783	0.253000	1.127978e+00	0.056000	0.048000	0.109000	0.085000	0.036000	0.256000	4.511521e+00	0.300000	0.230000	6.044927e-01	0.686259	0.421662	0.228763	0.107186	0.044023	0.015237	0.004287	0.689186	0.419649	0.226829	0.104618	0.041754	0.014246	0.685615	0.416382	0.220137	0.100401	0.039598	0.682571	0.411182	0.215300	0.097801	0.678861	0.408380	0.213826	0.677899	0.409767	0.683306	0.002708
9495000	0.235000	1.083749e+00	0.061000	0.056000	0.078000	0.092000	0.041000	0.262000	4.648917e+00	0.339000	0.239000	5.925229e-01	0.686252	0.423092	0.229786	0.107839	0.043561	0.015232	0.004050	0.688552	0.422286	0.224954	0.103669	0.041574	0.014322	0.685865	0.417360	0.219927	0.100265	0.039108	0.681857	0.409162	0.214109	0.096495	0.678558	0.403085	0.210639	0.676463	0.406574	0.681766	0.253000	1.127978e+00	0.056000	0.048000	0.109000	0.063000	0.027000	0.248000	4.511521e+00	0.304000	0.230000	6.044927e-01	0.686230	0.421622	0.228721	0.107193	0.044021	0.015235	0.004294	0.689128	0.419626	0.226821	0.104601	0.041744	0.014241	0.685609	0.416403	0.220142	0.100375	0.039605	0.682560	0.411157	0.215288	0.097810	0.678843	0.408377	0.213851	0.677941	0.409770	0.683367	0.002727
9500000	0.235000	1.083749e+00	0.048000	0.056000	0.078000	0.092000	0.041000	0.231000	4.648917e+00	0.307000	0.239000	5.925229e-01	0.686265	0.423111	0.229821	0.107867	0.043588	0.015230	0.004050	0.688571	0.422299	0.224992	0.103703	0.041568	0.014329	0.685927	0.417328	0.219934	0.100245	0.039127	0.681870	0.409183	0.214072	0.096491	0.678585	0.403061	0.210647	0.676431	0.406564	0.681769	0.253000	1.127978e+00	0.085000	0.048000	0.109000	0.063000	0.027000	0.271000	4.511521e+00	0.317000	0.230000	6.044927e-01	0.686186	0.421612	0.228728	0.107184	0.044008	0.015231	0.004292	0.689113	0.419624	0.226822	0.104589	0.041734	0.014252	0.685646	0.416418	0.220171	0.100353	0.039613	0.682569	0.411158	0.215290	0.097807	0.678833	0.408384	0.213882	0.677985	0.409801	0.683399	0.002711
9505000	0.235000	1.083749e+00	0.048000	0.051000	0.078000	0.092000	0.042000	0.248000	4.648917e+00	0.295000	0.239000	5.925229e-01	0.686305	0.423151	0.229853	0.107883	0.043592	0.015225	0.004048	0.688591	0.422325	0.224987	0.103701	0.041576	0.014339	0.685904	0.417267	0.219931	0.100218	0.039147	0.681856	0.409169	0.214066	0.096511	0.678584	0.403087	0.210674	0.676417	0.406565	0.681796	0.229000	1.116755e+00	0.085000	0.035000	0.090000	0.063000	0.027000	0.221000	4.511521e+00	0.317000	0.278000	6.105679e-01	0.686219	0.421624	0.228699	0.107185	0.043997	0.015232	0.004289	0.689084	0.419521	0.226803	0.104574	0.041719	0.014248	0.685591	0.416377	0.220137	0.100336	0.039593	0.682585	0.411166	0.215347	0.097797	0.678855	0.408404	0.213872	0.677992	0.409802	0.683383	0.002707
9510000	0.235000	1.083749e+00	0.076000	0.051000	0.099000	0.092000	0.042000	0.242000	4.556862e+00	0.295000	0.262000	5.984779e-01	0.686293	0.423129	0.229840	0.107885	0.043604	0.015217	0.004046	0.688612	0.422330	0.225016	0.103689	0.041573	0.014342	0.685887	0.417267	0.219944	0.100224	0.039141	0.681909	0.409166	0.214129	0.096511	0.678577	0.403086	0.210671	0.676434	0.406604	0.681786	0.229000	1.116755e+00	0.064000	0.035000	0.090000	0.070000	0.022000	0.260000	4.511521e+00	0.322000	0.278000	6.105679e-01	0.686198	0.421612	0.228680	0.107198	0.043985	0.015230	0.004287	0.689056	0.419553	0.226789	0.104571	0.041720	0.014249	0.685604	0.416390	0.220177	0.100333	0.039615	0.682605	0.411187	0.215341	0.097780	0.678857	0.408421	0.213848	0.677992	0.409786	0.683355	0.002712
9515000	0.235000	1.083749e+00	0.076000	0.040000	0.099000	0.080000	0.042000	0.249000	4.556862e+00	0.312000	0.262000	5.984779e-01	0.686317	0.423138	0.229858	0.107889	0.043594	0.015233	0.004044	0.688635	0.422333	0.225038	0.103671	0.041571	0.014340	0.685848	0.417301	0.219939	0.100242	0.039129	0.681913	0.409170	0.214142	0.096504	0.678556	0.403109	0.210675	0.676472	0.406655	0.681813	0.229000	1.116755e+00	0.064000	0.058000	0.090000	0.070000	0.022000	0.266000	4.602659e+00	0.297000	0.278000	6.105679e-01	0.686228	0.421610	0.228684	0.107179	0.043998	0.015227	0.004285	0.689048	0.419511	0.226768	0.104549	0.041716	0.014253	0.685611	0.416355	0.220176	0.100333	0.039612	0.682588	0.411222	0.215302	0.097804	0.678852	0.408469	0.213904	0.677956	0.409801	0.683380	0.002712
9520000	0.235000	1.083749e+00	0.069000	0.040000	0.099000	0.080000	0.038000	0.255000	4.556862e+00	0.326000	0.262000	5.984779e-01	0.686299	0.423176	0.229855	0.107897	0.043600	0.015240	0.004042	0.688637	0.422372	0.225068	0.103697	0.041574	0.014338	0.685845	0.417267	0.219923	0.100231	0.039139	0.681894	0.409146	0.214118	0.096503	0.678521	0.403057	0.210640	0.676467	0.406617	0.681784	0.229000	1.116755e+00	0.054000	0.058000	0.116000	0.070000	0.022000	0.235000	4.602659e+00	0.297000	0.260000	6.167042e-01	0.686264	0.421639	0.228687	0.107210	0.044017	0.015249	0.004283	0.689054	0.419514	0.226809	0.104553	0.041723	0.014249	0.685597	0.416398	0.220212	0.100352	0.039616	0.682592	0.411249	0.215329	0.097812	0.678830	0.408472	0.213902	0.677970	0.409797	0.683375	0.002735
9525000	0.250000	1.072966e+00	0.069000	0.048000	0.113000	0.080000	0.038000	0.244000	4.466630e+00	0.326000	0.262000	5.984779e-01	0.686315	0.423209	0.229870	0.107904	0.043603	0.015241	0.004045	0.688667	0.422390	0.225087	0.103706	0.041607	0.014342	0.685866	0.417314	0.219924	0.100236	0.039151	0.681904	0.409140	0.214133	0.096517	0.678493	0.403058	0.210640	0.676505	0.406654	0.681786	0.229000	1.116755e+00	0.054000	0.050000	0.116000	0.070000	0.026000	0.247000	4.602659e+00	0.330000	0.260000	6.167042e-01	0.686277	0.421608	0.228641	0.107186	0.044013	0.015244	0.004284	0.689050	0.419449	0.226798	0.104550	0.041721	0.014245	0.685596	0.416405	0.220207	0.100335	0.039617	0.682612	0.411221	0.215321	0.097809	0.678842	0.408503	0.213916	0.677955	0.409813	0.683378	0.002746
9530000	0.250000	1.072966e+00	0.072000	0.048000	0.113000	0.073000	0.038000	0.260000	4.556862e+00	0.340000	0.231000	5.925229e-01	0.686269	0.423207	0.229890	0.107899	0.043611	0.015243	0.004046	0.688653	0.422396	0.225114	0.103739	0.041610	0.014356	0.685876	0.417358	0.219955	0.100234	0.039208	0.681896	0.409142	0.214139	0.096547	0.678544	0.403056	0.210675	0.676543	0.406655	0.681795	0.229000	1.116755e+00	0.064000	0.050000	0.116000	0.069000	0.026000	0.250000	4.511521e+00	0.299000	0.260000	6.167042e-01	0.686283	0.421621	0.228636	0.107189	0.044014	0.015236	0.004281	0.689047	0.419468	0.226783	0.104549	0.041700	0.014249	0.685578	0.416415	0.220209	0.100311	0.039622	0.682623	0.411161	0.215284	0.097804	0.678841	0.408421	0.213888	0.677917	0.409836	0.683404	0.002739
9535000	0.250000	1.072966e+00	0.072000	0.059000	0.113000	0.073000	0.033000	0.277000	4.648917e+00	0.311000	0.231000	5.925229e-01	0.686298	0.423245	0.229911	0.107883	0.043609	0.015238	0.004048	0.688650	0.422394	0.225126	0.103741	0.041611	0.014349	0.685890	0.417382	0.219964	0.100245	0.039223	0.681873	0.409127	0.214108	0.096561	0.678562	0.403055	0.210683	0.676553	0.406676	0.681826	0.229000	1.116755e+00	0.064000	0.059000	0.114000	0.069000	0.026000	0.274000	4.602659e+00	0.321000	0.260000	6.167042e-01	0.686264	0.421599	0.228627	0.107205	0.044016	0.015230	0.004279	0.689052	0.419463	0.226791	0.104555	0.041686	0.014253	0.685604	0.416451	0.220242	0.100324	0.039625	0.682614	0.411195	0.215269	0.097811	0.678862	0.408435	0.213910	0.677911	0.409825	0.683403	0.002737
9540000	0.250000	1.072966e+00	0.070000	0.059000	0.113000	0.073000	0.033000	0.227000	4.556862e+00	0.311000	0.231000	5.925229e-01	0.686273	0.423233	0.229911	0.107860	0.043617	0.015241	0.004057	0.688679	0.422392	0.225115	0.103763	0.041623	0.014347	0.685929	0.417378	0.219956	0.100270	0.039218	0.681881	0.409190	0.214132	0.096547	0.678553	0.403087	0.210685	0.676570	0.406660	0.681792	0.229000	1.116755e+00	0.069000	0.059000	0.114000	0.069000	0.026000	0.246000	4.602659e+00	0.321000	0.245000	6.105679e-01	0.686279	0.421606	0.228650	0.107239	0.044025	0.015231	0.004283	0.689045	0.419512	0.226813	0.104557	0.041698	0.014259	0.685635	0.416471	0.220269	0.100333	0.039634	0.682629	0.411199	0.215277	0.097798	0.678831	0.408411	0.213900	0.677921	0.409847	0.683388	0.002741
9545000	0.250000	1.072966e+00	0.070000	0.045000	0.102000	0.065000	0.033000	0.244000	4.556862e+00	0.291000	0.230000	5.866272e-01	0.686244	0.423200	0.229892	0.107856	0.043615	0.015238	0.004055	0.688706	0.422447	0.225120	0.103775	0.041625	0.014345	0.685941	0.417386	0.219973	0.100261	0.039216	0.681902	0.409174	0.214124	0.096546	0.678524	0.403022	0.210650	0.676526	0.406649	0.681768	0.229000	1.116755e+00	0.069000	0.049000	0.114000	0.074000	0.028000	0.261000	4.602659e+00	0.343000	0.245000	6.105679e-01	0.686271	0.421598	0.228704	0.107250	0.044018	0.015228	0.004280	0.689039	0.419488	0.226789	0.104541	0.041698	0.014255	0.685623	0.416440	0.220246	0.100325	0.039616	0.682594	0.411158	0.215254	0.097779	0.678841	0.408394	0.213914	0.677908	0.409834	0.683396	0.002742
9550000	0.250000	1.072966e+00	0.056000	0.045000	0.102000	0.065000	0.033000	0.252000	4.556862e+00	0.307000	0.230000	5.866272e-01	0.686202	0.423186	0.229881	0.107851	0.043607	0.015235	0.004053	0.688700	0.422455	0.225163	0.103792	0.041628	0.014356	0.685949	0.417347	0.219995	0.100264	0.039234	0.681870	0.409130	0.214129	0.096536	0.678535	0.403054	0.210661	0.676534	0.406690	0.681770	0.229000	1.116755e+00	0.068000	0.049000	0.114000	0.074000	0.028000	0.228000	4.602659e+00	0.326000	0.245000	6.105679e-01	0.686291	0.421585	0.228707	0.107281	0.044015	0.015226	0.004278	0.689033	0.419497	0.226775	0.104528	0.041708	0.014262	0.685622	0.416469	0.220233	0.100322	0.039600	0.682573	0.411156	0.215272	0.097760	0.678838	0.408385	0.213910	0.677914	0.409803	0.683371	0.002751
9555000	0.250000	1.072966e+00	0.056000	0.047000	0.102000	0.065000	0.034000	0.275000	4.556862e+00	0.325000	0.230000	5.866272e-01	0.686200	0.423227	0.229948	0.107861	0.043606	0.015230	0.004054	0.688722	0.422480	0.225181	0.103782	0.041637	0.014360	0.685941	0.417325	0.219959	0.100271	0.039241	0.681860	0.409098	0.214157	0.096546	0.678521	0.403099	0.210667	0.676576	0.406726	0.681776	0.253000	1.127978e+00	0.068000	0.051000	0.092000	0.074000	0.028000	0.246000	4.511521e+00	0.326000	0.243000	6.044927e-01	0.686276	0.421612	0.228742	0.107277	0.044028	0.015230	0.004276	0.689051	0.419512	0.226782	0.104557	0.041708	0.014264	0.685622	0.416454	0.220228	0.100331	0.039609	0.682581	0.411196	0.215326	0.097800	0.678877	0.408397	0.213895	0.677873	0.409861	0.683375	0.002754
9560000	0.250000	1.072966e+00	0.057000	0.047000	0.103000	0.065000	0.034000	0.234000	4.556862e+00	0.325000	0.232000	5.807902e-01	0.686227	0.423267	0.229967	0.107903	0.043624	0.015241	0.004055	0.688743	0.422532	0.225215	0.103834	0.041651	0.014352	0.685961	0.417322	0.219986	0.100276	0.039250	0.681825	0.409092	0.214176	0.096547	0.678534	0.403113	0.210669	0.676563	0.406680	0.681750	0.253000	1.127978e+00	0.071000	0.051000	0.092000	0.074000	0.034000	0.240000	4.511521e+00	0.317000	0.243000	6.044927e-01	0.686259	0.421621	0.228707	0.107252	0.044018	0.015225	0.004276	0.689046	0.419490	0.226733	0.104547	0.041702	0.014263	0.685575	0.416433	0.220203	0.100319	0.039593	0.682541	0.411166	0.215301	0.097777	0.678877	0.408380	0.213856	0.677861	0.409832	0.683352	0.002786
9565000	0.250000	1.072966e+00	0.057000	0.050000	0.103000	0.085000	0.034000	0.251000	4.556862e+00	0.319000	0.232000	5.807902e-01	0.686248	0.423289	0.230018	0.107932	0.043647	0.015244	0.004053	0.688740	0.422520	0.225246	0.103832	0.041658	0.014345	0.685960	0.417380	0.219987	0.100257	0.039247	0.681869	0.409102	0.214175	0.096536	0.678492	0.403092	0.210648	0.676548	0.406626	0.681699	0.253000	1.127978e+00	0.071000	0.038000	0.092000	0.086000	0.034000	0.261000	4.511521e+00	0.325000	0.243000	6.044927e-01	0.686286	0.421652	0.228687	0.107235	0.044022	0.015220	0.004277	0.689028	0.419440	0.226702	0.104548	0.041690	0.014267	0.685522	0.416435	0.220221	0.100295	0.039584	0.682550	0.411183	0.215302	0.097787	0.678881	0.408373	0.213844	0.677865	0.409808	0.683375	0.002803
9570000	0.237000	1.062290e+00	0.061000	0.050000	0.103000	0.085000	0.029000	0.255000	4.648917e+00	0.314000	0.232000	5.807902e-01	0.686221	0.423251	0.230009	0.107907	0.043652	0.015242	0.004057	0.688736	0.422499	0.225238	0.103809	0.041651	0.014347	0.685922	0.417414	0.219984	0.100239	0.039241	0.681874	0.409151	0.214169	0.096530	0.678480	0.403080	0.210624	0.676566	0.406573	0.681682	0.253000	1.127978e+00	0.079000	0.038000	0.103000	0.086000	0.034000	0.255000	4.602659e+00	0.325000	0.260000	6.105679e-01	0.686326	0.421658	0.228731	0.107257	0.044024	0.015228	0.004278	0.689047	0.419491	0.226742	0.104580	0.041694	0.014269	0.685527	0.416459	0.220243	0.100329	0.039593	0.682558	0.411209	0.215300	0.097748	0.678898	0.408327	0.213827	0.677813	0.409755	0.683377	0.002789
9575000	0.237000	1.062290e+00	0.061000	0.051000	0.097000	0.085000	0.029000	0.234000	4.556862e+00	0.314000	0.232000	5.807902e-01	0.686205	0.423235	0.229969	0.107894	0.043646	0.015240	0.004058	0.688752	0.422457	0.225233	0.103833	0.041655	0.014339	0.685920	0.417397	0.219970	0.100234	0.039230	0.681845	0.409143	0.214188	0.096535	0.678475	0.403052	0.210633	0.676604	0.406615	0.681670	0.253000	1.127978e+00	0.079000	0.059000	0.103000	0.086000	0.031000	0.231000	4.511521e+00	0.326000	0.260000	6.105679e-01	0.686324	0.421615	0.228699	0.107245	0.044010	0.015222	0.004276	0.689015	0.419419	0.226711	0.104574	0.041689	0.014260	0.685506	0.416455	0.220232	0.100322	0.039585	0.682580	0.411226	0.215305	0.097765	0.678929	0.408346	0.213820	0.677831	0.409747	0.683368	0.002769
9580000	0.237000	1.062290e+00	0.060000	0.051000	0.097000	0.081000	0.029000	0.261000	4.556862e+00	0.294000	0.245000	5.750112e-01	0.686197	0.423231	0.229953	0.107896	0.043648	0.015239	0.004056	0.688737	0.422477	0.225241	0.103825	0.041646	0.014335	0.685933	0.417402	0.219935	0.100207	0.039234	0.681864	0.409126	0.214169	0.096533	0.678518	0.403042	0.210626	0.676553	0.406592	0.681685	0.253000	1.127978e+00	0.071000	0.059000	0.103000	0.094000	0.031000	0.257000	4.511521e+00	0.309000	0.260000	6.105679e-01	0.686348	0.421650	0.228721	0.107236	0.044005	0.015217	0.004277	0.689018	0.419435	0.226717	0.104575	0.041693	0.014258	0.685526	0.416438	0.220207	0.100311	0.039597	0.682571	0.411226	0.215280	0.097784	0.678907	0.408338	0.213840	0.677804	0.409747	0.683415	0.002737
9585000	0.237000	1.062290e+00	0.060000	0.049000	0.097000	0.081000	0.032000	0.244000	4.556862e+00	0.305000	0.245000	5.750112e-01	0.686236	0.423221	0.229967	0.107909	0.043648	0.015247	0.004056	0.688725	0.422471	0.225253	0.103836	0.041665	0.014334	0.685959	0.417416	0.219942	0.100209	0.039258	0.681881	0.409113	0.214181	0.096546	0.678525	0.403040	0.210663	0.676556	0.406625	0.681706	0.253000	1.127978e+00	0.071000	0.051000	0.105000	0.094000	0.031000	0.213000	4.511521e+00	0.309000	0.226000	6.044927e-01	0.686348	0.421675	0.228764	0.107241	0.044019	0.015220	0.004280	0.689001	0.419436	0.226720	0.104589	0.041709	0.014259	0.685553	0.416429	0.220222	0.100322	0.039609	0.682572	0.411233	0.215294	0.097817	0.678952	0.408338	0.213872	0.677815	0.409793	0.683412	0.002710
9590000	0.237000	1.062290e+00	0.056000	0.049000	0.103000	0.081000	0.032000	0.241000	4.466630e+00	0.305000	0.245000	5.750112e-01	0.686267	0.423274	0.229956	0.107919	0.043681	0.015247	0.004054	0.688712	0.422465	0.225261	0.103861	0.041652	0.014326	0.685958	0.417442	0.219956	0.100189	0.039250	0.681885	0.409177	0.214145	0.096542	0.678526	0.402979	0.210628	0.676499	0.406612	0.681707	0.253000	1.127978e+00	0.071000	0.051000	0.105000	0.094000	0.031000	0.239000	4.422187e+00	0.283000	0.226000	6.044927e-01	0.686334	0.421633	0.228758	0.107261	0.044031	0.015216	0.004279	0.688993	0.419457	0.226705	0.104599	0.041709	0.014258	0.685574	0.416438	0.220272	0.100331	0.039605	0.682552	0.411197	0.215283	0.097813	0.678954	0.408328	0.213901	0.677801	0.409806	0.683469	0.002712
9595000	0.237000	1.062290e+00	0.056000	0.035000	0.103000	0.081000	0.032000	0.259000	4.466630e+00	0.329000	0.263000	5.807902e-01	0.686281	0.423258	0.229968	0.107956	0.043672	0.015251	0.004058	0.688723	0.422481	0.225252	0.103847	0.041648	0.014343	0.685983	0.417405	0.219933	0.100173	0.039240	0.681834	0.409124	0.214139	0.096549	0.678526	0.402984	0.210651	0.676498	0.406637	0.681687	0.253000	1.127978e+00	0.071000	0.067000	0.105000	0.091000	0.035000	0.262000	4.511521e+00	0.302000	0.226000	6.044927e-01	0.686295	0.421631	0.228737	0.107269	0.044033	0.015213	0.004280	0.689019	0.419447	0.226708	0.104616	0.041720	0.014250	0.685594	0.416430	0.220271	0.100315	0.039592	0.682571	0.411195	0.215317	0.097816	0.678989	0.408356	0.213901	0.677828	0.409805	0.683475	0.002696
9600000	0.237000	1.062290e+00	0.073000	0.035000	0.103000	0.083000	0.032000	0.242000	4.378185e+00	0.295000	0.263000	5.807902e-01	0.686252	0.423223	0.229970	0.107943	0.043657	0.015249	0.004056	0.688722	0.422493	0.225263	0.103849	0.041644	0.014347	0.685986	0.417408	0.219939	0.100175	0.039232	0.681820	0.409127	0.214131	0.096533	0.678490	0.402973	0.210612	0.676485	0.406619	0.681689	0.253000	1.127978e+00	0.082000	0.067000	0.105000	0.091000	0.035000	0.237000	4.511521e+00	0.312000	0.226000	6.044927e-01	0.686307	0.421631	0.228713	0.107254	0.044035	0.015205	0.004278	0.689023	0.419420	0.226672	0.104598	0.041719	0.014242	0.685551	0.416352	0.220249	0.100288	0.039587	0.682586	0.411214	0.215350	0.097833	0.678974	0.408354	0.213923	0.677864	0.409816	0.683505	0.002697
9605000	0.237000	1.062290e+00	0.073000	0.044000	0.103000	0.083000	0.037000	0.259000	4.378185e+00	0.337000	0.263000	5.807902e-01	0.686240	0.423228	0.229951	0.107949	0.043654	0.015258	0.004054	0.688727	0.422524	0.225312	0.103911	0.041662	0.014350	0.685963	0.417418	0.219990	0.100201	0.039232	0.681784	0.409163	0.214157	0.096526	0.678523	0.403018	0.210627	0.676481	0.406578	0.681686	0.229000	1.116755e+00	0.082000	0.039000	0.109000	0.091000	0.035000	0.230000	4.422187e+00	0.312000	0.273000	6.105679e-01	0.686295	0.421647	0.228674	0.107267	0.044050	0.015211	0.004278	0.688977	0.419396	0.226670	0.104578	0.041709	0.014252	0.685538	0.416380	0.220282	0.100301	0.039595	0.682585	0.411256	0.215397	0.097838	0.678969	0.408365	0.213955	0.677867	0.409821	0.683524	0.002704
9610000	0.237000	1.062290e+00	0.080000	0.044000	0.100000	0.083000	0.037000	0.267000	4.466630e+00	0.337000	0.269000	5.866272e-01	0.686239	0.423208	0.229969	0.107962	0.043655	0.015252	0.004055	0.688723	0.422556	0.225312	0.103915	0.041653	0.014345	0.685972	0.417415	0.220029	0.100199	0.039249	0.681807	0.409154	0.214170	0.096535	0.678507	0.403068	0.210672	0.676454	0.406603	0.681699	0.229000	1.116755e+00	0.082000	0.039000	0.109000	0.091000	0.031000	0.256000	4.511521e+00	0.314000	0.273000	6.105679e-01	0.686320	0.421680	0.228663	0.107267	0.044053	0.015217	0.004279	0.688956	0.419371	0.226678	0.104606	0.041710	0.014253	0.685522	0.416355	0.220287	0.100306	0.039594	0.682579	0.411278	0.215420	0.097877	0.678974	0.408379	0.214007	0.677873	0.409872	0.683537	0.002715
9615000	0.237000	1.062290e+00	0.080000	0.054000	0.100000	0.088000	0.037000	0.256000	4.556862e+00	0.329000	0.269000	5.866272e-01	0.686227	0.423174	0.229962	0.107964	0.043662	0.015248	0.004052	0.688759	0.422544	0.225295	0.103944	0.041631	0.014346	0.686015	0.417384	0.220019	0.100213	0.039262	0.681767	0.409148	0.214174	0.096569	0.678535	0.403079	0.210705	0.676451	0.406616	0.681736	0.229000	1.116755e+00	0.082000	0.046000	0.109000	0.081000	0.031000	0.238000	4.422187e+00	0.316000	0.273000	6.105679e-01	0.686336	0.421689	0.228676	0.107259	0.044068	0.015227	0.004279	0.688976	0.419404	0.226677	0.104637	0.041734	0.014262	0.685523	0.416331	0.220302	0.100342	0.039599	0.682588	0.411274	0.215445	0.097909	0.679018	0.408460	0.214056	0.677902	0.409916	0.683534	0.002724
9620000	0.272000	1.072966e+00	0.067000	0.054000	0.100000	0.088000	0.035000	0.251000	4.648917e+00	0.311000	0.269000	5.866272e-01	0.686255	0.423196	0.230000	0.107971	0.043681	0.015247	0.004062	0.688747	0.422576	0.225342	0.103957	0.041651	0.014348	0.686037	0.417412	0.220023	0.100210	0.039266	0.681800	0.409197	0.214161	0.096575	0.678539	0.403059	0.210687	0.676450	0.406629	0.681719	0.229000	1.116755e+00	0.054000	0.046000	0.105000	0.081000	0.031000	0.233000	4.422187e+00	0.316000	0.245000	6.044927e-01	0.686305	0.421674	0.228667	0.107233	0.044053	0.015225	0.004277	0.688993	0.419395	0.226678	0.104638	0.041729	0.014254	0.685554	0.416322	0.220294	0.100357	0.039580	0.682591	0.411252	0.215440	0.097897	0.679048	0.408491	0.214018	0.677928	0.409929	0.683508	0.002749
9625000	0.272000	1.072966e+00	0.067000	0.047000	0.083000	0.088000	0.035000	0.244000	4.556862e+00	0.311000	0.269000	5.866272e-01	0.686253	0.423227	0.230048	0.107986	0.043708	0.015251	0.004062	0.688778	0.422625	0.225336	0.103972	0.041649	0.014343	0.686049	0.417421	0.220041	0.100213	0.039265	0.681771	0.409228	0.214168	0.096601	0.678561	0.403092	0.210761	0.676458	0.406650	0.681731	0.229000	1.116755e+00	0.054000	0.041000	0.105000	0.081000	0.025000	0.240000	4.334621e+00	0.328000	0.245000	6.044927e-01	0.686298	0.421658	0.228670	0.107223	0.044043	0.015223	0.004275	0.689009	0.419398	0.226691	0.104660	0.041740	0.014259	0.685556	0.416335	0.220326	0.100376	0.039572	0.682599	0.411230	0.215450	0.097893	0.679041	0.408508	0.213985	0.677945	0.409917	0.683530	0.002733
9630000	0.272000	1.072966e+00	0.073000	0.047000	0.083000	0.077000	0.035000	0.262000	4.556862e+00	0.325000	0.266000	5.925229e-01	0.686229	0.423184	0.230059	0.107980	0.043701	0.015246	0.004060	0.688788	0.422611	0.225350	0.103959	0.041638	0.014341	0.686087	0.417410	0.220041	0.100212	0.039254	0.681772	0.409200	0.214134	0.096589	0.678503	0.403076	0.210763	0.676441	0.406703	0.681741	0.229000	1.116755e+00	0.066000	0.041000	0.105000	0.093000	0.025000	0.299000	4.334621e+00	0.333000	0.245000	6.044927e-01	0.686319	0.421694	0.228659	0.107189	0.044066	0.015225	0.004278	0.689011	0.419394	0.226698	0.104688	0.041747	0.014260	0.685544	0.416356	0.220341	0.100389	0.039574	0.682617	0.411255	0.215476	0.097909	0.679061	0.408566	0.213995	0.677951	0.409912	0.683536	0.002758
9635000	0.272000	1.072966e+00	0.073000	0.045000	0.083000	0.077000	0.025000	0.250000	4.466630e+00	0.317000	0.266000	5.925229e-01	0.686234	0.423136	0.230037	0.107962	0.043721	0.015237	0.004061	0.688739	0.422603	0.225320	0.103975	0.041642	0.014334	0.686054	0.417380	0.220027	0.100211	0.039242	0.681778	0.409225	0.214162	0.096580	0.678501	0.403092	0.210746	0.676465	0.406712	0.681741	0.229000	1.116755e+00	0.066000	0.049000	0.107000	0.093000	0.025000	0.257000	4.422187e+00	0.333000	0.231000	5.984779e-01	0.686341	0.421686	0.228681	0.107169	0.044057	0.015220	0.004276	0.689001	0.419382	0.226689	0.104657	0.041732	0.014252	0.685535	0.416345	0.220302	0.100416	0.039571	0.682593	0.411229	0.215466	0.097877	0.679041	0.408509	0.213982	0.677935	0.409886	0.683530	0.002786
9640000	0.272000	1.072966e+00	0.068000	0.045000	0.083000	0.077000	0.025000	0.266000	4.556862e+00	0.317000	0.266000	5.925229e-01	0.686223	0.423165	0.230007	0.107959	0.043727	0.015241	0.004059	0.688742	0.422615	0.225329	0.103999	0.041660	0.014330	0.686054	0.417413	0.220020	0.100217	0.039237	0.681797	0.409269	0.214177	0.096595	0.678549	0.403081	0.210727	0.676496	0.406723	0.681734	0.229000	1.116755e+00	0.054000	0.049000	0.107000	0.093000	0.025000	0.247000	4.422187e+00	0.295000	0.231000	5.984779e-01	0.686351	0.421767	0.228731	0.107205	0.044077	0.015226	0.004274	0.689029	0.419431	0.226773	0.104670	0.041738	0.014253	0.685547	0.416392	0.220347	0.100398	0.039567	0.682616	0.411245	0.215462	0.097875	0.679061	0.408503	0.213966	0.677933	0.409887	0.683548	0.002762
9645000	0.272000	1.072966e+00	0.068000	0.047000	0.102000	0.077000	0.025000	0.236000	4.466630e+00	0.316000	0.279000	5.984779e-01	0.686197	0.423164	0.229978	0.107943	0.043720	0.015243	0.004056	0.688732	0.422614	0.225310	0.104009	0.041654	0.014324	0.686019	0.417383	0.220010	0.100179	0.039223	0.681819	0.409313	0.214178	0.096572	0.678532	0.403091	0.210690	0.676458	0.406676	0.681708	0.229000	1.116755e+00	0.054000	0.054000	0.107000	0.091000	0.028000	0.238000	4.334621e+00	0.324000	0.231000	5.984779e-01	0.686356	0.421768	0.228769	0.107210	0.044074	0.015230	0.004274	0.689063	0.419425	0.226797	0.104665	0.041737	0.014267	0.685518	0.416398	0.220323	0.100396	0.039553	0.682637	0.411223	0.215461	0.097896	0.679009	0.408502	0.213970	0.677965	0.409875	0.683524	0.002772
9650000	0.272000	1.072966e+00	0.063000	0.047000	0.102000	0.068000	0.025000	0.265000	4.556862e+00	0.287000	0.279000	5.984779e-01	0.686165	0.423122	0.229981	0.107943	0.043710	0.015235	0.004057	0.688706	0.422633	0.225297	0.103998	0.041640	0.014325	0.686013	0.417400	0.219992	0.100158	0.039220	0.681831	0.409311	0.214147	0.096568	0.678512	0.403086	0.210681	0.676435	0.406688	0.681711	0.229000	1.116755e+00	0.069000	0.054000	0.107000	0.091000	0.028000	0.270000	4.422187e+00	0.329000	0.263000	6.044927e-01	0.686383	0.421777	0.228751	0.107206	0.044059	0.015234	0.004278	0.689087	0.419387	0.226777	0.104644	0.041755	0.014263	0.685512	0.416391	0.220326	0.100407	0.039549	0.682604	0.411227	0.215461	0.097895	0.679025	0.408550	0.214004	0.677966	0.409884	0.683563	0.002771
9655000	0.272000	1.072966e+00	0.063000	0.038000	0.102000	0.068000	0.037000	0.250000	4.556862e+00	0.302000	0.279000	5.984779e-01	0.686169	0.423121	0.230006	0.107979	0.043736	0.015248	0.004061	0.688705	0.422689	0.225325	0.104027	0.041643	0.014332	0.686054	0.417421	0.220029	0.100141	0.039212	0.681844	0.409341	0.214155	0.096546	0.678507	0.403060	0.210698	0.676423	0.406680	0.681744	0.231000	1.105643e+00	0.069000	0.063000	0.085000	0.091000	0.028000	0.269000	4.511521e+00	0.329000	0.263000	6.044927e-01	0.686397	0.421777	0.228768	0.107218	0.044072	0.015230	0.004276	0.689100	0.419424	0.226809	0.104656	0.041762	0.014263	0.685517	0.416400	0.220309	0.100428	0.039548	0.682638	0.411212	0.215513	0.097906	0.679011	0.408548	0.214032	0.677992	0.409909	0.683521	0.002781
9660000	0.272000	1.072966e+00	0.073000	0.038000	0.098000	0.068000	0.037000	0.267000	4.648917e+00	0.302000	0.254000	6.044927e-01	0.686177	0.423121	0.230032	0.107998	0.043730	0.015266	0.004065	0.688687	0.422697	0.225357	0.104047	0.041645	0.014328	0.686081	0.417476	0.220046	0.100172	0.039213	0.681876	0.409336	0.214181	0.096527	0.678486	0.403053	0.210680	0.676444	0.406673	0.681758	0.231000	1.105643e+00	0.066000	0.063000	0.085000	0.064000	0.033000	0.256000	4.511521e+00	0.335000	0.263000	6.044927e-01	0.686356	0.421747	0.228740	0.107190	0.044059	0.015225	0.004277	0.689114	0.419441	0.226817	0.104638	0.041753	0.014265	0.685505	0.416406	0.220274	0.100397	0.039538	0.682632	0.411173	0.215483	0.097909	0.678996	0.408524	0.214043	0.677991	0.409942	0.683531	0.002791
9665000	0.272000	1.072966e+00	0.073000	0.051000	0.098000	0.083000	0.037000	0.253000	4.742831e+00	0.289000	0.254000	6.044927e-01	0.686216	0.423143	0.230079	0.108025	0.043746	0.015270	0.004065	0.688705	0.422720	0.225382	0.104072	0.041652	0.014326	0.686069	0.417481	0.220081	0.100164	0.039212	0.681886	0.409382	0.214209	0.096521	0.678507	0.403061	0.210687	0.676484	0.406663	0.681761	0.231000	1.105643e+00	0.066000	0.052000	0.085000	0.064000	0.033000	0.249000	4.422187e+00	0.323000	0.263000	6.044927e-01	0.686346	0.421747	0.228750	0.107211	0.044078	0.015241	0.004274	0.689089	0.419433	0.226823	0.104654	0.041748	0.014266	0.685522	0.416424	0.220290	0.100410	0.039553	0.682649	0.411156	0.215465	0.097898	0.679010	0.408513	0.214088	0.677973	0.409974	0.683519	0.002781
9670000	0.272000	1.072966e+00	0.068000	0.051000	0.098000	0.083000	0.029000	0.262000	4.742831e+00	0.348000	0.254000	6.044927e-01	0.686242	0.423139	0.230102	0.108058	0.043735	0.015263	0.004063	0.688742	0.422714	0.225399	0.104082	0.041645	0.014320	0.686045	0.417488	0.220047	0.100141	0.039208	0.681906	0.409357	0.214182	0.096504	0.678491	0.403021	0.210649	0.676483	0.406618	0.681708	0.231000	1.105643e+00	0.065000	0.052000	0.106000	0.064000	0.033000	0.257000	4.422187e+00	0.323000	0.241000	5.984779e-01	0.686406	0.421787	0.228741	0.107195	0.044069	0.015248	0.004278	0.689098	0.419446	0.226838	0.104665	0.041746	0.014274	0.685506	0.416434	0.220287	0.100424	0.039544	0.682684	0.411205	0.215487	0.097898	0.679059	0.408529	0.214106	0.677993	0.409942	0.683531	0.002788
9675000	0.258000	1.083749e+00	0.068000	0.048000	0.089000	0.083000	0.029000	0.238000	4.648917e+00	0.348000	0.265000	6.105679e-01	0.686222	0.423132	0.230083	0.108055	0.043728	0.015256	0.004076	0.688713	0.422692	0.225386	0.104075	0.041641	0.014323	0.686066	0.417480	0.220012	0.100169	0.039206	0.681933	0.409341	0.214202	0.096521	0.678485	0.403034	0.210679	0.676515	0.406666	0.681747	0.231000	1.105643e+00	0.065000	0.046000	0.106000	0.064000	0.026000	0.268000	4.511521e+00	0.309000	0.241000	5.984779e-01	0.686371	0.421783	0.228736	0.107164	0.044060	0.015243	0.004276	0.689094	0.419416	0.226794	0.104652	0.041739	0.014267	0.685464	0.416343	0.220251	0.100416	0.039538	0.682678	0.411196	0.215521	0.097919	0.679059	0.408591	0.214131	0.677995	0.409962	0.683570	0.002751
9680000	0.258000	1.083749e+00	0.068000	0.048000	0.089000	0.085000	0.029000	0.244000	4.556862e+00	0.315000	0.265000	6.105679e-01	0.686240	0.423159	0.230136	0.108052	0.043743	0.015265	0.004074	0.688748	0.422744	0.225371	0.104092	0.041646	0.014320	0.686087	0.417491	0.220087	0.100186	0.039211	0.681959	0.409348	0.214199	0.096552	0.678513	0.403051	0.210679	0.676504	0.406658	0.681698	0.231000	1.105643e+00	0.063000	0.046000	0.106000	0.077000	0.026000	0.259000	4.602659e+00	0.290000	0.241000	5.984779e-01	0.686396	0.421837	0.228732	0.107161	0.044051	0.015234	0.004277	0.689136	0.419404	0.226773	0.104626	0.041722	0.014263	0.685419	0.416271	0.220229	0.100388	0.039526	0.682653	0.411188	0.215507	0.097911	0.679049	0.408605	0.214130	0.678013	0.409991	0.683560	0.002732
9685000	0.258000	1.083749e+00	0.068000	0.035000	0.089000	0.085000	0.028000	0.241000	4.466630e+00	0.295000	0.265000	6.105679e-01	0.686229	0.423141	0.230161	0.108097	0.043739	0.015268	0.004083	0.688730	0.422775	0.225418	0.104110	0.041641	0.014312	0.686097	0.417505	0.220092	0.100219	0.039210	0.681963	0.409329	0.214196	0.096542	0.678476	0.403051	0.210687	0.676494	0.406635	0.681675	0.231000	1.105643e+00	0.063000	0.048000	0.106000	0.077000	0.026000	0.255000	4.602659e+00	0.293000	0.266000	6.044927e-01	0.686414	0.421862	0.228736	0.107179	0.044065	0.015226	0.004274	0.689182	0.419440	0.226790	0.104636	0.041733	0.014285	0.685436	0.416267	0.220261	0.100401	0.039529	0.682637	0.411186	0.215472	0.097885	0.679033	0.408610	0.214128	0.678019	0.409931	0.683520	0.002717
9690000	0.258000	1.083749e+00	0.075000	0.035000	0.089000	0.085000	0.028000	0.240000	4.466630e+00	0.295000	0.248000	6.044927e-01	0.686280	0.423162	0.230186	0.108112	0.043744	0.015266	0.004084	0.688743	0.422745	0.225437	0.104129	0.041662	0.014308	0.686125	0.417487	0.220120	0.100225	0.039206	0.681956	0.409326	0.214205	0.096543	0.678474	0.403053	0.210673	0.676514	0.406622	0.681671	0.231000	1.105643e+00	0.074000	0.048000	0.099000	0.077000	0.026000	0.229000	4.602659e+00	0.293000	0.266000	6.044927e-01	0.686442	0.421851	0.228753	0.107215	0.044086	0.015227	0.004275	0.689175	0.419487	0.226855	0.104644	0.041744	0.014279	0.685443	0.416269	0.220317	0.100421	0.039540	0.682643	0.411196	0.215507	0.097891	0.679020	0.408633	0.214156	0.678002	0.409923	0.683555	0.002715
9695000	0.258000	1.083749e+00	0.075000	0.047000	0.105000	0.085000	0.028000	0.242000	4.466630e+00	0.292000	0.248000	6.044927e-01	0.686284	0.423189	0.230185	0.108111	0.043743	0.015278	0.004084	0.688721	0.422770	0.225437	0.104136	0.041644	0.014306	0.686155	0.417462	0.220123	0.100211	0.039215	0.681944	0.409291	0.214202	0.096547	0.678446	0.403043	0.210686	0.676478	0.406634	0.681697	0.231000	1.105643e+00	0.074000	0.051000	0.099000	0.083000	0.042000	0.271000	4.695639e+00	0.334000	0.266000	6.044927e-01	0.686492	0.421902	0.228740	0.107186	0.044065	0.015220	0.004273	0.689213	0.419488	0.226799	0.104618	0.041732	0.014278	0.685419	0.416199	0.220290	0.100375	0.039537	0.682627	0.411167	0.215488	0.097880	0.678995	0.408648	0.214209	0.678015	0.409962	0.683602	0.002724
9700000	0.258000	1.083749e+00	0.064000	0.047000	0.105000	0.093000	0.025000	0.252000	4.556862e+00	0.316000	0.248000	6.044927e-01	0.686269	0.423200	0.230179	0.108091	0.043733	0.015273	0.004082	0.688737	0.422775	0.225424	0.104115	0.041624	0.014299	0.686127	0.417471	0.220066	0.100179	0.039198	0.681907	0.409248	0.214180	0.096541	0.678431	0.403017	0.210654	0.676468	0.406608	0.681706	0.231000	1.105643e+00	0.068000	0.051000	0.099000	0.083000	0.042000	0.227000	4.602659e+00	0.314000	0.231000	5.984779e-01	0.686508	0.421888	0.228758	0.107175	0.044074	0.015223	0.004273	0.689224	0.419486	0.226796	0.104609	0.041722	0.014270	0.685438	0.416197	0.220263	0.100391	0.039524	0.682638	0.411125	0.215444	0.097848	0.678968	0.408601	0.214156	0.677960	0.409935	0.683586	0.002739
9705000	0.258000	1.083749e+00	0.064000	0.042000	0.105000	0.093000	0.025000	0.240000	4.466630e+00	0.316000	0.248000	6.044927e-01	0.686267	0.423176	0.230162	0.108091	0.043722	0.015271	0.004083	0.688732	0.422759	0.225393	0.104102	0.041608	0.014300	0.686105	0.417449	0.220028	0.100152	0.039204	0.681909	0.409249	0.214161	0.096538	0.678420	0.403030	0.210683	0.676450	0.406658	0.681736	0.245000	1.094641e+00	0.068000	0.053000	0.100000	0.083000	0.042000	0.287000	4.695639e+00	0.314000	0.231000	5.984779e-01	0.686567	0.421886	0.228722	0.107172	0.044095	0.015218	0.004271	0.689163	0.419449	0.226769	0.104583	0.041727	0.014268	0.685398	0.416193	0.220273	0.100383	0.039523	0.682635	0.411156	0.215458	0.097862	0.678959	0.408624	0.214183	0.677953	0.409956	0.683601	0.002744
9710000	0.258000	1.083749e+00	0.059000	0.042000	0.113000	0.093000	0.025000	0.238000	4.466630e+00	0.302000	0.253000	6.105679e-01	0.686300	0.423183	0.230204	0.108071	0.043722	0.015269	0.004081	0.688731	0.422738	0.225391	0.104110	0.041604	0.014296	0.686112	0.417455	0.220027	0.100148	0.039195	0.681923	0.409245	0.214203	0.096539	0.678422	0.403048	0.210672	0.676432	0.406608	0.681701	0.245000	1.094641e+00	0.072000	0.053000	0.100000	0.098000	0.036000	0.268000	4.695639e+00	0.319000	0.231000	5.984779e-01	0.686563	0.421888	0.228743	0.107164	0.044070	0.015225	0.004269	0.689120	0.419419	0.226750	0.104550	0.041713	0.014272	0.685377	0.416138	0.220242	0.100362	0.039513	0.682599	0.411076	0.215456	0.097873	0.678947	0.408615	0.214165	0.677963	0.409967	0.683610	0.002722
9715000	0.258000	1.083749e+00	0.059000	0.055000	0.113000	0.083000	0.025000	0.271000	4.556862e+00	0.332000	0.253000	6.105679e-01	0.686183	0.423118	0.230149	0.108064	0.043713	0.015264	0.004079	0.688689	0.422723	0.225381	0.104103	0.041587	0.014295	0.686085	0.417453	0.220005	0.100125	0.039182	0.681934	0.409256	0.214172	0.096533	0.678424	0.403040	0.210651	0.676410	0.406657	0.681736	0.245000	1.094641e+00	0.072000	0.041000	0.100000	0.098000	0.036000	0.239000	4.602659e+00	0.320000	0.231000	5.984779e-01	0.686593	0.421953	0.228794	0.107194	0.044074	0.015233	0.004267	0.689129	0.419409	0.226793	0.104557	0.041714	0.014268	0.685430	0.416185	0.220237	0.100370	0.039505	0.682595	0.411059	0.215460	0.097845	0.678924	0.408636	0.214125	0.677968	0.409918	0.683552	0.002764
9720000	0.254000	1.094641e+00	0.060000	0.055000	0.113000	0.083000	0.020000	0.264000	4.648917e+00	0.310000	0.253000	6.105679e-01	0.686137	0.423084	0.230134	0.108042	0.043695	0.015256	0.004077	0.688690	0.422700	0.225386	0.104103	0.041577	0.014291	0.686104	0.417456	0.219983	0.100133	0.039162	0.681931	0.409236	0.214165	0.096492	0.678445	0.403003	0.210649	0.676416	0.406675	0.681716	0.245000	1.094641e+00	0.074000	0.041000	0.100000	0.098000	0.036000	0.250000	4.602659e+00	0.312000	0.230000	5.925229e-01	0.686583	0.421976	0.228822	0.107227	0.044090	0.015228	0.004268	0.689147	0.419438	0.226825	0.104595	0.041721	0.014272	0.685411	0.416191	0.220267	0.100369	0.039513	0.682624	0.411078	0.215479	0.097851	0.678925	0.408607	0.214106	0.677960	0.409887	0.683575	0.002785
9725000	0.254000	1.094641e+00	0.060000	0.046000	0.079000	0.083000	0.020000	0.206000	4.648917e+00	0.310000	0.244000	6.044927e-01	0.686135	0.423030	0.230100	0.108032	0.043696	0.015251	0.004075	0.688636	0.422667	0.225339	0.104103	0.041570	0.014289	0.686086	0.417447	0.219999	0.100136	0.039163	0.681923	0.409273	0.214152	0.096496	0.678487	0.403029	0.210647	0.676441	0.406672	0.681745	0.245000	1.094641e+00	0.074000	0.041000	0.099000	0.098000	0.026000	0.250000	4.511521e+00	0.312000	0.230000	5.925229e-01	0.686604	0.422013	0.228832	0.107226	0.044087	0.015237	0.004265	0.689147	0.419441	0.226827	0.104584	0.041708	0.014264	0.685452	0.416200	0.220257	0.100358	0.039500	0.682592	0.411071	0.215471	0.097827	0.678902	0.408584	0.214084	0.677947	0.409853	0.683562	0.002768
9730000	0.254000	1.094641e+00	0.060000	0.046000	0.079000	0.085000	0.020000	0.254000	4.648917e+00	0.330000	0.244000	6.044927e-01	0.686141	0.423058	0.230112	0.108059	0.043707	0.015253	0.004075	0.688682	0.422653	0.225329	0.104095	0.041563	0.014294	0.686065	0.417447	0.219978	0.100109	0.039154	0.681927	0.409251	0.214108	0.096499	0.678478	0.403025	0.210658	0.676425	0.406703	0.681789	0.245000	1.094641e+00	0.074000	0.055000	0.099000	0.073000	0.026000	0.251000	4.511521e+00	0.289000	0.230000	5.925229e-01	0.686613	0.422076	0.228835	0.107257	0.044106	0.015241	0.004266	0.689163	0.419451	0.226814	0.104593	0.041705	0.014257	0.685418	0.416214	0.220241	0.100352	0.039488	0.682615	0.411103	0.215421	0.097790	0.678926	0.408552	0.214032	0.677863	0.409769	0.683522	0.002776
9735000	0.254000	1.094641e+00	0.060000	0.049000	0.079000	0.085000	0.031000	0.244000	4.648917e+00	0.326000	0.244000	6.044927e-01	0.686106	0.423027	0.230092	0.108068	0.043705	0.015249	0.004073	0.688688	0.422643	0.225332	0.104123	0.041552	0.014293	0.686059	0.417417	0.220018	0.100095	0.039146	0.681893	0.409240	0.214106	0.096505	0.678490	0.403027	0.210637	0.676381	0.406697	0.681799	0.245000	1.094641e+00	0.074000	0.055000	0.099000	0.073000	0.026000	0.245000	4.511521e+00	0.304000	0.273000	5.984779e-01	0.686611	0.422107	0.228817	0.107250	0.044107	0.015234	0.004269	0.689187	0.419443	0.226824	0.104625	0.041715	0.014276	0.685438	0.416212	0.220256	0.100368	0.039480	0.682636	0.411132	0.215446	0.097833	0.678972	0.408544	0.214088	0.677856	0.409764	0.683531	0.002805
9740000	0.254000	1.094641e+00	0.060000	0.049000	0.079000	0.085000	0.031000	0.219000	4.556862e+00	0.326000	0.225000	5.984779e-01	0.686089	0.423015	0.230075	0.108050	0.043700	0.015262	0.004071	0.688711	0.422614	0.225330	0.104115	0.041555	0.014297	0.686084	0.417417	0.220014	0.100126	0.039148	0.681926	0.409237	0.214144	0.096508	0.678489	0.403036	0.210633	0.676381	0.406706	0.681806	0.245000	1.094641e+00	0.071000	0.045000	0.107000	0.073000	0.026000	0.270000	4.511521e+00	0.304000	0.273000	5.984779e-01	0.686624	0.422060	0.228820	0.107238	0.044106	0.015230	0.004267	0.689166	0.419424	0.226856	0.104621	0.041704	0.014275	0.685476	0.416215	0.220238	0.100352	0.039461	0.682617	0.411109	0.215431	0.097808	0.678945	0.408483	0.214032	0.677843	0.409728	0.683497	0.002828
9745000	0.254000	1.094641e+00	0.064000	0.046000	0.093000	0.085000	0.031000	0.264000	4.648917e+00	0.310000	0.225000	5.984779e-01	0.686090	0.422981	0.230055	0.108019	0.043699	0.015262	0.004068	0.688722	0.422615	0.225319	0.104092	0.041562	0.014292	0.686075	0.417443	0.220012	0.100130	0.039146	0.681931	0.409250	0.214120	0.096475	0.678487	0.402980	0.210619	0.676363	0.406645	0.681797	0.245000	1.094641e+00	0.071000	0.045000	0.107000	0.067000	0.028000	0.235000	4.422187e+00	0.313000	0.273000	5.984779e-01	0.686632	0.422076	0.228856	0.107227	0.044110	0.015222	0.004268	0.689156	0.419385	0.226824	0.104614	0.041695	0.014274	0.685479	0.416225	0.220217	0.100346	0.039457	0.682617	0.411119	0.215413	0.097780	0.678964	0.408431	0.214021	0.677807	0.409671	0.683479	0.002817
9750000	0.254000	1.094641e+00	0.064000	0.046000	0.093000	0.071000	0.035000	0.247000	4.648917e+00	0.329000	0.225000	5.984779e-01	0.686032	0.422964	0.230008	0.108004	0.043709	0.015261	0.004066	0.688725	0.422582	0.225265	0.104073	0.041562	0.014294	0.686074	0.417433	0.220005	0.100131	0.039151	0.681932	0.409250	0.214102	0.096496	0.678513	0.403011	0.210626	0.676398	0.406674	0.681809	0.245000	1.094641e+00	0.070000	0.039000	0.107000	0.067000	0.028000	0.228000	4.422187e+00	0.310000	0.275000	6.044927e-01	0.686592	0.422057	0.228831	0.107208	0.044100	0.015215	0.004269	0.689139	0.419341	0.226784	0.104602	0.041678	0.014269	0.685434	0.416194	0.220215	0.100320	0.039442	0.682615	0.411129	0.215436	0.097791	0.678969	0.408468	0.214059	0.677802	0.409710	0.683519	0.002844
9755000	0.254000	1.094641e+00	0.076000	0.050000	0.093000	0.071000	0.035000	0.233000	4.556862e+00	0.329000	0.265000	6.044927e-01	0.686031	0.422961	0.229994	0.107991	0.043698	0.015260	0.004067	0.688716	0.422563	0.225241	0.104079	0.041556	0.014292	0.686038	0.417403	0.220016	0.100122	0.039141	0.681885	0.409294	0.214104	0.096490	0.678503	0.403051	0.210623	0.676376	0.406641	0.681798	0.278000	1.105643e+00	0.070000	0.039000	0.086000	0.067000	0.028000	0.266000	4.422187e+00	0.284000	0.275000	6.044927e-01	0.686616	0.422056	0.228816	0.107178	0.044084	0.015214	0.004266	0.689086	0.419291	0.226738	0.104568	0.041676	0.014261	0.685390	0.416176	0.220201	0.100306	0.039433	0.682602	0.411146	0.215423	0.097759	0.678915	0.408464	0.214063	0.677829	0.409721	0.683500	0.002861
9760000	0.254000	1.094641e+00	0.076000	0.050000	0.098000	0.071000	0.035000	0.253000	4.556862e+00	0.310000	0.265000	6.044927e-01	0.686046	0.422960	0.229980	0.108008	0.043683	0.015255	0.004068	0.688699	0.422562	0.225228	0.104064	0.041552	0.014299	0.686026	0.417387	0.219987	0.100123	0.039125	0.681902	0.409264	0.214112	0.096478	0.678496	0.403054	0.210611	0.676418	0.406608	0.681786	0.278000	1.105643e+00	0.080000	0.058000	0.086000	0.081000	0.031000	0.260000	4.511521e+00	0.284000	0.275000	6.044927e-01	0.686647	0.422047	0.228785	0.107180	0.044086	0.015206	0.004267	0.689075	0.419259	0.226716	0.104564	0.041673	0.014256	0.685354	0.416137	0.220189	0.100296	0.039434	0.682545	0.411130	0.215404	0.097740	0.678927	0.408445	0.214055	0.677800	0.409685	0.683526	0.002863
9765000	0.254000	1.094641e+00	0.067000	0.042000	0.098000	0.077000	0.035000	0.258000	4.556862e+00	0.329000	0.265000	6.044927e-01	0.686006	0.422919	0.229937	0.107981	0.043689	0.015256	0.004066	0.688670	0.422516	0.225202	0.104043	0.041544	0.014308	0.685996	0.417348	0.219978	0.100124	0.039125	0.681896	0.409351	0.214137	0.096538	0.678533	0.403075	0.210677	0.676427	0.406668	0.681839	0.278000	1.105643e+00	0.080000	0.058000	0.086000	0.081000	0.031000	0.237000	4.511521e+00	0.317000	0.275000	6.044927e-01	0.686606	0.422007	0.228819	0.107169	0.044098	0.015216	0.004271	0.689126	0.419300	0.226729	0.104587	0.041674	0.014254	0.685383	0.416163	0.220209	0.100326	0.039434	0.682548	0.411156	0.215409	0.097728	0.678912	0.408470	0.214061	0.677798	0.409653	0.683494	0.002875
9770000	0.232000	1.083749e+00	0.072000	0.042000	0.098000	0.077000	0.034000	0.277000	4.556862e+00	0.346000	0.265000	6.044927e-01	0.685956	0.422812	0.229875	0.107942	0.043673	0.015248	0.004064	0.688627	0.422422	0.225105	0.104017	0.041526	0.014307	0.685940	0.417281	0.219937	0.100101	0.039121	0.681875	0.409369	0.214127	0.096518	0.678555	0.403044	0.210698	0.676459	0.406654	0.681832	0.278000	1.105643e+00	0.081000	0.048000	0.086000	0.081000	0.031000	0.217000	4.511521e+00	0.327000	0.227000	5.984779e-01	0.686603	0.421966	0.228856	0.107164	0.044086	0.015213	0.004268	0.689115	0.419292	0.226725	0.104597	0.041667	0.014255	0.685392	0.416182	0.220204	0.100305	0.039430	0.682523	0.411127	0.215388	0.097722	0.678924	0.408397	0.214037	0.677760	0.409629	0.683500	0.002896
9775000	0.232000	1.083749e+00	0.072000	0.042000	0.098000	0.077000	0.034000	0.257000	4.556862e+00	0.346000	0.242000	5.984779e-01	0.685925	0.422823	0.229903	0.107936	0.043693	0.015248	0.004064	0.688653	0.422432	0.225121	0.104033	0.041539	0.014302	0.685943	0.417289	0.219961	0.100094	0.039112	0.681889	0.409367	0.214097	0.096513	0.678561	0.402978	0.210645	0.676389	0.406589	0.681825	0.278000	1.105643e+00	0.081000	0.048000	0.093000	0.095000	0.031000	0.222000	4.422187e+00	0.327000	0.227000	5.984779e-01	0.686595	0.421904	0.228839	0.107152	0.044079	0.015213	0.004266	0.689080	0.419271	0.226742	0.104600	0.041680	0.014253	0.685378	0.416240	0.220261	0.100346	0.039431	0.682561	0.411148	0.215426	0.097723	0.678939	0.408403	0.214013	0.677783	0.409576	0.683521	0.002877
9780000	0.232000	1.083749e+00	0.076000	0.042000	0.089000	0.061000	0.034000	0.268000	4.556862e+00	0.306000	0.242000	5.984779e-01	0.685892	0.422768	0.229846	0.107926	0.043678	0.015246	0.004062	0.688646	0.422333	0.225109	0.104016	0.041553	0.014295	0.685930	0.417311	0.219948	0.100063	0.039104	0.681899	0.409372	0.214113	0.096528	0.678553	0.402993	0.210615	0.676387	0.406591	0.681847	0.278000	1.105643e+00	0.059000	0.050000	0.093000	0.095000	0.031000	0.266000	4.511521e+00	0.309000	0.227000	5.984779e-01	0.686625	0.421911	0.228853	0.107153	0.044074	0.015216	0.004264	0.689053	0.419276	0.226702	0.104584	0.041670	0.014249	0.685404	0.416242	0.220230	0.100317	0.039433	0.682515	0.411136	0.215438	0.097736	0.678982	0.408407	0.214048	0.677827	0.409594	0.683524	0.002886
9785000	0.232000	1.083749e+00	0.076000	0.053000	0.089000	0.061000	0.020000	0.268000	4.556862e+00	0.301000	0.242000	5.984779e-01	0.685898	0.422759	0.229866	0.107921	0.043669	0.015238	0.004060	0.688678	0.422329	0.225112	0.104032	0.041547	0.014288	0.685944	0.417322	0.219952	0.100051	0.039100	0.681915	0.409359	0.214089	0.096505	0.678555	0.402983	0.210588	0.676404	0.406588	0.681844	0.278000	1.105643e+00	0.059000	0.050000	0.093000	0.095000	0.031000	0.232000	4.422187e+00	0.320000	0.251000	6.044927e-01	0.686608	0.421921	0.228861	0.107142	0.044070	0.015212	0.004262	0.689068	0.419340	0.226685	0.104582	0.041673	0.014250	0.685425	0.416231	0.220217	0.100317	0.039420	0.682480	0.411120	0.215442	0.097725	0.678984	0.408419	0.214033	0.677828	0.409593	0.683543	0.002865
9790000	0.232000	1.083749e+00	0.065000	0.053000	0.089000	0.061000	0.020000	0.245000	4.466630e+00	0.301000	0.258000	6.044927e-01	0.685895	0.422710	0.229878	0.107933	0.043662	0.015234	0.004058	0.688670	0.422348	0.225145	0.104038	0.041554	0.014297	0.685957	0.417334	0.219955	0.100076	0.039121	0.681908	0.409344	0.214106	0.096515	0.678550	0.403019	0.210623	0.676426	0.406615	0.681861	0.278000	1.105643e+00	0.057000	0.039000	0.095000	0.095000	0.031000	0.255000	4.511521e+00	0.320000	0.251000	6.044927e-01	0.686671	0.421910	0.228863	0.107136	0.044065	0.015208	0.004260	0.689078	0.419339	0.226679	0.104591	0.041656	0.014251	0.685423	0.416202	0.220218	0.100302	0.039422	0.682472	0.411120	0.215439	0.097767	0.678978	0.408437	0.214055	0.677862	0.409620	0.683592	0.002855
9795000	0.232000	1.083749e+00	0.065000	0.058000	0.088000	0.061000	0.020000	0.250000	4.466630e+00	0.304000	0.258000	6.044927e-01	0.685910	0.422720	0.229902	0.107933	0.043657	0.015247	0.004059	0.688692	0.422368	0.225146	0.104061	0.041568	0.014298	0.685961	0.417346	0.219948	0.100088	0.039131	0.681920	0.409346	0.214104	0.096525	0.678544	0.403047	0.210667	0.676459	0.406634	0.681855	0.278000	1.105643e+00	0.057000	0.039000	0.095000	0.071000	0.032000	0.246000	4.422187e+00	0.304000	0.251000	6.044927e-01	0.686657	0.421900	0.228840	0.107120	0.044058	0.015203	0.004260	0.689087	0.419338	0.226657	0.104552	0.041652	0.014252	0.685372	0.416179	0.220208	0.100283	0.039416	0.682460	0.411117	0.215406	0.097760	0.678951	0.408424	0.214055	0.677863	0.409663	0.683628	0.002869
9800000	0.232000	1.083749e+00	0.060000	0.058000	0.088000	0.076000	0.026000	0.249000	4.466630e+00	0.305000	0.258000	6.044927e-01	0.685942	0.422728	0.229936	0.107924	0.043650	0.015248	0.004060	0.688696	0.422382	0.225145	0.104083	0.041571	0.014294	0.685979	0.417342	0.219918	0.100059	0.039136	0.681907	0.409319	0.214062	0.096518	0.678556	0.403029	0.210646	0.676440	0.406613	0.681853	0.278000	1.105643e+00	0.061000	0.041000	0.095000	0.071000	0.032000	0.236000	4.422187e+00	0.312000	0.264000	6.105679e-01	0.686671	0.421951	0.228808	0.107103	0.044052	0.015199	0.004258	0.689075	0.419290	0.226625	0.104538	0.041631	0.014249	0.685339	0.416145	0.220219	0.100246	0.039412	0.682446	0.411139	0.215353	0.097761	0.678953	0.408385	0.214045	0.677848	0.409651	0.683650	0.002884
9805000	0.232000	1.083749e+00	0.060000	0.025000	0.088000	0.076000	0.026000	0.276000	4.466630e+00	0.305000	0.254000	6.105679e-01	0.685862	0.422692	0.229935	0.107918	0.043658	0.015255	0.004061	0.688727	0.422423	0.225192	0.104100	0.041563	0.014303	0.685994	0.417355	0.219905	0.100036	0.039135	0.681884	0.409328	0.214039	0.096510	0.678529	0.402978	0.210642	0.676427	0.406635	0.681862	0.248000	1.094641e+00	0.061000	0.041000	0.079000	0.071000	0.032000	0.271000	4.422187e+00	0.312000	0.264000	6.105679e-01	0.686657	0.421973	0.228806	0.107134	0.044035	0.015207	0.004267	0.689059	0.419321	0.226669	0.104544	0.041642	0.014248	0.685333	0.416170	0.220248	0.100268	0.039413	0.682473	0.411181	0.215372	0.097744	0.678960	0.408366	0.214040	0.677833	0.409679	0.683672	0.002869
9810000	0.232000	1.083749e+00	0.070000	0.025000	0.085000	0.076000	0.026000	0.269000	4.466630e+00	0.302000	0.254000	6.105679e-01	0.685872	0.422731	0.229944	0.107931	0.043665	0.015253	0.004058	0.688762	0.422449	0.225229	0.104104	0.041570	0.014307	0.686031	0.417340	0.219885	0.100052	0.039142	0.681883	0.409363	0.214026	0.096514	0.678546	0.403046	0.210632	0.676441	0.406600	0.681852	0.248000	1.094641e+00	0.070000	0.044000	0.079000	0.076000	0.032000	0.256000	4.422187e+00	0.354000	0.264000	6.105679e-01	0.686661	0.421995	0.228862	0.107154	0.044063	0.015210	0.004282	0.689084	0.419365	0.226648	0.104566	0.041651	0.014246	0.685348	0.416175	0.220288	0.100290	0.039461	0.682516	0.411198	0.215416	0.097770	0.678989	0.408409	0.214087	0.677852	0.409720	0.683672	0.002861
9815000	0.232000	1.083749e+00	0.070000	0.056000	0.085000	0.074000	0.044000	0.225000	4.466630e+00	0.316000	0.254000	6.105679e-01	0.685903	0.422776	0.229967	0.107963	0.043685	0.015244	0.004056	0.688775	0.422421	0.225254	0.104115	0.041569	0.014314	0.686027	0.417334	0.219909	0.100034	0.039137	0.681895	0.409393	0.214026	0.096523	0.678586	0.403072	0.210668	0.676457	0.406613	0.681884	0.248000	1.094641e+00	0.070000	0.057000	0.079000	0.076000	0.032000	0.235000	4.422187e+00	0.298000	0.237000	6.044927e-01	0.686652	0.421981	0.228847	0.107169	0.044061	0.015214	0.004280	0.689082	0.419356	0.226637	0.104592	0.041670	0.014253	0.685365	0.416195	0.220287	0.100311	0.039466	0.682506	0.411174	0.215406	0.097760	0.679016	0.408434	0.214112	0.677857	0.409775	0.683696	0.002873
9820000	0.232000	1.083749e+00	0.069000	0.056000	0.085000	0.074000	0.044000	0.269000	4.466630e+00	0.327000	0.240000	6.044927e-01	0.685879	0.422779	0.229948	0.107961	0.043709	0.015246	0.004057	0.688790	0.422471	0.225262	0.104150	0.041591	0.014310	0.686010	0.417311	0.219942	0.100024	0.039131	0.681894	0.409390	0.214037	0.096513	0.678562	0.403044	0.210685	0.676435	0.406605	0.681912	0.248000	1.094641e+00	0.067000	0.057000	0.079000	0.076000	0.032000	0.262000	4.511521e+00	0.298000	0.237000	6.044927e-01	0.686597	0.421958	0.228826	0.107166	0.044065	0.015212	0.004280	0.689130	0.419388	0.226658	0.104588	0.041689	0.014249	0.685370	0.416181	0.220271	0.100305	0.039461	0.682522	0.411162	0.215451	0.097802	0.678985	0.408466	0.214132	0.677866	0.409832	0.683701	0.002885
9825000	0.247000	1.072966e+00	0.069000	0.044000	0.091000	0.074000	0.044000	0.253000	4.466630e+00	0.327000	0.240000	6.044927e-01	0.685870	0.422747	0.229945	0.107972	0.043712	0.015241	0.004058	0.688805	0.422452	0.225266	0.104165	0.041582	0.014311	0.685990	0.417296	0.219926	0.100021	0.039136	0.681950	0.409360	0.214027	0.096487	0.678535	0.403021	0.210652	0.676448	0.406570	0.681890	0.248000	1.094641e+00	0.067000	0.041000	0.089000	0.071000	0.032000	0.264000	4.602659e+00	0.329000	0.237000	6.044927e-01	0.686589	0.421972	0.228834	0.107163	0.044071	0.015207	0.004287	0.689176	0.419415	0.226647	0.104593	0.041697	0.014248	0.685385	0.416162	0.220261	0.100304	0.039458	0.682552	0.411146	0.215459	0.097814	0.678983	0.408469	0.214138	0.677870	0.409844	0.683669	0.002901
9830000	0.247000	1.072966e+00	0.065000	0.044000	0.091000	0.074000	0.044000	0.276000	4.556862e+00	0.305000	0.240000	6.044927e-01	0.685793	0.422682	0.229944	0.107976	0.043717	0.015234	0.004056	0.688771	0.422433	0.225323	0.104160	0.041566	0.014303	0.685962	0.417271	0.219944	0.099995	0.039132	0.681963	0.409356	0.213986	0.096461	0.678507	0.402967	0.210606	0.676355	0.406550	0.681899	0.248000	1.094641e+00	0.064000	0.041000	0.089000	0.071000	0.037000	0.238000	4.602659e+00	0.324000	0.237000	6.044927e-01	0.686600	0.421972	0.228877	0.107147	0.044084	0.015205	0.004293	0.689178	0.419457	0.226641	0.104600	0.041684	0.014243	0.685413	0.416191	0.220268	0.100326	0.039466	0.682597	0.411180	0.215464	0.097825	0.679003	0.408460	0.214153	0.677902	0.409863	0.683682	0.002881
9835000	0.247000	1.072966e+00	0.065000	0.048000	0.091000	0.076000	0.028000	0.235000	4.556862e+00	0.296000	0.240000	6.044927e-01	0.685797	0.422705	0.229941	0.107984	0.043751	0.015243	0.004057	0.688734	0.422407	0.225312	0.104163	0.041575	0.014296	0.685920	0.417259	0.219923	0.100009	0.039130	0.681959	0.409357	0.214043	0.096443	0.678510	0.402974	0.210578	0.676349	0.406544	0.681905	0.248000	1.094641e+00	0.064000	0.049000	0.089000	0.071000	0.037000	0.269000	4.695639e+00	0.324000	0.253000	6.105679e-01	0.686580	0.421986	0.228887	0.107136	0.044073	0.015200	0.004291	0.689182	0.419460	0.226602	0.104581	0.041671	0.014239	0.685392	0.416157	0.220256	0.100301	0.039467	0.682572	0.411134	0.215485	0.097818	0.678995	0.408449	0.214167	0.677896	0.409886	0.683724	0.002869
9840000	0.247000	1.072966e+00	0.071000	0.048000	0.091000	0.076000	0.028000	0.241000	4.466630e+00	0.296000	0.246000	5.984779e-01	0.685853	0.422760	0.230006	0.108030	0.043771	0.015241	0.004061	0.688769	0.422416	0.225318	0.104141	0.041558	0.014311	0.685928	0.417288	0.219908	0.100002	0.039120	0.681947	0.409312	0.214014	0.096416	0.678431	0.402930	0.210569	0.676314	0.406543	0.681925	0.248000	1.094641e+00	0.061000	0.049000	0.092000	0.071000	0.037000	0.246000	4.602659e+00	0.336000	0.253000	6.105679e-01	0.686616	0.422073	0.228918	0.107138	0.044091	0.015194	0.004288	0.689200	0.419468	0.226595	0.104604	0.041677	0.014238	0.685361	0.416117	0.220255	0.100289	0.039463	0.682575	0.411132	0.215494	0.097836	0.678990	0.408470	0.214160	0.677915	0.409881	0.683751	0.002853
9845000	0.247000	1.072966e+00	0.071000	0.057000	0.098000	0.076000	0.028000	0.246000	4.466630e+00	0.308000	0.246000	5.984779e-01	0.685884	0.422754	0.230046	0.108054	0.043772	0.015246	0.004061	0.688763	0.422442	0.225340	0.104148	0.041566	0.014321	0.685939	0.417320	0.219906	0.100005	0.039119	0.682000	0.409305	0.214037	0.096418	0.678379	0.402941	0.210589	0.676337	0.406598	0.681980	0.248000	1.094641e+00	0.061000	0.056000	0.092000	0.086000	0.025000	0.265000	4.602659e+00	0.314000	0.253000	6.105679e-01	0.686671	0.422074	0.228965	0.107122	0.044093	0.015201	0.004295	0.689226	0.419522	0.226614	0.104616	0.041691	0.014239	0.685369	0.416097	0.220267	0.100307	0.039493	0.682537	0.411130	0.215487	0.097835	0.679041	0.408494	0.214202	0.677942	0.409865	0.683789	0.002856
9850000	0.247000	1.072966e+00	0.073000	0.057000	0.098000	0.077000	0.030000	0.254000	4.556862e+00	0.329000	0.246000	5.984779e-01	0.685913	0.422771	0.230072	0.108061	0.043777	0.015251	0.004062	0.688738	0.422457	0.225327	0.104132	0.041572	0.014331	0.685943	0.417306	0.219905	0.100029	0.039122	0.681999	0.409301	0.214066	0.096410	0.678394	0.402975	0.210589	0.676306	0.406560	0.681951	0.248000	1.094641e+00	0.075000	0.056000	0.092000	0.086000	0.025000	0.246000	4.602659e+00	0.308000	0.251000	6.167042e-01	0.686652	0.422058	0.228975	0.107108	0.044097	0.015206	0.004293	0.689221	0.419520	0.226605	0.104601	0.041700	0.014232	0.685371	0.416058	0.220287	0.100289	0.039486	0.682486	0.411096	0.215489	0.097825	0.679034	0.408503	0.214183	0.678002	0.409809	0.683722	0.002859
9855000	0.247000	1.072966e+00	0.073000	0.046000	0.098000	0.077000	0.030000	0.261000	4.556862e+00	0.329000	0.245000	5.925229e-01	0.685899	0.422731	0.230027	0.108037	0.043766	0.015246	0.004060	0.688732	0.422429	0.225297	0.104116	0.041553	0.014329	0.685938	0.417262	0.219876	0.100015	0.039118	0.681973	0.409324	0.214074	0.096442	0.678417	0.403013	0.210591	0.676308	0.406559	0.681942	0.245000	1.083749e+00	0.075000	0.041000	0.108000	0.086000	0.025000	0.241000	4.511521e+00	0.308000	0.251000	6.167042e-01	0.686616	0.422009	0.228961	0.107100	0.044090	0.015207	0.004290	0.689289	0.419522	0.226654	0.104595	0.041683	0.014226	0.685357	0.416110	0.220242	0.100272	0.039484	0.682510	0.411042	0.215455	0.097816	0.679022	0.408466	0.214173	0.678002	0.409854	0.683759	0.002858
9860000	0.247000	1.072966e+00	0.051000	0.046000	0.090000	0.077000	0.030000	0.252000	4.556862e+00	0.314000	0.245000	5.925229e-01	0.685923	0.422779	0.230041	0.108057	0.043776	0.015251	0.004058	0.688741	0.422460	0.225324	0.104107	0.041549	0.014323	0.685949	0.417313	0.219860	0.100011	0.039116	0.681988	0.409289	0.214088	0.096414	0.678396	0.403002	0.210546	0.676333	0.406533	0.681950	0.245000	1.083749e+00	0.064000	0.041000	0.108000	0.071000	0.030000	0.254000	4.602659e+00	0.306000	0.251000	6.167042e-01	0.686613	0.422027	0.229021	0.107130	0.044099	0.015220	0.004294	0.689322	0.419553	0.226688	0.104585	0.041672	0.014227	0.685428	0.416132	0.220247	0.100284	0.039481	0.682472	0.411039	0.215437	0.097822	0.679014	0.408457	0.214157	0.678007	0.409842	0.683774	0.002833
9865000	0.247000	1.072966e+00	0.051000	0.049000	0.090000	0.069000	0.026000	0.256000	4.648917e+00	0.331000	0.245000	5.925229e-01	0.685930	0.422844	0.230078	0.108104	0.043776	0.015255	0.004056	0.688746	0.422440	0.225377	0.104105	0.041550	0.014327	0.685964	0.417337	0.219843	0.100019	0.039110	0.681997	0.409293	0.214100	0.096433	0.678394	0.403013	0.210505	0.676322	0.406536	0.681950	0.245000	1.083749e+00	0.064000	0.040000	0.108000	0.071000	0.030000	0.235000	4.511521e+00	0.310000	0.251000	6.167042e-01	0.686623	0.422029	0.229004	0.107096	0.044078	0.015212	0.004292	0.689324	0.419541	0.226614	0.104578	0.041653	0.014220	0.685395	0.416078	0.220196	0.100266	0.039479	0.682443	0.411024	0.215416	0.097820	0.678996	0.408449	0.214157	0.677948	0.409810	0.683698	0.002822
9870000	0.247000	1.072966e+00	0.074000	0.049000	0.090000	0.069000	0.026000	0.246000	4.556862e+00	0.331000	0.244000	5.866272e-01	0.685953	0.422835	0.230066	0.108079	0.043778	0.015255	0.004054	0.688714	0.422410	0.225332	0.104123	0.041545	0.014319	0.685990	0.417313	0.219838	0.100018	0.039112	0.682007	0.409350	0.214109	0.096442	0.678426	0.403031	0.210499	0.676354	0.406542	0.681962	0.245000	1.083749e+00	0.064000	0.040000	0.108000	0.071000	0.030000	0.277000	4.511521e+00	0.310000	0.238000	6.105679e-01	0.686645	0.422080	0.229033	0.107123	0.044080	0.015213	0.004290	0.689324	0.419559	0.226583	0.104567	0.041636	0.014218	0.685426	0.416054	0.220205	0.100248	0.039483	0.682463	0.411047	0.215403	0.097808	0.679009	0.408482	0.214134	0.677948	0.409807	0.683691	0.002831
9875000	0.252000	1.083749e+00	0.074000	0.044000	0.090000	0.069000	0.026000	0.228000	4.466630e+00	0.343000	0.244000	5.866272e-01	0.685919	0.422858	0.230052	0.108070	0.043767	0.015267	0.004057	0.688721	0.422427	0.225342	0.104126	0.041561	0.014324	0.685990	0.417289	0.219811	0.100013	0.039113	0.682032	0.409362	0.214111	0.096445	0.678435	0.403038	0.210529	0.676382	0.406608	0.681984	0.245000	1.083749e+00	0.064000	0.049000	0.103000	0.071000	0.027000	0.238000	4.422187e+00	0.309000	0.238000	6.105679e-01	0.686634	0.422081	0.229097	0.107141	0.044083	0.015222	0.004296	0.689368	0.419626	0.226570	0.104575	0.041646	0.014216	0.685455	0.416063	0.220197	0.100249	0.039505	0.682464	0.411044	0.215377	0.097779	0.679024	0.408478	0.214131	0.677943	0.409815	0.683678	0.002838
9880000	0.252000	1.083749e+00	0.070000	0.044000	0.090000	0.084000	0.026000	0.265000	4.466630e+00	0.333000	0.244000	5.866272e-01	0.685933	0.422825	0.230084	0.108097	0.043795	0.015279	0.004064	0.688714	0.422498	0.225372	0.104162	0.041597	0.014316	0.686023	0.417295	0.219860	0.100026	0.039118	0.682020	0.409420	0.214128	0.096454	0.678424	0.403070	0.210595	0.676403	0.406633	0.682036	0.245000	1.083749e+00	0.060000	0.049000	0.103000	0.071000	0.027000	0.238000	4.422187e+00	0.307000	0.238000	6.105679e-01	0.686628	0.422103	0.229087	0.107130	0.044068	0.015217	0.004294	0.689379	0.419657	0.226586	0.104580	0.041648	0.014212	0.685441	0.416049	0.220190	0.100267	0.039502	0.682474	0.411016	0.215353	0.097769	0.678983	0.408457	0.214094	0.677943	0.409796	0.683670	0.002837
9885000	0.252000	1.083749e+00	0.070000	0.047000	0.090000	0.084000	0.031000	0.253000	4.556862e+00	0.320000	0.244000	5.866272e-01	0.685926	0.422809	0.230091	0.108104	0.043803	0.015280	0.004062	0.688738	0.422524	0.225372	0.104162	0.041603	0.014318	0.686003	0.417301	0.219873	0.100021	0.039129	0.682052	0.409384	0.214143	0.096447	0.678446	0.403051	0.210593	0.676356	0.406626	0.682033	0.245000	1.083749e+00	0.060000	0.039000	0.103000	0.071000	0.027000	0.246000	4.334621e+00	0.307000	0.252000	6.167042e-01	0.686607	0.422097	0.229114	0.107115	0.044061	0.015227	0.004297	0.689388	0.419702	0.226643	0.104626	0.041667	0.014219	0.685468	0.416074	0.220216	0.100311	0.039507	0.682512	0.411017	0.215356	0.097779	0.678979	0.408480	0.214105	0.677951	0.409826	0.683688	0.002817
9890000	0.252000	1.083749e+00	0.058000	0.047000	0.090000	0.084000	0.031000	0.230000	4.466630e+00	0.320000	0.246000	5.807902e-01	0.685929	0.422808	0.230069	0.108109	0.043793	0.015278	0.004059	0.688758	0.422515	0.225357	0.104166	0.041613	0.014310	0.686016	0.417312	0.219894	0.100017	0.039126	0.682073	0.409381	0.214087	0.096433	0.678412	0.403048	0.210594	0.676341	0.406587	0.682031	0.245000	1.083749e+00	0.067000	0.039000	0.088000	0.095000	0.027000	0.247000	4.334621e+00	0.297000	0.252000	6.167042e-01	0.686604	0.422123	0.229152	0.107108	0.044067	0.015228	0.004295	0.689428	0.419739	0.226627	0.104631	0.041669	0.014228	0.685475	0.416053	0.220201	0.100298	0.039493	0.682491	0.410963	0.215354	0.097804	0.678976	0.408506	0.214098	0.677950	0.409841	0.683687	0.002839
9895000	0.252000	1.083749e+00	0.058000	0.043000	0.099000	0.084000	0.031000	0.227000	4.466630e+00	0.327000	0.246000	5.807902e-01	0.685899	0.422793	0.230072	0.108116	0.043788	0.015273	0.004057	0.688763	0.422516	0.225394	0.104152	0.041609	0.014312	0.686053	0.417314	0.219872	0.100000	0.039115	0.682094	0.409385	0.214061	0.096417	0.678386	0.403002	0.210576	0.676277	0.406588	0.682001	0.245000	1.083749e+00	0.067000	0.051000	0.088000	0.095000	0.034000	0.274000	4.334621e+00	0.317000	0.252000	6.167042e-01	0.686624	0.422139	0.229118	0.107095	0.044053	0.015231	0.004299	0.689399	0.419719	0.226607	0.104609	0.041663	0.014232	0.685463	0.416039	0.220161	0.100299	0.039485	0.682466	0.410989	0.215383	0.097830	0.678951	0.408508	0.214093	0.677952	0.409860	0.683705	0.002833
9900000	0.252000	1.083749e+00	0.069000	0.043000	0.099000	0.085000	0.032000	0.252000	4.556862e+00	0.330000	0.246000	5.807902e-01	0.685887	0.422796	0.230071	0.108140	0.043793	0.015280	0.004058	0.688761	0.422491	0.225404	0.104160	0.041605	0.014313	0.686003	0.417312	0.219866	0.099977	0.039112	0.682136	0.409362	0.214044	0.096433	0.678357	0.403038	0.210569	0.676306	0.406627	0.682042	0.245000	1.083749e+00	0.064000	0.051000	0.088000	0.095000	0.034000	0.248000	4.334621e+00	0.332000	0.264000	6.229022e-01	0.686621	0.422103	0.229117	0.107064	0.044040	0.015232	0.004297	0.689394	0.419737	0.226621	0.104590	0.041652	0.014231	0.685476	0.416013	0.220159	0.100278	0.039471	0.682427	0.410935	0.215377	0.097790	0.678922	0.408512	0.214056	0.677941	0.409865	0.683723	0.002841
9905000	0.252000	1.083749e+00	0.069000	0.039000	0.099000	0.085000	0.032000	0.270000	4.556862e+00	0.330000	0.255000	5.866272e-01	0.685881	0.422844	0.230065	0.108140	0.043788	0.015280	0.004064	0.688775	0.422493	0.225390	0.104147	0.041612	0.014309	0.685953	0.417282	0.219817	0.099977	0.039094	0.682135	0.409333	0.214049	0.096441	0.678330	0.403040	0.210590	0.676328	0.406713	0.682105	0.242000	1.072966e+00	0.064000	0.044000	0.088000	0.081000	0.034000	0.255000	4.422187e+00	0.332000	0.264000	6.229022e-01	0.686647	0.422132	0.229127	0.107038	0.044045	0.015234	0.004294	0.689397	0.419696	0.226609	0.104579	0.041653	0.014230	0.685490	0.415988	0.220152	0.100266	0.039474	0.682449	0.410913	0.215387	0.097804	0.678915	0.408576	0.214127	0.677954	0.409872	0.683698	0.002825
9910000	0.252000	1.083749e+00	0.068000	0.039000	0.087000	0.085000	0.032000	0.261000	4.556862e+00	0.337000	0.255000	5.866272e-01	0.685913	0.422846	0.230045	0.108101	0.043788	0.015276	0.004062	0.688747	0.422462	0.225326	0.104152	0.041607	0.014319	0.685952	0.417229	0.219827	0.099986	0.039095	0.682100	0.409326	0.214055	0.096452	0.678332	0.403062	0.210591	0.676320	0.406728	0.682103	0.242000	1.072966e+00	0.052000	0.044000	0.092000	0.081000	0.031000	0.261000	4.422187e+00	0.289000	0.264000	6.229022e-01	0.686668	0.422184	0.229141	0.107043	0.044059	0.015232	0.004301	0.689399	0.419665	0.226656	0.104571	0.041658	0.014239	0.685491	0.416028	0.220162	0.100280	0.039476	0.682443	0.410947	0.215413	0.097798	0.678899	0.408576	0.214141	0.677973	0.409865	0.683660	0.002822
9915000	0.252000	1.083749e+00	0.068000	0.046000	0.087000	0.074000	0.050000	0.231000	4.556862e+00	0.315000	0.255000	5.866272e-01	0.685878	0.422848	0.230057	0.108098	0.043786	0.015279	0.004068	0.688765	0.422487	0.225386	0.104153	0.041625	0.014337	0.685956	0.417308	0.219853	0.099982	0.039104	0.682135	0.409362	0.214060	0.096498	0.678351	0.403055	0.210620	0.676333	0.406754	0.682140	0.242000	1.072966e+00	0.052000	0.055000	0.092000	0.081000	0.031000	0.256000	4.511521e+00	0.323000	0.264000	6.229022e-01	0.686709	0.422201	0.229170	0.107055	0.044053	0.015232	0.004299	0.689427	0.419688	0.226628	0.104572	0.041671	0.014232	0.685459	0.416011	0.220169	0.100259	0.039457	0.682458	0.410894	0.215396	0.097763	0.678900	0.408581	0.214102	0.677979	0.409787	0.683557	0.002798
9920000	0.252000	1.083749e+00	0.068000	0.046000	0.087000	0.074000	0.050000	0.255000	4.648917e+00	0.315000	0.239000	5.807902e-01	0.685901	0.422794	0.230095	0.108097	0.043793	0.015274	0.004069	0.688738	0.422513	0.225385	0.104160	0.041625	0.014333	0.685975	0.417276	0.219881	0.099962	0.039112	0.682127	0.409343	0.214026	0.096496	0.678342	0.403066	0.210612	0.676323	0.406782	0.682180	0.242000	1.072966e+00	0.070000	0.055000	0.092000	0.081000	0.031000	0.262000	4.511521e+00	0.339000	0.247000	6.167042e-01	0.686708	0.422227	0.229206	0.107059	0.044050	0.015236	0.004297	0.689458	0.419690	0.226631	0.104584	0.041662	0.014225	0.685460	0.416041	0.220178	0.100271	0.039465	0.682454	0.410858	0.215420	0.097763	0.678911	0.408591	0.214112	0.677984	0.409798	0.683548	0.002811
9925000	0.269000	1.094641e+00	0.054000	0.043000	0.088000	0.074000	0.050000	0.227000	4.556862e+00	0.322000	0.239000	5.807902e-01	0.685884	0.422801	0.230089	0.108080	0.043784	0.015266	0.004073	0.688740	0.422509	0.225369	0.104136	0.041617	0.014332	0.685943	0.417254	0.219853	0.099943	0.039102	0.682124	0.409301	0.213995	0.096511	0.678341	0.403064	0.210620	0.676344	0.406808	0.682183	0.242000	1.072966e+00	0.070000	0.051000	0.098000	0.078000	0.024000	0.270000	4.602659e+00	0.339000	0.247000	6.167042e-01	0.686731	0.422227	0.229221	0.107061	0.044042	0.015240	0.004294	0.689437	0.419656	0.226606	0.104551	0.041657	0.014225	0.685448	0.416063	0.220185	0.100267	0.039472	0.682484	0.410863	0.215452	0.097775	0.678912	0.408621	0.214128	0.678035	0.409822	0.683582	0.002816
9930000	0.269000	1.094641e+00	0.060000	0.043000	0.088000	0.077000	0.050000	0.252000	4.556862e+00	0.369000	0.239000	5.807902e-01	0.685902	0.422823	0.230113	0.108080	0.043779	0.015270	0.004079	0.688774	0.422554	0.225381	0.104152	0.041623	0.014327	0.685983	0.417269	0.219842	0.099915	0.039097	0.682111	0.409316	0.213976	0.096488	0.678292	0.403039	0.210589	0.676288	0.406763	0.682182	0.242000	1.072966e+00	0.068000	0.051000	0.098000	0.078000	0.024000	0.243000	4.602659e+00	0.311000	0.247000	6.167042e-01	0.686744	0.422227	0.229206	0.107067	0.044034	0.015246	0.004295	0.689419	0.419634	0.226621	0.104543	0.041679	0.014228	0.685454	0.416040	0.220201	0.100266	0.039467	0.682478	0.410851	0.215468	0.097775	0.678902	0.408576	0.214114	0.677994	0.409805	0.683554	0.002805
9935000	0.269000	1.094641e+00	0.060000	0.041000	0.088000	0.077000	0.021000	0.223000	4.556862e+00	0.295000	0.264000	5.866272e-01	0.685881	0.422818	0.230087	0.108072	0.043782	0.015273	0.004083	0.688765	0.422580	0.225403	0.104154	0.041620	0.014331	0.685995	0.417268	0.219812	0.099902	0.039090	0.682117	0.409294	0.213992	0.096470	0.678320	0.403059	0.210544	0.676266	0.406769	0.682166	0.242000	1.072966e+00	0.068000	0.050000	0.098000	0.078000	0.024000	0.248000	4.511521e+00	0.333000	0.250000	6.105679e-01	0.686736	0.422229	0.229192	0.107042	0.044033	0.015241	0.004293	0.689410	0.419672	0.226634	0.104522	0.041669	0.014222	0.685466	0.416061	0.220177	0.100261	0.039454	0.682461	0.410882	0.215463	0.097750	0.678891	0.408515	0.214093	0.677942	0.409787	0.683588	0.002782
9940000	0.269000	1.094641e+00	0.074000	0.041000	0.088000	0.077000	0.021000	0.249000	4.466630e+00	0.295000	0.264000	5.866272e-01	0.685888	0.422776	0.230067	0.108092	0.043774	0.015271	0.004080	0.688772	0.422609	0.225431	0.104161	0.041625	0.014329	0.685993	0.417321	0.219810	0.099894	0.039091	0.682147	0.409311	0.213998	0.096489	0.678277	0.403046	0.210539	0.676290	0.406762	0.682181	0.242000	1.072966e+00	0.055000	0.050000	0.098000	0.085000	0.024000	0.250000	4.422187e+00	0.333000	0.250000	6.105679e-01	0.686731	0.422209	0.229234	0.107052	0.044067	0.015259	0.004291	0.689404	0.419706	0.226648	0.104550	0.041674	0.014218	0.685492	0.416041	0.220246	0.100275	0.039448	0.682465	0.410926	0.215485	0.097772	0.678931	0.408539	0.214094	0.677941	0.409745	0.683582	0.002775
9945000	0.269000	1.094641e+00	0.074000	0.057000	0.096000	0.074000	0.021000	0.239000	4.378185e+00	0.320000	0.264000	5.866272e-01	0.685902	0.422772	0.230025	0.108092	0.043768	0.015286	0.004078	0.688756	0.422638	0.225453	0.104165	0.041619	0.014328	0.685978	0.417321	0.219824	0.099899	0.039093	0.682164	0.409307	0.214039	0.096486	0.678268	0.403056	0.210527	0.676308	0.406803	0.682176	0.242000	1.072966e+00	0.055000	0.042000	0.132000	0.085000	0.025000	0.235000	4.334621e+00	0.291000	0.250000	6.105679e-01	0.686741	0.422197	0.229230	0.107056	0.044088	0.015263	0.004292	0.689373	0.419690	0.226617	0.104556	0.041665	0.014216	0.685469	0.416006	0.220234	0.100253	0.039449	0.682481	0.410931	0.215504	0.097770	0.678946	0.408522	0.214077	0.677932	0.409752	0.683610	0.002750
9950000	0.269000	1.094641e+00	0.074000	0.057000	0.096000	0.074000	0.042000	0.250000	4.378185e+00	0.327000	0.264000	5.866272e-01	0.685903	0.422762	0.229995	0.108096	0.043776	0.015279	0.004076	0.688757	0.422630	0.225450	0.104156	0.041616	0.014324	0.685982	0.417311	0.219820	0.099933	0.039081	0.682167	0.409316	0.214061	0.096479	0.678239	0.403073	0.210517	0.676329	0.406771	0.682126	0.242000	1.072966e+00	0.071000	0.042000	0.132000	0.085000	0.025000	0.255000	4.422187e+00	0.304000	0.246000	6.044927e-01	0.686757	0.422251	0.229251	0.107052	0.044080	0.015263	0.004289	0.689400	0.419690	0.226632	0.104535	0.041658	0.014209	0.685460	0.415954	0.220188	0.100231	0.039442	0.682459	0.410891	0.215482	0.097785	0.678905	0.408522	0.214055	0.677950	0.409801	0.683618	0.002735
9955000	0.269000	1.094641e+00	0.064000	0.048000	0.096000	0.074000	0.042000	0.261000	4.466630e+00	0.327000	0.278000	5.925229e-01	0.685925	0.422731	0.230003	0.108067	0.043755	0.015274	0.004075	0.688747	0.422596	0.225442	0.104134	0.041604	0.014325	0.685925	0.417266	0.219795	0.099918	0.039096	0.682136	0.409293	0.214078	0.096523	0.678229	0.403134	0.210563	0.676338	0.406781	0.682113	0.235000	1.062290e+00	0.071000	0.040000	0.132000	0.085000	0.025000	0.266000	4.422187e+00	0.304000	0.246000	6.044927e-01	0.686763	0.422254	0.229223	0.107026	0.044086	0.015259	0.004288	0.689400	0.419710	0.226595	0.104525	0.041663	0.014204	0.685446	0.415935	0.220158	0.100217	0.039458	0.682454	0.410851	0.215491	0.097778	0.678880	0.408525	0.214055	0.677967	0.409853	0.683613	0.002726
9960000	0.269000	1.094641e+00	0.077000	0.048000	0.088000	0.074000	0.042000	0.267000	4.556862e+00	0.300000	0.278000	5.925229e-01	0.685919	0.422739	0.230050	0.108063	0.043755	0.015276	0.004073	0.688752	0.422572	0.225447	0.104156	0.041613	0.014324	0.685919	0.417256	0.219798	0.099910	0.039101	0.682136	0.409287	0.214080	0.096523	0.678219	0.403133	0.210547	0.676328	0.406772	0.682072	0.235000	1.062290e+00	0.069000	0.040000	0.090000	0.085000	0.029000	0.242000	4.422187e+00	0.315000	0.246000	6.044927e-01	0.686732	0.422228	0.229195	0.107009	0.044076	0.015251	0.004285	0.689386	0.419682	0.226596	0.104504	0.041662	0.014209	0.685434	0.415958	0.220145	0.100207	0.039449	0.682447	0.410843	0.215480	0.097789	0.678867	0.408477	0.214039	0.677970	0.409875	0.683592	0.002744
9965000	0.269000	1.094641e+00	0.077000	0.044000	0.088000	0.077000	0.019000	0.233000	4.466630e+00	0.286000	0.278000	5.925229e-01	0.685939	0.422717	0.230088	0.108081	0.043752	0.015269	0.004070	0.688771	0.422568	0.225429	0.104187	0.041619	0.014322	0.685875	0.417229	0.219783	0.099922	0.039106	0.682144	0.409287	0.214093	0.096539	0.678245	0.403161	0.210590	0.676353	0.406811	0.682120	0.235000	1.062290e+00	0.069000	0.050000	0.090000	0.085000	0.029000	0.253000	4.511521e+00	0.298000	0.246000	6.044927e-01	0.686725	0.422211	0.229180	0.106987	0.044056	0.015243	0.004283	0.689351	0.419653	0.226575	0.104487	0.041656	0.014210	0.685427	0.415936	0.220119	0.100195	0.039455	0.682437	0.410830	0.215453	0.097770	0.678881	0.408469	0.214039	0.677967	0.409877	0.683597	0.002740
9970000	0.269000	1.094641e+00	0.051000	0.044000	0.088000	0.077000	0.019000	0.281000	4.556862e+00	0.286000	0.252000	5.984779e-01	0.685961	0.422738	0.230115	0.108116	0.043767	0.015281	0.004071	0.688820	0.422577	0.225467	0.104229	0.041621	0.014317	0.685877	0.417210	0.219789	0.099909	0.039101	0.682139	0.409300	0.214059	0.096514	0.678268	0.403162	0.210562	0.676291	0.406743	0.682131	0.235000	1.062290e+00	0.070000	0.050000	0.090000	0.085000	0.029000	0.262000	4.511521e+00	0.296000	0.261000	6.105679e-01	0.686723	0.422222	0.229188	0.107002	0.044047	0.015241	0.004284	0.689352	0.419675	0.226557	0.104458	0.041643	0.014209	0.685438	0.415974	0.220094	0.100179	0.039439	0.682425	0.410789	0.215441	0.097768	0.678826	0.408421	0.214022	0.678000	0.409944	0.683596	0.002738
9975000	0.255000	1.105643e+00	0.051000	0.056000	0.084000	0.077000	0.019000	0.249000	4.466630e+00	0.319000	0.252000	5.984779e-01	0.685983	0.422750	0.230145	0.108118	0.043767	0.015284	0.004072	0.688785	0.422597	0.225464	0.104207	0.041608	0.014318	0.685908	0.417247	0.219786	0.099886	0.039095	0.682155	0.409253	0.214027	0.096517	0.678271	0.403141	0.210588	0.676305	0.406845	0.682170	0.235000	1.062290e+00	0.070000	0.042000	0.099000	0.077000	0.029000	0.233000	4.511521e+00	0.296000	0.261000	6.105679e-01	0.686744	0.422248	0.229191	0.107028	0.044043	0.015239	0.004282	0.689349	0.419700	0.226546	0.104449	0.041649	0.014208	0.685451	0.415961	0.220097	0.100172	0.039435	0.682452	0.410790	0.215448	0.097766	0.678842	0.408417	0.213983	0.677969	0.409923	0.683557	0.002748
9980000	0.255000	1.105643e+00	0.071000	0.056000	0.084000	0.063000	0.036000	0.252000	4.556862e+00	0.307000	0.252000	5.984779e-01	0.685986	0.422729	0.230103	0.108092	0.043778	0.015281	0.004073	0.688747	0.422561	0.225408	0.104197	0.041611	0.014319	0.685927	0.417291	0.219798	0.099902	0.039117	0.682142	0.409285	0.214032	0.096520	0.678308	0.403167	0.210599	0.676331	0.406893	0.682197	0.235000	1.062290e+00	0.084000	0.042000	0.099000	0.077000	0.029000	0.253000	4.511521e+00	0.315000	0.261000	6.105679e-01	0.686744	0.422240	0.229164	0.107026	0.044029	0.015241	0.004280	0.689371	0.419704	0.226523	0.104441	0.041641	0.014204	0.685437	0.415951	0.220059	0.100160	0.039427	0.682440	0.410764	0.215414	0.097763	0.678822	0.408453	0.213968	0.677967	0.409897	0.683540	0.002739
9985000	0.255000	1.105643e+00	0.071000	0.047000	0.084000	0.063000	0.036000	0.254000	4.556862e+00	0.310000	0.277000	6.044927e-01	0.686002	0.422782	0.230142	0.108080	0.043764	0.015281	0.004071	0.688791	0.422571	0.225395	0.104187	0.041604	0.014313	0.685927	0.417265	0.219789	0.099869	0.039111	0.682144	0.409255	0.214035	0.096513	0.678337	0.403141	0.210585	0.676310	0.406897	0.682211	0.235000	1.062290e+00	0.084000	0.050000	0.099000	0.077000	0.029000	0.270000	4.511521e+00	0.319000	0.247000	6.044927e-01	0.686698	0.422224	0.229143	0.106995	0.044018	0.015233	0.004277	0.689341	0.419681	0.226485	0.104430	0.041642	0.014205	0.685418	0.415923	0.220054	0.100149	0.039429	0.682410	0.410779	0.215391	0.097772	0.678832	0.408468	0.213968	0.677981	0.409898	0.683542	0.002714
9990000	0.255000	1.105643e+00	0.071000	0.047000	0.084000	0.063000	0.036000	0.260000	4.556862e+00	0.310000	0.277000	6.044927e-01	0.686023	0.422750	0.230141	0.108062	0.043759	0.015279	0.004069	0.688781	0.422603	0.225396	0.104193	0.041615	0.014328	0.685879	0.417234	0.219771	0.099859	0.039112	0.682185	0.409291	0.214019	0.096539	0.678311	0.403143	0.210592	0.676294	0.406915	0.682203	0.235000	1.062290e+00	0.055000	0.050000	0.099000	0.077000	0.029000	0.228000	4.511521e+00	0.319000	0.247000	6.044927e-01	0.686696	0.422211	0.229119	0.106994	0.044013	0.015233	0.004275	0.689297	0.419694	0.226488	0.104430	0.041637	0.014217	0.685442	0.415937	0.220082	0.100188	0.039435	0.682405	0.410824	0.215414	0.097797	0.678848	0.408517	0.214025	0.677979	0.409917	0.683549	0.002724
9995000	0.255000	1.105643e+00	0.064000	0.057000	0.113000	0.073000	0.036000	0.269000	4.556862e+00	0.325000	0.277000	6.044927e-01	0.686053	0.422683	0.230112	0.108039	0.043758	0.015271	0.004067	0.688769	0.422581	0.225410	0.104203	0.041611	0.014325	0.685872	0.417253	0.219795	0.099874	0.039105	0.682175	0.409350	0.214038	0.096539	0.678337	0.403129	0.210557	0.676269	0.406888	0.682179	0.235000	1.062290e+00	0.055000	0.046000	0.093000	0.075000	0.045000	0.238000	4.511521e+00	0.312000	0.247000	6.044927e-01	0.686733	0.422237	0.229200	0.107028	0.044045	0.015239	0.004276	0.689303	0.419672	0.226504	0.104448	0.041625	0.014216	0.685470	0.415945	0.220090	0.100167	0.039418	0.682395	0.410811	0.215407	0.097776	0.678834	0.408522	0.214006	0.677945	0.409859	0.683559	0.002724
10000000	0.255000	1.105643e+00	0.064000	0.057000	0.113000	0.073000	0.034000	0.231000	4.556862e+00	0.319000	0.277000	6.044927e-01	0.686020	0.422641	0.230121	0.108022	0.043753	0.015265	0.004065	0.688788	0.422566	0.225414	0.104188	0.041612	0.014320	0.685866	0.417239	0.219767	0.099853	0.039095	0.682157	0.409337	0.214010	0.096513	0.678353	0.403075	0.210534	0.676237	0.406886	0.682165	0.235000	1.062290e+00	0.066000	0.046000	0.093000	0.075000	0.045000	0.242000	4.511521e+00	0.317000	0.241000	5.984779e-01	0.686693	0.422197	0.229171	0.107013	0.044061	0.015237	0.004280	0.689290	0.419694	0.226486	0.104475	0.041628	0.014212	0.685462	0.415943	0.220075	0.100170	0.039409	0.682404	0.410802	0.215401	0.097751	0.678860	0.408531	0.213956	0.677914	0.409788	0.683538	0.002715
```
