## Supplementary material for "Deep-mining of vertebrate genomes reveals an unexpected diversity of endogenous viral elements": mrbayes_run-cpu.txt

```
exec ectodomain.linsi.manual-edit3.nex;
prset aamodelpr=fixed(vt);
lset rates=gamma;
set usebeagle=yes beagledevice=cpu beagleprecision=double;
set beaglescaling=dynamic beaglesse=yes;
mcmc ngen=50000000 nchains=8 temp=0.05;
```
