## Supplementary material for "Deep-mining of vertebrate genomes reveals an unexpected diversity of endogenous viral elements": ORCucldMean_0.25burnin.txt

```
0.0030697259761585743
0.0029929076175555687
0.0030370261186277296
0.0034006273023218197
0.004005996317975791
0.002973480086941825
0.0027049233929045324
0.002936600691684941
0.0027734203766236823
0.0027291896771526884
0.0031076469019083383
0.00338495558241434
0.0029634676683825707
0.0029006948462033002
0.003996660980249618
0.003281517074665994
0.003050319886399558
0.002733731416457009
0.0026561749928468254
0.0036755933691627056
0.002649196466624763
0.003420501284285371
0.003121782495356467
0.0034244769899823054
0.0035988066569537435
0.0034735439574742288
0.003918641581277764
0.0031725536656310774
0.0029769120877259814
0.0033683872911533922
0.0035555122349562682
0.0033012120450405693
0.003442373733064494
0.0031849218786874104
0.0032277686990302462
0.0036193786628538334
0.0029860164632295946
0.0026716487751092203
0.002970649487792439
0.0029397568512907982
0.0031156155674537233
0.0030439043499748348
0.0033695880709057324
0.002779929204447201
0.0027977652474690104
0.0030091080992069403
0.0031112999369549035
0.003480811529877219
0.0036172561410921355
0.003628031491367767
0.002977852851376636
0.003430657101260935
0.0029949972763456682
0.002863717200725521
0.0028783942209807635
0.0033403162079344204
0.0035792309655993484
0.003677094608691346
0.0035424916925384975
0.0033766515106929142
0.0035599488212454916
0.0035406828184608094
0.004142953869139851
0.003813070246942661
0.003079120156388364
0.003516646831606789
0.0036079453721340592
0.0036864629125652024
0.0032059485444592205
0.0034225735774600823
0.0034659815598117507
0.003348465133398051
0.003288415391166657
0.0028141501478209843
0.003028840059982662
0.0029300706735183022
0.002885657778695226
0.0029782789071876475
0.0027415672869394118
0.0030451649788955167
0.003214320459017883
0.0031699458591714
0.0038206036789556488
0.0034319922424345763
0.0034905368672076566
0.00360142026213184
0.0036705221878270476
0.0034101248978080276
0.0037487508946276236
0.0038368187385435094
0.0035133278890887095
0.0036442823968782486
0.0030977534528364298
0.0030304606690700576
0.003999363865755732
0.0035632281762914813
0.004061222209022636
0.0037037785462256958
0.003624774763677978
0.0035510924270016693
0.00404696387521979
0.004115398143222289
0.005297996409567795
0.005081315801016636
0.004548055130368533
0.003865280368326945
0.0043639649918876845
0.004188550294824314
0.0036662876932952297
0.003479591235498491
0.003043408711094489
0.003118066680461346
0.0032614965016139266
0.0027941765748071166
0.0033680396294265063
0.002928986710064959
0.0031234954618728655
0.003266588355212649
0.00331421636141687
0.0029584625827649
0.003310479681063193
0.0030111236133357443
0.003004372836213308
0.002916157587949432
0.003080854799740606
0.00291718445809365
0.003161131883908496
0.00364489215562338
0.003232755206316519
0.0036329497909188546
0.0035684978402516568
0.0040586042203820645
0.0036700998394542167
0.003519042314925196
0.0034882981202689176
0.004129564812376159
0.0031885554631713806
0.003032700284722814
0.003178766856355569
0.00323021826966409
0.0031798492394116843
0.0037741852491346034
0.003929799128881463
0.0041341067814435395
0.004422040293416289
0.004717681460289625
0.004006033064607399
0.004281375274707135
0.003987576984251215
0.0047404569945792
0.0039016101986853935
0.004286985384795059
0.004422797751455247
0.003850685029106386
0.004125368449309052
0.0037328604727172453
0.003676875723606285
0.004083272789220775
0.0034070361597863773
0.0032691211034671804
0.0029759240045590016
0.0026942486795380164
0.0026243943849559256
0.0028172774990604522
0.0023004265181911046
0.002593949730919914
0.002914035169900585
0.002739135099168339
0.0027624491966693637
0.0032957966433492603
0.0031666802095767417
0.0030862586076120715
0.0033406561071222035
0.0029665283400701183
0.0027074168800331586
0.0027436874028885895
0.0036671369412629435
0.0031294402893872674
0.002921457388743916
0.003252087460948294
0.002872057629432281
0.0036575430104165267
0.0034828513653086474
0.002851008301410337
0.0033195961737907255
0.003523946987308315
0.003174277911596177
0.003154067531235181
0.0033191285513316945
0.0036355867273893897
0.0032201592131666794
0.003287790886848166
0.0031984507701598814
0.002953211269607488
0.0031079722096547945
0.003525703532225934
0.003361894462136534
0.0028086231259377347
0.0025629213484104694
0.0031230787796937627
0.0030722908304340935
0.003357419981409001
0.003286484847840868
0.0027790823423886907
0.003342517636337714
0.0033922416028525845
0.0038441265603990043
0.0034238464885900126
0.003589543773003941
0.003314628982569414
0.00399475800858638
0.003045659652718198
0.003350668498116117
0.0032222073407914865
0.0035691689756136885
0.0038978607357998316
0.003805652344982949
0.003627254172686151
0.0038858052629831253
0.0038154774340994364
0.003253740980921263
0.0042636568012611445
0.0036994866547216854
0.003546687071009675
0.0033714262739310804
0.0029738839620262547
0.0034594104346288004
0.0033836801506232626
0.0037216886247090717
0.003359659106903664
0.0034331587521310215
0.0037188015665063742
0.0036491319170374823
0.003748490412147398
0.0038342682340638096
0.0036526731452396367
0.0032180089400396994
0.003591919399616578
0.0035872296424892375
0.0031119185049815323
0.003316945832589588
0.002670408757049259
0.0034906710445453443
0.0033649573637182244
0.003021503709559326
0.003326353343460586
0.003991534144820179
0.0032470856324743726
0.003484631782583514
0.003817708624419944
0.003379631974635584
0.0037364103254299897
0.003909194605240591
0.003910341306544172
0.003027998226943418
0.003446160509470484
0.0033969234257942437
0.004037785839382944
0.004034509608633421
0.0033124104639727387
0.003428393025399555
0.0028478998393596734
0.0028443001897480533
0.0034906632352889166
0.003021549934653142
0.002963849275649828
0.002888749171727569
0.002969036508826859
0.002414813984626062
0.002711106882219544
0.0023311850530587826
0.0026615698306317365
0.002870675018201329
0.002664925686384881
0.003507261766430776
0.003200526399958121
0.0031953008080189186
0.003578075519849007
0.0031447673993575277
0.0036879192447613614
0.0035792501723681345
0.003631696933779144
0.0038224661637751007
0.003745833188643176
0.0035048394160371033
0.0036232009506056706
0.004030258510891088
0.003118129836594599
0.00321273863031271
0.003740324092559221
0.0036175825335297788
0.004332891905704438
0.0033879190894239896
0.003066347374966465
0.0037467783534154424
0.003447113032396248
0.0038256484974142613
0.003877048286058396
0.004209078117154278
0.003754997517784622
0.003687968036914053
0.004273620142389806
0.004052504457718814
0.0034622157751835886
0.003240911524766827
0.0034938980507899847
0.003383953968866546
0.0037488908726786246
0.003442592568220229
0.003558729154002104
0.0033263703543721457
0.0032670976249477035
0.003045755366159168
0.0029055014748078705
0.002973903963354863
0.002937835696298915
0.0031339380231560155
0.003131523384045237
0.002560623661935264
0.0025184427901360665
0.002746273025582077
0.003047875700651921
0.002967829677665888
0.0028767091597555693
0.002964132225317982
0.003046157503246854
0.002818756275188582
0.0032192806811416606
0.003169499211801579
0.003346482078744836
0.0037782911578986738
0.003944551324676496
0.003223616165165582
0.002833350233120472
0.003091281930694413
0.0034167949561229928
0.003473341574125146
0.0036558059544300444
0.0036211106784341442
0.003398741643933062
0.0032285255768553863
0.0031895741277767472
0.00345421952891416
0.003281760379939509
0.0029498930656160953
0.002897642426869048
0.0030000635562332095
0.0028145839266057525
0.003055437236116953
0.0028767968373475646
0.0032887934467179716
0.003159143512699672
0.003675997598231286
0.003922443778677833
0.0033660480122880594
0.003282178404813985
0.0028411173467480146
0.003222657460966138
0.0030677307880507656
0.003117340170327816
0.0032354203027529058
0.003673470064820023
0.0031524023043096143
0.003141423219620438
0.0032774918821111675
0.002854515818772093
0.0030723141851165645
0.0034186969575311457
0.0035097467697766133
0.003705126595202273
0.0034908390663692165
0.003226223035361111
0.0029753037968170727
0.002866560413372819
0.0032630165287265145
0.0028080036315552685
0.003250595979184393
0.003771168343056581
0.0036024801284092875
0.0037706111887785498
0.0033285270972530003
0.0038553238687370054
0.003648191525807033
0.0038145792030829535
0.0037170261980261827
0.004344951891853529
0.003748350987164388
0.003661862338292763
0.0029717238484441785
0.003023755547343044
0.0031602621235130215
0.0030645349747356406
0.0032012506029069146
0.003200470810990465
0.002674092367303427
0.003061273118295814
0.0032734019308596654
0.00340174928066311
0.0033912995917438644
0.003573397914629512
0.0032701912334029285
0.0032939020022400884
0.003980744486685791
0.0031002770679614275
0.0028728493475637814
0.0033950092144835993
0.0037446842307602268
0.003548993030680701
0.003042338416091706
0.0035573582767437504
0.003746457962209902
0.0029453303673136356
0.003248957775784668
0.0028830112121380784
0.00364831196594807
0.003104282618383055
0.002920566950312722
0.0030446344350014594
0.0026903235115745216
0.0029629225555056608
0.0026908462040932894
0.0024182139356013874
0.0026723195648471316
0.002638663253079731
0.0027061469688542793
0.0028167619518382554
0.003013568824900289
0.002646149342506387
0.0027591395282148103
0.002920517706598673
0.0026541582444168316
0.0029784178389054583
0.002829243924417647
0.002646386744726506
0.002384736935459238
0.0030783971109037485
0.002663467474324025
0.0032092711432586416
0.0033552936085687697
0.0028659892198285735
0.0033279136750452333
0.003429193542244799
0.003573271489151249
0.0033784218409276517
0.003728480041980758
0.0037993350293895004
0.0032398010368047733
0.0038436739388697104
0.0039892387422348985
0.003854536801500108
0.003294761267235011
0.0027674009909515553
0.002859633319743229
0.003734371494346086
0.0038291026408288956
0.0038345565009344504
0.003396072525809603
0.0029177656067814043
0.0028759959627351938
0.0030958306705590926
0.0027724110314054865
0.002675685769698796
0.002545747375763383
0.002794831552709012
0.003168770061747677
0.0035720661938496907
0.003612580712735565
0.003189468087073358
0.003353675630824305
0.0031599355503393726
0.003396127168542773
0.0032458087365838974
0.003520886341640039
0.0036705050138400347
0.0033000568509457535
0.00311790296920397
0.0031724559079128094
0.003159093095334112
0.0031784046644564197
0.0032676458520766644
0.0028504767057057033
0.003458281485206312
0.003157986583284955
0.0032185626814292137
0.0036531872516100566
0.003339829099639491
0.003260295712872483
0.003196844612085549
0.002908701915459632
0.0032270717059486457
0.0032337972341509036
0.0023894933230677886
0.003006144630721416
0.002822354852810954
0.003231721544031115
0.00267539002151715
0.002770209757099159
0.002519499002894312
0.0030784824723487474
0.002757113211523619
0.0026029205039249047
0.003480355640829011
0.0026032685400462067
0.0025390259215123754
0.003549367157226771
0.0033001468568025455
0.003185981519360892
0.0031629602127597636
0.0034426359962055424
0.003531345132776419
0.0035345154021334244
0.003304582789009761
0.002391583123009421
0.002599989005518509
0.0030076958902497263
0.002932103644220695
0.0028291913159793083
0.0026898352256633394
0.003327463247503251
0.0031052357063597598
0.0036056837282948872
0.0031862701191375654
0.0034418043126527424
0.003596906404749912
0.0028169854248746235
0.003294620899995083
0.003434006686099335
0.003229872553123475
0.003637567287665753
0.0033362808237763623
0.0030162424589696203
0.003374681007920731
0.0033606818048648886
0.003908991959672068
0.0039868837729321845
0.003837829511263688
0.004093292340682988
0.0033716157181626094
0.0033354422276274547
0.0037719982943876097
0.0032886244719950793
0.003286940790196115
0.003450387860402931
0.003177272933542956
0.0037065179013776556
0.0034148775828195207
0.003528173160800998
0.0029433654798544746
0.002937877569414919
0.0026742353788712157
0.0033959613644404803
0.003114343850945319
0.00297652436573215
0.0031043463938246977
0.003015715290536238
0.002741015278840569
0.002747197608620618
0.0025945326039801472
0.0025564784244509835
0.002861093007003608
0.002690651679186209
0.0029237439827041324
0.003204589127706337
0.0037734365401347614
0.0032140365470127584
0.003302673924127466
0.0030093581888562294
0.0031430366768707063
0.0035419205940656205
0.003397148526913851
0.003356403110546668
0.0030522659637022753
0.0029493106769485234
0.0030137041327316302
0.0031861200685534734
0.002716078989433712
0.003256540099315621
0.003192036231679277
0.0028802707819150695
0.0029142050286086172
0.002798909854804558
0.003190615645261821
0.0028036266533924075
0.003002413067855279
0.0026720023180441654
0.00283140240358491
0.00286382618094825
0.0026624359633493425
0.0024527747650002416
0.0022725172334944334
0.002690295198088736
0.0025846321773662826
0.0023951769087442684
0.0028902480653606394
0.0022311754563863126
0.0025514759959826866
0.0026138888956332767
0.002917165731841913
0.0026629179215225582
0.002565530265308174
0.0030782313556763485
0.0029811470616820665
0.0026219705944258665
0.0028926965914726865
0.0027142131580135047
0.003512451847416947
0.002967669722672616
0.003164891521971112
0.002860394073384128
0.002932864506932045
0.003384210140108643
0.003168244803350462
0.0031368343359373134
0.0034181548649649496
0.0030028464521695253
0.0030741654036877714
0.0029738098444144693
0.0028816125979255363
0.002883755833659984
0.002561595707996456
0.002868867524570613
0.00290281560718012
0.002706696606077261
0.002315497273392539
0.002498952129665935
0.0026668922006004053
0.002593226126406789
0.002388385906112017
0.0026194396693136643
0.0028784077046301133
0.0024348995213397387
0.003408943665885564
0.0030829045512627508
0.003434657725331142
0.0033813813235784064
0.003348167199073861
0.003171858849819885
0.003041808755794522
0.0037214341299927436
0.0039149543514019275
0.0037489731846418717
0.003182471954841942
0.003432625393019546
0.0035864572857170823
0.0036822944824441385
0.003613948381283599
0.0035173346527602838
0.003564035513546522
0.003012095782913573
0.0036545613069036164
0.003582162455241132
0.00343841664875255
0.002833336806862454
0.003370358800603264
0.00306368385707223
0.0032513282112593194
0.00274656336906515
0.002760763480131706
0.002536197568920926
0.003395664554988669
0.002831672620872148
0.002771190412934622
0.003348514456886484
0.0033304740276693264
0.0023993755021065495
0.003063137842576848
0.0026808295279186246
0.0026393651347313466
0.002997660291643395
0.0035753412678939792
0.0041827498634424325
0.00405412473554838
0.0036343575533164096
0.002880472936296332
0.0032227632778106083
0.003724833982035479
0.003204164951056333
0.0032741730549482443
0.003386135002015906
0.003713589080715856
0.003213442785997361
0.002982685988086963
0.0032601101108952583
0.003258777406068103
0.0028331126591155105
0.0028878084561796617
0.003041752410595004
0.0032045540270202724
0.00296842608145782
0.0032158567959702797
0.0032476771946365504
0.0037176989397026306
0.003079737924891982
0.0030422088404249014
0.003251280742860029
0.0032549035446313617
0.0031815651406934794
0.0027328498466228602
0.00281594869165106
0.0029513436311836483
0.002964615533783433
0.002822501535543777
0.003059599543757761
0.0035114597525403627
0.003219282603700101
0.002960754731525075
0.00233403139122326
0.0026609825242232994
0.002508181474338659
0.0031834524346823177
0.0032489639296607907
0.0035309129444140675
0.0037693455775832706
0.003911761811314638
0.0031379882852296437
0.0026988694124773006
0.0027266966618070716
0.003067668325737961
0.0032018991402655676
0.003379994105104185
0.0032272363075334823
0.003584088856192095
0.0038346083695027762
0.0034191730718610568
0.00428635297629827
0.004605638319960586
0.004378939486165971
0.00388330493409451
0.004437431337048328
0.003959344988195405
0.0039778411761845186
0.003215341541186321
0.0037487818450284037
0.0032382626003838837
0.003044879736054894
0.003742253941044957
0.00318769177523061
0.0032089987852664467
0.0035656941262056457
0.0032988370272696507
0.0029583235398973457
0.0029801847373703613
0.0035312359549125416
0.0030592854565353713
0.0028275284940545114
0.0027983419506496733
0.003275871158846343
0.003566010743463982
0.003216698072610744
0.0031245746889696697
0.0032065936427413096
0.0032470153272980786
0.003374952255487783
0.002773810850854053
0.0026671135953165543
0.0030719990304815463
0.002953894947290444
0.002664865523160853
0.0032943702754155476
0.002435684172418941
0.003288854414098882
0.003167134963548211
0.002800991058741433
0.002876487473609098
0.0030511840404841913
0.0029387559570822606
0.0032886830783190432
0.003655249506022966
0.0030288837610108516
0.0032414567803147796
0.003038242835192534
0.003276357447338407
0.0032571597396067343
0.003703604875647289
0.0029512134321365404
0.00326448889034968
0.0028124155729013145
0.002942058194881212
0.0028724821601695248
0.0026109395376788013
0.0025834270325235096
0.0024487187312088837
0.002508914681042032
0.002672213688565174
0.0024528767057865964
0.002890485911413909
0.002663702144971541
0.002559521977248446
0.003155649507635777
0.0027840752596855964
0.0029288306533487604
0.002472145558296783
0.0026237668129454254
0.002962809158979835
0.0034798725768774557
0.0037587353415128965
0.0030030657119932123
0.0035451369885459564
0.0037175777181456568
0.0034572770940107804
0.003393077235775755
0.003053946486873025
0.0029260204679734956
0.003143236227156644
0.003311329869934409
0.003210756652179511
0.002891470681467596
0.0027549190974973242
0.0027624538586812127
0.00244359006292792
0.0029338888294115142
0.002885798070923558
0.0026547948505280315
0.0030708081913776
0.003285835812890841
0.0031755207258105304
0.002758765796568528
0.003164895378519053
0.0028394940326793646
0.002874600256956921
0.0037330117228864534
0.003118120932068743
0.003315396340629451
0.0027524325594689195
0.002764656918243238
0.002447469420692778
0.0026180533858694874
0.002608485909758493
0.0030858843735841078
0.0028709808393414435
0.0026610197888586413
0.00270522911024283
0.0027574008229633734
0.00261244979913953
0.0027453365332225227
0.0029949085063324804
0.002521342104401982
0.0027410624791880515
0.002970490117042016
0.003100623039549287
0.003260667650747473
0.0026370406546558332
0.0033178113603368905
0.0027914698498525347
0.002860977165695038
0.002745665245209968
0.0034113187761234047
0.003310570057209869
0.0028259677845288533
0.0034272380897550163
0.0037278499900254693
0.00422297947613215
0.003966897410379516
0.0034354902674858336
0.003076574288170438
0.0030209002167746876
0.0036229192462719534
0.0030591871081633837
0.0033752330757486028
0.0030340312895065797
0.0036161909544827945
0.0037450929942218856
0.003757006684631676
0.0033096953025241655
0.003665921134863944
0.0030988475073048575
0.0032160810456907316
0.0032350697763139096
0.0030177202033036935
0.003406162173698477
0.0032327442965309327
0.0030449596909341626
0.003340627767438627
0.0032262561032977317
0.0027839118455471375
0.003431860876231179
0.002817015448985317
0.003240013155281859
0.003094922724979471
0.0027997734315162565
0.003248863002127916
0.003254274331367793
0.0034714238231715886
0.0032631585095448845
0.003534007689134448
0.0031908123445810502
0.0037737488651465693
0.0029625949243708414
0.0032625463255129277
0.0030257481406880107
0.003252726898910746
0.0028431700186099945
0.003156614184943113
0.003202078068293091
0.003579308415719968
0.002758772697707561
0.0025175035145622044
0.0030526680776758667
0.0026451136748342732
0.0027070982271933104
0.003088483311773603
0.0029134891402878243
0.002676236619826258
0.0027989575401964344
0.0029497167948074206
0.0027081085255782865
0.002986837125320843
0.002734883399145131
0.002920247675232866
0.0026953823697034008
0.0028556122620526586
0.002945413855445924
0.0031000432957146756
0.003568104272771282
0.003814512337333382
0.0032509658352999774
0.003095676849473941
0.003488840322193209
0.003305062692916504
0.0035727337278227828
0.0035812447168118134
0.0037006034220212597
0.0040284660487518295
0.0046434297482137255
0.005043524735768149
0.004347678898527811
0.0040294333142134025
0.004350906727177069
0.0038309828537625534
0.003540529157270347
0.0036967642632636903
0.004147077449912026
0.0036586540703182862
0.003547623490450351
0.003042228251378105
0.003133812239605215
0.003738649350861322
0.0036438859437045307
0.004074972557202837
0.004266848946301637
0.004108680859755874
0.004065609440456337
0.003999127216880787
0.0036072071513426267
0.004009893486319447
0.003977933326499359
0.0038290554535686887
0.003294338551055232
0.003101326075721284
0.0030266438119687425
0.0032011446967068055
0.0030818138816761237
0.0033059899184983027
0.0030135356538698705
0.0036372373282253516
0.0037057248831087438
0.003234500981226536
0.0030276457072365252
0.0031114664852810296
0.0034936603027940698
0.0029636669331250336
0.0031666397240744993
0.0027162669071888784
0.002812072281901684
0.0028257991242909
0.0028987129780558584
0.0031344217642350937
0.003137398152688733
0.002921405490045104
0.003302788266456461
0.0027931003089069367
0.0030880606165912023
0.00358020088488434
0.003154033186295255
0.0032021204776208896
0.003256958945964597
0.0030664907270306204
0.0027793491554361236
0.0030428523139574043
0.003356675737202868
0.0040623802573320185
0.003152887317903015
0.0032711177764287868
0.0027214108487117338
0.002934541771535918
0.0034215991246643544
0.003162370842152532
0.0028240037487855924
0.0034662864915183385
0.0030859412667544636
0.0030236695708785724
0.0032934515904029385
0.003139590323606206
0.0033012459723614925
0.0026700143412665984
0.0028964667172224935
0.0030679047110489755
0.0033906339454310886
0.0028713654296046213
0.0033975336714651694
0.003236461763658914
0.0031043847051378387
0.0026450613653614093
0.0027456597008393116
0.0031254576188217567
0.003233972067656036
0.0031383849195334504
0.003535543298902335
0.004256074485817529
0.0037354877309295127
0.0035746973336152903
0.0034935787711133565
0.0031037663865843973
0.0030286160183924816
0.002870440845770818
0.002455974846611868
0.0027149855769551764
0.0028802234962557885
0.003691393239545204
0.003385046605519012
0.0037902694884565436
0.0027590149083535635
0.0030473756935719028
0.0033871504882881176
0.0030051785695948212
0.0028366886192636616
0.003060505029974927
0.0029779233727320166
0.0028972784153022
0.0030080494043048384
0.003169981074205134
0.0032729498059945526
0.003469158330793385
0.002736595775614889
0.003209296950643364
0.0028385407672143234
0.002831803633733022
0.0029571687608289346
0.0030000344435089157
0.002752347151018286
0.0035328256489776206
0.0029031786919894212
0.00275354362529974
0.003079220031950627
0.003431450886433978
0.0029077011122336863
0.003231037353955016
0.003032454800381934
0.003248668048417939
0.0034363806524416534
0.0030315366033768754
0.0027649509172783266
0.0024781942583454375
0.0030409394033537136
0.002636482751039388
0.002218663283461806
0.002389138671219734
0.0028720555512901725
0.0030336067130683994
0.003306191663246329
0.00290703099698576
0.0027820379721485494
0.002721929813752364
0.003233922997741203
0.0031408672386622717
0.002733565715520459
0.002735209047325806
0.002583316135544757
0.002858402433522077
0.0029115400724929147
0.0034412183728943385
0.003060153281702551
0.0030946726481401337
0.00341301286965451
0.0032917717525895326
0.0036522383439599056
0.003738279789208254
0.0033290441665511207
0.003401481955598402
0.0032759393780086256
0.002974932378295604
0.0031776130539699033
0.003296768555886217
0.003327446573982784
0.0035690850105369117
0.0035400611690739564
0.003473834811454887
0.003088797338483346
0.003220767117766162
0.003185681322333567
0.002935738488211133
0.003068726519537637
0.00309657512088081
0.0031826355462144917
0.002821970564574141
0.003308575466600469
0.0028069382007624797
0.0030311612361285335
0.0028013672900812575
0.0027445996356719442
0.002941279660054418
0.002677495719135758
0.003478806827441045
0.00266372342795855
0.0026603258814039145
0.0030605022008557367
0.003473443653594309
0.0031015568487951202
0.0031050737673579943
0.002985837565227987
0.0031428681988041767
0.0028931638419994947
0.0027346792402143686
0.0029164589549790284
0.003301370264939806
0.003863884109808352
0.003208612492460426
0.00306604931291525
0.0032535193417815643
0.0033282786536171544
0.0031155056237895293
0.0033335021001822092
0.003076468957207071
0.0032952617655774433
0.002876108834824073
0.002786037378033466
0.0026739153214204925
0.002663700379048176
0.002725615505957257
0.002639896810719355
0.0028555122757183498
0.0023590929024030483
0.0024784088375827437
0.002642798650025388
0.0028178201825344654
0.0028822326786795034
0.0023657842050206633
0.002809110797250422
0.002810460554973636
0.002785924037756751
0.00304834224480793
0.0025678832580471253
0.0028586586639744002
0.002919269758377824
0.002726961048039535
0.0027841014809082457
0.002690202806754975
0.0025205381505689437
0.002871160371501615
0.003036902837998691
0.003406114996333223
0.002684737837959467
0.0026349826977756312
0.0026867601162072294
0.002861490433167884
0.0036307553058680425
0.003276007908416475
0.0033497271505463742
0.0029431943295998198
0.0036096213124494343
0.0036597624119444282
0.003511807520372787
0.003158012298383535
0.0030797087018954727
0.003402402592640235
0.003335334197426904
0.002742090007958069
0.0032298820258648215
0.0036472769731706214
0.003696973784860667
0.0032700041277423176
0.003237341405096016
0.0031220591966324117
0.003118113235873647
0.0034374381186593876
0.0031727055126508654
0.0031355714189507697
0.003240215013023834
0.00311934851090587
0.0031347846120903414
0.0037083878307974877
0.003371397269970719
0.003280032844992138
0.0029365709269576256
0.0032570533986278688
0.0032410747537280167
0.0030154852504758766
0.003227489243428193
0.0031894636804375314
0.0033310075777043106
0.0036234502405128764
0.0033472676933111022
0.0025757867663965674
0.0026337800818245173
0.0026170350788595775
0.002311411194451814
0.0028627887218406582
0.0027781489672504675
0.0024924504217345308
0.002904044652675701
0.0030361699144716963
0.0031389928234461066
0.002847619202469059
0.0026958649297316602
0.002291224978207262
0.00231923170498582
0.0024224569397539334
0.0023661008070936297
0.0026575115251145655
0.0023989402840738205
0.002750070254394224
0.002309562473386569
0.0025543991801835844
0.002399670211065765
0.002154206137177105
0.002351079612441858
0.002615452390036037
0.0029311105523246407
0.002708335650740014
0.002787199806826813
0.0022502225867610786
0.002317332796475969
0.00225451119417287
0.0024099874126721522
0.0024685939827720207
0.0026845651956782734
0.0028844281093627355
0.0030498114078220803
0.003270421657174651
0.0032762020848879562
0.0030472626429644835
0.0031458436265498642
0.0033075552782542
0.0037256833857184867
0.00334937309465103
0.002739403021559571
0.0036414367967317882
0.00311063414060784
0.0028234596002806567
0.002886465683773881
0.0035618989652851127
0.0033852534094262155
0.0033555686891061777
0.002951392099955978
0.0028783095287269016
0.0029791723689607834
0.0035330313942667493
0.0024365060855373404
0.002286074784419508
0.0027108341855306226
0.002566149442939364
0.002948342152270172
0.0026928492443224106
0.0030548601339416156
0.003009000639280807
0.002587214202944768
0.002820889527728265
0.002754234745837713
0.003074347169832848
0.0028131232334507846
0.003022311159793107
0.0030301537936084193
0.0036909402077403433
0.003528080654964421
0.0034427269032752256
0.0033055936789368997
0.0035284267774500317
0.003358855329553329
0.003585293792993955
0.0034633002696799844
0.003464419602608315
0.0043746393718691904
0.0033525394976224956
0.0030286411522707705
0.003457849998457248
0.0035178335339586062
0.003353007817577717
0.003838438190870304
0.003369450070370555
0.0034358317121548645
0.0037876261698240113
0.003215405534165985
0.0031799115075883035
0.00313280740408423
0.0034140618267216507
0.002811756835047901
0.0024415468495751795
0.003164033581124086
0.0029021486813156066
0.00252911311873034
0.002978755125487388
0.0027882869103677743
0.0026745501315037844
0.0031969080378275944
0.003150668841255867
0.0033786426487289376
0.0028023302356607748
0.003125973273761987
0.003404425428497595
0.003170090521156278
0.0030649979476755737
0.0034593278703386105
0.0028770024747978213
0.0031532307643895576
0.00290970833058358
0.0028687845032604204
0.0030914746124848136
0.003280207843315507
0.003192632445468861
0.0032292027167201234
0.003320972694671976
0.0040011239260204085
0.0031632227659836067
0.00357507308397599
0.003476673166984558
0.0037456781199415737
0.0031662866300427657
0.004099945481970989
0.003380953725171306
0.003948865966352881
0.003215172012786423
0.002787671335637748
0.0030736764698857284
0.0031132726449821595
0.0029800345984750867
0.0031109682248791457
0.0028318881719700635
0.0027928914196435465
0.0033386228809802175
0.0029026602110409205
0.0029139151773369927
0.002905810917204839
0.003080948001834943
0.002966757812929295
0.0033124449608399305
0.002961080375595853
0.0025288152892975913
0.002556321104119748
0.0026914672745675405
0.002509677126976012
0.0028640867842445227
0.0030606007398782135
0.0033120946573916175
0.0032110048071195088
0.0032358117236618543
0.003846076018031643
0.002919857336753037
0.002829051461655267
0.002536030186027163
0.002614531284508425
0.002708477109593619
0.0026284045418753336
0.0033007368584820804
0.0027728914826816694
0.0024520694520626125
0.002763334071524902
0.0030721671974656317
0.002621046255296551
0.0027820282762571298
0.002818563954413178
0.0033526172529694024
0.003064498660963283
0.0032087721142449745
0.003824245542695632
0.0033168617654351293
0.003054577852611233
0.0029736890000198984
0.0031017755267827903
0.00383063680499457
0.0035124920615323455
0.003668319577774034
0.0033135679584226315
0.003967619225400262
0.0032660194150780702
0.003599376793760099
0.0032489399264686463
0.003580737421827675
0.003094884479110494
0.003313100637116301
0.0032537084621707293
0.0034237671736716624
0.0034040303844382453
0.003824435519316911
0.0035689299986049524
0.0035360419757192027
0.003819396478250445
0.0034457047411555965
0.003015081193865993
0.002703509329176285
0.0034326064751909516
0.003022484377643473
0.003151885021246008
0.003018024797930001
0.0027624116325062524
0.0027523054950235634
0.0030527049106447196
0.0025942340326519844
0.002962200743137717
0.002884250478126472
0.002931021786892097
0.003210553052636096
0.0032826636141651856
0.003076684418529959
0.0029859302396930305
0.003489706219614634
0.0036991745296322486
0.0034363345461602703
0.003450862309198863
0.0025289808719593707
0.0029999084048740353
0.003218805105819843
0.003364049181463857
0.003344560953506926
0.002744742616897444
0.0032509615097069304
0.0032648551376581432
0.003226970373212264
0.003380444520739026
0.0032189084230523335
0.0033220081643350703
0.0033972215489511564
0.0033871520525376553
0.003215208689194803
0.0033933325071786808
0.0029284991007875187
0.0025631673142181115
0.0025092857301646032
0.002157695768638511
0.002376206651490463
0.0023878495206355616
0.0026338515949622964
0.0026088764368643407
0.0022064337474908455
0.0027864164337322865
0.0026437913113348684
0.0029096225205078852
0.0029836609822504684
0.0030019279162639646
0.0024650772232828063
0.0022996996768895593
0.0023726203018371167
0.0024859644494597444
0.0026867102179206283
0.0026126280928022785
0.0027943178734495407
0.002544204923986765
0.002681796477989727
0.003271093741491109
0.002964379906423655
0.003256285414927007
0.0029151720908305507
0.0032242693994127946
0.0034588895516054208
0.003905243635715072
0.003969858527498228
0.003567774821208848
0.004069516201964415
0.004230026343158222
0.0035189873154327185
0.00303153116790477
0.0035000864594447547
0.003432575636506116
0.003248107734950093
0.003059199037176932
0.002785680821274977
0.002853522002224946
0.003051345154246671
0.003211523777824926
0.0027665598332265442
0.0031644510267316477
0.002926637627799201
0.0029050578967827908
0.002842759341784278
0.002749773964464924
0.0031749893772198647
0.003276584857641018
0.0024146061304627523
0.002865846694699448
0.0031493908195997927
0.003087049021769755
0.0031723259231646473
0.0034993112732002577
0.0031426892133813167
0.003280444136722151
0.0029022256947449122
0.0029289360299642945
0.0022920871741016965
0.0022216905757143253
0.0025058359059759415
0.0024195402329979542
0.002799356014041149
0.002806960458860896
0.0030098023208809323
0.0033343550803702432
0.0037511782276388817
0.0029702986400194564
0.0027549802083846374
0.002599500535874779
0.003250159446592527
0.0028590533642369464
0.0025346019380097264
0.002280303896874111
0.0023811277134900373
0.0024634645591996218
0.0023334452525158246
0.0021170279046319167
0.0023203573686128853
0.0023228420344686878
0.002531189038024678
0.0022789148739932614
0.0023782485100103477
0.0026011817034640437
0.002624234997132784
0.002766671171584892
0.0025741748325336694
0.002721114394676047
0.0024933296218305075
0.0025052093421600264
0.0029658243156541965
0.0025617269968671503
0.002907852009789933
0.003212502330398508
0.0028694667674223277
0.003191399221249821
0.00341020815601624
0.002989174159358243
0.002766486380755007
0.002962746627194657
0.002415917441759472
0.0026597449736187983
0.002639467792782245
0.0026024317592565596
0.00261582535219637
0.0031963319905090565
0.003041216485874428
0.003225287220292909
0.0031968229972591466
0.003474807122098442
0.0035536690873521908
0.0035425411192809603
0.003553569592078071
0.0036122354809852444
0.003122466360769478
0.0035685510238273013
0.0033902907794814306
0.0035217868016353595
0.0033584004557352127
0.0028453906722305015
0.003553492512363294
0.00428012719764915
0.0036512072352487927
0.003737095061767528
0.0029951459228001014
0.0038713488092354475
0.003650352116731803
0.003749081405741949
0.00359787975564146
0.003194055423773319
0.003311432080564747
0.003536723262871338
0.0036190648188451353
0.0036944120536739323
0.003475805162809587
0.0034593912307077576
0.0037741068686788434
0.003534392695523315
0.003192181379041562
0.0032208434906284555
0.0030057302143644024
0.003430910381372091
0.0034179683324055297
0.003470798308705935
0.003280874250189731
0.0032052177054974454
0.002495424552235786
0.0026922341984915105
0.002615003814445122
0.0029997096812814407
0.00305053592756307
0.0026521499359375518
0.003072803215683864
0.0028581581573276756
0.0030853018219333893
0.0029121332180125892
0.0029234089066179606
0.002879024061717785
0.0026909337727697136
0.0031261560737803314
0.00333979826580366
0.0031141998036358707
0.003257034157727855
0.0028433195097896206
0.0023909610210283943
0.0029491382155254547
0.0038487960944648654
0.0029346981087595603
0.002733810879098307
0.0031496684640196977
0.002860770992472614
0.0026920198329544445
0.0026958511055926353
0.0032778542683664937
0.0030515630908423508
0.0035400127308482464
0.003220605576886017
0.0031857699385587452
0.003729825685704917
0.0034916475821646434
0.0035476852447802448
0.003331384752078006
0.0036255579707610464
0.003537096878094932
0.003146381726619763
0.0032001952782606084
0.003117490677130886
0.002742522867565673
0.0027705465261224594
0.0030077863248201835
0.0030388279968810695
0.0028234931142182926
0.0028875310786850455
0.003245115613299239
0.0033583701670673034
0.0031291132300708723
0.003479884378034425
0.0035432321298900487
0.0030883035538107374
0.003139721521522869
0.0029792185525993288
0.003532460671945667
0.002888365668385249
0.0031087171011595924
0.0026953941355831934
0.0029178904001327757
0.0031527744271228715
0.003019010069711562
0.0032500696773099316
0.002905803377867859
0.0028287834942274767
0.0028048777301112136
0.002419619184976471
0.0023353055881967337
0.0025136926032502034
0.0022452413816561765
0.0025626928950575126
0.0025041774247173436
0.0027622044995863114
0.0027352186977545926
0.0026295969316635502
0.0026996264369155533
0.0031201537112108134
0.0031477002483745126
0.00328443513648608
0.0031365437546026476
0.0029001968050032852
0.0029133083251945096
0.0028140047445438555
0.0030621165181297038
0.0026953610845036175
0.003000726520801576
0.0029298948204335394
0.003053640589376458
0.003056447390831465
0.0033788205900927865
0.003553491074138451
0.0032012987779470874
0.003066719166592715
0.003357083409091312
0.0030234120541567477
0.0030574776100839134
0.003076642974808979
0.0030985041251662643
0.003190841455957469
0.003384270573794416
0.003110750024323529
0.0030132069363561467
0.0033085765122167
0.0034132369127308068
0.0033822070104313905
0.003303327454174907
0.003420989606470492
0.0031589871775634954
0.0037849128023181465
0.0034804708805033606
0.002835076468112889
0.00338162834012334
0.003260781619160834
0.0032684220270402507
0.0033181814825066903
0.002882705460513289
0.0031214035312870573
0.0035581216730616568
0.0028812414218391696
0.0028081794158707437
0.0029818656756709534
0.003045111525386499
0.002609455559053178
0.003162705505310956
0.002702831567117539
0.002814089124937652
0.002961132064258897
0.0030982773956207167
0.003141499563699855
0.0030089526828833302
0.003200517859240673
0.0027911858972221176
0.0030420089245473386
0.0032452940292221314
0.0031024598005620326
0.003032348279349574
0.00320650748732574
0.0032576375086220476
0.0033566797710641856
0.003228741358585635
0.003632296869080412
0.0031163333108905344
0.003323293905987007
0.0032721278292052627
0.003229069146407659
0.0037466550049582385
0.004301129153126778
0.00407734133363311
0.004401021380059324
0.004228419265144113
0.004305414328887414
0.004128607542893998
0.004276423258574323
0.003951670560547245
0.0033686530066874454
0.0031736381760079377
0.002919856370916252
0.0028372192512550846
0.003459731683539442
0.003387286549491768
0.0033874657390396325
0.0028867862780832454
0.003217751538443882
0.003689156515171328
0.003274352010295296
0.0036457641637754018
0.003427166088834468
0.004151006296044925
0.003097248801977573
0.003201498149129165
0.003469597708766515
0.0030322316482053577
0.0034332471154653334
0.003680196221211183
0.0031769716900070044
0.00384022183247037
0.003773309674086679
0.0034849801580431857
0.0031682890519427543
0.0035861335845008657
0.003559090384454904
0.0031985136266223135
0.0030869013666444413
0.0028794494534586977
0.002847272699135967
0.003295516573063674
0.0033675019139503743
0.003619562117007439
0.0033618845935949205
0.0029744352644271513
0.003264816039652987
0.0035252651118425813
0.0035391536242282903
0.0035737977337857336
0.0031245571919153213
0.003334002469032639
0.002973931386509575
0.0030767589116481725
0.003215064531657711
0.0035431567746494943
0.0032268507078289954
0.0033892882111675442
0.0030987792769519907
0.003530958349012288
0.0034541454862367805
0.003215391188816819
0.0036359284547817575
0.0032957056794957118
0.0031833808789526884
0.0035598672125320887
0.003845252544582874
0.003253496274935917
0.0033596979712987333
0.003332593075907317
0.002788833819051964
0.002369995910658464
0.0027552633718478606
0.0020891321004753226
0.002240192364560175
0.0026073060443320643
0.002539750947339664
0.002535467743713789
0.002446324918065408
0.002449255084937549
0.0027759572066012876
0.0026724332822573777
0.0027967449958864314
0.0023521109184938163
0.002507832900199276
0.0026032051046367966
0.0026432402101140224
0.0025900833758802436
0.003362308000053103
0.0029447126552495408
0.0027831436569373505
0.002798608152640527
0.002689341373007075
0.0030721124813232977
0.0032197948504394196
0.0035323240313039446
0.0033907426615372082
0.0032179759229297666
0.002815575321791268
0.0028548815073743887
0.002934606998701605
0.0030246190909499937
0.0039028561630857087
0.0041526776132140555
0.0037937117142196283
0.003116401848179743
0.0029828414823511156
0.0027626847280129777
0.0029972981138365385
0.003140561488529856
0.0032657844698307176
0.0027968139310305157
0.0024396774429068743
0.002310735574705043
0.00235183376237385
0.0027051862900926266
0.0026108455544209537
0.002545734318435898
0.0026147970348261683
0.002554710532175311
0.002432408075489391
0.0026901156120090193
0.0029206886599208903
0.002887723074354507
0.0030443940492371328
0.0028061389001445758
0.0030680405230927195
0.0028976440693010705
0.0030909773663318047
0.00290636976541804
0.002788513818529834
0.003019705577225774
0.0024401803152710984
0.002414377380187805
0.002620319910239243
0.003300139231654746
0.003135335774936525
0.0028475860534252872
0.002686022976084118
0.002852473860039156
0.0023736498927676144
0.0022384030526942274
0.0026122060625541153
0.0027623474307110537
0.0027824017739675484
0.0029994145043714176
0.003063648357347277
0.0029826774047807844
0.0033548472651239764
0.0029184108587176952
0.0028773056931175665
0.003500510712365476
0.0029585088907845628
0.0028789522335580164
0.003032977678865645
0.0032608655853726444
0.0033175694311485724
0.0026148657021981213
0.002694997055538784
0.002446458264558547
0.0025029707867288103
0.002607427083802059
0.00223772947539914
0.0022825076609887616
0.0031098079384196038
0.0026123635555651272
0.002885484396998164
0.0034322059737013763
0.003135234047546785
0.0034021503119817504
0.0032388402624658618
0.0034955060947462354
0.0026354608514377992
0.003029112109529937
0.0031581546996222376
0.002980127988853479
0.0031099493448025705
0.0032850368814796673
0.0025706998066377363
0.0025030688978633013
0.002550763918293222
0.002557068075349114
0.002918196965062075
0.0029334399646615715
0.00282492714750731
0.003043477265492507
0.002733346311378732
0.0029446309355124264
0.0025394944681468015
0.0029386381003119306
0.0030528405898950155
0.003097701306678394
0.00261868037869586
0.0033325229863674366
0.0032829814308571524
0.00346725989765963
0.003340621671893404
0.003663561568783781
0.0029642339363907416
0.0028379275917161276
0.003473986932190773
0.0032858286341066445
0.003352489202199271
0.003467081944915709
0.002984678068622389
0.0037481770071186257
0.003441688530504687
0.0034421131829664884
0.0033534119534668317
0.0039517141770693195
0.0034538842730119507
0.00338973250251293
0.0034917419615427495
0.0031310792292442904
0.0034020220694050553
0.0025746543432361995
0.003148220567206925
0.003015386644141677
0.002821311657666939
0.002679650004618737
0.0025534051844323786
0.0031526071338769364
0.0028670622905846953
0.003385976818561701
0.0028034755455615826
0.0028748546115188703
0.0026604481122511213
0.002971918243513085
0.002807686569460117
0.0030854102559466465
0.0033466956348395874
0.0032400061141761322
0.0035070063207461176
0.003344759809708821
0.002973556438468191
0.003484709679014589
0.0037499031816166997
0.003687430792113995
0.003236572465182192
0.0033852795552241468
0.0035183319226442726
0.002920848587846137
0.003063184744917731
0.003285352702128181
0.003212999487668777
0.003693337200043168
0.0034921615900542075
0.0031466881752128897
0.003901020246987074
0.00440283572935655
0.0035416449473047924
0.0032520609025851253
0.0028204026598227226
0.0032976677174535326
0.00328132344655241
0.0030244123336598486
0.003003159397586649
0.0029019270292777195
0.002635634158480298
0.003144031182480834
0.0029317836246011003
0.0026785205288774898
0.003174545738786637
0.0026887805863246676
0.0028993525173220615
0.002853989131360135
0.0033358654209604275
0.0032343932706742485
0.003937634356078611
0.0028877234764822755
0.002777037978194125
0.002786150004073893
0.0032779924535037597
0.003243471856701071
0.003056830031154162
0.0031383018856066987
0.003349875078048525
0.0035368357592618503
0.003958932559232941
0.003129813558333976
0.0031813236738716284
0.002917690632091733
0.0028965035121093544
0.002801931567206128
0.0030274443811796063
0.003287396295433422
0.0036253174190267012
0.003732725065961532
0.00357103142836625
0.0037685339469057666
0.004159990033714953
0.0038015432282669827
0.004286704238340329
0.003915838571352619
0.003478922432364647
0.0036468258571743803
0.003343698945098186
0.0029051621007584625
0.003162390423725334
0.00318734506548328
0.0034913510780718404
0.002775568137487962
0.003340372136764461
0.003450064995240965
0.003108114185539097
0.0027707779269294745
0.0027751396913680386
0.00258721218275215
0.0030322118072471454
0.0027526854004429595
0.003454794439349796
0.002907294622297856
0.0032153011970809863
0.0030006296758718263
0.0029105277267593836
0.0031987946249418878
0.003262199804093958
0.0031459592093213374
0.0034408849519221804
0.002712860753911465
0.002429929762850549
0.003092862650992179
0.003231005703951006
0.003823551417437347
0.0035950755127795025
0.0028826416642863764
0.0031921225112028343
0.002836438255851615
0.003375358779471577
0.003923544218643991
0.004222177522068173
0.0036650533968775874
0.003388894586210463
0.003381316682305939
0.003552872652717843
0.003558372685449492
0.002909167796146137
0.0030276613484960147
0.0029563906121407996
0.002967040929128856
0.0032232148827774972
0.0030342061872477683
0.003740123552318514
0.0035476154348396626
0.003491855347972519
0.0028153070544795575
0.002918434260511691
0.002991143734074191
0.003334255489823198
0.0034818391145453394
0.004350561847900857
0.0038082789832285576
0.004237749400283406
0.0036816683204956755
0.0037321726849430165
0.004001527327511256
0.00398848905987248
0.004154484956842639
0.0037268493370021696
0.004306826435837519
0.0034774336351647062
0.0035495475115804457
0.0034274377720009534
0.0025209172411533058
0.0033061439022024756
0.003203282947348974
0.0030408116100891364
0.0030974861795846323
0.0034845285299692315
0.0034019266076344167
0.004191096232653846
0.003784769819838036
0.0035137837562157076
0.0032568056488077074
0.003495014927266915
0.0031671024739580596
0.0032307775700636684
0.00311527219389494
0.003206853927812727
0.002819896768756059
0.0031267803203282713
0.0026039030268631
0.0029886083682373514
0.003264093663523223
0.003315819885602352
0.0033917300144628622
0.002869501710170634
0.003257661638135062
0.004030282665199131
0.0042723324231272695
0.003425972400042419
0.003906740329636036
0.0038855165613446234
0.004095059179565296
0.003481840185059051
0.0033724364155095286
0.0036657060179009758
0.00395713032106565
0.0029886536720735543
0.003479315198881073
0.0033846916828372126
0.003127700501121462
0.003032886948440162
0.0032851542930085777
0.0033551653042527348
0.0031075273111288285
0.0034768166432601303
0.003381616384495259
0.00369612036515865
0.003787068157103242
0.004052639041134593
0.0032758112497270294
0.0029363071892741974
0.0038572542227768257
0.004158882301340941
0.00366431183735295
0.0035853971287528818
0.003376694868867535
0.0035627566086969312
0.004075500305811377
0.004103414691500705
0.004255112880703657
0.003908403688657112
0.0036462161249551793
0.0037412670143843895
0.004189584368796255
0.0033629832632788184
0.003308537036718328
0.004145325223663809
0.0037920811257444974
0.0033742344486289953
0.003193157806680755
0.0029701404976991887
0.0036462674980433283
0.003440122252815815
0.003553181287252128
0.0032618689930903272
0.0032688807410418495
0.0030660455363880567
0.003110423511860723
0.0035366747162547357
0.003467840869454759
0.0036420242605153556
0.003678727652531971
0.0035378029584628755
0.003245717151185913
0.003663879592353127
0.003165965200746113
0.003298172207568952
0.002488899735405979
0.002972487949751695
0.0025829636829592215
0.0034995177047122327
0.003365582360080055
0.003404563477410363
0.0031699664386980173
0.0029639234535756617
0.0033688648964137757
0.003349988010154331
0.0028019719974855086
0.003468033012557875
0.0034884040676446287
0.003346022810681474
0.0033120773459123305
0.0033592904250819462
0.0029978413221900643
0.0032048951057185027
0.003278279148821429
0.0033040448859235905
0.003071387717067388
0.002743036956403665
0.003116434452914965
0.0029424307520365236
0.0027258933609247333
0.003105942284124743
0.002711305111223753
0.0032569012294196473
0.0031049592649600184
0.003026256026357511
0.0029683206798075323
0.00291827594017757
0.002850729293553885
0.002523401251590379
0.0029172729287530344
0.002752716818199266
0.0026390984408933846
0.0026180434462155953
0.0022294397553401543
0.0028165421012002305
0.0027761377877005902
0.0030495862689736714
0.002775904831270234
0.002943234771948485
0.002989940557293195
0.002450078750169557
0.0024780755049757996
0.002801612355874581
0.0023721464621470276
0.0029142060751627705
0.0025609582448580916
0.0022031658265014857
0.0022600179291859188
0.002896465879387445
0.0030658023810452555
0.003189895253371263
0.003696263286965077
0.003358367251660193
0.003738209760581886
0.002994300344829926
0.0029954740450531176
0.0031391272181972483
0.0032808138590926838
0.003357808520716856
0.00303094443365417
0.003010502212484729
0.0034643953505158983
0.0034326525258939746
0.0031236465903857744
0.0034832771531471346
0.003052120975398754
0.0030348292012415796
0.002656694570797384
0.002457922632547583
0.002411605935284354
0.002788188845021263
0.002683102653232341
0.002871351762212995
0.003232798609167304
0.0024932228596851245
0.0032794659408234
0.002913955769554182
0.003629597068803339
0.003060500893326454
0.002912263657965071
0.0025987823084318556
0.002591720895495869
0.0031632837103720054
0.002840298848707941
0.002890784582836722
0.002662167162175406
0.002549879046876964
0.0025197025739279585
0.002914414952217363
0.0029134577334462594
0.0031428151435348804
0.0031169699945267403
0.0028571616299060522
0.0033922355373699874
0.002618308908094548
0.0030755533908713535
0.002576019420175753
0.00265016313546806
0.002698512880530427
0.0030943232828968825
0.0028502992126642136
0.00259440980815253
0.0030510643442833267
0.003354461070063189
0.0029669166713131878
0.003013831309680283
0.0033970088898679293
0.00318352289933531
0.003275145879628209
0.003447922728617369
0.004007112220396802
0.0026989479437320896
0.003086362185361925
0.003154777205468922
0.0032042776607949046
0.003273986920247857
0.003099270621809515
0.0033999256523415382
0.002674944711168783
0.0032689235975087013
0.0031190995195329533
0.003178644356667985
0.0031610401790059827
0.0032124483799219655
0.002982409512149712
0.002930852839684605
0.002824065819168016
0.0031258402389339685
0.003422979522142161
0.0030765383636219257
0.003460784466274735
0.0030523934718323133
0.003540954149954951
0.003197380230825828
0.003122148863615754
0.0032570526710865196
0.0031344967037338777
0.003111745714606988
0.0029970508116984856
0.002778889073318391
0.0035014017540317553
0.0034372118050120075
0.0031704492009552187
0.003614891157728058
0.0028314418999301804
0.003160560424165485
0.0025825702246647098
0.002729536151854662
0.003173844112269803
0.0029318893403084277
0.0029000985240611584
0.002825522399181049
0.002854977742499731
0.0032824705163787115
0.003024560765882292
0.0031112007374842973
0.0037375227609726786
0.0035113850735712304
0.0030385782855540675
0.0035244528567923692
0.003292399740026659
0.0038079362838578604
0.0034112770797162456
0.0029008110306960318
0.002949937353299321
0.0032121974270321292
0.003391257227127996
0.0029577872452810844
0.0029741755451162346
0.003480687710765228
0.002978678379531474
0.0029520489104340503
0.0031186183379139387
0.0033241861753952784
0.003008554540254854
0.0041505400755564355
0.003719556984864974
0.0031879184146865382
0.003418291095587296
0.003659062350056766
0.0034460509015576918
0.003495300054606678
0.0031195481349259695
0.00324951181643681
0.0034670738987651775
0.00317160333895935
0.003230294297781181
0.0033093264257900417
0.0028495303571302614
0.003548033259094187
0.002900992368771746
0.0028981659891056813
0.0031809191716993123
0.003312509744416688
0.0030063116968699756
0.0031269444817284085
0.002810566489600607
0.0025017444672286557
0.0028863388608002596
0.003278181335780133
0.0032163125487027606
0.0029497007955414773
0.003106738295333841
0.0031273844071210586
0.0035406505431645084
0.0033325089668490115
0.002980855037157199
0.0031860316676264057
0.0027622441775793758
0.0030446773780398208
0.002854181743155278
0.003186529966898021
0.0026967959196390863
0.002699049460035896
0.002694819081350792
0.0029941309619629076
0.002659044752132801
0.0029160716561384453
0.0032012561269069576
0.003660174279519002
0.0033541257553032543
0.0030925917815580457
0.0027221498924721375
0.0030343984416290274
0.003316434925184658
0.003163991864201069
0.0030971887811270123
0.003182218554797232
0.002694611681199762
0.0026048568691736536
0.002774861596897106
0.00279114204041762
0.0029047550154941942
0.0029983108647830704
0.002963286074168032
0.0029173897545223975
0.0034097241785210177
0.0029507631198706897
0.003220447371101578
0.0034544170479300436
0.0033515729166265083
0.0031635691644105097
0.0031349517798843827
0.00319087495457322
0.0034599668739819715
0.003102802527736982
0.003048573254846744
0.002979964046066514
0.003118219103359497
0.0027180522427742372
0.0029532676880488903
0.0029576959094984954
0.003129696811534635
0.0035249129843069557
0.003847890141815408
0.0039606925539044605
0.004079456389862348
0.003842948485256052
0.0032433914752093835
0.0036331981181846225
0.0028500738542872953
0.0037662968300661097
0.002964810808572605
0.0029080994461673187
0.002922760470534763
0.002897307268672597
0.002647038693036375
0.002848915597989539
0.0034025727140895826
0.003091541558529513
0.002902659353832864
0.003221629427150722
0.003011240215850781
0.003490523657966935
0.0034366486494806885
0.003010258109689719
0.0031752773053960077
0.003033667649677912
0.003035723458850614
0.00292716309123657
0.0027206937063000815
0.0030767845826896113
0.0027853454673579686
0.0030366758858300807
0.0028719316484013234
0.003042712246957624
0.0031617580703347144
0.0028174665562727278
0.0028597521197892355
0.0027338060236357666
0.0026798559247569365
0.0026165903009528215
0.0024600685970402733
0.0027657130346660213
0.0023921323392445213
0.0025414215827997354
0.002771440622929433
0.0030425047821058537
0.00316210353951065
0.0025846775395467255
0.002830360436585202
0.0027179686826563237
0.0030429147191726584
0.002917055757298852
0.002860986923402975
0.0026576761011715445
0.0031026623837370516
0.0027523165766492525
0.0028824906171675724
0.0029990919951055728
0.0028247461898607087
0.002510310968335833
0.0031689533315744597
0.0028358780281510115
0.002591450993340943
0.003257461125347305
0.0032559498009131047
0.0029495958377204526
0.003223800337284935
0.003257656899237753
0.0031064555754553684
0.003652759501371388
0.0037471760566587836
0.002973270236600764
0.003374601882215744
0.0033240177125832804
0.0030644649943499785
0.003122969045833132
0.0028211088024556116
0.003080872950754904
0.002855970448981646
0.002816405441081526
0.0030547240426090742
0.0030763554776931283
0.003047043907884645
0.0036506500171534246
0.0033659016151532098
0.0027559252402513702
0.0026521853088775525
0.002573939689660848
0.0028692400776954233
0.0029102879603664176
0.002894510624564393
0.002664651153976813
0.002976677823894999
0.0034752735853229117
0.0034910637437988593
0.0033593887257253895
0.0033890866960329604
0.003251233115669412
0.003763061218985888
0.0031785732700089254
0.0030820136625756872
0.0030825461796163364
0.002969361022214948
0.002816583811901017
0.002766534946344624
0.0030381138352456624
0.0028742467651278365
0.0025871889865720227
0.002436278514100198
0.002579774233439067
0.0027651211476507447
0.00271741215567916
0.002655146360702823
0.0030439686786594864
0.0029241659592234154
0.0035365476870656896
0.0030076137716516784
0.0026853440094690762
0.0031141923817206494
0.003035349185985917
0.002979158769355156
0.00294374300653188
0.003131485046490077
0.002909104981867507
0.0026193341482826614
0.002413800198136665
0.002841808387397667
0.003016288916121359
0.002902655171058636
0.0032629501612709793
0.003170133762630074
0.0034029364335438654
0.0037338469965217647
0.004016987342041608
0.0038211889492226862
0.00412455402963054
0.003918163084129059
0.003362594976417428
0.003293866951572961
0.0037469532634539842
0.0033350330973990756
0.004029170793175554
0.005047042759868752
0.004557627190676711
0.004576829107062282
0.004383550692937772
0.003550394715222146
0.004209324291408239
0.003160886720433856
0.003436727413354237
0.003225870983569537
0.00296186543980508
0.0032247836386632605
0.0029148044015654554
0.0035638027609035576
0.003905318985706437
0.003591986531669549
0.003335218662606915
0.0031341005220659737
0.002793546283838453
0.002636833749502649
0.002853583383215635
0.0034597761320876146
0.002924460622410917
0.003251325610999325
0.003082670889665804
0.003329857913908029
0.003268117826255535
0.0032269957830999858
0.002941909588091993
0.00324455768879705
0.003388605748649564
0.0027429463421589683
0.002881757110652559
0.0025974525941155754
0.0028050063308711
0.003047409297015298
0.0030866875578261185
0.002780386589204771
0.0028148534422546613
0.0026756307912678364
0.0026350787834512747
0.003089776194770934
0.0027632467223073355
0.0026799194759105104
0.002705242649104694
0.0027400563309957493
0.0026820154118838845
0.002758390823301039
0.002500409066175732
0.002914664335958651
0.0026917636779479693
0.0034916363303524787
0.0028697114679165207
0.0026207906468783933
0.003016651302323215
0.003181188085624732
0.003327537564571274
0.003466549014527977
0.002980100805192338
0.002710647199340211
0.0026183239707845696
0.002905946840662419
0.002727066204899593
0.002898590470614693
0.002635344716331971
0.0028408583035362985
0.0028492316745133525
0.0032423565441005026
0.0027769263641142694
0.0028827211800228365
0.0028633129838114527
0.0025195312332551476
0.002544749220579395
0.002716593871142153
0.0027139058874123606
0.0023605912463712945
0.00238921694536744
0.0025906355301669654
0.0026737866531317514
0.002823768166439226
0.002739450599815602
0.0029695227787254115
0.0026399440384600554
0.003022899542074987
0.002589980792639729
0.003585601735514287
0.0032668166418822176
0.003589774461720733
0.003489261971707629
0.0033709728090957594
0.0031103223546832667
0.0029445191028016466
0.003063307063254062
0.002842726974724451
0.002995555289454727
0.003243252838376173
0.0030177866307421154
0.0027990854030603557
0.0028255559466943097
0.0029771566626432904
0.003368217498787048
0.003892844609356133
0.003397651401449132
0.0036655664826073238
0.003592742640255857
0.0029012648596477768
0.0035797964047616306
0.0032255643491352014
0.0032437115996694584
0.0035395125091272966
0.0033123433302348453
0.003089770559046028
0.0031838667949007264
0.0033007788798890885
0.0028177331450791837
0.0031031984208358264
0.0031396184411749484
0.0034372334979160717
0.0033482352483247568
0.0036793905047622423
0.003156055792562476
0.003085993587653568
0.0026879966158984384
0.0029270971650102113
0.0028893071933550805
0.003088110267384003
0.002951964430717914
0.003132158880882605
0.0036110095584223397
0.003224834595982541
0.0036736537023836116
0.002828526702044652
0.0026349434737532383
0.0032763156679292867
0.0028532306892093853
0.0024954788753085875
0.002900388688628392
0.003143463496700015
0.0027192257124891562
0.002427223357468428
0.002451606835141607
0.0022511008945328734
0.0024267269508597296
0.002438266122454339
0.002076418380838506
0.002471046397702263
0.0022135598074187286
0.0025131811777467736
0.002563537523458158
0.00250571581643213
0.0022070145511494978
0.002193112424126268
0.0023448010924245984
0.0027664707175163324
0.0028955056236630227
0.0028001337725324297
0.0032490430463157915
0.002950828886995378
0.0032472877792363236
0.0033649274308295337
0.0031135200646206433
0.0026558405305319396
0.002970031716324229
0.00310899217962071
0.0027785305228937383
0.002966517792793073
0.0025589198655565624
0.0027220396493334896
0.0027102576942327527
0.0031230836258207793
0.002983421990531184
0.002996031289531299
0.003126381465000572
0.0030042606452102064
0.003296827392090864
0.0027373001217510726
0.0029457787314080912
0.0030449263055389417
0.0029931501234009795
0.002963156844762267
0.002931481180302115
0.003173341125498349
0.0031528742310879166
0.003039779762994731
0.003007271690044282
0.0031773896095988537
0.003253252752911208
0.0030932168035432825
0.0032218188631383655
0.0032875759061961308
0.0029364151508978766
0.0031519652808213376
0.0028780368394974373
0.003470076145791716
0.002988840215148194
0.002972342217753967
0.0030209386106372547
0.0033504453129053527
0.003400426136130686
0.0030622401816095077
0.003135568407330153
0.003179078629313164
0.0028342241868858824
0.0035843882873857333
0.003243637911150782
0.0034535615863001247
0.0035854900219940903
0.0033557111453312305
0.003948690652821997
0.003629335654506345
0.0037193603710383026
0.003306767371128823
0.0027315500166182048
0.003247901867783335
0.003733714359823277
0.0033906788700739216
0.0034084782383057917
0.0035789309592295926
0.003180911876689732
0.003895247882351455
0.003360092686222156
0.003693609486929476
0.003302073219601661
0.003468110116037167
0.0033928123411121444
0.0026114442512506896
0.0027398438097515757
0.0029522389950683197
0.0030402937144507034
0.0035868668433738263
0.0038835451707083207
0.003723167619285367
0.0033376323176112234
0.0032809893454605024
0.003156738683618615
0.0034025859785460346
0.0031772395982009104
0.002470569159835779
0.0031431034553004596
0.002629740035519405
0.002936271507335962
0.0025807200104263676
0.003315769895849165
0.0033984512829476044
0.0035177507890941325
0.003232027864824562
0.0029870285514541203
0.0032571192423367524
0.003369667417201836
0.0031788161995731073
0.0041759552660530835
0.003991869921680817
0.0036551558218398134
0.003908175208749651
0.004331683317539965
0.004326413691653713
0.003561378072649076
0.0037778048225571314
0.0035823839422720054
0.003887523827807911
0.0032723933947275824
0.0034003594625113226
0.0036992916749245064
0.0032631584899097347
0.0029294527642742246
0.003490888979030965
0.003643160009974787
0.00394645376970186
0.0034859427189460166
0.003604867860842603
0.004198787948193472
0.0036717553908722153
0.003765998146089218
0.004327618772036893
0.003565109029618989
0.003370776436068465
0.003390459880695805
0.0037183180829454504
0.0035395893605097615
0.0030997002449768872
0.003666191925470001
0.003352748780099728
0.003335794574567875
0.0030441298240536548
0.00283069714732717
0.0031316950485203304
0.002812580742128935
0.002657089962008225
0.00255939018129051
0.0026776081505216756
0.0028381269002163366
0.0031474806401274725
0.0034725964465520797
0.003941426915085771
0.00377762389621107
0.003347916007363142
0.003191635249825104
0.0034970165710224424
0.0034190461785736457
0.0035579515493242434
0.0033594961357463434
0.003865080342129301
0.0033357209444559964
0.00321571341045893
0.003202796500611498
0.003441651367660581
0.0032713233645870867
0.003315478325063466
0.0029578071079688554
0.0028775207531500004
0.0033454050001926576
0.003078961616832315
0.00325694091972805
0.003478718731552469
0.0028084749072003626
0.0031847160253882087
0.003295855184152556
0.0032250087256306937
0.002670849364293165
0.002733846841013171
0.002749930614681311
0.0027268563733800675
0.0032874274598364986
0.0028860504549677204
0.002441806269663436
0.002648818488026645
0.0024877942686963883
0.00269172681893173
0.0026530257631541968
0.002688986287262707
0.002783142037015261
0.0029888291629775396
0.0027803079106184176
0.0032357137682397976
0.0026083377952064763
0.0026392527060801734
0.0027299383160028006
0.002349256528179445
0.002381785730243637
0.0029300911338955102
0.002807237343177797
0.0032729244945808077
0.0026464321549251337
0.0029836837398684118
0.0029299788170858297
0.003274679559573807
0.0031571291740797565
0.003073313308138789
0.003048668914024609
0.0029651720074301336
0.0028301724155721233
0.0032595044552162222
0.0037142250664443386
0.0034232168221287186
0.003799641231542069
0.003967794051269817
0.003995962263359365
0.003616818469930763
0.0038633022812900506
0.003507932970592362
0.003531094927182268
0.0029404757392472686
0.0026786484279217974
0.003116635555483274
0.002936392378033707
0.002962732208784513
0.0027217299735041835
0.002932142745159542
0.0025455166484996353
0.002690518144107746
0.002626403934481976
0.003140729264957791
0.0031106451570011486
0.003279958164360228
0.002848729676367242
0.002984589749508175
0.0033989671593262186
0.003793183845699179
0.003165489015697539
0.003898519675671914
0.0036217810747795677
0.0036982002292563466
0.0036837815125991295
0.003526520203335057
0.004756012479752025
0.004223987188903684
0.0037092788985904766
0.0036578134467291326
0.004074863500036777
0.0037813655110654895
0.0038868378273951196
0.003999330767744787
0.003926814618317305
0.003929560112931592
0.003389059297048339
0.0035324930070211244
0.00313769968198866
0.003238037334654769
0.0031645423202556534
0.003574227814522743
0.003544966034797997
0.0032757507469287437
0.003934676816179551
0.003487369412907696
0.0035044213022448543
0.0031115072837617887
0.003562102134528256
0.0036205450525073866
0.0027261239554568963
0.0025298341315926234
0.002683369505054288
0.0025290503745229232
0.002962954085372753
0.003219264977213909
0.0029699410819302406
0.0030826526074158463
0.003000928638646891
0.002830516811676079
0.002905756337070163
0.002314897261859681
0.0025263221086683817
0.0028170039780287238
0.0028924374973591286
0.002780351175649992
0.0030918546661898895
0.003072717332838741
0.003000338791963561
0.002897896275753878
0.00284573363613523
0.0027780049954267065
0.002848631773421772
0.0031909234865541833
0.0035763570967600783
0.0032269978599428536
0.0030353903695451824
0.0034920726913529416
0.003394494741048948
0.003094634830583746
0.003141508263901097
0.003292564735612793
0.002867368453010834
0.0031075478986629266
0.003115589954457535
0.0028716106324872814
0.0031121717956020243
0.0028020926145921722
0.003174200610878388
0.003546511859364581
0.0030615972300535414
0.0032023033601422373
0.0036335629052587984
0.003746038066046456
0.0029287829155304986
0.0027392748270751535
0.00293213785994803
0.003316739699019024
0.003325313854519574
0.003257040449302284
0.002784424706543116
0.003385464463453432
0.0026451678884457266
0.003198339225570025
0.0029398625914117448
0.002552349383849574
0.0027000842294856017
0.0028852681043860383
0.0027259865726413667
0.002863686189372602
0.0030955437772018112
0.002640396209297289
0.002783376745943742
0.0025193128218534413
0.0026783953805819866
0.0026260803461524776
0.00250423826837444
0.0026389752013413377
0.0021490476558997922
0.002374969668566392
0.002148304764322181
0.0021412423057857286
0.0025346655949468025
0.0026267840793601557
0.002259671423503752
0.0028602004597363733
0.0023230243155885288
0.0025745214743999336
0.0031498087862381285
0.003649909603894611
0.003679117237780432
0.003290296338878868
0.0032993933881444787
0.003324028076924379
0.003106693703548505
0.0034438784983751272
0.003356178818119337
0.0031329394574281535
0.003177985833174685
0.0031989517067957766
0.002819990862964959
0.0032050638422489236
0.003593449116467504
0.0027814880317492846
0.0030946734542825417
0.0029992932683305523
0.0033037335833790587
0.0028946501474579594
0.0027920479983007582
0.0024883433110449537
0.002777964797955656
0.002836236698730699
0.003226782485741171
0.002879755233259069
0.0035642107651541297
0.0034885166311331532
0.0036079938519738308
0.0036818668703112803
0.0030845740340829644
0.003458024740584072
0.0036494685052813882
0.0034860906798047492
0.0039127602013677865
0.0037334013236590014
0.0037042873437652885
0.0031218160566784275
0.0035164754965529097
0.003276236925100369
0.002699762227347225
0.0030364109222215034
0.0031397895751436524
0.0027238789403770773
0.00293523614738416
0.0028457720566828545
0.0025524793438173247
0.002438278090970574
0.0023676842053634555
0.002428838589704873
0.0026034075448482783
0.0025102845576664315
0.0027414475727601424
0.0026832414663461594
0.00300702363522351
0.0031037118886700055
0.003093347607657654
0.003119541740308204
0.003184653217674673
0.0032855323759649227
0.0035468754733854017
0.0034676547204671
0.0034305175211895044
0.003497752960903382
0.0031133802640887784
0.003280524180093712
0.003318679734510623
0.0034393369501702553
0.0033810764156856146
0.0031366443924503514
0.0031299830105893495
0.0026834384130222026
0.0028716284275848727
0.0028371101636763727
0.00271776103987905
0.0028296297382533
0.0029516775944204827
0.0030923840633003056
0.003187642051982733
0.0031786649967268134
0.0029871588822040058
0.002663386769925731
0.002779361342451409
0.002495478214278863
0.0025382938631381942
0.0026674745884059606
0.002622413258271824
0.0031453701798756953
0.002733791977793176
0.0026992220503184914
0.0028969563052445796
0.0030506497500134575
0.002847873209576534
0.0028877750219102483
0.0027884919749280503
0.0029029779747746535
0.0033759430495176198
0.002969005296197677
0.0027343449809313853
0.0035294379614730525
0.0030271407911700928
0.0034029298124989425
0.0031938936658335725
0.0033370241251268035
0.002967351481113468
0.0034611858781723485
0.0029897030317155857
0.0031610683851830738
0.0030229040486234042
0.0033011903148615143
0.003006268418483431
0.0033661876775967965
0.00299802529927864
0.0033058169131860693
0.003658279449677131
0.0032873648939979066
0.003381027134339334
0.003303784776075985
0.003750478671647303
0.0031507085456101477
0.003389342163237646
0.003140664115237846
0.0035953672469981835
0.003412100323031718
0.002777356860545256
0.0031895992888472933
0.003106342778185048
0.0031597234075795757
0.002718945460576368
0.0026449779997633495
0.003002627486329023
0.002805436760543206
0.0035235063368470793
0.003373639850162504
0.00334292435120813
0.003727975370331955
0.003377827205361521
0.003695437893524762
0.00359461276891986
0.00334517468911395
0.0038472049113772713
0.003775719899113335
0.002635081305295748
0.0025335127196798647
0.0020640000359129712
0.002896518331762442
0.0026513284244951835
0.0025506762718742007
0.002230752419671338
0.002569017846833898
0.0023820503371780742
0.002443529865724515
0.0025025416247098048
0.0027677351281093113
0.0026276148724505835
0.0030352232405623882
0.002442503504921037
0.0027696713731477163
0.002388941732293548
0.0023596119695205725
0.002682609254087185
0.0030545150701049343
0.0032495255289703984
0.0029984178020311435
0.0031405333860181385
0.003164900971223049
0.002555833973151938
0.0029763606531190085
0.002874406837551965
0.002953085711959921
0.003109680117250825
0.003042510212863196
0.0029606761111769858
0.002778052980222006
0.0027869978065932295
0.0027548602235027853
0.002763281654708821
0.002381461125071265
0.0024911394743048275
0.002437483435137361
0.002709990865675001
0.002952661301292762
0.002906991821091829
0.002997021794259218
0.003021439001285729
0.0029054748443520864
0.002256285137628845
0.00237814485038652
0.002816202218250192
0.0027369376191728
0.002951530215002849
0.003136127080537891
0.0024819963298157188
0.0028202694354851543
0.0028280085160687575
0.0027916591789663007
0.0034948259105228355
0.003340728492310812
0.004084429973185932
0.0035021778010923313
0.003182350795204849
0.003449088698432693
0.003714722051360085
0.004104840668761665
0.0037841538132622793
0.0034027822847173127
0.0032787601269128348
0.003416585404016728
0.0035863842342233766
0.0031405615919375025
0.0036358775449397414
0.003545134794144264
0.002859766495318749
0.0027373589790416863
0.003318099682992538
0.0032972984989251787
0.0034300905591123127
0.0033663505901439573
0.003387002631102256
0.0030186242048440906
0.0033376883443281312
0.002966418451140504
0.0028943063022648344
0.002600103171098833
0.002454346855501698
0.0030004309129629766
0.002610248313991011
0.0030821514109089154
0.003297493207569845
0.0027625871599808284
0.003665914669157633
0.0031287797361009427
0.0032731081120779115
0.0028826286169249924
0.0029137151732572548
0.0025986401558841916
0.0027198566123216267
0.002612884354767655
0.0025906875666987933
0.0023871254784150627
0.002715388673280941
0.0027582066023003997
0.003074751558536923
0.0032746808642750255
0.0030808824814036466
0.003242161962744375
0.0028372817774322116
0.0029425540927994634
0.003669253988341517
0.0038766189371464512
0.0036684161636104887
0.0034485698118037257
0.0037458633334025468
0.002989624424969055
0.0030078832067577965
0.002790354710040342
0.0033781819008539527
0.002994430322164947
0.003438815418328053
0.002988800546507122
0.003310488976331538
0.0025194937354244187
0.002850245878436773
0.0030416262347754464
0.003126136811555164
0.003053364585125356
0.0029931404923179573
0.003100286228194612
0.0029035277074427046
0.002948131955223169
0.0026664508419936327
0.0031551207396745733
0.0030168374634800092
0.002773948903033811
0.0026690415000518047
0.0027283430927887756
0.002873763307350823
0.0026381095009897597
0.002837902007017443
0.002735544315674753
0.0031006379131442753
0.0029673607488568893
0.003158012422010896
0.0035317038924593154
0.0033788998599591186
0.003603531572671887
0.0029576839667100566
0.0034318622519467013
0.0028388351648045585
0.0029300232873688474
0.0028325304208945442
0.0030091963655239414
0.0029351220958998277
0.0030019706429222654
0.00296969819125155
0.0034438231596261334
0.002675723806779528
0.0028963100195967344
0.0030548610091507525
0.003173274264536084
0.0030460331632255803
0.0034914801317352953
0.003085323996569299
0.003336942833863086
0.0036736472316439297
0.0030977707330897995
0.003261598584925976
0.0029731147268580024
0.0032319379474621468
0.003761668567201123
0.003644786265991863
0.0035053703590902214
0.0036940989400473293
0.003312136986371736
0.002999745889165918
0.003380595061282904
0.00332124139306268
0.0034286081872996216
0.0030748340366725706
0.003975003307446171
0.0036946749891070504
0.0038537777849204716
0.003524927419279383
0.003298993274700038
0.003618574154169348
0.004074593440873774
0.0036375216240425658
0.003504534652959135
0.0030925660905376626
0.002619785343913787
0.0032392181372688294
0.003322251432053174
0.003133091450816489
0.0031386241682710256
0.00280290236453001
0.0030210576763612406
0.003058856060585654
0.0026350514848527146
0.003150371529110041
0.002697681939729004
0.0028561478458573077
0.003176730754446609
0.00308629448318978
0.0032013025159452605
0.003690185293632856
0.0029290380334965165
0.003153036823183315
0.003434245802194118
0.0031465535695364717
0.002977312756644526
0.00271490202409682
0.0030861185147932147
0.0029971512621261667
0.0025116345246289453
0.0028250014787434465
0.002931566705632302
0.003174464142825431
0.0033947740893069695
0.003276424282961857
0.0034935194103911083
0.003200407432814913
0.0030194907247924866
0.0030422686834738516
0.002822388086677699
0.002885583186705315
0.0028491412471986152
0.0032546733422347
0.0029894372878061745
0.0032694268996208975
0.0033459667056998264
0.0033617604588545764
0.0030314120203188584
0.0031829152133092684
0.003021146689686186
0.003715714034270677
0.003352540071576838
0.0033380895949152657
0.0035465103252435865
0.003421774750289298
0.002900084459101614
0.0025971619841459585
0.003369528081408255
0.0031330241783762325
0.0030940474983657167
0.0027869521398174966
0.00329172974704866
0.002877713255279363
0.002842625460399
0.0032455099877012243
0.003277171809657292
0.0029180265064318728
0.0031566561149888156
0.003160174697890223
0.002925031073105159
0.002884967918325375
0.0030784935277239915
0.0025154137628336536
0.0026067071157072517
0.0029545416380524
0.0032326735767440945
0.003208827835503067
0.0027884835013907497
0.003060877327382913
0.0025134943071570873
0.0027440969100243876
0.0028429420156170213
0.0025966593128284483
0.0026560298972970655
0.003034789094136203
0.0033249708748704734
0.002595785378467896
0.0027897511888581653
0.0033403233961155562
0.0029618864986318484
0.003264604424778284
0.0034296633983853116
0.0041552787386476536
0.0036731559663517512
0.003443489566070274
0.0035115673561704583
0.00383560152933942
0.0034174933661028045
0.003436037869818992
0.0032906198284054586
0.003480997145463755
0.003587538351822359
0.0031362343492839905
0.003236051549329813
0.0032290093469688336
0.0029501370231338826
0.0032612231491942847
0.003605556654341891
0.0035769769034514885
0.0030494457796170302
0.003397949904546265
0.0029641328527320217
0.00310829162788358
0.00283510416762032
0.00354789757466058
0.003550763977941889
0.003576345528309512
0.003259237428063885
0.0031323104893756274
0.003388980679153651
0.003169607465830666
0.0032921346983231597
0.003268690320568004
0.0034863206940657443
0.003655523421105685
0.0033658670321978883
0.0030937772009916402
0.0029859057281858086
0.003170614185172848
0.0034189779647065374
0.003258912241559288
0.0029621182724997364
0.0033134079700201467
0.0034032315137636823
0.002944939480644522
0.0030374411712537366
0.0032746656554295175
0.0030139102835900927
0.0031354290311878218
0.0029730319491016585
0.00301991135339487
0.003419020092934082
0.003369791340253295
0.0039665310785737115
0.0030778180949247325
0.003223522745036017
0.003210614970887418
0.0030394844300167824
0.003865759180073241
0.003150766281656776
0.0033467793779559146
0.0031989626502132813
0.0033398286232903356
0.0031769384280478457
0.003087210622894873
0.003256885144489039
0.003182101034475276
0.003290605491775047
0.0034117551018437438
0.002882507529044613
0.003248366336934161
0.0030884603715958937
0.0034219548458451804
0.00438701516142607
0.003075242909743033
0.0030505641426051087
0.003138435163734634
0.0032432433333916774
0.0036698496397431016
0.004381829402631347
0.0034428375673447205
0.003111897426096714
0.00283361754395601
0.00295244760488793
0.002610689068369268
0.002701326252965953
0.0026369516159614856
0.0028667527874343384
0.003168344589214478
0.00306685514088645
0.003219927815147082
0.0030200531133540804
0.0030167813009928136
0.0032286802276459475
0.0029580331804361887
0.0029710582153195074
0.003179918200000229
0.003009564882335505
0.0027669331455923646
0.0027888633860393888
0.00298345515127419
0.003401615745732407
0.0034737726289139465
0.003573576572184122
0.0032367730020110234
0.0034912918670841264
0.0031234813707300023
0.0029621266495983584
0.0029088907360734382
0.0036096587193614606
0.003548104589320933
0.003525889476612817
0.0035229331284904464
0.0036735653964234576
0.0035801040180703492
0.0035544544249668944
0.003553340082759585
0.0033215979178616295
0.0030082045796563346
0.0030841200698060204
0.0027960361574210385
0.0028069278548298452
0.002858053937505772
0.0029631599150783524
0.0024556115006480685
0.0029974083515500903
0.002836418198420158
0.0028372704707210696
0.003147281425575231
0.0027809932125571614
0.002701812282892024
0.002952297058643856
0.0029727329414654317
0.0030972753848232688
0.003485508873879444
0.0033160953718272346
0.0033770549480757503
0.0030736879392867654
0.0034262448098053198
0.002997479156334961
0.0033314318450032012
0.003556817768035054
0.0032607453002148597
0.0033378681643877854
0.002929369934441861
0.0031684114189920874
0.0038401348025379994
0.003507271988009533
0.0030595251878662187
0.0029413617900663214
0.0026370608545435797
0.0027633568013911785
0.0031017795178258944
0.0029134844206371714
0.003148001037666822
0.0030953909167843133
0.0028666737418215488
0.0027513301334799053
0.002495523487828467
0.0033891465492123765
0.004031110733672078
0.0037795888136410195
0.003829417654049324
0.004300612302447678
0.004519686722890821
0.004233010566959551
0.004603377326304872
0.003967684746847061
0.003495107399335085
0.002799426174198775
0.0030003740537493046
0.003020966763655133
0.002869899498574608
0.0026144570142495258
0.002664561166259447
0.0030091911355074334
0.0033706007366656157
0.0033040219311148357
0.003292678361503168
0.0032977517167296685
0.0037218071426073913
0.003923048704622493
0.003133276929666954
0.0030655707662115453
0.003516532738156248
0.0028630754474686855
0.002965989407759445
0.002774003012092252
0.0031514707130049476
0.003608320456143929
0.003183671245017413
0.0035676764920846288
0.0035348537820627116
0.003848303525234751
0.004118983025190199
0.004377154806138898
0.003910064434024778
0.004316503203548364
0.00405739271250952
0.003993463347119783
0.0035012262096428414
0.0032678774544275045
0.003250703885202099
0.0034867922599216717
0.003419925701439535
0.003156897333246188
0.003140524789057829
0.003533516414795002
0.0034018909426147157
0.002838110463247451
0.002606459281920339
0.0027278268751410924
0.0029018734242954977
0.0027362689188803863
0.003430170434841794
0.00290379107115977
0.0038307037979109465
0.0030694763030436664
0.0030290859866284876
0.0033939810169192337
0.003058844562512214
0.0030783561842838356
0.002545585730058506
0.0029903233459634892
0.003674177571355062
0.002802938322774437
0.0032068332983251754
0.00403188083815932
0.003101747942103069
0.003182746336895551
0.0032123822529344244
0.003011844541907306
0.003179187173221723
0.0036177505188069304
0.0036039425290876957
0.0032877647902857144
0.003261534193357314
0.0033868505222913368
0.0029228182074811718
0.0032166221445778702
0.003023498876782674
0.0031451149868503133
0.0031746686226640755
0.0030792661313655454
0.0026240750712971488
0.002944701063206835
0.003659181230576031
0.0025787031643080393
0.002976594006527082
0.0027947257813311145
0.0025640863031649594
0.0029179071526795595
0.002865305173683101
0.0028751876943704344
0.0028209009546885542
0.003129965070825429
0.0034238145958079536
0.003351517819899596
0.002872046874930607
0.002872524917981007
0.0031293106875953827
0.0029514374491124633
0.003268071809350055
0.0030471370104040653
0.0026909308966880977
0.0032932910166855217
0.002731279747602666
0.003101354149036911
0.0034207351762208333
0.0032997210347830517
0.0038299258976433846
0.0037335736224649828
0.00337130754239971
0.0038129079481397194
0.002811439932301321
0.002963995861303839
0.003439603617958077
0.0032649638968229103
0.0031545585575608387
0.002823128967682585
0.0030061117988939828
0.0039059319138680148
0.0038166841873397395
0.0036753440270768318
0.0033510374930324546
0.0034911481097263863
0.003513102966806164
0.003994508723085969
0.0038281829317011666
0.003895641363216477
0.0033586322743256966
0.003535402604050011
0.0033222477522934844
0.003580835950269501
0.0035993121183628633
0.003558106976830023
0.003395149471732922
0.003010738959647536
0.0035629660690066197
0.003598271910389826
0.0032230929340676556
0.00286702935830612
0.003246137079587832
0.0032189270951567066
0.0027110198043728156
0.003036806470828423
0.0029754693810596024
0.002766402111871613
0.002595244159808605
0.002607626126489516
0.0029884282398370105
0.002481529365459737
0.0029745906546490212
0.0028375491269218437
0.0034092961920142275
0.0030501488689692957
0.003161965269798879
0.003066531552701364
0.003167355292492452
0.0034702857036211176
0.0032425109081991245
0.0032808068230909255
0.003138887520961603
0.003802347821129933
0.0030353805917195443
0.003733845788233263
0.0029383486120340093
0.00264455776803719
0.0029685035617475542
0.0034469307649191688
0.003231465658708017
0.0029193114084475084
0.0028365259561262146
0.0026611125276496004
0.0027885675456453336
0.002892030683658718
0.0034909684784033665
0.0031422367115418195
0.0036910857130561313
0.003656229339195566
0.0027523347400078657
0.003361747527775404
0.003058342083724143
0.002665005899383257
0.0030479885339447193
0.0030397270600557896
0.0033938318393410263
0.002930237512996217
0.002553421640636225
0.0024500915990205824
0.0025985279108218682
0.0025565738148587446
0.003322039068416936
0.003459565945510559
0.0032598418970179203
0.0028546703667250775
0.0034762462686217495
0.003294589520142084
0.003610493183940766
0.0035729746869680697
0.003340943730822162
0.00347636237146363
0.0030503619404963567
0.0037833647393001216
0.0032306334923721054
0.003532969855496114
0.004137734706992573
0.0034830324421913556
0.00340989755012407
0.0031208490800503563
0.0029378602292700062
0.003739907642341405
0.0030171038039812133
0.002736946920305153
0.0030415025365799274
0.003165214384427259
0.0030405440524374472
0.003049397036885637
0.002892938694667585
0.00306717444650039
0.0029854301578095405
0.0029486052463764244
0.002726695284727393
0.0031986769797348056
0.0034274529305000196
0.003017507755014487
0.0034133562299659384
0.003592445732581548
0.0031702732300744013
0.003366346942832637
0.0033957618000321475
0.003317384209245912
0.0030526903048536634
0.0033420013788814755
0.0035915732859710093
0.0034978751719865696
0.003151355091586223
0.003754576935969857
0.0032324842125181375
0.002880903852183755
0.0035524862713079844
0.003409389223459883
0.0033791509381957906
0.0032714451331114264
0.0032524118935094593
0.002589622826832991
0.0033737229174686306
0.00322984797205751
0.0034148794902487812
0.0037238631603137154
0.00317686106323064
0.003931311042490328
0.0037116519885487496
0.0033510400213337533
0.0035728606004546163
0.003214325482694913
0.0033078927929441867
0.0028951302566362636
0.0031547540216627016
0.003006098847593313
0.0027734963448481343
0.0031468418059300207
0.0033685451398819087
0.003964186582020268
0.003275971424289215
0.003780681760852269
0.0035979082664118287
0.0037526199905327014
0.003643335989554811
0.004014412093144377
0.003812459401763398
0.00332359382965246
0.0030809754821172325
0.002573545095833067
0.003508755142597309
0.003660809405956101
0.003286650472027615
0.0028937860328368645
0.0032991967252009357
0.002780178841387407
0.0029447396206758463
0.0030766760947906436
0.002881690630374938
0.0026490955836513917
0.002422071268612364
0.002414146382973812
0.002678499965570444
0.0024562093987370724
0.002635324996475713
0.002581700377190199
0.0028485395410367434
0.0023719334321610913
0.002904123672858119
0.003450480843450539
0.0031159401869758968
0.0026775702032077143
0.0029915687458786427
0.0025948037681826326
0.0026466722340237545
0.002667045891364357
0.002761556355791656
0.002781389246907213
0.0030796772734377168
0.0030156204437166755
0.003093298540028377
0.003061218376909968
0.003105442286925229
0.0032876477983926023
0.003009698017557364
0.0032372744205934226
0.003358572784165053
0.003695121459071751
0.0028201692393533574
0.003054366883479681
0.0034042708614725786
0.0031644348770857524
0.003298347925127924
0.0034768051813651303
0.0028738454629719623
0.0035080126374874045
0.003050432359194391
0.002811668384769592
0.0029974155481790965
0.002734244633443085
0.0029587537223305874
0.0025379646228530254
0.002748105416786621
0.002758477612120406
0.003073964495008709
0.0025597673362141153
0.0027080328370008575
0.002555626895955253
0.0025644071094472727
0.0026143255931911735
0.002867742193484752
0.0025828370150785913
0.002838193218465293
0.0027240215674782034
0.0033271321176972495
0.002757717036585475
0.0029501488325995454
0.0028467483353062646
0.002755578595277761
0.0026121004639108438
0.0029080819458408673
0.0029785301584656634
0.003197270946654524
0.002730896142589104
0.0030475707570302006
0.0035485149844231983
0.0032755073144249292
0.0028865078603586675
0.0030503110895380454
0.0031857821314223425
0.0027588528518534107
0.0026443656803884844
0.0029045214911503805
0.0027431196293706815
0.0025108888329861733
0.0028566379105017213
0.002593463153183951
0.002764550009239149
0.0025271267652801363
0.002635469837975019
0.002453930337355544
0.0027729889764222145
0.002436869678129275
0.0029093739806418406
0.0030319874550013637
0.0028455881513503255
0.002755177744933423
0.0025461149345443125
0.002806833166398137
0.0030988303734665436
0.002647950625818747
0.002923652938909215
0.002560954690274083
0.002857311407254957
0.002366918537887841
0.0026854109695052166
0.0025305503361136785
0.00308877692840367
0.0032228900185699936
0.002629948155171871
0.002992229061896332
0.003080012603293349
0.0034540616308874495
0.003409486924111521
0.0037275677391359757
0.003297848387182641
0.003311391701887661
0.004202096495409412
0.00419855507896498
0.004161937216504971
0.0035234141996957537
0.0032053703983299714
0.0035080165303461456
0.003591062008387647
0.0034557473022926353
0.003272414702651318
0.00377871308254241
0.003465650356775701
0.0031624005181621335
0.003063624661133098
0.003435660533312689
0.0030347673876922783
0.003195077784022092
0.0029235809587772684
0.0034591961219039057
0.0030171621284166865
0.0032407726296769996
0.0030939302946706685
0.0035125192112647565
0.0035524133313613567
0.003110846012500302
0.0038179684129978236
0.0037226200900546636
0.0036175758425168987
0.00408859047901456
0.004160391461489936
0.003955896074164945
0.0037250368369761973
0.004284162954194231
0.004304842698444764
0.00400888936931314
0.0037587468958120668
0.0035658456063838062
0.003380191107285662
0.0034859697249965396
0.004026818139154201
0.0033975415598011933
0.004130791686911154
0.0041150232044330735
0.00378974316847841
0.0034249927739526155
0.00304934600710343
0.003103053343431849
0.003411087146387928
0.003047245816337669
0.0036506000850868984
0.0029955483526078112
0.002796334302287278
0.002934014235200313
0.003041749466460021
0.0027184852407621794
0.0026034569367731995
0.0027409911354348017
0.0029237529853247224
0.0034431761961631283
0.003058142222670689
0.003496420663618604
0.0030371255212313826
0.0030669281494003315
0.0031949884520884255
0.002802388774441699
0.003361762431127747
0.003282857997269643
0.0028338739382207435
0.002734212252586153
0.002728560628535449
0.003315544422907914
0.002928923921858424
0.0026330970514805148
0.0024593334578326565
0.002722823248882821
0.0026108486610484675
0.0025866054159289953
0.002667035087104747
0.003527995816798805
0.0031169715230031357
0.0033615869865351988
0.003507385962647025
0.003347070262720619
0.003004863144037435
0.003463265465988955
0.0028797370581046147
0.0030812240763621237
0.0031336207397349414
0.0034115844340395123
0.003147962817414444
0.0034733314488608696
0.0033062202118711356
0.0033780471377293083
0.0033528251138344794
0.003396818859963669
0.003239640391283919
0.0034683753150515396
0.0034004770597038793
0.0029471046124414303
0.0031787185042980465
0.002810133208916883
0.0036082780140759985
0.0033904714762426126
0.003005626408654943
0.003653272013282319
0.00269240056381617
0.0026514565059550205
0.0031234353253621855
0.002763607518549311
0.003173184249861477
0.003318509192254832
0.003075534241475953
0.0028476011279001843
0.0026178995688936257
0.0030126479371783174
0.0030591347718463115
0.003325315923030693
0.002781431190439242
0.0029624610280462402
0.003728878246012631
0.003653518269533355
0.003978359625197604
0.0035469436070379046
0.0036294554539043934
0.003207368329072284
0.003272779232161081
0.003232303936358058
0.003071955222367844
0.002925626012061093
0.00237796382468857
0.0027525035515572906
0.0029080403798813835
0.003085330284769929
0.003183272884132462
0.002920076599815339
0.0031126327698245038
0.003261593887710754
0.00317648906559028
0.0035110662360664266
0.003432948014980384
0.002929093754585487
0.002788055534861394
0.0033370727670106043
0.0028725099615851666
0.0026566283759166896
0.002708889824111902
0.003169380532296219
0.0029850426725655625
0.002973337031459909
0.003122880891839018
0.0033723897360377966
0.0032186952166259517
0.0030405234380821928
0.003345779248364616
0.0033081688462926417
0.0035323462124825043
0.0038516769370912345
0.003203374173397469
0.0031227114153501456
0.0033420599240989294
0.003066122922552203
0.003431438001298478
0.002751263611098871
0.003213632490480387
0.003268149063719737
0.003600721624957857
0.0037515648012015936
0.0037821225882093334
0.0035043006445616433
0.0036416593450182134
0.0035194220208326255
0.003566280859910978
0.004050928761061175
0.0036226377932044628
0.003291997253527679
0.0033102606450655207
0.0031913642273672937
0.0035348258894120016
0.0032610388844604493
0.0034702747688130304
0.003319538715397464
0.0036950453410949176
0.003049781646226264
0.0032843564261083443
0.0033651053597354963
0.0033972962775469643
0.002976745432843096
0.0024233813706884
0.002566558704480555
0.0025175031131453125
0.002661740395653997
0.002272215009376512
0.0019264788082751286
0.0029419686673333224
0.0027067136913786873
0.00297450830198497
0.002734404150772578
0.0032447887446628697
0.0027100904240051193
0.003267263933309664
0.003026435757614258
0.002723643132919662
0.0029654396548745984
0.003489741648104639
0.0031983013418059912
0.0034820103534606503
0.0033811665016216107
0.0033199362757447863
0.0032570206469269315
0.0033454816555938123
0.0034125975233474724
0.0033454631033524
0.003970888147331001
0.004065540036145214
0.004556839948934859
0.004558623689660706
0.0038034629099861377
0.0031404376072565925
0.0036713051969108615
0.00309487582784462
0.003283503346576218
0.0033681771416399315
0.0030158124182610717
0.003100348735938702
0.003091294038445569
0.0027839726053364927
0.0025936925373016176
0.0032065080403673213
0.0025377307951913873
0.0028026568472159156
0.003064707767426677
0.003150847191321107
0.0030790086396983844
0.0028885412850602078
0.0028827604854117918
0.0029189834220879956
0.0032732886551080785
0.003567895849802438
0.0028988862069188985
0.00319279466276806
0.0031116564404283127
0.0028448162257762337
0.0034764327352151923
0.0031810958282218736
0.0033819214904491587
0.003373692324732566
0.0033572351217122077
0.0032220126591379003
0.0033726590083149512
0.0033171079330695033
0.0033205842188183806
0.003339140008321507
0.003392411889510587
0.0031603276590849026
0.003094018909178419
0.0035859444697155167
0.0034577888516411637
0.0036353123135903728
0.0030152868529902616
0.0033143107672713363
0.0028242650754292486
0.0034957217621837196
0.0030400090984801066
0.0036298859655358863
0.0030392408787866467
0.002901195331240617
0.003334874872962097
0.0035146632120490696
0.0034798935593259436
0.002898853682512927
0.0030620064738073787
0.004371313124368958
0.0035530152805858524
0.0032806183415679683
0.0033115962487347624
0.003286653366876306
0.003460998871438411
0.003577268495216156
0.0033369195231550157
0.0033367354891040775
0.0032750510280384793
0.0030896918234855587
0.004084157778213992
0.004224856594873515
0.003768986598373509
0.0030978318476855035
0.0028788870185255345
0.0032335997313179235
0.0031388551085445022
0.0031896947129723186
0.0035833070885630054
0.0032616491651314937
0.0032828663340344253
0.0029827180090285983
0.0035871686937423274
0.003249575802748356
0.0035120860415229194
0.003309630773510963
0.00334150017490187
0.003109977696684699
0.0033985401830931797
0.003823088876272989
0.0041813822088169125
0.004004433188225638
0.003511949914476405
0.003841126909001511
0.0035608118425980275
0.003759115558677682
0.0033386663367718787
0.0034498408175635802
0.0030871916068019277
0.00325432452004536
0.002771322296221829
0.0028025035824256043
0.00284563956515306
0.002317367538834729
0.0028598624116207986
0.0026578117979999937
0.002641727228337077
0.002087297169109717
0.0024142862139162695
0.002501208119271715
0.0023858612109498847
0.0024679828300397983
0.002276580502085424
0.0022599634630359536
0.002163384700900525
0.002673542245111028
0.0029282717731704436
0.002602417134058587
0.0029357705700673847
0.0031909334582523007
0.0030800533719118344
0.003251759512941979
0.0032260245048667097
0.0035074510535137685
0.003852937940798876
0.0038401270572378738
0.003910546135123158
0.0037270936085548184
0.0033480851347383713
0.0025988219724290525
0.0030493080847170443
0.003467155366587156
0.0026979484437828294
0.0028571939071384105
0.002891463875042235
0.00344695275315771
0.003059681160261925
0.0027132016678289017
0.0028820856756076453
0.002850596211273336
0.002912862182280869
0.0031174976573515225
0.0034716366680833193
0.003055196738393667
0.0027579695704305855
0.0027820744093839237
0.002660259752823415
0.002702031347631775
0.002950871150573767
0.0025835920577443727
0.003172083348923194
0.0030545933619447923
0.0030214113500114503
0.0027091649911404215
0.0032140183862922234
0.003097858716768031
0.0027686555990273686
0.0034458687889158137
0.002949183091800801
0.00303694686829815
0.003009597084871251
0.0030534167597092605
0.003085402461355311
0.0033718288766634514
0.0027948713006391112
0.0032133423416177112
0.0031151906166378704
0.0030359591074215564
0.0031581071659204855
0.0028387336847324135
0.002785263281142298
0.003085466316416779
0.003360393601154577
0.0025800918722810725
0.0028560303583892756
0.0030032427124902917
0.002689779969729984
0.0031890867362975206
0.0035305108017766864
0.003286998429560052
0.00347701615632778
0.003161074321080574
0.0026485577108240357
0.003050237524092184
0.002949019083767985
0.0030766508583900455
0.0029443593341412742
0.003032958853013832
0.003038942013070752
0.002995759491755881
0.0029211175397709636
0.0027049591761564287
0.0032812916592943413
0.003634421402245861
0.0031667769556819924
0.0033041605131232713
0.0029924188817015435
0.002946671412239342
0.00343905432029623
0.0027747524383054945
0.0030806568526793123
0.0033756403255250783
0.0033853429869708154
0.0031329438555457202
0.0032414984858788747
0.0029604942962797825
0.002891083968663569
0.003232912927600264
0.0032472140105237308
0.0026343518440789795
0.0028717981581244706
0.0024684266809467258
0.0024201793301725167
0.002816444222317717
0.002925989318519335
0.0031528873799386422
0.002899791766158269
0.003546000358097177
0.0032908574978840915
0.0036046287250487688
0.0037936651607684635
0.003147923090657265
0.003367310797305222
0.0030274446205310144
0.0033820526528163452
0.0030705096545673815
0.0036668256882598227
0.0034511171253821847
0.0034718128632424904
0.0033336533919384377
0.0029911727384894196
0.0034365761163309308
0.003451788982367725
0.003279033049051101
0.0036911832768794068
0.003462993461266248
0.003100212760856226
0.0033795672120939435
0.0028870868606206187
0.0028354515164427997
0.003346524536661003
0.003058156056016745
0.003226896745571981
0.0029479058938197905
0.002948592511308273
0.0029883496084536264
0.0031070171679980175
0.002699196379954982
0.0031043559474005266
0.0032705366567179848
0.003316693209664147
0.0031134557548838666
0.00314099879925353
0.003175115985881214
0.0032428692258580152
0.003261116630704577
0.003062919854359653
0.0025874144490279664
0.0025515888406075766
0.0030853429626906373
0.0033935753216284116
0.002652776727863466
0.002394165918979846
0.0028345467984096204
0.0022656900469541484
0.002333430746765002
0.002429172285533726
0.002166983221635082
0.0023817662376549725
0.002477684709286529
0.0025173963237631464
0.002635649253115158
0.002665035350636721
0.0032213428426216546
0.002417542900283016
0.002827812467336763
0.002604806552478831
0.0032007533145838674
0.0030857172986814754
0.00274484490836471
0.003043551806845561
0.003034383175045602
0.003274477779140533
0.003424266752305942
0.0027513908067273367
0.0030329756199197963
0.0030862527116460718
0.003186614860926735
0.002996674155907629
0.00301887009804923
0.0029981476731845355
0.002890104603416582
0.0030056261349881382
0.0032035899825456535
0.0030186076439627516
0.0027907860194554142
0.002503236056866575
0.002998417918705645
0.0028577633938088225
0.0026854772006976915
0.002616997175887602
0.0027866634857702122
0.002656775105729485
0.0032696677882939813
0.0030012940410912253
0.002544587300619036
0.0028358365786764245
0.0031145206407673
0.002915385994395159
0.0033709689770057005
0.0034029018836106515
0.003068254958881736
0.002686941651778346
0.003012866590122684
0.003170604167968599
0.0029433560449363847
0.0029284997283300896
0.0030543807130367882
0.0030359319068728146
0.0029258977003983585
0.003190333224467058
0.0033746389166074493
0.0036133755348264486
0.0030675851318943976
0.0033210586174986156
0.0033956487857372012
0.003311028458099358
0.0038293075288479235
0.003938841974391118
0.0036774651094091805
0.0035760167383774542
0.003038542953822331
0.0029573211569897846
0.0027464770466693895
0.0031709228757358056
0.002757407149768759
0.0030723738507512817
0.003135562448414491
0.002816804426077454
0.003490786367016668
0.0032692840621127528
0.002934862445034411
0.002417534590122948
0.002779140211626504
0.002585165573378444
0.0028975974421584392
0.003256831194319508
0.0033780444476138056
0.0037316534952208887
0.0033890824095129807
0.003989607308398539
0.003406048249165465
0.0028063057864837755
0.0030498733036013795
0.002912736944594853
0.002696154641703257
0.0029895090426725925
0.003269976001982317
0.003269610300924857
0.002900951662058567
0.0026457829191434577
0.002681946914403038
0.0029610320862236785
0.002745577463432824
0.002843776992765434
0.0027176226229502073
0.0029859842851609345
0.003126691442403373
0.0028934077919196698
0.002744938790723514
0.0025557575194731542
0.002846557960845277
0.0029353697636026544
0.0029747216174027947
0.0033749097603153065
0.0032593373799746275
0.0030636185974434356
0.0033806058163315935
0.0033063227679193865
0.003670792958800915
0.0032080719205227226
0.002798429669752714
0.0034431786885809486
0.003388492053324503
0.0032220674302997055
0.00340950588482432
0.003582572761571281
0.0038518809444348812
0.004098961713620546
0.004380371597890447
0.003878393085456229
0.00410036800161936
0.004216280677316447
0.004197110039646899
0.003715372975971354
0.004029673525785822
0.004119292951806102
0.0045257100314648425
0.003794236089128438
0.0037464805662186804
0.003265133108001517
0.0034417151652449576
0.003509004954275493
0.0033831392861786726
0.0032718250924278535
0.0031571678907879306
0.0034194316282963925
0.003265531091917131
0.0033633379479006235
0.003425665103136079
0.0030636383340524893
0.00344176011123973
0.0029839361152574338
0.0029872905492214644
0.0036048815617132747
0.0029069996562618005
0.0028433995944208527
0.002790422359675101
0.0024866585706471303
0.00250619240631753
0.002952175942182818
0.0029684084189285326
0.002895517547651557
0.0027802317312593944
0.003396580927109548
0.0030138348793109326
0.0034828771864905696
0.002824380223579405
0.0029887832387694648
0.0030439707444154156
0.00389549891614679
0.003451732920444852
0.002725194103579734
0.002871275612450249
0.0031586417558374102
0.0036017263498346807
0.0031935434631666245
0.0030726688082780996
0.0028142806538362496
0.002956517075173245
0.002861677754327143
0.002608949577704688
0.0034247105433187035
0.0036530146146180344
0.0033369999193509255
0.0034581250532066173
0.0031162628010337847
0.003481913685015967
0.0033829443126223123
0.003325446623915312
0.0031748739967604233
0.0032205298857802783
0.0031488413504255322
0.003196062515972895
0.0029223769138140674
0.0027122775269666837
0.0034559583398403653
0.002842194165413583
0.003290385595495242
0.0033410337043263505
0.0035606043238584624
0.0034122550361689727
0.003398259656671053
0.0037791404867572333
0.0035189543966121293
0.0035160310275088084
0.003252642339741276
0.0035164966918831537
0.003526055757992555
0.004524146719714381
0.0037270950489098364
0.0040759092859564494
0.0035060875358169687
0.003631247209197136
0.0037178030288427307
0.0033398156854048612
0.0030210579960968935
0.0036194048769519014
0.004189954502754283
0.00344008484884146
0.003964460137808633
0.004375235182025563
0.0043456139393591815
0.004179227113289141
0.003201195460595333
0.0035930059819884413
0.0034417118271509277
0.003563351572172266
0.003860989965772786
0.0036293007718150604
0.0035454737219465468
0.0032506389942456187
0.0031490271509541047
0.003277677236728049
0.0027821498303718275
0.003149668439857066
0.0029931455169923842
0.0027273847300418774
0.002886259288272894
0.0035828335303228096
0.003142973531550953
0.003327940728851219
0.0029629962029307164
0.0027245428881523793
0.0033301693196303825
0.0030105964181493675
0.00336177914591808
0.0034068965285123415
0.0033280107100749764
0.003941615351052755
0.003012430903764733
0.00307872480111603
0.0031831513454650016
0.0028889812109731735
0.0030262271118124537
0.0036307833780086156
0.002844095551829556
0.0032286201376816154
0.003347685854576838
0.002689574689439926
0.002838578309219276
0.0027031052589073395
0.0031329780456470367
0.0025986183482837083
0.0028247362196903267
0.002831603875084484
0.002976009799350293
0.0030771702191103065
0.003353360743297819
0.002933584900552782
0.0028407798026757482
0.003694456114182206
0.0035823792412489255
0.004076749410403391
0.003151637668747669
0.0032579254226297234
0.003416404830313469
0.0038546960408004107
0.0035291751062366977
0.003859827665828454
0.003581711351309742
0.00341724319246776
0.0029943538626030232
0.0026755114184673023
0.003377704960597912
0.003209403204892279
0.0035281869376483873
0.0035468913170059947
0.0037492403156613907
0.003675395809401716
0.0036695003643973045
0.0037461101813632412
0.004442708031244989
0.0039410827132578055
0.004699593810810986
0.0038526505585710197
0.003712512593414771
0.0038002009631805996
0.00397048866236556
0.00400575111885699
0.004258290494588731
0.0039011125887565756
0.0037874172876164775
0.004279204617030245
0.0038637916490359
0.003699322244844837
0.003577673248135263
0.00303747365215302
0.00333015546053215
0.0032533138360780153
0.0033885808579318024
0.0035627518143546287
0.003145980921681724
0.002932341321262395
0.003204149963954762
0.003776570788640726
0.003181813747642179
0.002918866673382156
0.0027878277559399817
0.004018089590063271
0.0035406075185573263
0.0034543624688514914
0.00397315416392213
0.004317578436671055
0.0034263111913071863
0.0034263298716577938
0.003793398486099289
0.0036507404835171534
0.0031437537296019366
0.0030580185594735222
0.0027189316929221094
0.003114734754702601
0.0029964868721517137
0.0030833351194345833
0.003105756110992977
0.0028203843464606913
0.0028031033972033322
0.0029232386172016846
0.003141358927697266
0.0025067271269425253
0.0027308840003862555
0.0029008357542824395
0.003024044378102431
0.0025045896988744117
0.00227964013995548
0.0021933907653450633
0.0023460580673116713
0.0025857360678749014
0.0025086199439953833
0.001965175094965466
0.0027306341987247186
0.0024015502947971083
0.0025825882972618313
0.0027027727850358965
0.002842805317675454
0.0028862134561188613
0.0027161870830216556
0.002670509446587333
0.002973106109120612
0.0028609571194408863
0.0027059332521997704
0.0027026239815002044
0.0027246513778550496
0.0028573634541260115
0.0032812543298343893
0.0031456154227504905
0.0031075652855314913
0.0029667097579509608
0.0030005129501068225
0.00330693056610969
0.0034019928883778166
0.0031416559264564946
0.003159672649581036
0.0025927691362484366
0.002600291910200685
0.002938201348038254
0.0027506703540119276
0.002643892713767857
0.002572904399484098
0.0029941108537210404
0.0030213811647833142
0.002844907627667922
0.0027316921631110416
0.0033861861403038044
0.002873095021776782
0.003141072283816597
0.0028074457839887936
0.003209125086328768
0.0032731846344711372
0.002732432307409844
0.0032214989302889086
0.0033099975967797765
0.003119589972921725
0.0032535789969863177
0.002928715250079144
0.0031075538851207184
0.0030909570862443572
0.0025683699157392466
0.0027136108072566625
0.0025444965231418105
0.0029969466171299495
0.0023934050313943276
0.002660195945242627
0.0025775679351299962
0.002706350080190539
0.0029920716690148784
0.0029150752394908616
0.0027946840798067857
0.0029063849677191628
0.0035242504798750495
0.0025918330556065883
0.0023404065250772397
0.002732453662430389
0.0031617521957189644
0.0028774549606014753
0.0031269183005767673
0.0030957273980671473
0.002829812065426992
0.003257980817401614
0.002960972577004176
0.002952745311736218
0.002673844584754447
0.0030738942403444403
0.003558946193151605
0.0026537279916816893
0.0032044608558452654
0.002793345698037879
0.002852116081509823
0.003366077781283045
0.0035436132326701745
0.004080425042468542
0.0033335665941886406
0.0034640955340341315
0.0032516618394110887
0.003983425068715041
0.0032593455257809816
0.0038087003501166964
0.003421690955604029
0.003138980735030528
0.0030267158479883828
0.0030066216172751846
0.0030004037535528447
0.003052270134424894
0.0028037174074781314
0.0027515253465236543
0.0026409623537384953
0.0034214879550801863
0.003235481584256785
0.003441091304979577
0.0031078465477209624
0.0033454774630334726
0.0032051842353589023
0.002951360722751929
0.003119742831720714
0.0027120648831057636
0.003077323261013248
0.002813592755284915
0.0031117625137685122
0.003198719315432899
0.003151141840253491
0.003498901683176168
0.0037713197456218706
0.003710198817821263
0.003463718116684992
0.002588278081854553
0.0027241333713064514
0.002757582161581952
0.0030999842647024996
0.003249714926670706
0.0031718857649796635
0.0035727589895501602
0.002762071100909836
0.0027106522553617097
0.002919967592532192
0.002548834760831835
0.0029905310221308616
0.0026227886877626476
0.003017644364968832
0.0028993473117870086
0.0028436496676461282
0.002918781406485785
0.0030242132614279353
0.0028334073125629933
0.0027741253311126903
0.002893963294236041
0.0027738998929872144
0.0026961928721485474
0.0028869164181911902
0.0029718500220315795
0.0033153134591426287
0.0029770236491383465
0.003588615929850556
0.003429256934926837
0.0030515215685323898
0.0026788469398757553
0.003527319919290864
0.0032485421273596863
0.0025808642172425855
0.002497177118851109
0.0028560185654878667
0.0024752007605496275
0.00245580335759837
0.002837689647855077
0.0024933158766245645
0.0027689670243394135
0.0026667423241144503
0.0028917743734315077
0.003031019614251651
0.0030720962123015213
0.0030501448954748686
0.003282443742700325
0.0032633973102448818
0.003356959129830785
0.0029715660116159765
0.002570479810698101
0.0024505079541878288
0.002839117788560545
0.002926344264419304
0.0032082673995022046
0.00272804132576843
0.0025573378664235412
0.0030513775960143465
0.0026714400831534305
0.0027594151243170027
0.003039444037543839
0.0031361678237030333
0.0027655851124848995
0.002877862561342424
0.003389382013012911
0.003955008388980344
0.0034890972679712013
0.0031203430341657074
0.003662212541186625
0.004289274942355397
0.003842891196860588
0.003348026102850315
0.0041508628530889605
0.0037193159919759224
0.0034894553864871134
0.003243288640367694
0.0032792120775236456
0.0032206251769412
0.003647460819094535
0.0031671756460900733
0.0034067477234908726
0.0031503409828664386
0.0031669236153279733
0.00345906274293446
0.0030718201068163837
0.0026557041834627984
0.002734403018257783
0.0031929724455597884
0.0035629504701044238
0.0037598905368510073
0.0031487973982991455
0.0034625779880218615
0.003571837002216486
0.0034264988075384767
0.003300389870087901
0.0039817291199918375
0.0037588545862993813
0.003547619771213633
0.0037778103534309867
0.0033745680131072792
0.0028747983682803338
0.003200891949566677
0.0030629804270787815
0.002663400370647137
0.003158299989019471
0.002672925244057973
0.002880068668354721
0.0029202800970332143
0.0033333566298995388
0.0030172546188411303
0.0032829932596942914
0.00358392121803353
0.0033837233081887306
0.003408924204616861
0.002989752490799495
0.0032169088497602505
0.0033460003017521693
0.003568194448402903
0.003343858739570479
0.0031309030488925436
0.003262311162359081
0.0032846659611080946
0.0036024874346979137
0.002984552911893596
0.0030971369353900483
0.0035928306090190084
0.003159473191852604
0.0028693759270464773
0.0036458761665940304
0.003813632090582292
0.0034034399135421107
0.0031796252456280016
0.0033283114134354686
0.003415816750627442
0.003343367164544119
0.0029153774333822067
0.002816217102224481
0.0027448364071486746
0.0029678198877198954
0.0024360519126487585
0.003005116118849987
0.002821339661366812
0.0028771205380367423
0.0022821120431971227
0.0028046917607131953
0.0029023223218256136
0.002771914636587132
0.0027196721358632866
0.0031784154297627245
0.003132925989605787
0.0028989802193595078
0.002869641382703244
0.003202349114134813
0.0033601755229843546
0.0031131837793037676
0.0034325803994099276
0.0022533425449162265
0.0029793814285587633
0.0034549354149603392
0.002764381158621401
0.0031535249744504053
0.0028605044989892183
0.003101179746412538
0.003232374243096652
0.0028548779747755424
0.0036935141435239433
0.0037552633045524874
0.0035933362414434134
0.0036811439052569987
0.004077341698726684
0.003471809617370839
0.003319818288220555
0.0033655409001898833
0.003724021848284646
0.003253715000095697
0.003673515877137074
0.003182766232146374
0.00351130778305204
0.0035881429598327843
0.003955457864866834
0.0034179009915412005
0.0038035292009216235
0.003102419365067234
0.002952922667913868
0.00294466716607852
0.003131374786771796
0.0032021230345559764
0.003381437656707332
0.0028981695288895363
0.00325673010775802
0.0025039053716656417
0.003167056608056651
0.003321263185441107
0.003583341691757505
0.0035208067181886574
0.0037651564082736124
0.003585394344060102
0.0036269329907555026
0.0038590177120259913
0.003522559451830011
0.0032656887164257357
0.003009209960760819
0.003149249094239145
0.0026528247088888584
0.0026078260776770954
0.0031020495986121828
0.003274280523584386
0.0032998840877102266
0.0027569827671006628
0.0028318630256237514
0.002994656892763315
0.002691862271744552
0.0028387373692879904
0.0027360388128291734
0.0029677116739837625
0.0031370548487792416
0.00319113184210259
0.0030641644865200754
0.003016346660835706
0.0033510275990446046
0.0036723184726770533
0.0035794265767723587
0.0034265178344143133
0.0033612653381209093
0.002618689207487599
0.0027143096278357125
0.0028694410942687173
0.0026857627932645282
0.0028258622263596664
0.002626726225858599
0.0028787551961308292
0.002927130515147054
0.0031202251376366516
0.0031656499572433453
0.0028022128776259685
0.0034829917219420963
0.0029953110660384946
0.003542848806380942
0.003266890289743344
0.0030345319702708927
0.0029840868839891934
0.00322535557743623
0.0028760162832912606
0.0029786664495204517
0.0033691455041632524
0.0028750234984454407
0.0034943430867402894
0.0026773713536836787
0.002710703402798771
0.002695455704267557
0.002680548583696876
0.002553511742268658
0.0033094740020529374
0.00307653345243489
0.003021119560559752
0.0033942078669316734
0.002492970516184398
0.0025136257097495437
0.0024506216458606506
0.0028224758922432568
0.002491881979254688
0.0026084662911933527
0.0025913036511065316
0.0022387775873516213
0.002532319559271696
0.0030212019216900483
0.0027211356102510675
0.003115942377085837
0.0027578293512452653
0.0023920510159326754
0.002657738318939669
0.0030113650628025832
0.0033932372917207503
0.0039021204698999083
0.0031751831194058756
0.0038008772005332747
0.0032954368358497424
0.003699581584760668
0.0036556433868409114
0.003211909316930322
0.00335477780140513
0.00358886860023045
0.0030763824058212415
0.002910159308242163
0.0026619989968728443
0.002737222419812456
0.002895974190955953
0.0032510759785212132
0.0031792688105584783
0.0027095305913022445
0.0027366424953842805
0.0026761812941504446
0.002438043323287926
0.002657647658915484
0.002865270438418261
0.003459651197724642
0.002909297408782468
0.002979611218434819
0.0028505892286343013
0.0031871078931643188
0.0028400845018240342
0.003238474859098278
0.0026911034899513384
0.003133313787581164
0.003091753117378214
0.0029308417987377374
0.0028997316321758386
0.0031362746136402836
0.003468164402319144
0.003027508756697016
0.0032789449128854163
0.0028886811379777912
0.0024299532847549695
0.0023582789905250657
0.0026933706873108376
0.002896773630935755
0.0028235639998845335
0.0033494780100291072
0.0035278449155934513
0.003093104809814457
0.0030923070873891045
0.003058042150459362
0.0034341315058578777
0.0031168932052651594
0.002947219691931939
0.0030066757531200324
0.002701974211764902
0.0026306130435577524
0.0025254066255571707
0.0025322605833059484
0.00287765122375949
0.0024673174675778602
0.002480643013419712
0.0026877604265486254
0.0030019006260549046
0.0028192600179003653
0.002868062792092816
0.002745165275170508
0.0028163401669591246
0.0028625236044820244
0.003090730538322827
0.0034762173905019717
0.0030901239636943164
0.0032993897659769292
0.0031333177536908697
0.0026207714030779157
0.0024260884262935684
0.002231980928295612
0.0026893089818877196
0.0032906491821714542
0.003880257041686417
0.0034738425511876723
0.0033156407190820304
0.0032867660107228605
0.0031714407623194144
0.0037832834057058375
0.0031878520416736542
0.0037659030609057246
0.0037607732063705043
0.004126060109222339
0.004509198755870701
0.003853650394525137
0.003470489949517476
0.0032083572355466492
0.003518200039126871
0.003183307011183849
0.0032741320696485833
0.003159919960903831
0.0030233482455684583
0.0032229819960048383
0.003370031439726131
0.0034128137338927753
0.002659574080134458
0.002895944416122195
0.003402997812362941
0.003340829197815655
0.00316251860509006
0.0032596464376964053
0.0038791739347530147
0.0029001915428068944
0.002940275017894778
0.0031392643531235496
0.003298294464420844
0.003111413843116184
0.0029550817841727493
0.0030227612064037917
0.0029456262580260933
0.0026898781739076107
0.0030875451176105434
0.0037083616218300365
0.0036705466602887497
0.002926339658912724
0.00255458951424584
0.0020642410041445546
0.0024006960787688126
0.0025802039333287807
0.0025214058297000556
0.003122597646465397
0.0026976451800473874
0.0031628747580804794
0.0030162420321524566
0.003378151736882724
0.0032564119054007495
0.002970162574615722
0.003358553708812621
0.0028135187037563333
0.0036620225729152465
0.003431781877165026
0.004230829590186571
0.003697539698565871
0.0036684055016432365
0.0031856552083713474
0.003752435892945675
0.0033841306868574697
0.004051430244535445
0.003818369361281995
0.004064654131417857
0.0031232225924406874
0.0030710882523289507
0.0028267183468482005
0.0027426364840735617
0.0026679964229923817
0.002477975616943445
0.002603909860728676
0.0030311193711437903
0.0024955690958795595
0.0026829196861262745
0.0032330452892551154
0.003003268534155742
0.003393573775034009
0.0028353376610004
0.003073111771826534
0.0035433272982969928
0.004077530383684953
0.0038465102543454805
0.0035128782679813187
0.004240975092958889
0.0034903515833328673
0.0032181852005094495
0.0028471734196027247
0.003074938721184397
0.002953172586945367
0.003005003377188378
0.003233817047762233
0.003533889189682056
0.0030696752500894656
0.0032088216436259474
0.003420851502812517
0.003241122805015361
0.00340437300772566
0.0034725985562251874
0.003586598350936483
0.003126412189353637
0.002753886088246111
0.003235780845150247
0.002900946875265491
0.002455204666972132
0.0025056879643851307
0.002519724222999638
0.002886992698358769
0.0029416814079171187
0.0027175602057889904
0.0029631277812107565
0.0029133764751284727
0.003071155958316626
0.00260120698584187
0.0028911766986804417
0.002796754954577687
0.002859882665751782
0.003474719678268056
0.0027720880675520918
0.003094643649833727
0.0029507484798691475
0.0034037794123552545
0.0032898387380662763
0.0034681579500075773
0.002915254867079342
0.0033735659963937603
0.0036990868196332357
0.003131508093385784
0.003269388879680178
0.0025662448383044056
0.0030590337985675607
0.0027990763275703573
0.002940176543757379
0.0029779028010873546
0.0031760942898542855
0.0029923967611209436
0.002553029573773916
0.0027909005715476636
0.002650096638149802
0.0026646857189298974
0.0025747809015081
0.0025458049237988946
0.003070581042760587
0.0033673103025952944
0.003159230814458677
0.0033537553277242483
0.0033331250224123165
0.0033150723300947333
0.0028439456450925103
0.0033729364588908108
0.002856839573077181
0.0026305353180828385
0.002367048624924903
0.0026157229163044763
0.003100499366615855
0.002959886238138906
0.002930116211752914
0.0029697961828086183
0.003085339856882326
0.003462156292896287
0.003159553237588899
0.0034409350706569924
0.00361132825820597
0.0035987002379715273
0.003616292481466374
0.003419560880227075
0.0030588127643062625
0.002708075425794839
0.0029733551448980237
0.003182422243780785
0.003367472508020652
0.003154917851799566
0.0030987093869506914
0.002824963703688977
0.0027707307391528773
0.0030678773014440113
0.00300516568399656
0.0030396301283661317
0.0026293983776235134
0.0025793995904235542
0.0030579368097593744
0.002288043964840586
0.003320280346030868
0.0029078306730691205
0.0029253509322835413
0.0029810457726321903
0.002853160992910493
0.00322370260565172
0.0029198081903388656
0.002973946766384064
0.0022944632140506917
0.0026358303060376597
0.0025923649440545175
0.0027103632125836013
0.0022439887793436154
0.0024499714744555283
0.0025162968448197054
0.0027212123312150955
0.002435147042747739
0.002637109038423751
0.002930052911073823
0.0031770157245107683
0.0034740439295283918
0.003149765543079727
0.003140119341442028
0.003398843971154005
0.0034238411189511935
0.00315242692876546
0.0035430609569835573
0.0026283475352011057
0.0031757430648239335
0.0029998330150072575
0.002691646641527634
0.002454974428224073
0.0026284224922409646
0.002901385052866985
0.003234879234998502
0.0028115904317979144
0.0030172142122147604
0.002972427675936735
0.0032721220652025475
0.003005998574580303
0.0029008984769463
0.0027961167304079927
0.0026324352333489533
0.003058581429718093
0.003919288345723119
0.0034499607312448964
0.0036188857828476436
0.003666644284162991
0.0040071420605065425
0.00404097386646295
0.003747804421481522
0.0036316639979162104
0.0033324907132745657
0.00342112089950272
0.0033242907974870796
0.0033489034795146687
0.003853883148320953
0.003683105050444367
0.003936322503229293
0.004086374933451675
0.0038301030542571054
0.003051041076308905
0.002914028104566575
0.0028300383167336246
0.002890120830311251
0.003126575016331211
0.0030354570765023896
0.002630739409070609
0.002467742134709942
0.002443551140207469
0.0026645776840747227
0.0024204623180925223
0.0027127885134026553
0.002694173532265437
0.0029254464570429217
0.00289592481602422
0.003401592825506489
0.0034073764738980464
0.003029639056096877
0.0029826289304372426
0.0032300934050856368
0.003024116393181544
0.002484740790542596
0.0029501865610745944
0.0027100291555015223
0.002471595738569534
0.002992268314748575
0.0026157388353415384
0.0027961608194230613
0.0027239253596086305
0.0027531462538070185
0.002831942419415826
0.0031239424219581488
0.0032117578607450234
0.00285512853858049
0.0024602319718202005
0.003077969291312665
0.003049728542189963
0.0032788622859534697
0.003074424857991197
0.0028555235407061934
0.00297807461942021
0.003016848068314227
0.0029551098994093495
0.002841300675971101
0.003376287809373659
0.0031394825181987576
0.0029205298577383958
0.0031062102653674206
0.002898747056616882
0.003264547436833298
0.00328739130617846
0.003009839931523853
0.0035084924139543263
0.0034266533409971784
0.0035234607165676984
0.0036888514760721487
0.003133852663194746
0.002891174351737541
0.0027965070447232487
0.0035953193896591474
0.002610863876114028
0.002540020006948707
0.0026284267061150207
0.0030100792495752295
0.002836432786661288
0.0036789231077840067
0.002951702484235786
0.002696168677183931
0.003131920213042789
0.0029215976596498657
0.003258708302227997
0.00343133183001076
0.003786345814706345
0.003371383229469906
0.003642749112019262
0.003888071102755852
0.0040274837307530615
0.003487849970275015
0.0032242743898122186
0.003839237176552175
0.003963156674027197
0.003946642250805765
0.0039007129752121716
0.003731264509773267
0.0033490969188160126
0.003532216802434643
0.003531926898226031
0.003409687653784054
0.0030892429065234152
0.0031301471656118955
0.003220619137920204
0.0022460829010411553
0.0026690732149473946
0.0023291757682260394
0.0026587890694796277
0.0025818515381441005
0.0026451517956886904
0.0029786676987525614
0.0030639705758350685
0.0028397132448801624
0.002684740561139929
0.002833122676484706
0.0025461715041308203
0.002599933281229744
0.0024829335040007197
0.0030299886519144946
0.0032575805859256374
0.003386011746950078
0.003316918841867205
0.003776251786821034
0.0035961245908921117
0.003537381906368266
0.0037264709790598934
0.0037920425633019123
0.0031715835092759556
0.0029647100912444492
0.003020058476498792
0.0033733967649039872
0.0031019579247841015
0.003261339331978418
0.0024561422951429805
0.0026081987963364893
0.0026881755444774762
0.0022939949492439336
0.002298399349006183
0.002370862300833114
0.002716755404572047
0.0024796438434965804
0.0026933735546066243
0.002789859663831558
0.00260368597097888
0.0025771458927252326
0.002919264308902192
0.0029760101774236884
0.002548630997169601
0.002801771942850708
0.0025141720449015177
0.0024786253072121432
0.0025963668120404996
0.0026370221074738264
0.0026747773610153965
0.002536091082468551
0.002263778290830502
0.002810454661410318
0.0026111393027517145
0.002866887411104305
0.002441872017415155
0.0027139427367802622
0.0031736252638510814
0.002656533994506531
0.0027366171006509617
0.003221365563286491
0.003447818560603982
0.003605357816209239
0.003443159821846874
0.003510987423335803
0.003076089136662205
0.003525518003423001
0.0030805058533996325
0.0031098991427915322
0.0028114798965345306
0.0025364504824183453
0.002845798668768121
0.002633908624502309
0.002612584132602839
0.0028656815116322757
0.003180177917955289
0.0032465823880109853
0.0034250296382362373
0.0035720928820138667
0.0037072280513632816
0.003864336319689689
0.004155982554902199
0.0035167019990435507
0.003460357592710759
0.0034511110667959158
0.0030426626484632087
0.002870493410040414
0.003273186938066671
0.0034145293560357078
0.003480453814840648
0.00347168341330973
0.003603642373826557
0.004584305973943278
0.0036388218930627093
0.0036704774641235813
0.003789159063043267
0.004016969607151379
0.0034084980309075025
0.004559655226662312
0.0037326608142243174
0.003238912032823674
0.0029866135664128463
0.0036131100219506398
0.0036563633103772423
0.0032649396767579037
0.003168554330836212
0.003378691207620241
0.003675850495049378
0.0033737906102625313
0.0027816747775550716
0.003077808024333529
0.003160905830717574
0.0030793413058208172
0.0027432855199012746
0.0029819604120546127
0.0030253946168439004
0.0031858872905562814
0.003265101583470325
0.003442638675848014
0.003393097763125529
0.003285933581915176
0.003382515120899702
0.003470516944141447
0.0034389480818129746
0.0038518995547304866
0.0034856582564945925
0.0036342280994252057
0.0037563188091024316
0.0031850892872804623
0.0038357978031952986
0.00331808617264887
0.00359116460795173
0.003843602949114057
0.0030987577577069095
0.002905574622646844
0.0033620622082930584
0.003709398013926296
0.0037942416110257576
0.004049718956219442
0.004104287583510792
0.004206827120642106
0.004030217837845324
0.0029046229792228325
0.002457897049170818
0.0026905553948564855
0.002895152633652597
0.0028897676664888594
0.003078944773609411
0.002512398779997702
0.002755281212823761
0.003164638072332199
0.002256675287432302
0.0030264254021908897
0.0027201974796589555
0.0030371721613007188
0.0031549818093170898
0.002714597739304933
0.0029364165705207845
0.002969622066726776
0.0026339544076823523
0.0028168992431382967
0.003346442532383932
0.002898155216717375
0.0029239042184706085
0.0027078415076622958
0.003168233256546089
0.003106063190728176
0.003228456710221287
0.0028125716982639447
0.0025917192998981863
0.0024427755113066306
0.002170494918917025
0.002497025854303445
0.0028824322813645314
0.0026835660854185035
0.0026169037779414372
0.0028769874763339746
0.0028148828794148967
0.0026633311100287918
0.0032461754761629433
0.002565410390790945
0.002128970373635118
0.0022068552597165336
0.0024333962405939844
0.002200251193332414
0.002254316673693411
0.0023479391736151156
0.0022814491736884352
0.002281765013206618
0.002636324498611944
0.0032120617858491583
0.00332252564199258
0.0029751423735812515
0.003448462358684271
0.00337300826407362
0.0035303997927940227
0.003254715436031918
0.0027480933642004043
0.0027397479970224185
0.0032025678397783
0.0029767270234787742
0.0030429163054293603
0.0031994598031739583
0.003303026741711444
0.003106993562502793
0.003203146352639318
0.0029508813686167415
0.0032595601689322557
0.002664957096861947
0.003028568913767788
0.002798700801013112
0.002861955010351077
0.002282936396817573
0.0022843054462520556
0.003164283426164483
0.0027869514186543137
0.0031076837084764593
0.0027249776186595675
0.0029547122669168788
0.002760586118299335
0.003273343184701272
0.0031574544348513672
0.0034269556807506483
0.0039177787927621496
0.002812085217594308
0.002822096874548395
0.002673875746844749
0.002701739762258864
0.0027719684740182306
0.0027904809969414523
0.0027715424190658615
0.002640956589741836
0.0028356394336860975
0.0030561966331214985
0.0026801150737944075
0.002541955268986982
0.002585348175013659
0.0025399112111688907
0.003130333936106875
0.0029447989002790178
0.0030128117357937525
0.0024558632945295626
0.0021248705685181363
0.002133354250214409
0.0022516393325167283
0.002531160602490508
0.002924700475330783
0.0025266809675052663
0.0022659829170894323
0.0027449015705666236
0.002465274651178336
0.0027250282186762607
0.0028077776707590425
0.002549802133495862
0.00295436617829635
0.0029514583840377813
0.00368045180055977
0.003072561355716315
0.0032950295405270494
0.002878407629314794
0.003394389287012149
0.0031845996330676406
0.003699042706631261
0.002785109845628702
0.0030866376552828637
0.003220246751206522
0.00315152271308678
0.0029972225432530007
0.002826409735151094
0.0025812831839467556
0.0029470425966841565
0.002645574812917617
0.003452768706310568
0.003272954218491634
0.002998497416293787
0.003399234849205797
0.002939584004160144
0.002941507021430407
0.003116919241968497
0.003986857597347728
0.0041077195796633175
0.004384966912721237
0.004391831112293811
0.004253293218128448
0.0038526213880160716
0.0038817460431582974
0.0039436147136011224
0.004081986720838251
0.0037818051483421923
0.0040185349228332974
0.003927914325981663
0.0034941149895411057
0.0033646705037809906
0.0035733224521177862
0.0034263149941559786
0.0035641323515869646
0.0030112218290782545
0.00301494709808676
0.002942577573939259
0.0031620380464328244
0.0031428288254178754
0.003151718520399491
0.0030083363740184906
0.002888728195318201
0.002994252762377967
0.0029979640601934827
0.0031475243915505494
0.0029693148180917725
0.0033393761578144367
0.0033999017999285764
0.0030022837090674537
0.0032648071742246393
0.003080798636366736
0.002974621475978501
0.002868272088232226
0.002889904180566793
0.0033291747616572584
0.0039046490604844777
0.003488527588875734
0.003315843693150524
0.003420796998010686
0.002794445121218308
0.003373366314912447
0.003133683562053804
0.003147892353391017
0.0026297758195762033
0.002807695052106585
0.0028884822959040516
0.002907251423700701
0.0029261397184862335
0.002850002138804824
0.0029123698428296795
0.003471371045990743
0.0037037373213758126
0.0035062468658793393
0.0034451059862354145
0.0037435534428391123
0.003978433626496284
0.0033263103939788355
0.003439984059642441
0.0030381909014037655
0.003030768304794722
0.0032703426578893696
0.0039364237309717715
0.0034572604167922463
0.0033865269159201747
0.0038315111547369994
0.004148632416324336
0.004185732300110126
0.003252853234449893
0.0035646700535918287
0.0033410718767232367
0.0031763611393281167
0.003569049752831407
0.0035677197300515583
0.003543492222383279
0.0028665943086839518
0.0032449821870307056
0.0029809318730657022
0.002917759008225463
0.0027732561956514373
0.002831324621000662
0.0031493646679527434
0.002843695903176693
0.002878037599723494
0.0028384090615341355
0.0030984888884817213
0.003164843146447364
0.0030325948524000017
0.003002906144546866
0.0026156179566010013
0.002218085898856753
0.0027402148232798826
0.002824324248512164
0.0028719751262004127
0.0027008102894582444
0.002694094014425259
0.0027605559084207553
0.003098164575084205
0.00277849177355232
0.0026410827234641062
0.0024382677826966658
0.0027406962759017836
0.0028777895603325264
0.0026180661450141427
0.0026298792709479133
0.0026825372150571744
0.0029743181813992325
0.0026728574914322307
0.003108232048489429
0.00312989333606779
0.0029775276883042324
0.002649910596130773
0.0028933288055350385
0.00317815639866609
0.003665938270436635
0.0032464173017774703
0.003118747159394783
0.0028072667020992673
0.00297197417546041
0.0028991490563894788
0.0028638132019705807
0.00304244527734873
0.0033161751565736696
0.0030850860964569253
0.003013979452969863
0.0025829044222808817
0.0024939016551406537
0.0020512194760787692
0.002326564202426435
0.002814342467004722
0.002177343079252815
0.0025164357749971095
0.002625657656852351
0.002261904526364995
0.0025944462795964725
0.002796734309176853
0.002882681851614613
0.002879249924401603
0.002719080560192318
0.002313416810116638
0.0024436949647764954
0.002637806959070219
0.002835204515820842
0.002850110185471363
0.00286333145697267
0.0035269511212652144
0.0031408479117270684
0.003181244744136854
0.0034861275952165977
0.002974541153645409
0.0030881629766589687
0.003230925328775266
0.003163707952504436
0.002864364736209726
0.002781482285717762
0.002456455500989622
0.0027987448288980745
0.0024974511108678665
0.0031185999808322263
0.0026284712904882843
0.002851009926109304
0.002921757866937531
0.0032654721061800805
0.0031708814087450794
0.003062415217470492
0.0027583868961255087
0.0028235252594965687
0.003431459520825852
0.0030626196759811304
0.003258615538326378
0.0033780777775647033
0.003131624714429091
0.002797406685944176
0.003474800015740251
0.003366174934307477
0.003381300087062023
0.0028319050992569304
0.003201648577656584
0.0035261991671944838
0.0024426401176535703
0.0029623506831308612
0.0034380970769947506
0.0028153040564396475
0.003025198941661489
0.003143988794368657
0.002959446584874803
0.002742390947844709
0.0028475753417873686
0.003031335511440887
0.0028457602912724043
0.002688046609943978
0.0030832236263128782
0.0028017392040273017
0.003291939618599166
0.0031554642724822253
0.0033550415422967197
0.0029287998929046575
0.003104778417185364
0.0030681851909896123
0.003400770598565163
0.0030901564515084436
0.0029437793453073666
0.0034201606938613653
0.003187908937216242
0.003265553308640194
0.003220381853182325
0.003111682052199103
0.0030642596006781844
0.0031466698585692386
0.0027551503080311787
0.003763090436903829
0.003632929947200239
0.003386257035640505
0.0037948872053917147
0.0030885456403432336
0.003258944836511082
0.003251457139906842
0.0031202493282536494
0.0030318047795881283
0.0035186289691667735
0.00352783995459456
0.0034029062346148547
0.003376022135872165
0.0037820005941713777
0.0035131286869253017
0.0033726933689355748
0.003755943010364369
0.003938323839782232
0.0035349582621365177
0.003201359636409045
0.0030016233502253332
0.004312397882007503
0.0036529374251802068
0.003634544479198184
0.003763672713625034
0.0035833112464769574
0.0036407981195356915
0.004005534358667214
0.0036272428393987264
0.0029143007523347825
0.0034100721098857013
0.003265907940457027
0.003312020286508516
0.003561685250425535
0.0025842810327247573
0.002604277703861989
0.002344428501926394
0.0023568920816491854
0.002311471086900971
0.0024468534709341356
0.0025892378662438517
0.0028610067097738284
0.003013761073060537
0.00290520479558418
0.003135997057867292
0.002943739061067801
0.0032096015465942233
0.003670339345776104
0.0029211199195819954
0.0031090119977737864
0.0033392966931592312
0.0029561459193883383
0.0034223394869677065
0.003203508633208314
0.0036303655233599313
0.002573019450268108
0.0032856357471865096
0.0031437145172596133
0.003907714259404909
0.003446708234054344
0.003548550592660746
0.0030547793830965606
0.003567918491734429
0.0031227382762352984
0.003914889744894225
0.0030251963309258496
0.0035975357916754607
0.0034367064290510654
0.003077706766985701
0.003255342803936091
0.0034878651398094966
0.003362451450639844
0.0029856431622382914
0.0032539897016331436
0.0029679619878941986
0.00313076370456958
0.0030833218228279572
0.002871725622252829
0.0033441570311926842
0.0032859525849697536
0.0030079622139180325
0.003476308817409255
0.003287681398158323
0.003559547017620581
0.0037703181819245674
0.0037159619369043304
0.0029360077364902065
0.0028580645865525457
0.0028423533107367577
0.0028402887563635866
0.002901682566702552
0.0030454956524363403
0.0029589528069735795
0.002888360202148214
0.003420754353416251
0.002960549059202837
0.003030912683934366
0.0026547726313379282
0.0030458549786633107
0.002604475067279193
0.0026636550269122125
0.002676183602291122
0.00292244917363601
0.002728936675697192
0.002637856517267136
0.002497947587036
0.002497552654592909
0.002606094524644018
0.0025877292449512047
0.003081774263392655
0.0032532269035856574
0.0027068884712170976
0.0026898726942650103
0.002358044422087346
0.0026558233353771196
0.00317959784168176
0.0026439663470124507
0.0029203199027186127
0.002838684076606923
0.002627360935267386
0.002832359682389821
0.0027100976223046573
0.0029796881680237437
0.002808507840545673
0.00242860921553779
0.002674785413693862
0.003015648810478167
0.002715440754039818
0.002859446909778529
0.003177507896587805
0.0029728586627778796
0.003022982607336737
0.003269879862655529
0.0031804551765316985
0.003331147412181933
0.0030130631786185495
0.003004507816481312
0.0031974280388380764
0.0029864448747070078
0.0028057942959438843
0.002844670844644249
0.0027580152811055945
0.002805705015140278
0.0028430292510000254
0.0029602614380085986
0.0029940348061772448
0.002883602170929633
0.0027349422739169553
0.0028433384299797995
0.0026618477522745688
0.0027876620123061463
0.002940957704540756
0.0029805550742836298
0.003453525793656776
0.0025099808447612035
0.0030016551047004673
0.002924249827833141
0.0028688559582928726
0.002634371369895632
0.0027784227712194806
0.002473080972436179
0.002445233617250465
0.002449379622290085
0.0024726999264287368
0.0024522296072082782
0.0025667896081992833
0.0024541454536863272
0.002788226495452436
0.003001393888680761
0.003560060099120146
0.0030655674840173452
0.0027029276748004004
0.0029474727187020072
0.0026567935252016874
0.002985402866237039
0.0026815226817401834
0.0028111513053320665
0.0035116199409423233
0.0027014130635025094
0.0030925394241998845
0.0027558893254635668
0.0027222149794329095
0.002918832994401115
0.002940061147757418
0.0032397321574611647
0.003068182790578024
0.0031593592821717907
0.003189045247385606
0.003990640213490187
0.004121167544280607
0.003564633608371452
0.0035174507443861977
0.0035842599838128357
0.003204039650181636
0.003102341375672789
0.0027891341429814916
0.002513939394853206
0.002696026874597251
0.0026716975314328155
0.0026972450544386246
0.002707587796123188
0.0024941922377708123
0.0025222030438894166
0.003026592871064569
0.002901512909946118
0.0028795276385725132
0.0030524727229661883
0.002597867296245274
0.003057479768637783
0.0029826695467125995
0.0033593721651357334
0.004177219358261547
0.004847063987018924
0.005057361637309957
0.004094076637222171
0.003857895383624298
0.0035623036207032594
0.003215923348252335
0.004214947805579849
0.003335622413065426
0.0039761704205659686
0.003876992183213298
0.003936451013812424
0.0027370472767080205
0.0029207676127722872
0.0031928205721956137
0.003101455327947431
0.0028159486127622554
0.0032054744103283957
0.0031445835794030328
0.00287424447267605
0.0032148789014749763
0.003115802314723699
0.002895872354710742
0.0035408062859406237
0.003099899836114457
0.003253585326124709
0.003090052497414043
0.0034154791778308225
0.0026720624109607314
0.002033392845443678
0.002228085104383913
0.0025893707882785368
0.0024783496079188545
0.002489176132050532
0.0028417577264926493
0.0026630321889293132
0.003194239228154185
0.003102102726621768
0.00248144182579442
0.0027307786253580415
0.0029173519201298303
0.0027386713316690614
0.002658094721080307
0.0030294224452479842
0.002559274932152099
0.0030310016797690013
0.0031929323883701133
0.0029617087677256157
0.002449051962095697
0.0030053860738779754
0.0031954531365010557
0.0032482968802543632
0.0034540920310362254
0.0026522651845297565
0.002913618051497991
0.002928773054639068
0.0028077920453148638
0.002921945704022548
0.003860807890675102
0.004061174276509281
0.004095240628021644
0.003441117696260886
0.0032553605660871677
0.003438278695317276
0.0026744369336822627
0.003181992359959809
0.004398763208799993
0.004495499920527352
0.004339015857154799
0.005046806973179205
0.004295633905943641
0.005192165341616542
0.0047680759487227905
0.00403156408291997
0.004322251926491728
0.0038456553849668283
0.003963247636182779
0.0036267119412272788
0.0038462260607787448
0.0038899011749936024
0.003148849868615056
0.0036226524714182066
0.0034879450804252677
0.003684303540687568
0.0034765907664853052
0.003475839598419533
0.0030283176572283837
0.0028575002351346793
0.003023518714953786
0.0030735487713235204
0.0026296063404507002
0.003041034333538795
0.0026546897460413667
0.0027769312647386636
0.003083245903661981
0.0025288901702970167
0.0029408933239161213
0.0028243651229357147
0.002682411491836436
0.0026100219697554996
0.0026023150239269334
0.0029906429493278806
0.0031520600808164294
0.002948712740778447
0.0026246322532909577
0.0025601150819694945
0.0026535758145285857
0.002554259595178309
0.0027577624597972567
0.0029833146210276763
0.0026351983121865722
0.00258807673889037
0.003117842573929665
0.0030655220210449295
0.0035923942072632518
0.0033081962179168124
0.002991651504053816
0.0033888058274024547
0.0034847934462522135
0.00309462246367878
0.0034882625114879113
0.0031841976019909755
0.003254420529846771
0.0028538139928182896
0.0029936284920360043
0.0029567608201679974
0.0029395358361588566
0.0029431878864780363
0.0035591776452009428
0.00386108494646318
0.003416041465201169
0.0038500985110479563
0.0037690716888145724
0.003910607793150475
0.003312656217093643
0.0032116511045669296
0.003587072096411058
0.003500643744362286
0.0029662482426514596
0.0031534874721935503
0.0027670409384526035
0.002936630327907028
0.0030927472975789795
0.0029955048264218758
0.002819834687125568
0.002506877432111578
0.002461452190382989
0.0029320320532722484
0.0028168411120173776
0.002934537229378844
0.003185716630841142
0.003405738009412175
0.003197810608472876
0.0031459970690929082
0.00292477020708378
0.0035520733481619413
0.0027585395955921853
0.002923009275796292
0.0028548282303431983
0.0031953091450518103
0.003111000191855853
0.0032499304070948126
0.0031853620807108037
0.003304408271320461
0.003559805791810883
0.0033071554779727486
0.003116956966701218
0.0036491567626600763
0.0034071485344664906
0.003144585683390951
0.002526902786640924
0.0026765702207999036
0.0031599858842951975
0.0032538398525929295
0.0031346362145253793
0.003565140386460543
0.0033936754259093985
0.003199273104949129
0.0038375613174169002
0.0032583554196221032
0.00317598402541793
0.004078492769153162
0.003660860545134195
0.003924565661915862
0.0036707915013207176
0.0039506685723569275
0.0034375201759421423
0.0036171568635601906
0.0036345653218984517
0.004140060448562617
0.003432159624676159
0.0033349233833637236
0.0033541033069116296
0.003366525380339918
0.003299191286335346
0.0032688796468128595
0.003289411859628718
0.0036952448396623447
0.0037617875947247676
0.0038594215014344105
0.0038333587820180504
0.0034328798655865896
0.0035260229084087087
0.00410693958398439
0.0032331160731998653
0.0032827769581438896
0.0029250718906266623
0.0036185679687618746
0.0033507139932092912
0.0038243253876697626
0.003368877906010752
0.0037464039768615406
0.004257512789799658
0.003643262357306653
0.0034835008766047264
0.003418048058066656
0.003852403267252881
0.0033846620018619113
0.0030711394568892513
0.002917202900255225
0.003341015041951437
0.002852576256429777
0.002681654188965186
0.0028123409143599233
0.0020851503041090075
0.0020263832159589383
0.002358792251818294
0.0023475437209547873
0.0025260215456397272
0.0021960669082484482
0.002431797722553581
0.002497182903150376
0.002857547046001927
0.0025672568847389435
0.002388977813414039
0.0026999970575188096
0.003018000453303022
0.003274937485125883
0.0031916756061499546
0.0031538899502437444
0.0030642129114611372
0.003113726428770205
0.0031349186455038747
0.003317668341445561
0.0040008386692072795
0.003134626635548751
0.003467686561468249
0.0031763353886804426
0.003254220588240037
0.0030998425787912326
0.003127198036576716
0.0025561862288295467
0.002803609030708314
0.002676107697597891
0.0029324761060668825
0.0028611950583067557
0.003091161925724271
0.002708965603198065
0.0034687721675408065
0.003139889612607622
0.0032083391375475638
0.0028532944054250873
0.00363664977034051
0.0031068909144979302
0.003197306483618373
0.0032659189623718567
0.0030534797415693515
0.0030326165628546354
0.0029100922895873285
0.0030021732158491965
0.002744620597676027
0.0028467637250773974
0.002603548610148158
0.003312743073763968
0.0030901122614836406
0.0035268354994388022
0.0029069648200511474
0.002911069699110947
0.002650784106603102
0.0024770863081925456
0.002120736909659938
0.002460745285225057
0.0024192053619614714
0.002565137145983164
0.002575128703793147
0.0027547960869565113
0.002639827428408919
0.0025710921409122
0.0021384206012839127
0.0022417895328159408
0.002895137020199165
0.0030857803328399242
0.002542460145181056
0.0027084162270510745
0.002562968567618665
0.002911498188172841
0.0025938742133338
0.002527054689744867
0.002580399169842989
0.002552575829533286
0.002700335924792152
0.0025616615259189935
0.002552006666652068
0.00246968203100129
0.002498133389844882
0.002638872063988411
0.002444853198899874
0.0026131311739412263
0.0026796155182150557
0.0029341903356739523
0.0028228363383776115
0.0028771320262056255
0.0026878218332231723
0.0032275452577216774
0.003288078373051811
0.0029453995334118035
0.003050621954932031
0.002593242041080421
0.0029781210714838456
0.0029521504960916454
0.0029302764367101584
0.0024417720234382882
0.0029619668944192304
0.002891671362840465
0.0033584719208558478
0.0036813999450452965
0.0031927404866984714
0.002931401722771655
0.0033219398253866027
0.0034272913282482717
0.003972156722949006
0.003699672910283637
0.0035022268829358535
0.004135193951358965
0.0037493053491953836
0.003618287498540609
0.003428474447288443
0.0035068358510603847
0.003206653128301533
0.0032785131687536133
0.0035621639751143575
0.003559681679831154
0.003999737726904092
0.003685635453559908
0.0034884279429184795
0.0038014707917723065
0.003582695503961054
0.0034486281560246286
0.003561448963242387
0.0034331674420037712
0.003265979432643441
0.003974751883149936
0.0034198802440440442
0.003597240896805233
0.003297464802157062
0.003608267485252461
0.0036721353216273736
0.003939972155558321
0.003887014766923132
0.0038995934300761217
0.0037072155321970163
0.0035310929952353355
0.003310305465637331
0.0035379427092925293
0.0036862916903374772
0.004068903838254994
0.0036249358590691987
0.0029348894972652463
0.00341334562913432
0.0032417584964972313
0.003099018299337862
0.003265744346785672
0.0035826490779466928
0.0034536178676346893
0.0037614442683479
0.0031520229993107106
0.0038286830858578575
0.003986484050072859
0.00434251106864849
0.004643753253486264
0.004831698687899906
0.00441622519248227
0.004323025154513901
0.004762146035797861
0.004956414715350667
0.004592048022910505
0.0041804949290583865
0.00423644288204418
0.004460048336386638
0.004042449070714538
0.004047190386241179
0.003484397305896778
0.003333057323795368
0.0037251432757934373
0.003165145841601694
0.003335867399057367
0.0035143730481807336
0.0037167703266158644
0.0038217705292123805
0.0032820770795814807
0.0029170378262179724
0.002857743649672517
0.0033845727496735426
0.0033772919444785493
0.003293624818264706
0.0027540362814679536
0.0032109237882956784
0.0031536640210447007
0.0026827345649033233
0.0034415317486817033
0.0032487105505828906
0.0033415375078769613
0.0034456883800079055
0.003668001604398085
0.0033328099431318772
0.0032390355841759233
0.002737642583320153
0.0030422599778369276
0.0031884354922157424
0.003049508179275056
0.002717920547504635
0.003170727795412919
0.0030631868085950957
0.0029988371326287924
0.0030465066340181297
0.0034799770787714117
0.0032007244953677
0.002864850429865469
0.0031820732769554413
0.0037650859761350314
0.00350131870317012
0.0036564606290231463
0.0039059114840347495
0.003774750827843054
0.003806059832358451
0.003961414342747998
0.0037677340320591106
0.0036042626305095127
0.003750063146196701
0.0040864663993252295
0.00399723405627764
0.003187573898271457
0.003408833685046372
0.0031796524651093866
0.0039031373516320756
0.0035867977992593875
0.003095868208991834
0.0034174907570724265
0.003221469705994883
0.003947391243644157
0.003960944769923851
0.0038486503896521798
0.004327562623652513
0.004018129315026736
0.004089409899610148
0.004026403414143655
0.004805522301681078
0.004503947375932319
0.00360830601878723
0.0038092677754230342
0.00345054708326773
0.002608441327121265
0.002799804764990076
0.002426804801368517
0.00289272501440072
0.002892750301977261
0.0026300478653248577
0.0027322740957071126
0.0027337567254575182
0.0032131453838014404
0.003216178069556325
0.0037482011757622837
0.0040275899839225604
0.003791662259823562
0.0033527457843452397
0.003221890743009279
0.003270720822400179
0.0037870500116845753
0.0030794756104831483
0.0037369688829843716
0.004096479059360839
0.0038889706706341527
0.004181026305279048
0.004476276229953348
0.00434153329147634
0.004106925421770811
0.0038449964171983317
0.003750294500632833
0.003926754455161221
0.004213888815880588
0.003977358868508474
0.0041468276752189915
0.004956447479288423
0.00408376900573363
0.0041997895808431815
0.004237056160157055
0.0038285477772876373
0.0038640291829614157
0.003575948624561372
0.003909158188469225
0.00497082429763249
0.003990113578505065
0.0038572838729123453
0.004251874991025763
0.0033832345926865814
0.0031125372080697037
0.0031949742505690613
0.00377427259908985
0.0030680603061881626
0.0037317793777042274
0.0030122705854503276
0.0029840475419760206
0.0033616996864855608
0.003380751039346265
0.0032773962473517594
0.00297951438195902
0.003287861692309669
0.0030528473752560806
0.0024938132340551794
0.002781256926176558
0.0028449078487364746
0.0029699136589873064
0.003167695670695498
0.0035568297004353135
0.003669514612181498
0.0029332718250540766
0.002969467406796571
0.0029493924347906504
0.003284862926294051
0.0037250600434966153
0.003342814998045673
0.003901956618971835
0.003517133963730172
0.004196278738555588
0.004203776427404186
0.004093459285289771
0.0044194689403875805
0.00448812012374312
0.003719381226705046
0.0035338238491845818
0.0038530859949625755
0.0030011086625084784
0.0031054014705011184
0.0032812757097961665
0.0030668149723047052
0.0031377547692327977
0.003024500362507048
0.003237387859997941
0.0032907003271884236
0.0029050122822861135
0.0027661066088131847
0.003405371972485395
0.003163849729881224
0.00299092592234933
0.002701271957835824
0.002739082667801064
0.003299750498374999
0.0032335699248985665
0.0033971924894251456
0.003138006515832101
0.002849729143294183
0.0032796923405691227
0.0029860657638078017
0.0027419499897453972
0.0032256383028556783
0.00330839642896842
0.0031401774613668567
0.002733618013814194
0.002517951349487183
0.0026109404695186756
0.0025680718038825962
0.002356995267343621
0.002263196485643597
0.002616645518208679
0.0028952569916287185
0.002712028059659583
0.0031099326199560766
0.002657829634968575
0.0027004551094124206
0.0028550421383779726
0.00265565450997668
0.002657475028930514
0.0029458794639750335
0.0031192905683495435
0.0028728039579116247
0.002728451713659055
0.0029507750512330257
0.0026876569275304735
0.003169796718698337
0.002872372229426702
0.003338008655149769
0.0027843005706940115
0.0031337793057036713
0.0032008928788379563
0.002830906692352424
0.002732794011167908
0.003061518077944645
0.0030599493753420033
0.003071986811617186
0.0029764786579803888
0.0029973153225057655
0.0027714278869470092
0.0029480847474627806
0.0031228520313822256
0.002706674881035811
0.002610336628675809
0.0031009850011390013
0.002788426783620684
0.002576631713431712
0.0027332765039317485
0.0034909815573952565
0.0032010452959214714
0.002988935495966692
0.002906083310278832
0.002774648551117123
0.002249990606037624
0.0029145071185343557
0.0031144817360586104
0.0033638281510912416
0.003138310254430331
0.002999495427242832
0.0028414780221114647
0.002615511525270184
0.0026557581451330825
0.002726952005135363
0.002579781142980237
0.0027278102103682972
0.003119722742867365
0.0030149957232338555
0.00293062869605637
0.002969600432760043
0.00283465565400025
0.003030284197316361
0.003533972755596714
0.0034248532230592614
0.003205269769591001
0.0036215432061573742
0.0032365861060748837
0.003645625206596089
0.0033696848345767944
0.00334973115956362
0.0034919091825485428
0.003209930280378522
0.0028845721571450255
0.0028744095648922676
0.003045122625108177
0.0028277016917247874
0.003023222514897928
0.002527247184506982
0.0028063377173222223
0.002997895261912609
0.003227866379619056
0.003680277749465316
0.003182858882768409
0.003091223065770935
0.00288745071148606
0.002922808712945621
0.003186739344951777
0.002753685198212787
0.003079346944951457
0.003034926423141564
0.0031882173410384264
0.0029211356106154246
0.002785155646135867
0.003293158287647019
0.0027858692927561534
0.00291545976769515
0.0027299501710907046
0.0025713368638292282
0.0025841617013914217
0.002744355434091679
0.0029059461740016178
0.0027342201176816113
0.003277921292521925
0.0033339946009061684
0.0035276483477268373
0.0032256415290172103
0.0027929147553409426
0.00306090169935978
0.003188102547785106
0.0030457494881961796
0.0030046067410209806
0.0031256805857144054
0.0032150708597697563
0.003143447294367997
0.0031960594689375635
0.003430820799465356
0.003872209395528723
0.0033305479086648882
0.003188932495742512
0.0034788812859152035
0.0037022506293063963
0.0033557303832854836
0.003183417701328951
0.0037170704711237666
0.0037725326463185138
0.003309561346897696
0.0033417076836896853
0.003379005872032944
0.0028857887905938385
0.0034234836249938017
0.0030071110386027653
0.003399765783476129
0.0035516873883220156
0.003188919513765302
0.0025454425207178215
0.0032090112293081145
0.003707367765684734
0.0031663663707908077
0.003412695177826639
0.0035979972509592264
0.004683271754230294
0.00357718925523952
0.0035640140730938473
0.003419917701375255
0.0036301861504615405
0.0031181727775828143
0.0036568290846748118
0.003984488330480276
0.003814323583102913
0.0037312747765053983
0.0032188367824966973
0.003497312870997874
0.0032361592864445696
0.0033363320280457016
0.0033889163219018048
0.003572844147731316
0.003551812691114259
0.0035651616929970927
0.003712745229888436
0.0034608349219950444
0.003441213944565952
0.0037060961419764318
0.003862625479360806
0.003641358674339107
0.0031292547313638403
0.003018611005230071
0.002979442290430187
0.0027207245663099545
0.0031569071373721918
0.003122448416604032
0.003488912772113934
0.003031479302483824
0.003508716419440234
0.0034505112409499487
0.004007469576384219
0.004155133170135131
0.0037367481182866784
0.003986712665129741
0.0044960319520852225
0.0037250389170487633
0.004067606011456496
0.0036324713212805134
0.0032124193768410677
0.0034817056614809003
0.0036854514718337237
0.00397802930187225
0.003741990838539946
0.0034095006334503583
0.003271552908412053
0.003623109157532399
0.0034993865924820267
0.0032116955091794097
0.002792103260428456
0.0035158465319762374
0.003369400582751244
0.00375615612121839
0.00308314260422973
0.003453642097994674
0.0031452877395877336
0.0028945783941778224
0.0030272097297771626
0.0031135696041580192
0.003196198665202444
0.0036006953021287024
0.004060508581501298
0.004597370131201544
0.004533759813205306
0.003876346685056913
0.0043448148857426335
0.00351496066598814
0.00332508349312668
0.0032736168110910776
0.0037488942267249964
0.003662830504525001
0.0034573333194929984
0.003238357327255725
0.003365704235283408
0.003473215364984938
0.0035909504069996955
0.0037260317570967936
0.003885009079067051
0.0035191983438814223
0.003408148973242333
0.0033984536297793277
0.0034655799882933676
0.0033168422099620195
0.0036799400549591427
0.003657337106976608
0.003107948577729442
0.003890706231024434
0.0032714518704524322
0.0032161308292829533
0.0031827083249468453
0.002949401406474624
0.002588993268536768
0.002971018279209306
0.0028606538889290184
0.0025264245098153273
0.002862837378887913
0.0024135877536309767
0.0025882623116743487
0.0029429297656365554
0.0023687718462435878
0.002566992474685415
0.0024496404248611076
0.002834298619855036
0.0029592743724393715
0.003041447619043571
0.002439737214146374
0.002731814506350905
0.0031703536609318287
0.0029222946498826813
0.00287771823795806
0.0027506992486395804
0.0026795117851185694
0.0023618000433040173
0.002319485154963316
0.0024372825354781803
0.0028060845647982155
0.0030995321753090046
0.003067702378913293
0.0028294030922024335
0.0027540854571068765
0.002793083029049931
0.002879449322845426
0.003166164632482842
0.0033190823537043094
0.0032834526195488485
0.002965951153076611
0.0025805612533076573
0.002826649230075353
0.0025684731416747856
0.002800517362244652
0.0029903012127975065
0.0031456533329567273
0.0030935993676553582
0.003714194947309501
0.004018917336028245
0.004088512608919654
0.0039515065409019045
0.0037428785308885318
0.004532557855066928
0.0033579328556894955
0.0037197051251829927
0.0035858581951638165
0.003781098864788494
0.003546612190929289
0.003705784547111648
0.0030855776631566524
0.003112482899541926
0.0030472953386352177
0.0034498265478876905
0.0032214870740657855
0.0032845483364929338
0.002960495058410857
0.0029031561017946288
0.0026458844610571814
0.0028912106634178636
0.0026764828207250673
0.0027421070244319826
0.003350501862986546
0.0029798080999920034
0.002637774058496032
0.0025901909380051254
0.0024198522778738677
0.0025904775321483934
0.0028056972038930364
0.00310309664412857
0.0026557491212535946
0.002730300229162619
0.003175516470885017
0.0033590805318217546
0.003166889763533288
0.0029368952294710057
0.0035741459302854454
0.0031425574011846526
0.0032299484932726556
0.0031951751475552746
0.0030774270146397185
0.003224008016639172
0.0026509448000403874
0.002604281347412331
0.0029546626540678396
0.0029772509178704236
0.002799921102571412
0.0025944805797383113
0.002933039464041937
0.003435742126996042
0.0028181284948509073
0.00327857580889241
0.003537857576774243
0.0033962343875092752
0.0031544349396945446
0.003429017511092422
0.0030144118251975733
0.0031885474799954647
0.003071956379453791
0.003074968146898611
0.0030622119059851324
0.002848080231486152
0.0027788409115016796
0.0027277195685080514
0.0022340398279197143
0.002960762353108405
0.002299874274681721
0.0025069328092883875
0.002984204150067305
0.002921786975047134
0.0029841147302304854
0.002665325808004773
0.002961335949313514
0.0030066595420401333
0.002784094268332549
0.0028421631327883593
0.0027829524708617008
0.002601508632120373
0.002711434318911083
0.003206699664281217
0.003348376899031172
0.0035911507425151587
0.0037533807763011308
0.003348176483472195
0.003895938655403307
0.003277722198004546
0.0030344020006396934
0.003234212045386154
0.0028557968438265584
0.0028316461301588587
0.002940963313368072
0.0024701831849613574
0.002272192738447826
0.002236249435576616
0.0025140586895960704
0.002389446665264316
0.0022320836843725375
0.002395244904923341
0.002688816198362723
0.0030567388640081335
0.0030792693111379747
0.00270668033677064
0.0028771972710067715
0.0032422059892640506
0.002773607599753635
0.003152994434992968
0.00339368032091791
0.003864396310296069
0.0032330050598538104
0.004072460660516668
0.0032174268467623232
0.0036098309143746776
0.003260447348984001
0.0031105079018275464
0.0032426284800780997
0.0031284540557499014
0.0029501400542727256
0.0026734459643956393
0.002849222682773541
0.003009654448882797
0.0029419083805269203
0.00279223762192384
0.003369080077400063
0.0030503738891030996
0.0035053724143602988
0.0030621399677593798
0.0034630252138521376
0.00351922905414712
0.0035761766203137083
0.00324786556078299
0.0035194565300052526
0.003005529169079883
0.0028588478525258905
0.0032507928225846143
0.0029280899477830747
0.002858500265750386
0.003020812725593645
0.0031396276068783313
0.0032352564814772935
0.002858379430681332
0.0031456731312291546
0.0037171429978672984
0.0031615161771625555
0.0032433335827472087
0.0033482005669620567
0.003075724526559893
0.0034018635484506904
0.003785564130535229
0.003798363142226955
0.0037497534619537615
0.004059153030495618
0.00426526345497898
0.003696621547743635
0.003418587368138303
0.0032045170220583864
0.0036205842948680996
0.0034779912971563665
0.003442303552560388
0.003129376905782797
0.0031186879670288873
0.002864168181817947
0.003038015970909415
0.003354587219875849
0.0029516252125618638
0.003110900300417852
0.003042678888101725
0.0032136268043563075
0.0032145192426836994
0.002941356859906979
0.0032397625580242242
0.003483174919183474
0.003174120552752559
0.003269992399961565
0.0028371240296696945
0.0027455653538479823
0.0025879444211528
0.0029855939338206262
0.0024966217363025607
0.002805057945249514
0.0029878161071810513
0.002842214262654565
0.002212125772181234
0.0025079215062619
0.0026699489587126883
0.002494723961598116
0.002450596837970738
0.002648584477752123
0.002804091746171888
0.0028838207536576073
0.0027337043702443946
0.0025525299286997148
0.002366761923175416
0.0026072036049859483
0.003050738684995922
0.0035296592115542443
0.002649284838700001
0.0030091532241435823
0.0030446060976190717
0.003917809269462266
0.003478234005142766
0.003216052823204366
0.003382013807015052
0.003629863825063657
0.003561733986160435
0.003378762398838047
0.0031949016206678643
0.00359542966536736
0.002839120279523687
0.00322326189523409
0.0027432812501751395
0.002767180526052284
0.0027672556233281414
0.0027054435449462197
0.003009320783546123
0.002627427985995215
0.0027479119735604324
0.002667203348486973
0.0031696428149368423
0.003044556966785317
0.0033390805489483784
0.0025756655202742234
0.0028004929587687175
0.002291118992509206
0.0024173227955170337
0.002397790797840489
0.002391004019297767
0.0025964789270078387
0.002782946999286715
0.0027172908668353277
0.0027415194210540865
0.003038263945586425
0.003648699427376406
0.0033775857827201203
0.0032682301568204212
0.0026070399131259444
0.003553415847764361
0.003430027369335536
0.003388823790008691
0.0028318467167776844
0.0027242171895389697
0.0031943297540224487
0.0033538766093627365
0.00348716066712238
0.002614172043318809
0.0029702389015770674
0.0032091946666988735
0.002811815103223727
0.002780903475869042
0.0032440762640314185
0.0031605245320076567
0.0028731813665181837
0.0032646938002427613
0.0027155282981220397
0.002802987356571025
0.002708703141638872
0.003924730328284167
0.0033182410786434195
0.0034732617208684236
0.003583657526519655
0.0034531443713135437
0.0037802131676989473
0.0034481184287548238
0.0032847047439961492
0.0032745237984884187
0.002975321494612593
0.0027634319030755785
0.0031335390352753715
0.0028366881958374487
0.002842568631516799
0.003170047048875774
0.0030744514362527693
0.0031770646169311636
0.0030900387049953423
0.0030251257163438497
0.002793497398381906
0.0027922363536514224
0.002694128176797907
0.0029508088856488417
0.002903594304171928
0.0027561688924850605
0.00292929495955692
0.003188518267449789
0.003200224312737536
0.003069609478311309
0.003425345948988697
0.0032655244063772783
0.003115630140197893
0.003183395093780285
0.0035876234573569243
0.003569146466043339
0.0033108271767957266
0.003338397189329271
0.0028015281769656055
0.002567339875025009
0.00331105272902227
0.003229726845709932
0.0036232926006952793
0.003412803546056904
0.0030036791424637053
0.00330957820081968
0.0031722172693092045
0.0028771555952049185
0.0030467290334120424
0.002695594478149845
0.0027037048252772336
0.0030855016762093217
0.0031000523462883533
0.0029175993611091763
0.0031097982047667903
0.003189592370841682
0.0034865061684912885
0.0033483084397560588
0.002549231733197073
0.002624651867996699
0.0022865897245140762
0.002548220444167874
0.0030702264812589963
0.002670527671203679
0.0032194622511167517
0.0029284120731966935
0.0025916729585197308
0.0026298331191420637
0.0031619240552146393
0.002815269078387977
0.002747633133661155
0.002581469429045377
0.002764177892266239
0.0027741436668827207
0.003037009191674246
0.003142827886349399
0.0029837802974638007
0.0029595018183948274
0.0033278645257659076
0.0026704592366501015
0.0029458574761063406
0.0030825962975012176
0.0028733002088737886
0.00264360962238987
0.003159348043536483
0.0029239534298795724
0.003441731583408341
0.0035180512625465486
0.00330199867104952
0.003237438085363499
0.0033807777008770705
0.00352359241013295
0.0031372530055435
0.0033571047437332287
0.003327426595079598
0.0033887031731288956
0.003910042588431385
0.0034867554187336136
0.0030139415327731394
0.0027301288179353957
0.0032751711267194135
0.003337004452345593
0.0031557471799811766
0.002676498295987053
0.0030627351715704076
0.003514258989599618
0.003217660073320472
0.0027628159448230705
0.003102372290589021
0.003334997683300586
0.0028293277973461166
0.003288161380113932
0.003231141499005355
0.003498952545595727
0.0032279841318315627
0.0033797911803448953
0.0034889186621165844
0.0032366352281967352
0.002979879447574472
0.00313418772293455
0.0035334722145842624
0.003201153954695846
0.003068114832973223
0.0028901611165868166
0.0027806671332792025
0.0035099528998248624
0.0034350529929529357
0.00370180284646146
0.0037961038875886865
0.0040401596794622735
0.0041592148549367824
0.003703299249657884
0.00452590054995107
0.0041057864151133544
0.003286158048885448
0.0032152928863111363
0.0035115868916401173
0.003143410714509921
0.0033270986635920716
0.00329817321350147
0.0034853050082591227
0.0031354304132270023
0.002863299854540846
0.0030394743800189594
0.002711335300912347
0.002694175582769094
0.002517850951453684
0.0030408152939625497
0.0030210742341552905
0.003207302829289712
0.0029346926917319213
0.0031413136479536046
0.0032703980464689327
0.0031858130648595934
0.00313697793237061
0.0032501577637018097
0.0033756525897044322
0.0027350025897968267
0.002942817544912524
0.002896071124745889
0.0028734881743388216
0.002980378993647065
0.002851796420995722
0.0030105152284617236
0.0033270443132096105
0.0024960526965236408
0.002971298513703453
0.003113386280587794
0.0034134366784336597
0.003697519594470396
0.003515544460952271
0.0033972018214369596
0.003324083543379339
0.002998188731397423
0.0033999017288812022
0.0030232278503836874
0.002847285762882301
0.0031896509923794885
0.002425909673602473
0.002655899341410615
0.002712715492757263
0.002477963512445763
0.0025058968994680865
0.003028939741563237
0.003119852037373092
0.0028847944343130746
0.0035277882744313466
0.003171970403761412
0.0030109317051832
0.003206654644663003
0.0024418788483343817
0.0027484996613056723
0.0027339035319525586
0.002213273151528016
0.002489043969413167
0.0025217559612487044
0.00263911305850183
0.0024715442420564036
0.0024647377097334004
0.0031626824238588816
0.003201324602172044
0.003115172251904868
0.0030878874405680613
0.002793453866557985
0.002806428192826695
0.0028275468636671987
0.002583583331810338
0.002727109384086679
0.002966440133470111
0.0030188510570659764
0.003011411298396915
0.0026468525904374146
0.0028538437824771317
0.0031074189615495993
0.0025481026291407443
0.0030088716796363257
0.002862587637666456
0.003070731491941995
0.0036044058773304784
0.002719439277089812
0.0032262478355926773
0.0031141647077108643
0.0035528916356446665
0.004151443008713464
0.003329757348439109
0.002931908073566748
0.0028688419906548277
0.003191372113060194
0.0033205982484864256
0.0032747731291299944
0.0027661522385604123
0.003552003264710808
0.003645324225298062
0.003772960077086252
0.0043249954109155836
0.004154267116854857
0.00379010884020377
0.004325900131965438
0.004195659866865866
0.004752731012315629
0.003860866466912084
0.004046512585081009
0.003483582368875598
0.0043248971485514
0.0033101406819348992
0.003575990479378637
0.0032664947948657817
0.002793377960225697
0.0030738545270175294
0.0035094190188433147
0.003531632052804258
0.0038477177968437525
0.0032077879960749306
0.0037104537971401814
0.003524892404005249
0.003548791062666161
0.003690259954583407
0.0035271492853925944
0.003508291367465322
0.0030915933448517263
0.003374467786360788
0.003164472873125874
0.003106235342892002
0.0035432528145609913
0.003575884099824807
0.0032297152556406
0.003118266132655248
0.003589004657891526
0.0027618745267394018
0.0025421792757294687
0.002452498917423487
0.0027430538659185396
0.002817489372682237
0.0030848672061000253
0.003050599459892458
0.002821549024020462
0.003219484985930333
0.0034435311110835075
0.0029767725551137682
0.0031096858093977065
0.003177641790539696
0.0036323035113128023
0.0037426585781785513
0.003289098446629308
0.0037464454320899868
0.003607652381703241
0.0037727119558427485
0.0036539402578006394
0.003386574392401367
0.003282688634561771
0.0034502448543987105
0.0034129153932748275
0.003316757964519429
0.003553284867006118
0.0035984792899578094
0.0035290315412906644
0.0032392004162389507
0.003547361825459608
0.0034722336004943074
0.003255773288345256
0.0034157624130793014
0.0033528175070281826
0.003971832285723707
0.004087964669206542
0.0038772577658203328
0.004168396045473439
0.003589817257662907
0.003567080131407316
0.0034046550300290543
0.0034119618689010763
0.002985923102336839
0.0037408161572234024
0.003693296878661211
0.0031827301825258793
0.0028743215728152605
0.0029566561316376745
0.002747929238249422
0.002932881078602874
0.0022868587191091257
0.0026486427069593054
0.0028358175457018978
0.0028240187831969446
0.0029070981332314037
0.0027868033430726523
0.0028363828448673906
0.002724849569838758
0.003012049212844263
0.0029740405553934372
0.002996132999476403
0.002707483313964839
0.0031440502466103934
0.0033567247956105693
0.003359387217122786
0.003248456040591987
0.003210711646428815
0.0029067068584610885
0.0028134918017814403
0.002958208156373583
0.002968414367919685
0.0031084628147183936
0.0030393169878738407
0.003953193911101838
0.0036075863039329247
0.0035263429192202455
0.0038386873087786462
0.004029800803044143
0.004144672929594
0.0032627776428906926
0.003752133519955838
0.003147131356168873
0.0035244359828975834
0.003385514139245886
0.00349867801907491
0.003833851718650076
0.004077473354531785
0.003789214381946043
0.004220282304151221
0.003926356644727304
0.00387653977085295
0.004055506910486504
0.0036116484826653156
0.0036788774499437833
0.003575870078579972
0.0033787440528558438
0.0033310133043994816
0.003220396667990731
0.003346470547326683
0.003666237856372536
0.0034782580687638615
0.0031016703892227113
0.002886578609898424
0.0030872590757872655
0.003001575794274133
0.003359285107965129
0.0027643026637876617
0.0023975638656682555
0.0025877364253171008
0.00296924067608185
0.0031368341278368485
0.0032144924398747774
0.002954554358231192
0.0032636928087118396
0.0030132293385430695
0.0033315070726367847
0.0037042913441895325
0.00339466365238478
0.00364823439785335
0.00315951857932909
0.002819799471399606
0.002895242385944013
0.0031967230810928827
0.0034687823533175927
0.0032545138252170255
0.003650454867339825
0.0033873145308100086
0.003951686532563539
0.003493355841413547
0.003574467951722866
0.0036786866957940556
0.0036155563014562786
0.004433585924021339
0.0036591392363398366
0.004070058614751479
0.003828127153478258
0.0037397683629649295
0.0036484134757453998
0.003182793874931757
0.0030987413366271575
0.003351045750708465
0.003039600485794141
0.0034782031674413395
0.0033477751266757713
0.003519705291059994
0.0034062216097664926
0.003175364392237064
0.002949488432764138
0.002506895275834346
0.002773996388021605
0.003004287634480977
0.0027911970366760797
0.0031999939350384984
0.002867830583723798
0.002922160351828411
0.003354351525416816
0.0030671736282923416
0.003036106904378413
0.0030372223265350737
0.003161643078838701
0.0032296970562951948
0.002808389735815752
0.0029878615132776743
0.0030007663299019957
0.0026327222890871207
0.0024101253000923255
0.002760960648471357
0.0029499198907299673
0.0029730718895111252
0.002925691531532328
0.002973445584603533
0.0030849908891958672
0.002986738496869582
0.002788627360540131
0.003411690701510524
0.003600792956744754
0.003638444549860202
0.002874317820906169
0.003070245808625022
0.003101389138690712
0.0033170572590694117
0.003329213538084983
0.003554304734389589
0.0036206033676826096
0.0025932610247991635
0.0028864640670110695
0.003310488127341833
0.0034848629179792885
0.002760263882580459
0.0032541005064328317
0.0031157885372172026
0.0032536939872923835
0.0031648614482958862
0.002969663711834987
0.002876407659096506
0.0029366268395158894
0.0033723462357245207
0.0031044507095527355
0.003079160253813963
0.0030072439199522083
0.003179470475582512
0.003169704404695747
0.002579358818391089
0.0029619834614296237
0.003385629898980912
0.003054133325256173
0.003040831857971641
0.003816390751156436
0.0037270000280026083
0.003358909131113282
0.0038616971841345807
0.0037443633200417432
0.004073599373179159
0.003528839489729454
0.004135645532241937
0.004389433342017392
0.0039297060000649765
0.003701856867666406
0.003078039834906831
0.0033840485471245646
0.003347119071121528
0.003723141636451468
0.0038198946856921015
0.003692580523769269
0.003946377855426324
0.00407997915992134
0.0040234199826531215
0.003933677056414656
0.004202102107222629
0.0039053175710804617
0.003923139051277528
0.0037953866442577487
0.0044801770324793665
0.0040620600779860015
0.004647428153920404
0.00402160178395954
0.0033651853946345626
0.003080048337698097
0.0033742302628202523
0.0031760353694927123
0.003508906792425021
0.00388239385055751
0.003510273418438659
0.0030038806988483277
0.003236708575461675
0.0030650503501312844
0.003971340480819662
0.003573510576129478
0.0032433885797197343
0.003621833774275041
0.00440380151975085
0.0036417109619132763
0.0037145890608777732
0.003733690986541509
0.003815118068119759
0.0036013813342206033
0.0033809234346625842
0.003196492589166552
0.0027520192243159223
0.0030785702870340815
0.003308973907019779
0.0035667785424462546
0.0033398351178728063
0.0031798281126198037
0.0028671316505568967
0.0030838607023527223
0.002926180528680556
0.002784450697100521
0.002890151457628947
0.0027303531383735375
0.0032472948961874445
0.002980351586174182
0.0033627650252832163
0.0031733843230710786
0.003823601801874137
0.003305490661967683
0.002964847294137376
0.003093341728276778
0.0031050345899881235
0.003775900147505263
0.004122858540073605
0.003917936164303602
0.003576330140014699
0.0038614844972895508
0.003621778868683389
0.0033782270983069977
0.0036439904630931894
0.0032833698514661215
0.003137033654092784
0.0033568273355626343
0.002721808397574483
0.002611886624475241
0.0024404071750964967
0.0031056854628603884
0.0030291305558261335
0.0027782398723360836
0.0032657856114437583
0.0033622619627121345
0.002966771976122694
0.0028828413757236385
0.002809234382925805
0.0027436535924604275
0.0026261261237726335
0.003223174319940403
0.002899563591888932
0.0024303636285900017
0.002518956365548397
0.002501365648156284
0.0026269614510252117
0.0021455990719307593
0.002169808250352864
0.0025457433689610796
0.0023542735457111243
0.0029172925966194927
0.002817055516048135
0.0030263461296518197
0.002747523835526611
0.002981766994944086
0.0025214888237066408
0.002323179467459493
0.0023923012419487075
0.0023117318265521913
0.002403752109765587
0.002408502780560705
0.002522676732021706
0.002495765919680733
0.0024515710296263197
0.002442488037992233
0.0025492879789573374
0.0026027525709889014
0.0026890309790452483
0.0033704281547946324
0.0036510072594839733
0.003218304205365729
0.0032688608271720086
0.0026697023764022214
0.002899514892014216
0.0029757077584197824
0.003198353851525351
0.0032902734318052897
0.0029227498090802057
0.003075479623160287
0.0027906891521525304
0.00272692835086216
0.002973018841722775
0.0034255437113074006
0.0035017735066858045
0.0033036083171976835
0.00378984076175738
0.003735291076859787
0.0034214444617601805
0.0036882152139597574
0.003678321082832648
0.0033106410069474136
0.0040319428779563475
0.00360988362377245
0.003147695725142878
0.003388353487545511
0.003441441380402929
0.003954685808720187
0.0033914861655502102
0.004082003925712181
0.003635612743152389
0.00335367850723484
0.0034525861001609474
0.003782374980853468
0.0031435038161795885
0.0037883363593343403
0.0031914546198901174
0.0028111861515936164
0.0031967018183592837
0.0032196640017293963
0.0034386227488240415
0.0033487193473788705
0.00312157291759021
0.0028700479800186376
0.0033518410439715355
0.003523014329589884
0.0029302239359755905
0.002916031833653973
0.003479377781341363
0.0035372324176269855
0.0039311687648631325
0.0034907110521744645
0.003232353230585083
0.0028669624431018476
0.002910185960452718
0.0030762501489490723
0.003385862641895043
0.003420733069443588
0.00283499792603721
0.002506952010203195
0.0027036236802239046
0.002899851717628676
0.0028170142580452367
0.0028018149842335464
0.0031392967930575027
0.003488901748046933
0.002798017062224894
0.003082503378361999
0.002858562415315666
0.002956487942418621
0.0036480380420974307
0.003858177709462897
0.003521464727928056
0.00267393188464627
0.0025923642539347064
0.002846982027985479
0.002801035625996602
0.0026189066296656346
0.002481698341634219
0.00250491070184718
0.003307477862265391
0.0028680650474458926
0.003153942056070356
0.003028519696883127
0.0029029411529840304
0.0031559011590490326
0.002732449590565591
0.00304551801803989
0.0031841703359656434
0.003232998776458941
0.003603114671388772
0.0030557778119730704
0.003248343833331013
0.0035713136767698325
0.003524510067083935
0.0033469327561917216
0.0035397572133726908
0.002719536493894816
0.0034343382986059003
0.00327349316177468
0.0033594908280436824
0.002958131973379987
0.003214205390907328
0.003172152224472121
0.0038177686520279508
0.0038615850890470456
0.003572008170664352
0.0036577107002994064
0.002905495664964686
0.004155739553264205
0.003312179676415839
0.00323479273547817
0.0033701958284584515
0.003407456499761473
0.003205592305783905
0.0030422093807292924
0.0027283344429236216
0.0034116595050848898
0.003167032712856724
0.0032176479711057485
0.002704262142684226
0.0032488381036690395
0.002783153220623495
0.002997708156448874
0.00302268197102963
0.0032969274299114097
0.002830408041573825
0.003260822719171331
0.003407250353589772
0.0029368461325459732
0.003170316143609943
0.00331670312143767
0.0035816119309148397
0.0033952261228072343
0.003028256478376976
0.003267443089043147
0.0030723209714772055
0.0027766876532674947
0.0030805602048713894
0.0029464053838914412
0.0025612722922663863
0.002849351535451077
0.0029735559677045585
0.0024595907220712906
0.0027873689112610555
0.0028834207082286227
0.00270960872928506
0.002450647282230865
0.002524233863330442
0.0025977252626203807
0.002372531390315813
0.0022807963761302267
0.002873786289161845
0.0023512630770756915
0.002963882669569342
0.0029509844439128277
0.0030910490946873424
0.0028274364593928137
0.0026182046993876657
0.002486563406177898
0.0024990322976113978
0.0027085912566155125
0.002976299516647309
0.0024825496441936764
0.002754177660570509
0.0021319307549256196
0.0026198569689645074
0.002777175924860312
0.002407595771694919
0.0026739769632054995
0.0024871690253612413
0.002783168909000371
0.0030139964046322506
0.003225778521168499
0.003030741252444921
0.0030801190730467306
0.003660349469879235
0.0035282634286041325
0.0030813478672163477
0.0033024073266175124
0.0034065683522406694
0.0025985716242578317
0.002989956305822697
0.0029499171552628154
0.0031947735487885456
0.0032069795849985015
0.003507191694146692
0.002890329429794649
0.002939482205101508
0.0028417910355046983
0.0026791389925241173
0.0027406991647248983
0.0029432613606131626
0.0024748418026171674
0.002734585774730513
0.0023429602501496027
0.0031427576264569843
0.002628127189600001
0.0026275883506167714
0.0026094125193011583
0.003019152254047542
0.002925985074464891
0.002682254357131538
0.0027404562742946613
0.002797372080751949
0.003100194506922126
0.0031436832543945263
0.003323554582903547
0.002851168305281905
0.0026708697197040713
0.002640346004185666
0.0026037089807678816
0.002956998550822939
0.0032192288800680776
0.0023189351767989364
0.0026573963266915265
0.002306792811463238
0.0027913146015508547
0.002836561919467503
0.0034757525002379283
0.002767256742720471
0.0038122759407625477
0.0032543015929922775
0.003687447121089869
0.0030929063950902716
0.0030199520758935785
0.002957857593646448
0.0029974104487903268
0.003154022783789024
0.002716736628909028
0.002578035823480967
0.002520269355928277
0.0031754821573007574
0.003186625109374668
0.0033931025966532475
0.003873715278788452
0.003312595224197615
0.003471507053414585
0.0028738969569939723
0.002930617888333979
0.0034009714833400546
0.003493040125618945
0.0038685155413641006
0.0035199941148124714
0.00344296897968593
0.00299158474705834
0.0027883373534236247
0.002877449418754491
0.0026406688067760918
0.0029545857681822036
0.0028433621964735873
0.0030418998091806576
0.0028176587034760476
0.002740176124293998
0.0027925528757764603
0.0031076552140928836
0.0028201805397912406
0.0029327166309215023
0.003168067953480615
0.0027445353132276255
0.003219277022213261
0.0030513145884551096
0.0035978887632969305
0.0033696675532307614
0.0036990522999546947
0.0037477983865322234
0.003353742799116986
0.003340012004172094
0.003273932075337074
0.0029643619105678034
0.0028999517313173496
0.0032014877028256395
0.0030304692603337745
0.0027748436077161278
0.0030890418660860287
0.0029931220355158957
0.0027859600709617947
0.0031509349740162034
0.0033680121072254604
0.002851342349410826
0.0030684203362487806
0.002671861152924428
0.0023031054804966465
0.0027647556608114666
0.002935314422471608
0.0029356861413814346
0.0029029317038011264
0.0027194805298247746
0.0028577131051742604
0.0026868056345355465
0.003126596249922003
0.0027664666161473163
0.002904628464566186
0.003062055980846951
0.0028475991011576896
0.0029375034806287956
0.003097145009197163
0.0031694218815778723
0.002577093661494759
0.002818829651867656
0.002891949626770592
0.0026891589347868335
0.0022073897047393655
0.002399896485483552
0.0029230221485090457
0.0031229583895315363
0.0032341949052540485
0.003241734333619967
0.003614985095265708
0.0031586178269331286
0.002923846049071437
0.002712815873292189
0.002771312036876948
0.0029075801168594252
0.0027507899853596216
0.0022829378212587217
0.002845114933907105
0.0028813815655576182
0.0031883572966482387
0.003030948145606119
0.0027829081921919427
0.0026110812521349595
0.0029417938153332534
0.002960304038383038
0.0032905020662687807
0.003222115560773314
0.0033203822065976532
0.0031033786107355437
0.0027538978862394663
0.002760305681108354
0.0032014274987364052
0.0032348678646226744
0.0027253760403425087
0.003388108955155341
0.0034172851921503923
0.0030031389147014533
0.0028144307083518938
0.0027669619385758738
0.0026748483374292556
0.0025479555583514733
0.0026452437667605
0.00284688920076537
0.0022906238686128946
0.002303318112906944
0.002305511304260446
0.0032414062005919164
0.0026213935624433407
0.002742599027393638
0.0030721370225461403
0.003021177676993212
0.0027553646201781655
0.0028988065149956393
0.0032467864883025358
0.003468207340215901
0.0036422639306787803
0.003450998427858039
0.0035114297903100548
0.0033976185100514623
0.003685635653336448
0.0038124362099858054
0.0034816031379125353
0.0035378316906716912
0.003600914250291601
0.0033740259828281814
0.0034644231578282985
0.003139700830781008
0.00365461789136483
0.003476158683632916
0.00307178315131608
0.003422179669601832
0.0033456278687551007
0.002674565627165175
0.003531468819134236
0.0030117394583573723
0.0027187355499724464
0.0026696967070668444
0.003295449965228289
0.003586529711632834
0.0032768666875311585
0.0027823246107532263
0.0030265531827900053
0.0023390797513406403
0.0028334635471166263
0.002792179881474802
0.003001346249230794
0.003082692841189205
0.003294233508318127
0.0027262136483131175
0.002914421864053049
0.002567115511949085
0.0027467544509386667
0.002804159103893928
0.0026673536097924786
0.0027289055937200503
0.003396004029738683
0.002632143305984102
0.002466601078809987
0.002797713783979318
0.002798218266212658
0.0030383944578608944
0.003616723331779123
0.0032160459348740205
0.003128999650381083
0.003005961765263858
0.0036177200956659453
0.00267643089175339
0.003395563087011499
0.0032778442766007387
0.0032939507887607797
0.0032069819236827854
0.003270725851524117
0.002698951796584624
0.0029145353550695742
0.0026679488258628792
0.002734010034028964
0.0028814668059336263
0.002745968031458438
0.002805972118309537
0.0026419471731131254
0.0025606355103073328
0.002333022672039899
0.0029988416493379306
0.0025434978693941275
0.002420674154341178
0.002657993973847721
0.002675426945587085
0.0026528212666563473
0.002480675662165261
0.002584223185272833
0.003094219148121099
0.002842095734115462
0.0029404798431565656
0.003242492129404192
0.0026837776537110823
0.002996452126324512
0.0029826579660659725
0.0027144985782102593
0.0028612146617739737
0.003091873098136443
0.003031420169253161
0.002373397073436498
0.002234727480073833
0.002555257442545173
0.002688356963047786
0.0030572256460225013
0.003382873222377091
0.0031522685888878653
0.0032769967140693556
0.003790794365734047
0.003235120161761876
0.004170618462993069
0.0032991641105305962
0.003351547211059637
0.003411347250316503
0.0034890725251698796
0.0031440455492549426
0.0027152427444363052
0.003384012215462421
0.0027950867107658503
0.003572037990323225
0.003774071547107896
0.0036990802598240446
0.0029192622990696056
0.003162802757163701
0.003067870993772441
0.002822317107058873
0.0029469567329419473
0.0031323049349288325
0.0030988500920468656
0.0026328623179649453
0.0032526594389894214
0.0035413150049704903
0.0035412348039457124
0.0037792522152622385
0.003245087467109563
0.0030286631844588957
0.003314480791004181
0.0035325811949616657
0.0034473774014989046
0.003408712244417095
0.0038941020014643993
0.002842613168664736
0.003131527877506643
0.003051275608263736
0.0028851465121713434
0.003177529388980622
0.0034548553089237505
0.003304248779440835
0.0031138006549475132
0.0030233770510703834
0.003394991114756432
0.0031215961933462044
0.002956913856318337
0.0033094128214969966
0.0032556707089966374
0.0031605511566436626
0.003233998465038724
0.0033537586589349427
0.003178966785170623
0.0029107017407889054
0.003716650552430045
0.0039636529029790325
0.00367220007043135
0.0038515410282169175
0.0039509240101836375
0.0034661984079616937
0.004311468609211182
0.003878030302211424
0.0038482908819673866
0.003183883542304204
0.003908926398948925
0.0036245298892044952
0.003303151986466892
0.0034707983674096355
0.0034153517127084618
0.0030631452597307974
0.003340926425128408
0.0037197784802143166
0.0036698810893796598
0.0038185241725356045
0.003125566895145501
0.003793356374893998
0.0032872228034908717
0.0033737407275644406
0.0038236733564742578
0.00332589909599114
0.0029909410508828643
0.0034668432507005465
0.003439331726102305
0.0037062205162784606
0.0032603755188851742
0.003863450886037194
0.0037650703277839997
0.004621152479039635
0.003489365167808364
0.0036999528891438183
0.004080120368027615
0.0037178836518928053
0.0033969966872304034
0.00302953951904416
0.0032242876811123546
0.0030578903620889974
0.0028161522282990855
0.0031623441957939332
0.0027819868029262357
0.002897997383331824
0.0028299702483988803
0.0030499246625819627
0.003415424104848552
0.0030872424519393063
0.002792939263463359
0.0028653890742390085
0.0028360422209220636
0.0034372550624394522
0.0037433617502512584
0.0037103597514018473
0.0036349624706425764
0.0031024547777042835
0.003254347346450605
0.0033162572022962756
0.0030011149409134427
0.0033797274930562277
0.0029660911573450087
0.0029571237451954478
0.0032810553654733328
0.0030073512220528714
0.0036837276279785415
0.003344103034234883
0.0037624839295887936
0.003219714237507186
0.002945017473615348
0.003132906035497902
0.0030658943163233633
0.003697394576819332
0.0034988666841385845
0.00438186528180449
0.0038914380695792886
0.0037134349257412136
0.0030795322436603127
0.0031595026572699444
0.0031207524998680125
0.003856017707013631
0.0030047153257519747
0.0030249515372203955
0.002709605072173015
0.003310030845510328
0.002668974499172644
0.002836499082558581
0.0028278315380275715
0.003065666670627839
0.0030094308573557814
0.0027892442890965707
0.002833103077923772
0.0026600382151425084
0.002914335998531318
0.002907626494660562
0.003481617844167907
0.003425053312124847
0.0041366807686023166
0.0034528006425933954
0.0028692837404061954
0.002756583870978761
0.0031715746829461436
0.0029917286956351098
0.0030542496511933017
0.0034841321527828476
0.003077713307828893
0.0030749207545731233
0.003623226818023454
0.003162023708228928
0.0032784903124164233
0.0035626692515207036
0.0035559665477203147
0.004148241171865969
0.004514231859664242
0.0034351222909389375
0.003788958564062102
0.0038735401360174746
0.0038587813653110053
0.0036363642725505173
0.004034635766545677
0.004130607256318704
0.004035055819701782
0.0039998889586668465
0.003544555219774397
0.003707986313617062
0.004129669089518063
0.0036346637752769813
0.0036162230544110425
0.0035047456528129093
0.002839680371601514
0.002971549960029465
0.003717003177742601
0.004296383966866824
0.003515935279241083
0.003383750027107969
0.0026487048016188854
0.0030203281891072447
0.0028620464669863563
0.00303920377599584
0.0029944718336058114
0.003230382965263677
0.002439861354822217
0.0024639439490364594
0.0029144299672725746
0.0033869100762083672
0.0031561034620401587
0.0030752925802640676
0.0028991278967347503
0.0031225637066516106
0.0032742552825580384
0.0038794029146279095
0.004049088489367839
0.0036350885255956593
0.004022352679746314
0.0035601050502784616
0.003242324297576576
0.003474080722940806
0.003762105442957948
0.003678745038980292
0.003331649984978751
0.003563934567010191
0.0031171356296124174
0.002384666925747123
0.0029257987086916473
0.0027631304581960934
0.0029744006028331093
0.003251343456042309
0.0033887165931550216
0.0033479407554432516
0.003014453582494624
0.002788708989556761
0.0026658025307545645
0.003281404275441955
0.002797795666146275
0.0025713103354343997
0.002670635560617025
0.002627541501152218
0.0025553051099504007
0.002673202827969228
0.0027706435468897533
0.0027628357875776684
0.0029231776568965414
0.003024087117734983
0.003271014568533936
0.003110240570557911
0.0033312795395382734
0.00288695449722403
0.0034938367986447737
0.0035503908336624555
0.0036565025618160774
0.003167368239287651
0.003308804109655663
0.003692219379651288
0.003045453671833105
0.0035947595390835676
0.003433604753576878
0.0031751275263800453
0.003090419350367549
0.0030941323253653803
0.0037710691963394574
0.0031158146817774333
0.0029303041398567923
0.002810715317113978
0.0028865791224162453
0.002743105612568632
0.002827902472095506
0.0028494009293742106
0.002598225940263813
0.002762971617621443
0.00266250010301899
0.0027705571580452226
0.002806450680311424
0.0029310428818784
0.0034475749176024095
0.0029489468290188393
0.0034590551780894173
0.003038790408513088
0.002912342889877664
0.003189160256679389
0.0029669454106165
0.003140004195274726
0.0029335887965627186
0.003321950370751052
0.003162292575144808
0.002963634372118047
0.003094066242376735
0.002937501208720738
0.0025910612491431948
0.0025715665681550932
0.002315134432158096
0.0031748060835954882
0.0027163682422717025
0.002624260408571929
0.002622974689998774
0.0025832204367433735
0.0027075313041538497
0.00272268005699972
0.002820164162239379
0.002805326245772126
0.0027908713029070067
0.002943565958305434
0.0024943997054447586
0.003024127670365068
0.002864623992881777
0.0027551491201062268
0.002697081240622582
0.0027208767531799924
0.003331329302309706
0.0029746337712434285
0.0029653200075717423
0.002913879094190136
0.0031411048512543717
0.0030712419713995473
0.00273091119917958
0.0031156632795713525
0.003670936652390051
0.00356539833923605
0.0029810235467606495
0.002928938402398239
0.002806811427712024
0.0026915892448042007
0.0025992284271188753
0.003314298409028254
0.003544373870902402
0.0038263572526936467
0.004350472072684899
0.003998297585775994
0.0032246174316435156
0.003266532090448464
0.0031567716332504586
0.003185587031523309
0.003934172462807511
0.0038934341736751657
0.003764481695768839
0.0031263106628065048
0.003138447692417766
0.0030244773467327513
0.0028786029881669685
0.0028473550089902627
0.002884289697842164
0.0031394191415940564
0.00331294475417029
0.003090956132846466
0.0032408490946365894
0.0029560319041367663
0.0030342448896990433
0.0035005678561600044
0.003554548269710638
0.0034847362613597264
0.0038396877610052567
0.004340088423958129
0.0037121567613517623
0.0035946439086052225
0.003823041485881704
0.004140497365162532
0.0033198850199517432
0.0033282276686693916
0.0029634565477430967
0.0034570936164167905
0.002707880220525863
0.0036348157984145268
0.0034085044248853
0.003235683917102014
0.0032318966879161678
0.002973123265459294
0.0037484592705129193
0.0031288969490238677
0.003057213582128961
0.0030771343195677638
0.0031959270036468266
0.0030012228006736866
0.0030158282096625364
0.0029220774519200794
0.003274822710693839
0.0035737540369815265
0.0029865152636719566
0.003441804703546794
0.0032373782157996433
0.003093209932040253
0.0027537257205714235
0.002811362594170899
0.002660015295820587
0.003021545149967761
0.0026380505121044806
0.0029050640644914852
0.0025321128897264006
0.0027491306589845035
0.0034591061971948455
0.003615836685168816
0.0032992309787705366
0.0029414545531269536
0.0029611156478226565
0.0030056796829945947
0.003182356990494502
0.0030594296801483892
0.0028789073302838116
0.0030036158676305363
0.0033074217151432103
0.003211791987402032
0.0035158275533533332
0.003013764779148341
0.0035901042802837946
0.0036237877597546007
0.0036781868054191844
0.0033419314647767035
0.0029798302848568214
0.003271145344858225
0.0032987141834158545
0.0028871314656075875
0.003113241303702681
0.003638388080047532
0.003867692406188614
0.0035347810130390996
0.0036863113746912687
0.0041083151049894255
0.0032696822084134535
0.0036969890917451682
0.0038286296038771575
0.003940636761567238
0.0045815299917319995
0.004033348315010779
0.004553516317833198
0.00429452628498034
0.0036600257519047146
0.00371980257474148
0.0028400874871005836
0.0033274954318574168
0.0031042812898730726
0.0032705220318130293
0.0031526464031745023
0.0032008146613787206
0.0026676980525524485
0.002714488262895409
0.002935015068446915
0.0025250544193200393
0.0034186396721756483
0.002767874165329216
0.003082101209841966
0.00275947638252095
0.0027575082906094897
0.002988011889776885
0.0027544748640648087
0.0029575382847067517
0.0030616125446445287
0.0032087570248911616
0.003058195182947895
0.003177719091339065
0.002809709382259404
0.0028133191325741677
0.0025179288119174113
0.0026522575826842007
0.0030226325263503946
0.0028450350586561647
0.0027415553836935337
0.002311546413817851
0.002557565224275565
0.002432457943720226
0.0027143016681755333
0.0024022077507734178
0.0026527846227126107
0.003168250474884728
0.0027428242744078238
0.002898500195968752
0.002811250744394808
0.0026701088467664946
0.0024971573352959666
0.0028783656795509315
0.0026934750793671585
0.0028401476940635418
0.0029224390855987774
0.003338544890183165
0.002882460166566928
0.0032772196868077128
0.0030702612399807158
0.0030676606192276065
0.003280844259555007
0.003835989900812884
0.0033403217755259623
0.0033044194568286806
0.003320519564050812
0.0027278767194928023
0.002649388118823566
0.0028511231448978412
0.0031758788240039914
0.0031048660885400667
0.0028166349427467823
0.0028714396602929544
0.0037105028117689126
0.0024908981709119917
0.0021915597914327063
0.00214532257226108
0.002411717566857085
0.0026356555298739813
0.0027064544458332038
0.0030085766910068045
0.002994207614595138
0.00332565397804284
0.003171533425419951
0.0027281178802817004
0.0032052877263314848
0.0030367299648535223
0.002935123642060523
0.0031572800739919494
0.002753173508054211
0.003356845528279121
0.002719087277621327
0.00292699807389386
0.002964344619821594
0.0032119536960701785
0.003220824419959481
0.0034780019524058513
0.0032590633396725748
0.003578035957727601
0.003407243461402498
0.0037599998032747787
0.003107925163816659
0.002537233755723092
0.002714497836974459
0.002892931515017837
0.002653642786351084
0.002257158107768984
0.0024265970471354387
0.0026738750244721557
0.0030112690079443813
0.002583542559002393
0.003013914045578848
0.002843372527513707
0.002675220561365418
0.002918537467131259
0.0029720335937444414
0.0023168672829849348
0.0025916333858408747
0.002190750879556121
0.002771742966482194
0.0028084263851653655
0.002804925526698288
0.0026561469241634787
0.0031535156836858948
0.0031427769452973585
0.002921313713361157
0.002893091389870825
0.0029519450634377035
0.0035045739501927526
0.0035497669679549473
0.003730896878083698
0.002982066026704134
0.003097614060199701
0.0037645326570830756
0.004439062801338353
0.0035925176874129646
0.0035898704463697287
0.003787437532424526
0.003931215799520508
0.0035906626475778625
0.0036834595423516194
0.003532263552660623
0.003248371648279194
0.003465073349102554
0.003555390629856512
0.0030478531657050644
0.0027565333093515754
0.0028714634892430223
0.002889966466623531
0.002924294689046289
0.0031947275090329274
0.003041978887492457
0.003453665694596091
0.0033921310367317657
0.0028259919418448637
0.0030512706629762633
0.002918020352967336
0.0031809767640103045
0.0030089446118205477
0.00348416860266588
0.0031313887968647948
0.003186991627231837
0.0034069143440436794
0.003760795484885212
0.00342683596859068
0.003733491107830097
0.0035684979525659978
0.0037121538978065354
0.00404277339584654
0.0034923965929456453
0.004031817365105598
0.003626716780402471
0.0037459745816511296
0.003748222121052084
0.003723623062278669
0.003804249722357585
0.003751050265274994
0.003629424778714011
0.003881011310622684
0.004830801415191924
0.004641036806205595
0.004596704978545109
0.004372544297019825
0.0045819192816110455
0.004009206429942945
0.0036209689670411303
0.003594037751874881
0.003709040288490619
0.0034493802169331474
0.003987791553939583
0.0035209589990209604
0.0036630543767143062
0.0029024018843359935
0.0034268895035569
0.0028132318525815278
0.002961492891488168
0.003358633484797957
0.003165937606973442
0.0037883245986666835
0.0036441856757397514
0.0028766394457405715
0.002872721860133975
0.0030047515142441364
0.0031898207661381684
0.0032786750038499603
0.0030532343948856387
0.003261954925870378
0.003071729024661938
0.003034284163444978
0.00285306190446761
0.003030644478961707
0.0032837171270210354
0.003490871287867715
0.0026550704407973633
0.002765661495537408
0.002911161157377678
0.002520172659134706
0.0026616092693847525
0.0025564539105959743
0.0023852188466156722
0.0023755539598728156
0.0024490266750149185
0.0026090607660875977
0.0027915145243526565
0.0027602707115964385
0.0029313115323261955
0.003135325544514769
0.003065932129631322
0.002982526802498274
0.0027159008146900193
0.003329922887357479
0.002396885822288387
0.0026548011091190077
0.002493800742533559
0.002465700377910673
0.0025541993610480136
0.003067042247863636
0.00266134532457393
0.002553521035888167
0.0028006349995015035
0.0029411429321507527
0.0032897916004244426
0.003189595478462536
0.0033456399583458424
0.0032674563238290584
0.003131288151142448
0.002823785183550242
0.0026458347850048564
0.003161762231707112
0.0027133054606023935
0.0029074192960362745
0.003435211663133706
0.0033754831258449723
0.003149780344091217
0.002982012102703002
0.0033739216718811148
0.003765914107747394
0.003249857167233132
0.0028635762340292773
0.003129825636238002
0.0030685394932973135
0.003051213541894315
0.0028177877059141743
0.0028808372971148542
0.0030068170369771893
0.002793128236328347
0.0028978996008788126
0.002705956550466034
0.002965957031315068
0.0026288651659553907
0.002493260365110999
0.0023538739085126915
0.0027882426962969413
0.0027449346964225586
0.0028257543345851493
0.002806331421221791
0.0030222990981398253
0.003370418175439104
0.0032493514206048107
0.003455121031439928
0.003070744199815824
0.0035337749647278375
0.0035572924546130075
0.004165961156372668
0.0035895833369703825
0.003684622893322569
0.003705725382910033
0.003598207141360819
0.004132392377744535
0.003539830675394929
0.0038413897482202836
0.003966449257081223
0.004070754750821292
0.0032974098555094053
0.0036042986792259226
0.0036291697739524805
0.003470407695394097
0.0037240979495121096
0.00358562517396245
0.003712311769428154
0.0038767261660615795
0.003643639047014888
0.003784464903213495
0.003424515171632898
0.004007491795308294
0.003571706267640162
0.002874720147067537
0.0031656495148602664
0.003744629170697386
0.003410794913617959
0.0028095944329294673
0.0032024686100572694
0.003282530811190279
0.0031916978097212023
0.003712900021016229
0.0031097129951112787
0.003098400404740263
0.003434263654629757
0.003656987737377502
0.0034921504565616867
0.0033707886695498474
0.0031798373404938888
0.0031880712893282027
0.0034955828428759736
0.0034048917702070225
0.004174484911303849
0.0032197965352502825
0.0034342052867682863
0.0031597469977571796
0.0032299396279236526
0.0032757190995591416
0.00339539426732239
0.0029741547234527965
0.0030849278908890534
0.0023207065960550682
0.0022344710219362775
0.002432165473561927
0.002577615591780886
0.0027378811157646866
0.0027878553146642414
0.002847189771179942
0.002875229814423331
0.0030040831957224524
0.0037874397640899095
0.0028991431974444283
0.003042414706365498
0.0028374693415980103
0.003442505944622432
0.0033729092271290733
0.003037255068885213
0.002529756667021027
0.003587830804149443
0.003227081619916361
0.0032994768513294266
0.0032604641206138707
0.0030211892896931376
0.0030360879176611006
0.003181429301482025
0.0029555723656462477
0.0032729791901399286
0.0030978641768287414
0.002518869274134456
0.003139205832805043
0.0027771879116689924
0.0035287505933060057
0.0036317140767508664
0.003663990923724779
0.0034755900268037673
0.003507577476227645
0.0033286831412927243
0.003218629194256961
0.0030679166281854645
0.003451187989063945
0.003355399444744908
0.002957385425587144
0.0029850674127127803
0.0030513482259652684
0.002727527128933662
0.002609388735981436
0.0024720184506274497
0.0027584839625967483
0.002755901474599036
0.002635089387367005
0.0025858953573872586
0.0025758449984475814
0.0028025993662139435
0.003300933172957914
0.0025688355016213606
0.002759825248736879
0.002726012256256474
0.002601427593453701
0.002557712472040835
0.002611618994404725
0.003316258259722005
0.0032364002551319676
0.0027307012203348917
0.0026168613557428938
0.003069009768419763
0.003066924192905985
0.0037058050167505176
0.0029201958002085327
0.0032650638034430798
0.003212543581757667
0.0029645329139472228
0.0030721914816335743
0.00345444491182725
0.0032791936721157473
0.0035943603682689887
0.003247343456791951
0.0028921379840389913
0.0027800380024134014
0.0035458574241473088
0.0037117039372454477
0.0037246887679131097
0.003283503903812309
0.00299902771964172
0.00276891169124574
0.002797522280989056
0.00285604958675292
0.0033228311438635227
0.0035971673168947354
0.003824314681810952
0.003925002728177587
0.0038231678863263996
0.003548691829574444
0.0030773950350225393
0.0033617115092973477
0.0039789288093779514
0.0033138230044668228
0.003658275124149278
0.0037548949656322746
0.004230369863591006
0.0037622221195429445
0.004097175472978238
0.003635979507473058
0.003623054262679691
0.004355175685010932
0.0035097846552186794
0.00390841549495318
0.003789499892878869
0.004037482201515245
0.0037763368582061463
0.004411627930076955
0.004492637620607614
0.004648508642317577
0.003998081220263209
0.003755637440521208
0.003270666855794077
0.0032344587551112777
0.0029168006766965605
0.002947500481946019
0.002624926676660236
0.003252911502719406
0.0030474151551931773
0.003716688297888851
0.0035294677408977634
0.003500023478434669
0.0033205228071288622
0.002966578355087599
0.0028793362801898
0.002730109462324199
0.0030221482284558975
0.0028353784618160398
0.003035700130920656
0.002916290364832884
0.002519635593773526
0.0026449522395616933
0.002624059149592624
0.0024854394803047884
0.002626277905857191
0.00302668555443227
0.0031416632206151523
0.003224312214580843
0.0028844014443961444
0.002903972817098064
0.003650741542844602
0.0028502799621874476
0.0035010095409990284
0.0029275644660786393
0.003008315687049747
0.0029051935588149196
0.0033532964537012332
0.0028571710167748315
0.002548575217815592
0.0030857697279048925
0.0030558756054912014
0.002912761472306543
0.0030284106762320535
0.0031168506599918893
0.002728934948374877
0.003130858220330064
0.003033151747880003
0.0027573631227053165
0.003534699065059666
0.0033030634981840307
0.0029140669910474597
0.002970631006931876
0.0026870710060412973
0.002707591834316519
0.0028232096024689533
0.0025733057419037282
0.0031150449518711058
0.0026112000948057446
0.002783526298558261
0.002548486683202523
0.0026477244688801467
0.0028941786402140205
0.0027138887093895456
0.0033942889926506115
0.003011329321005105
0.003168933812730409
0.0030755588882962846
0.0033151303248518814
0.0032869580310239815
0.0036012309351777893
0.0031836467985121904
0.003919972094203832
0.003329024239028551
0.0032786475753089584
0.0030128189872484883
0.003438344392150451
0.00334007346180512
0.0030716448118812472
0.003247610550028839
0.003715450773506411
0.004445053568951918
0.004027234925733133
0.0037558325234867767
0.0026254673145515188
0.0033803418488762803
0.0028887822277190093
0.002761138979955088
0.002840622568498988
0.0029773732122886742
0.0028427513005030813
0.003054058901582616
0.002594982784608879
0.002620756205012767
0.002634451224509071
0.0028231614269282374
0.002605380107926648
0.0029362993246710993
0.00288892901461108
0.0026755522599546016
0.0028993196005485077
0.00298495096801618
0.002950570305346395
0.002878055981727307
0.00292700080491522
0.002639937149511294
0.0028910626035059837
0.0028915464299196576
0.0034937368607281614
0.0032671302699503273
0.002928517993471997
0.0029911520485519072
0.002652918975961026
0.00263295625212519
0.002556188212806853
0.0026728975541309495
0.0023787690111845283
0.002880869172507132
0.003098820949568924
0.0032466099250261678
0.0029640469436321
0.003133962952070142
0.003415888426008179
0.003469660593433383
0.0033088337359003612
0.002929436250538834
0.0035816368237668486
0.002999624580214725
0.003122345097027309
0.002762677962657865
0.0029520408787051654
0.0026953684749444636
0.00297324515223894
0.0026848139556107727
0.0028137133048386845
0.0029061729909254327
0.0028297897153507813
0.0022290271635843515
0.0028070045097939693
0.0026504374309357782
0.002693328839844738
0.003061851381780233
0.0029713669595424945
0.0028353325053612263
0.003005595852642611
0.002656335591463834
0.0028032827569963235
0.002599768719008699
0.003043909274391517
0.0033008097859245846
0.00285426794541303
0.0031929502310730595
0.0031285633572035103
0.002911314443134248
0.0026740725648818037
0.0029299398403427475
0.003099310930399064
0.0030172664250377144
0.0027412783406846417
0.0030233327669581815
0.0028750604011852487
0.003704520117315945
0.003905514570343455
0.0034155591740850466
0.0034100962293322308
0.003330064201976312
0.003244820311938256
0.002786265695557683
0.0028233357834986424
0.002946428887268272
0.0031128667733032887
0.003585477684669483
0.0032479186086191675
0.003204425237988873
0.003742744586388923
0.003441275289298144
0.0032980879115101433
0.0032509128560949626
0.003547477801885079
0.0029756670646726357
0.0034911320215023195
0.003710831486968702
0.0033513182661201652
0.0032395870856478035
0.0035781480760157572
0.003940508593365679
0.0036018261058169626
0.003368257204665418
0.004010330986800149
0.003715358931067792
0.004603756933636121
0.0038276324991434606
0.0036015924969309814
0.0032214759988127913
0.003633452390078651
0.00357195617236
0.0036239459495687357
0.003420869869979722
0.0031386151242166344
0.0029602935612072457
0.003218380755220177
0.0036054653431738036
0.003880224097672895
0.003259458445016829
0.0033053506642975487
0.0028391156702985343
0.0029009837929265727
0.0026751222159034417
0.002893485731350614
0.0028263273677051554
0.0031712730847670814
0.0034449693198556606
0.0029186676487165195
0.0034066918520134835
0.0030645381268092882
0.0031057073115987564
0.002711087360223017
0.0028062781699100953
0.0024386745215090903
0.002820768318521595
0.0030103969599518817
0.0026952674529011683
0.002615857094133738
0.0032326410572455565
0.003027296917064548
0.0032868871474645554
0.002905255539461082
0.00293874197401807
0.0028881435578016457
0.003616825887879735
0.003168427416191888
0.003050450851297874
0.0025466455717548984
0.0027564392375387563
0.00271825217634404
0.002882574314295791
0.0027677404467919926
0.0025047103204757512
0.002402029991526639
0.002390892489060241
0.002579596031620976
0.00259786101754876
0.0025067820920344017
0.002488093378591157
0.0023718593041803984
0.003118054547785953
0.0030896303110713908
0.003319530203183483
0.003021033599620694
0.00364326585266422
0.003182044245063984
0.0030743142557802207
0.003522251182344097
0.003394351385373063
0.003124260140682702
0.002536664672295282
0.0030150111581727286
0.0030092273276116376
0.003266929783304403
0.00317435714958851
0.002434749204762385
0.002505793132614419
0.002811560329343859
0.0031854723496863367
0.003272950824624862
0.003084278910311947
0.002659330595783853
0.003448166041878807
0.0033916518472650696
0.0036576283477408765
0.004017911201719548
0.0035314967070978016
0.0030380032029655637
0.0031171471072785773
0.0026706125267676167
0.00298586536352963
0.002757671834727324
0.0026466778007161705
0.0032355298291152816
0.0031141828629624164
0.00276119930451403
0.0028394529563435344
0.002709961138955143
0.0028103049108657106
0.0032983636512550936
0.002913730442488966
0.002591254058065451
0.002870475842518152
0.003003653265987681
0.0029596019232317364
0.0027458028760445636
0.0033094858465380446
0.0033514394399377892
0.0032187884154263845
0.002813277802456166
0.002449246723581196
0.0025274577369875408
0.0026201911564625244
0.002281912965613724
0.0026851090013390293
0.002652204789687316
0.0025619312085643883
0.0022994235947410933
0.0022989626223514125
0.002684177566372202
0.002518041241771669
0.002774604447697706
0.0026271194480542324
0.0027215752452017217
0.002665731431518047
0.003316966408368087
0.0029568693941030753
0.002905069731877018
0.0033146158681062643
0.003346981816230248
0.00352425728683636
0.002682005313173622
0.0024310854564541713
0.002521466387581787
0.0022372618383024448
0.003016356211398083
0.003042353743298051
0.0036085052620653583
0.003130822776272308
0.003567597964026777
0.0027703123847100716
0.002989865655456422
0.0029621076127077147
0.003264783169516838
0.002722196922112778
0.0024887627923983933
0.0023710976454623498
0.00247249253761468
0.0024069032837563038
0.0022282614577310575
0.0027382605626232086
0.0029381354943386886
0.0030381299300870934
0.002722954467609657
0.0026973552834882
0.002788102238324898
0.002733332345532172
0.002700220220776513
0.003073488378297762
0.0028825883100141907
0.002820183008815708
0.002676727404465755
0.0033242958205585206
0.0039051444814651214
0.003155400414896425
0.0035650730849843097
0.003395315496525773
0.0027251392999315255
0.0025377275512771824
0.0029958529309638817
0.0025464491133055265
0.0028307337496221116
0.00235642201595093
0.002989684348275767
0.003649715291454708
0.0030326150903076414
0.0027998211144295714
0.0025199640998002535
0.0026083776022532896
0.0028021802012449725
0.002330480925164905
0.0022743418033199674
0.002996221009644934
0.003046173277755601
0.0029050098122274676
0.00273745246615786
0.0031983958246530947
0.0032668213315744377
0.003115941806298144
0.00255655482519395
0.0032381981084627053
0.0026681500094739184
0.0026739877836527487
0.0029976228552209268
0.0029793936026857697
0.0027961228827195215
0.003345898378324447
0.003376773625407
0.003683445921317668
0.004233088248928486
0.003843030713202792
0.0037976869023675945
0.003285511505481697
0.0036088850110599846
0.0034548143977245296
0.003320292857184218
0.003310680498054633
0.002853238217441159
0.0034215008117030677
0.0032889748560713744
0.0036570460222949334
0.004004130530366879
0.00405215291221881
0.003962154313328295
0.0035862787449114676
0.003599596384151125
0.004010713325244414
0.0033385843184107287
0.00362893113673074
0.003767585499563564
0.0030705690403046333
0.00293306670893302
0.0022665808493698594
0.002712362010634603
0.002894630046965196
0.002779982803866573
0.0029711140111952183
0.0032779887929089797
0.003093374785030185
0.0031401357745023993
0.0034043766686695817
0.0038702840474593536
0.003413876194256081
0.0030761850921869715
0.0034266002553834276
0.0030437025331966215
0.0028802456568444977
0.0025537253802917935
0.0025192021613605346
0.003069630829214971
0.0032926972349205117
0.002949217061777321
0.002784676930191813
0.0032787090461939917
0.0029157506113505764
0.003414043918914576
0.003014132289890139
0.0031046264324433408
0.0028233307595145465
0.00320893415651115
0.003215281887297122
0.0027020615677372513
0.002503547629577099
0.002575124653791557
0.0027266275134454924
0.0033863761965022905
0.0029116803636756333
0.003051798217635603
0.0028771111768909146
0.002978673032220287
0.003484156579563399
0.0033018663680798345
0.002853374581776662
0.003151167270169791
0.0029123478528281905
0.003214299556467296
0.002987954071813948
0.002850666148923884
0.0032666545365346686
0.0036441302750509635
0.003413977916885581
0.003432376335990309
0.0037106018688490175
0.0034296832774340976
0.00350109682613792
0.003420283297342977
0.003126864721319631
0.003084616096676122
0.003031826803512904
0.003004252070327522
0.002925672810543059
0.002792492025096135
0.002892458314199552
0.0031451889177138846
0.0032110527026265883
0.0031609619856641426
0.0030381489889602757
0.003205289280548382
0.0033717175509188125
0.0028668465001125878
0.0035334237771038417
0.003697005352631244
0.003150521458152779
0.003272015795454705
0.0038805299337850278
0.0034217266419962755
0.0042192638016086545
0.004210988338679336
0.0032523743176488297
0.00364028429930655
0.0033984309501701227
0.003486076706037766
0.0035332592800743513
0.0035277196391176662
0.003441863621864456
0.0033649592073146687
0.002873732500525401
0.0026954916829479824
0.003189225439972268
0.0031277115460215054
0.002822418033686611
0.0028184268642578152
0.0031524983958873447
0.003319298944280981
0.0034575268241579713
0.00392411236003536
0.003573623157843725
0.0036416173736292536
0.004112984846748733
0.003957654302749538
0.003700312333766676
0.003618704279793251
0.003546717934032154
0.003748424647924831
0.004564021925454935
0.004021586657481084
0.003693579309301846
0.003989787850966779
0.0036209525631889566
0.00328246431616974
0.0032965051568219408
0.0033316421087728697
0.0029695269239336723
0.003241421654893843
0.003058322199056043
0.0031726253402590693
0.002821668581711635
0.0030710680292930564
0.0030533141330269663
0.002807886938056249
0.002890217297346315
0.0027828877556931634
0.0026156590862386224
0.0033223913109824846
0.0031023003343363153
0.0029181815730931425
0.003627654277238226
0.0032721459035968364
0.0038090816512533995
0.003905156036826217
0.003295659700271019
0.0031840127215578113
0.003367979024349908
0.0030960243553852817
0.003091914990699859
0.003178140872713892
0.0028866056891712014
0.003128117278240441
0.003382722844628832
0.003525510677066745
0.003431550048338447
0.00297501146634404
0.0029276537271190686
0.003474188257296203
0.0030623796108375685
0.0029055723768700247
0.0027034913408623307
0.0028783514235223915
0.0030113573974688787
0.0030139706306009204
0.0030645253461134944
0.0028530201244928964
0.0034325566174555748
0.0031695625242472553
0.003018122962352239
0.0031211227005491075
0.003074384971570476
0.002975383606819809
0.0030715159602883
0.0030153118095087826
0.0027487311083307943
0.0027462666228490083
0.0029973148218062455
0.003034403047581813
0.002830801692600514
0.002773441158478369
0.0027255749244716665
0.003113764622703514
0.003108486951411601
0.002812324786479516
0.0029070233693016664
0.0026027652865853574
0.002646994006299359
0.002370461580575057
0.0024805918022012445
0.002218810536654053
0.0021746645289505064
0.0026204358428333265
0.0026365787911544632
0.002595768774164621
0.002580086909236548
0.002417370350273648
0.00268268176752865
0.0023921143602743246
0.0022556964514479747
0.002571634797643724
0.0025530727320175945
0.002466267579795554
0.002586903837529511
0.0027301311941545984
0.003009854627533286
0.0027381645985048012
0.002757215065049841
0.0027500383647277205
0.003330138342333496
0.0035119730662705553
0.0032459437143237085
0.003253918913152904
0.003309999273601035
0.003344627754373352
0.003372107112150588
0.0032231480666637456
0.0027071915891852326
0.002696871667654001
0.002892457540276923
0.002746502469031057
0.0028921525340396682
0.0029069421114949483
0.0031438281107323152
0.0030584546108088136
0.0028179420044852706
0.0029354657285981397
0.002410556573660855
0.0026445352123221663
0.0027132293870482972
0.0028774810996073253
0.0027282034004488267
0.002494343214962229
0.0025915111621329936
0.0027603276071281246
0.0028801856700306563
0.00284790667849425
0.002588868517203428
0.002487203099543407
0.0025920180872442064
0.0022905618809168212
0.002572723201419883
0.0024547707053305676
0.0023444380460736973
0.002721853371429085
0.00279714300123491
0.003094332546293808
0.0035054399928828397
0.0024479112503819804
0.003089867158082255
0.0029152432031030492
0.0030879359329385753
0.002646854323434432
0.0032342026393203573
0.002673493034485837
0.0031618872937975435
0.002889247855275436
0.003306929121747377
0.002808455280774021
0.0028254277426627322
0.003340366934481857
0.002895681516412127
0.0027165256599513956
0.002855118568520757
0.0029866048787010515
0.00291997576832391
0.0029661964613985573
0.003187652617085631
0.003171647460371084
0.003120432465750366
0.003458220718071187
0.003311108161267926
0.003290048564338684
0.003433291743065343
0.0034357280258336966
0.003288020764130202
0.004236061513955678
0.003989385737930277
0.003918734646986263
0.0033965683280790817
0.0036800532493167816
0.0033608972651283137
0.0032590150458906464
0.0034544153171574485
0.0036397820750497458
0.0034025166106181307
0.003316263390568351
0.003151036408062933
0.003793453919692237
0.0031989643549674655
0.0030226687822619393
0.0031373626432201177
0.003053490598256009
0.003732820971604411
0.00310843790325361
0.003523458030571375
0.0029767073305232185
0.0027718693216484624
0.003063976804169694
0.0034902030422620514
0.0032295038530679968
0.0032681585547797345
0.003512030535758841
0.003352361948395767
0.003606224897558433
0.003310472201391452
0.0040926284495011326
0.0033646919377295034
0.00332659585936555
0.0035059267572464304
0.003194310696782928
0.003194795314090122
0.0027883780283284683
0.0033783727903264654
0.0031031213661107007
0.0028524092690422995
0.0032334403780848024
0.0033677968792689794
0.0026496279163002448
0.003314052739263938
0.002975805668892812
0.0032062348739947486
0.0030865964320304267
0.002680138705230849
0.00310623289083449
0.0027928781256907347
0.0030221852649382646
0.003043572498260848
0.003887590258523163
0.004012699903676749
0.004692600136396592
0.004821684584705971
0.004239058363323345
0.004429729406356184
0.004433560335521435
0.004385214987683194
0.004054603808076752
0.00383259324580517
0.003961767210783318
0.0036066361981575154
0.003159460482329654
0.0037668323280994334
0.0033518331623764233
0.0029433930852251
0.00289485606506379
0.002988785908559328
0.002942809979424732
0.0028895066961946237
0.003273382315484141
0.0026588385284692633
0.002689967829201544
0.0028514544239033753
0.0029037316554229283
0.002794874413513771
0.002757091701942549
0.003092492838676717
0.0031580003264382707
0.0034386205236457213
0.0032087105741157034
0.0038569327502609285
0.004192461728398092
0.0038927484317294748
0.00369056216660109
0.004208453350304258
0.004576075860142821
0.0033644610499807734
0.003067780703081587
0.003233389400600435
0.003432159191771367
0.003634237431693042
0.003008044097251125
0.0033986807674395545
0.0030179342585488498
0.0028995852393128943
0.003020542468325004
0.003568280567876753
0.003262455725770086
0.0033618027690413815
0.003263121770622403
0.0030743249114353836
0.0036202746015767608
0.0036451106233739376
0.003042859422003816
0.003531012274285223
0.0030589285494268133
0.0034180086670337023
0.003603245718503942
0.004133842094279049
0.0034440796707433724
0.0027807249605867014
0.003025376407962996
0.0037540025011461066
0.0036405647665370077
0.0034520077534927556
0.0036368886628680907
0.004143023248554518
0.0030659135985156086
0.00365346576559876
0.0028641810354057174
0.003020371206327094
0.003327504434889209
0.0032246608388701724
0.0038645210348993916
0.003393205695694
0.00297563971142162
0.0031498326289391755
0.0032729585670262006
0.004041839760904936
0.003242490207000725
0.0030777004118235974
0.0029318383803616896
0.0030595300912469622
0.0029904159127433047
0.003358760937955345
0.003232516452120305
0.0029437611593719653
0.0037201175026132277
0.0032640983237270504
0.0031434500179231446
0.0029551337006145893
0.0031795257074962763
0.0035813213154800585
0.003565180124729082
0.00345223498799594
0.0033530443715924824
0.0030412941007542673
0.0036856115815431627
0.0032151524792506654
0.0032377477247106014
0.0033994291452250905
0.00308812690094477
0.002766229112939641
0.002641787753018582
0.0031133409279178654
0.0034164589241498515
0.003206352377985772
0.0027696042813507727
0.002650378715771212
0.0027980638350415016
0.0026361992620368997
0.00291010620794832
0.0026251793819230323
0.0029152506675775335
0.002859784377933314
0.002661470568229611
0.002769266444010431
0.0026141129070305965
0.0026020832832292498
0.0032030715320820902
0.0027663322967019957
0.0024514536739479206
0.003347890678623472
0.002877199226014582
0.0033134532675223
0.0029487406580531736
0.0034266629599239277
0.003054031538662205
0.0031277893210728334
0.0028691658003301888
0.0029887275846043147
0.0025973729183960724
0.002853213249894815
0.0032195107885668794
0.003353353471655758
0.0036433468458348895
0.0038664061824688037
0.003920972589585241
0.0038586134143106113
0.003632419382575392
0.0034030237343903747
0.0043581714992586415
0.004129912434569735
0.0037315750863628526
0.003170661658429416
0.003580365723298435
0.0036473564879457654
0.0033756798185531236
0.0030980852862213847
0.0030180129409644084
0.003058978478330683
0.0028662461644929607
0.0028528214297249333
0.0023222828293007762
0.0027636950961893165
0.0027050868443678024
0.002838496651776921
0.002555254983837883
0.002356047095190967
0.0026931372464762864
0.0030928302112975727
0.0030282481934568177
0.0026617165069263574
0.002393639901017226
0.002473935455866813
0.0027823435946739508
0.002625236035721857
0.0026820395088871293
0.0028195933149674102
0.002635269062979756
0.002834658074463027
0.0026127135316664127
0.0030768836598193744
0.0028483601171115035
0.002768056065760498
0.0027508746161515074
0.0025459385434007217
0.002879536516584908
0.0027046081863378027
0.002882241490510385
0.0028331562786534288
0.003286787157663725
0.003633445886556226
0.003918042466652781
0.003944842645739563
0.004209170898103664
0.003499246560474516
0.003957774854009282
0.0030858773419260906
0.0034134555366746697
0.0029872729342921797
0.003039036847321373
0.0025473362228504515
0.0022096068340767844
0.0024791423788787614
0.002888838766635753
0.0028521057433423705
0.0031449508573122074
0.003374847488331367
0.0032867727955184305
0.00319953980000082
0.0033989360161283144
0.002702670454236048
0.0025060724796235802
0.002288983006655719
0.0021412716904833816
0.0019208347990180548
0.0026562434379124797
0.002672224742261153
0.00269632765958432
0.0028212794164829335
0.0024645854359900015
0.0026310276803870962
0.002411074808995313
0.00275929567955799
0.002954167085353537
0.0031536545340352536
0.002944152144997768
0.0033121758710372125
0.0029680520049148013
0.0032691399880411588
0.0028967990563461875
0.0032659174835447135
0.0035026683435805815
0.0029864154765170555
0.003230358420064565
0.003097217699893278
0.0033840046907751566
0.0029585100534874386
0.0029968138713792206
0.0030955801297237184
0.0027877923776432343
0.002959712786863279
0.0028588049589797536
0.002515614456169895
0.002567608673713524
0.002224047326985942
0.002422754908084192
0.002844069964593119
0.003142332471245816
0.0029650771990478797
0.0026633037119182554
0.0026457808616701345
0.0031034022365777044
0.002715900651575698
0.0027896941752002845
0.0029522810626666715
0.0026798894720062075
0.0023888979126698295
0.0027372999018039994
0.0029595552513421632
0.0033135963455605943
0.0033371038956382408
0.002840469362701943
0.0031175727367847455
0.0029206829269582237
0.002869273575103977
0.002941305657368952
0.002850646011755695
0.0028800042338754123
0.003165555255896863
0.003421539189745321
0.0030217717163812936
0.0027481770443205365
0.002756930748824995
0.00300582127072819
0.0028986818822326504
0.0029699436989525044
0.0026736920488948657
0.003098678220235077
0.0031785286808495997
0.0026197600564921964
0.003380983347478041
0.003417763817446019
0.003161091621672427
0.002792801006855306
0.0029947727562337433
0.0033620634057985447
0.003365909526543953
0.003483930829855623
0.0037741827389045747
0.004771509000420871
0.004662479283270262
0.0038844579197161943
0.0030803589327465606
0.003786571505518316
0.0030860538563680447
0.0033194034636230122
0.0030609358055356415
0.003364485541187563
0.0030187330258741956
0.0029366540195066766
0.002929493262733326
0.0032201391971729836
0.003212320513581259
0.003490835267440215
0.0030680216545861403
0.002857064780918981
0.0031528365863828767
0.0032589744906231267
0.0033326144169596224
0.0033253842288131614
0.004028156091787621
0.0030165420130512655
0.0034242318139581086
0.0030621231197283227
0.0034186788128111796
0.003602753234666763
0.003502228534742784
0.0032192741658136226
0.0032998443318625896
0.003402634544686063
0.003063458518427809
0.003220880446849415
0.0031560908682200114
0.0032100071907344
0.0034695542428520177
0.0030670772282095954
0.0034689294909931367
0.0030500707373113823
0.0027915620627533516
0.003089622678011412
0.002684707591919089
0.0031390332285897026
0.003067948718761664
0.0031044560497391085
0.003025655025562383
0.0027882103356508194
0.0031543767931464877
0.0030420131484367435
0.003046235218734311
0.0031967860505736165
0.0028984567011682873
0.0032642045330085728
0.0029874068658297635
0.003048466830236318
0.002799308877422246
0.003234753563084477
0.0033814983706537184
0.0037858689707510325
0.0033772718026672003
0.003200047760077472
0.002996176338014755
0.0027711844556923167
0.003042320912262123
0.0026590456047548916
0.0028904971474347945
0.0030235043766951
0.003145857797467952
0.002733482893623169
0.0033200414061868464
0.003497318897140981
0.0031698401347531506
0.0029896260868430766
0.0036997541647922974
0.004015925816507786
0.003610832400840713
0.00328295611040312
0.004233670043664388
0.0036856081010054505
0.0028944530604162184
0.0033322975524551503
0.003421846946750371
0.0035423331548205795
0.0039128582065444855
0.003318815048140278
0.0035040232408102643
0.0034553822478595904
0.003437990668281979
0.003936661694632035
0.0037882942471749326
0.0035977523660509214
0.0038465149131737845
0.003697980760032518
0.003977999620810373
0.003131591942242706
0.0033147507637359417
0.003914906347756118
0.0031883305927485604
0.003113376819892344
0.0031846319862214446
0.0027933293920288566
0.0028868942482321355
0.0029963628044827302
0.002837267356102097
0.0025166658694861263
0.0026142273892868512
0.0025860507025274606
0.0026210698873451958
0.002349607932086956
0.0024383985566214295
0.0027313530619016715
0.0029992739196409057
0.0026539423779798864
0.0029951543629790135
0.003182498465193937
0.0030790443826920425
0.0030603674006903924
0.002815110339606442
0.003150274007002505
0.0026989201598999393
0.0034836070966240197
0.003436204948024059
0.003169562697995528
0.003463681293908564
0.0035082938819983693
0.0032126278560922782
0.0038676235570987726
0.0031315721177624604
0.0032197090946644
0.0033687994808571796
0.003140133766707843
0.0031400925004582206
0.0023261940148331
0.0024354375588158243
0.002472010923355015
0.0027626230217178676
0.0025413659932667877
0.0027482601360118855
0.0028217240720498993
0.0028047951976821095
0.0025915032024364116
0.0023354270377742127
0.0026329387290649777
0.0025399048012328907
0.002602573286646806
0.0026523758392478737
0.0024954804642521684
0.0032807335859573678
0.003044599955490103
0.0028503303046907226
0.0030853397553135347
0.0035202771615907642
0.0036633762513346973
0.0031803190002898454
0.003411651839918706
0.003399705002531385
0.0035401709260888276
0.0030098081737758155
0.0029825729000732422
0.0031433159209387994
0.002736178212378811
0.003262388361886685
0.0033516231200704776
0.003811075942810355
0.0027225865278285703
0.002893691362847745
0.002751218483287184
0.0035900540253733333
0.002829107599498531
0.0032057629569367174
0.0030469830146936817
0.0031865849737510304
0.002851424692262338
0.0030109028577689654
0.0030901340026561305
0.0030634472910271025
0.0036963149230570358
0.0036807307722284952
0.0038465330936359125
0.003907551377521414
0.0033243425903446196
0.004156843324094166
0.0033647199362927455
0.00368374389707042
0.0034850652022812836
0.0038025431115646484
0.0034280883621856818
0.0032396417175999405
0.003184716850571809
0.0028744293759674507
0.002525507901370192
0.0030361979236238883
0.0026889416877472895
0.002854347941677747
0.003013565297380612
0.0029469583398554046
0.0030969005736683746
0.003275968460635854
0.0032899378043053495
0.003592580534168435
0.0034714487547968724
0.003374109239665203
0.00360605486153199
0.003130465565245864
0.003024995037328781
0.0028860671334302347
0.002637436618005036
0.002734698141746371
0.003057044216250597
0.0037332374067899276
0.0029728463711754093
0.003192262911590791
0.0028474908414155816
0.0033262574138386886
0.002755358072940539
0.002757039634139457
0.0035194972888654905
0.003531142373766081
0.0031729132002200787
0.0034349672441877626
0.003849175388588127
0.003655003837763556
0.0035586380338881026
0.003813283360307002
0.003452909640256392
0.00353689195563237
0.003164761322829702
0.003234955951728567
0.002871628534947224
0.0028915277620100636
0.003088957306156676
0.003062434046855962
0.002828157142888131
0.002687255748435846
0.0028448274756854124
0.003296527994001652
0.0034324670283213525
0.003356011979004615
0.003043278889977562
0.0031202796533928026
0.0031509632270066835
0.0024940498753624374
0.002482574640061299
0.002539850156424147
0.0026251909915260287
0.002693264034112025
0.0028633140120263613
0.0025391550517265553
0.0025348163737137102
0.002614818328126591
0.0027696026434909527
0.00337734570211621
0.0029620673540666272
0.002669194567482749
0.003119953233485386
0.0034055809099392906
0.003005010170588701
0.0028682343250682075
0.0029442184193035972
0.002656339878159819
0.002528542599716827
0.0028205667919768895
0.0029916845348027256
0.0035394416901452065
0.0037947467921952533
0.003329648471102153
0.0029448286053216878
0.0025160866659205004
0.0027597810878833523
0.0025173650641193194
0.002622413644770799
0.0026783141579181623
0.002677191714935135
0.0026084090757037006
0.0027723260638911583
0.0027528101533754465
0.0029229356610020684
0.0029758124083743643
0.0027746424844074338
0.0031484393981101788
0.0027433955818137183
0.0024341159738475887
0.002600965777550816
0.002580512796000527
0.0028807384417838667
0.0021971151607350164
0.0028611438920713265
0.0028507199435370317
0.0027691354882807854
0.002499371152802001
0.002367803174254156
0.0025320048109146094
0.0027833214617255836
0.0026035287804351704
0.002850305567538936
0.0025097678079502397
0.002213829867186311
0.002195245217534227
0.0022628250295232194
0.0025650399779635737
0.0025269980860085166
0.0029467583341974252
0.0029747553793667584
0.0029071954037503188
0.002939142563278571
0.0028634599829131294
0.0024526967782257237
0.0027300064590747514
0.0031740961163728276
0.003094648256579872
0.0028864663421982735
0.003065269747034381
0.0029285296720656462
0.0028932320526793742
0.0031299215107488346
0.0026858814095972864
0.0024167572921778976
0.0024015513209121073
0.0023750717089369286
0.002437273293619396
0.002511486373269086
0.0027045962059692344
0.0028013825338283416
0.0028098033599778436
0.003647630142860216
0.0034016378299068528
0.003249875445973119
0.0035306421726369005
0.003782857360151882
0.0031057368133864125
0.0034359711707286356
0.003136663112761739
0.0035879635162670747
0.003583747402703455
0.0039467966679969145
0.003608992568789782
0.004050052902801448
0.003796624555976738
0.0039759856344661615
0.0035097385310203805
0.003050977374070938
0.0027538668837363326
0.0024872426183304244
0.003121156503385613
0.002781243618436512
0.0030857715373565748
0.003234116577214187
0.002785117845147667
0.002825267927946556
0.0028998026523897407
0.0032321826364388314
0.0034929374234956008
0.003642322347965285
0.00358528085539549
0.0032303171385317034
0.003052325440268549
0.003402488916311625
0.00335627406092449
0.003836846000809408
0.003733713156518267
0.003626253594407133
0.00330605292096783
0.0034303510067132535
0.002885981393834472
0.0032244985970438047
0.0033612157215982693
0.003275090496261906
0.00283983292044848
0.002771256982787667
0.002366250474517731
0.002693416963586302
0.002517649191500713
0.0027870283179693167
0.0030112583510507832
0.002582495590132496
0.0030292127949697583
0.002989908401568025
0.00299499634298298
0.002805755699047347
0.003216644152982948
0.0023524438265111846
0.002665454975585504
0.002572588521535151
0.0024370640581567364
0.003024407195345742
0.0029906346812048805
0.002914414105338995
0.0030202887995628793
0.0027178381191202226
0.002751654179117654
0.0028027614192838173
0.0026416787692442253
0.00283212544525997
0.0025510232015234836
0.002469066734470921
0.002703782463137333
0.002780324980128593
0.0029403008823823966
0.0034693868644330187
0.0031766469423943977
0.003039712760383113
0.0028546114496872735
0.0031753063593851485
0.0031094441394954294
0.002867572360220538
0.0036380971198467084
0.00367430783950789
0.003083626003337608
0.0032098530607947485
0.0031231236585392013
0.0037029781497989103
0.002949566701782984
0.0031408738246261727
0.0037234032229421705
0.0030888655868297073
0.0031404964483790036
0.002530176271707512
0.00244948878584769
0.0028307649667446205
0.0028001665450944568
0.002564475612384133
0.002588849484421877
0.0028076397267194726
0.002563907169432379
0.0023210358607894583
0.002756039074873108
0.002508712995430719
0.0031078075594174934
0.0024081110469058625
0.002927966790731521
0.0026461835319858047
0.002808464231471127
0.0026533165569324114
0.0026099010152865285
0.002959057419430992
0.002635022620712269
0.0027356027928706274
0.0027259550694294895
0.002791212678941401
0.0024287581673992408
0.0026833688291170686
0.0028434441855862674
0.0028168463352172364
0.002595943916622434
0.0031427146901348273
0.003127871481318659
0.0034635491701740908
0.0032743073671948485
0.0032000464820073167
0.0033166978416365855
0.0037643953594551634
0.003973956827294371
0.0038395382581137105
0.0032408889506994553
0.00344904214655295
0.003916529344440269
0.0034433650549740118
0.0036298257445120906
0.003927511471787633
0.0036109042134908793
0.0035892977318437687
0.004220204366090966
0.003184791475296409
0.0036382657942853535
0.00346334088165322
0.003518855419628145
0.0033281768132580446
0.0035710643709259055
0.0036058253842741225
0.0035146998323785142
0.003510699516569086
0.0034783711984332183
0.0028199030855090746
0.002952307320126975
0.0029655165453200396
0.002814039927297956
0.0028869498710081035
0.0024136218025958573
0.0027739565540941024
0.002684869692001461
0.0030769856772685173
0.0028560895338379084
0.0029225263136753166
0.002872015441648952
0.0032370314213451858
0.003161727496355692
0.0028308167288117357
0.003071060787060861
0.003202439156315652
0.00270669319686279
0.0026447041476844397
0.003099013347305015
0.003506994352526716
0.0031012846796544986
0.0029583774782271687
0.0030278665907731315
0.0031472169828984727
0.0032800955608993736
0.003229566120767695
0.0032252221907708204
0.003449782038551725
0.004041727895375791
0.0032844830229199645
0.0037460015045087825
0.004002320178664545
0.003290840524355861
0.004122836555380242
0.003246973422931076
0.003400074909942317
0.0041253971795909665
0.004258621485234039
0.0037439340268357406
0.0035127263844666142
0.004089869688049105
0.004632269482219839
0.003733859819185404
0.0036102590080019496
0.0037774318012161316
0.0033178848289786675
0.0028821615966469183
0.003225687151189415
0.0029080653235055527
0.0027807341873765717
0.003220710766812301
0.0027600546873921923
0.0028160684228985527
0.0027390755863669837
0.003088938858487012
0.0028821373013464503
0.0029443878424127152
0.0027326708492970662
0.0030995699789767854
0.0029385524666479756
0.0028667209164103956
0.0033195371556107686
0.002809422799682113
0.003104501947080543
0.0033729531360698057
0.0029811521250272623
0.0027481958483472737
0.002465671742499456
0.003213899088361701
0.0029701629124046975
0.0029342628219916752
0.0028346627971047975
0.00283302921582349
0.0028239308027224164
0.0031620865559682304
0.002652403426839819
0.0028073637035647436
0.003025023404377662
0.0029308245206981242
0.0026949562366903376
0.0028363406510027627
0.0037890898515586125
0.0032722771153649937
0.0029273645491702015
0.0034628384806732596
0.0033688233104737994
0.003456313321952489
0.0038779307235551697
0.004077204570606785
0.004204158738454771
0.003844480761350232
0.00411686238600778
0.003605212717952131
0.0037236653220295217
0.004405536609316202
0.0033559865259654522
0.0032786381240036363
0.0031450380804302065
0.00353335861179714
0.003049355844179415
0.003421413209464058
0.003177706711485766
0.0029723831745119994
0.0032721804864241084
0.0030268808526706494
0.003573663923522324
0.003239202026951796
0.003340019650340099
0.003255152435728945
0.003192887786824153
0.003428764211676102
0.003250634732779089
0.0034161690299140987
0.003277177492258129
0.0032979644705822806
0.0032548326364678173
0.003576386197783449
0.0036094449685291265
0.003346231734804135
0.0035975123950245315
0.002846180393189751
0.0027782250539244656
0.002953122452679612
0.0030280903069825156
0.0026412484775482003
0.003032987159848209
0.002901929072246765
0.002967001360730795
0.003415206625047814
0.0032799345164029638
0.0036875019088368206
0.0036081584276242682
0.0033267689537882653
0.0033751622024641124
0.0030392845528310246
0.002988461620530517
0.003419743493689229
0.003278373197796592
0.0037460042952183947
0.003732187374785158
0.003960007054351432
0.003595367838631129
0.003678937402682984
0.003353956437501373
0.0037696218502478816
0.003338351857131304
0.0035044234220152517
0.0037560687093233405
0.003191863423603771
0.0026764612897413782
0.0027566406078946173
0.002503900552750199
0.0030257698656117266
0.0026963866608301
0.003176834962049376
0.0033638990366343887
0.0037296858898804167
0.003475182160250138
0.00290261663378753
0.0027849550297669194
0.0027928709338020307
0.002756780764289573
0.0029211894155526555
0.002915907427112359
0.002974677235796956
0.0026332686133193075
0.003062127798931208
0.0027239431737249463
0.0032614684313899823
0.00324847278592073
0.003584639077124471
0.0034297232059288083
0.0037578248785021056
0.0034193973193075537
0.002991391417165892
0.003086946270425073
0.003182188352656124
0.003075642532436967
0.0029157017425040653
0.002167253112251679
0.002623181124758243
0.002537322518634053
0.002638519793778114
0.00235880480550152
0.0024216931281040312
0.0022903560267147874
0.002354477216881649
0.002659893822316658
0.002695167464516367
0.002997424650690646
0.0028428068761841767
0.0031528152160694256
0.002715283693923025
0.0025372510659169164
0.002463173216560062
0.003086049256301907
0.0031958717959335615
0.003500554816876285
0.0032514130877194657
0.003358562667264519
0.0030520867545949493
0.003038193690927266
0.003046146200720742
0.0038797679654433066
0.00304565112490117
0.002938530376573672
0.003021890818608553
0.003057691934024946
0.003235967351220024
0.0029931983356883147
0.0031447929376336317
0.0033498540265623792
0.0030911166531288575
0.003003298206560101
0.0032991497202158426
0.0033130078418600255
0.0029152151001738103
0.0030805723295989815
0.0027769600616438777
0.0030130241193458847
0.003200112644574246
0.003635108138953092
0.0035435266550836076
0.003414092449293994
0.0031217154396226553
0.0031263613378751777
0.003489967685488465
0.003549384367673958
0.003237580209683706
0.0037272066622138188
0.0034188992570384335
0.003039844989117204
0.0034509036168263734
0.003738213820954932
0.0034168232939424934
0.004015975836023673
0.0033755299371499674
0.003479100024261336
0.0034217503051532055
0.0035035813721312156
0.0037255670590539617
0.003206458550999441
0.0034907268604794693
0.0036094056260324845
0.0037790147252589877
0.0035666867619013054
0.004346534408508399
0.0035417256725590214
0.00399819514444857
0.004068105313494788
0.004485016904595904
0.004122917648048042
0.004286161033602324
0.003692843799801282
0.004026902388046924
0.0035619977414769054
0.0033584394572899294
0.0033527562608850962
0.0036252890490683074
0.0032908829339859066
0.003140288604592485
0.003056343014917206
0.0028267346990543695
0.0023571227295158346
0.0027592458496045373
0.002750813780345914
0.0024411397707123873
0.0025911229157891302
0.0026149440285195167
0.002257004053596882
0.0023701947973530984
0.0026879052680574087
0.0026167887670512234
0.0027360884479607967
0.0029233394979658696
0.003228761953731465
0.003050969776974119
0.0032705887161906155
0.002656151343660131
0.0034259000661265304
0.0030277253855324443
0.0036496637746585214
0.00327587964839359
0.003966002659397245
0.003969107395477297
0.004061463932934334
0.003995398172574238
0.003131276807824208
0.0035444679366184303
0.0038491219701921355
0.0036856308041509655
0.004054604898598316
0.003942767448265497
0.00388137097347899
0.00428053994772749
0.0035342783150102116
0.0039707631469031385
0.004206079087496426
0.004163699892320267
0.00403319184631192
0.003692363217854191
0.003868699215294662
0.004064255618887696
0.0037880440337936376
0.004593571489125147
0.0038261872939892323
0.0036998455614110242
0.0044701573991920325
0.003923121483909492
0.0033926315841337415
0.003525274590651212
0.004477725228942911
0.004267019158014562
0.003926402674357712
0.004457820443438707
0.0039434389591117775
0.003764908626259496
0.003318392922251783
0.003904635998041056
0.0037875596362200985
0.0036953462704641072
0.0033272024436601065
0.003006895181666825
0.003789564093355566
0.0032158764606639383
0.0037708074240714773
0.0032883730146008564
0.002711420680366472
0.003254273723298164
0.0035129811709599286
0.0033082773758617186
0.0033520013032194373
0.0031066843580421746
0.002475238054620412
0.002659445916148611
0.0029528814646842443
0.003556546945025365
0.003293841971619971
0.003098623870869724
0.0029486777729661393
0.002875646628519293
0.002619521485611837
0.0026937092320247105
0.002737697244248708
0.0028583270873049128
0.003568712612184157
0.00276696402327856
0.003021874311221341
0.003318777626006589
0.0028909205409418876
0.0034846647533871835
0.002888460830575238
0.002917891142914079
0.0029514919304152063
0.003168903991849669
0.0028399939648525154
0.0030638479322794465
0.002520839055071632
0.0025030614106992823
0.003053391933447805
0.0030035690022280352
0.0029224876469467927
0.0028553965419239936
0.0031267232270409183
0.0031348864796002835
0.0038141125765343443
0.0039977250255011755
0.003618872830717583
0.003765468580321129
0.0037903048941281326
0.003847949767057106
0.004721859471168661
0.003811102376085245
0.004084611701721754
0.003504879236608709
0.004010000812408684
0.0034797536430666953
0.0032771028551606437
0.003425322718187174
0.0029591302483420578
0.003534553253957303
0.00338058610355057
0.0036164977320343075
0.003172384547866144
0.0040747568072924895
0.0037137255420523142
0.002608428744515603
0.002768296901518007
0.003251027408870439
0.003068549683360841
0.0029166296503832672
0.002682030078089957
0.0026306412316340895
0.002475874827074318
0.002750587354429264
0.0036172833047796085
0.0034140750566227533
0.002785172156567154
0.0032178659586128582
0.0034751586152724705
0.0027551173516712716
0.0030621013388706926
0.0029233175626163736
0.0033956268390550044
0.0031067831151578747
0.003237501173727735
0.004331154272510153
0.0033971413190717497
0.004022879267031734
0.0032080147579101824
0.003342275435553275
0.003497734115885674
0.0030697897666227825
0.003303730257746476
0.003522713553349569
0.003706998012370517
0.0037855661845547623
0.0038217742416307558
0.003673779610574348
0.0040657345550605874
0.0034407632823253444
0.003349715403633248
0.0031535955757406842
0.0034045656526514416
0.0031611226431304475
0.003083912718228035
0.002901410562075801
0.0024325732632184426
0.0031200117241190015
0.0027080681548024206
0.0031520402779120927
0.0029199544129393596
0.002895459648023747
0.003170292537500384
0.003068324739323122
0.0032371950844740077
0.0030317968961043754
0.003033694788808083
0.0035360414381208245
0.0030142108988040974
0.0027668258556753024
0.002616411662786066
0.002915625970785886
0.003011571909217956
0.0030986385300149776
0.0028993965479853323
0.0028456550543749896
0.003069343580038884
0.003055706465356913
0.002535287660408456
0.002892790788017799
0.0028537851995076554
0.003073987017530773
0.0027287286030817006
0.003007386573750804
0.003364110610985646
0.0027632203527944185
0.002914149745383552
0.002921164102609171
0.0030711677090610678
0.003755464556961585
0.0034083231957944904
0.003605373156878367
0.003508100047151857
0.003743595528552624
0.0030276936936694393
0.0037600665384677225
0.00288351743189521
0.003142573231000056
0.0025515077987316886
0.002807337704312885
0.0026145920214563556
0.0028050941603274928
0.0025151202241728335
0.002931209402202006
0.003012522182144804
0.002561162462024255
0.002613788807915006
0.0027975611080550506
0.0028205319486991503
0.002874716735369742
0.0031089891019273255
0.0030118266726769476
0.0032404538384734585
0.0037766015864138637
0.0034113207940616075
0.00337104771742428
0.0038618624025934553
0.003603193861074459
0.0036445341317444964
0.004109661323196989
0.003294396896380219
0.0033112341195205334
0.002732081615708922
0.0027270830948492985
0.0026323880675241692
0.002809690132048633
0.0029001610231887557
0.0028207953846203617
0.0028640055221438206
0.003078773974130064
0.0030056915234366664
0.0028199238737723563
0.002939776330844534
0.003266805711341997
0.00343850073653601
0.0034044100447280894
0.003302625736728529
0.003770558913945563
0.003826885313813301
0.003682689264529441
0.003671058555869915
0.003574623339302466
0.003878364429085792
0.0033592238074276392
0.003815421294421476
0.0034853743465312658
0.004037360974988275
0.0034093897921779826
0.0037817904085008965
0.0036226133071165277
0.0038573587532430083
0.003711086842669296
0.0032949278946905465
0.0035083491384261863
0.004029621115768138
0.0035290782690514926
0.003823277934541956
0.003166880101730642
0.0033086383287741217
0.0032994458362829346
0.003322180305201793
0.003347107956786913
0.003516816769285045
0.0034196207846975135
0.00345913849178963
0.003767767237893376
0.0031812698489207484
0.003181967388107715
0.004181404152484432
0.0034083511246200036
0.003571601368814023
0.0034060216919265464
0.0037968554179213434
0.004181191475774681
0.0034031671467773658
0.0031163793379177357
0.0029276903784009106
0.0032935317169919473
0.003037763797614363
0.003088508401539242
0.0025497585778300933
0.0022893702668655863
0.0026020198413294923
0.0024307439593811942
0.002371355044393328
0.002290630968652323
0.0026085194939431617
0.00243242884947596
0.002935782729968937
0.002514474727547621
0.002869246504046838
0.002968546111458172
0.0032991812813950375
0.0036300922453006796
0.003765348043152124
0.003350992133115296
0.003038002053100403
0.0030250566329751904
0.003079363255740812
0.003403348628630783
0.002881833142421759
0.0027838321048283717
0.002535338473059058
0.0028671369902755245
0.0027387486195339364
0.0032473637086783765
0.0030032053886536797
0.0031400297552705483
0.0033209213358823294
0.0034401648606383114
0.003843538884074923
0.0031372905864793955
0.0029873062229371548
0.0025724464540635536
0.0028301417644518777
0.003560312002285236
0.0030426043142022263
0.0041560174582520775
0.0030980464083514964
0.0034967992203124004
0.0030923983211795327
0.002882022064253786
0.0031145040095217603
0.0032702396677976213
0.0030634847983786314
0.002897013017889259
0.0030354726094724994
0.002990482034164788
0.00305775964315585
0.002828456705724729
0.0030670861082596887
0.0029764830949119384
0.0031266195431108776
0.002900937306089763
0.002571881739280434
0.002683586125280616
0.002606809644789786
0.0023611403058461434
0.002682604313527409
0.002889762332059081
0.003647962608413237
0.0033067614664604363
0.0030188925639069624
0.003255658101015819
0.00313657984936503
0.003073257489043851
0.0036621270891331655
0.0031166415725728436
0.003378243164755435
0.0029770326148843363
0.003000885934498002
0.0033734402168663397
0.0029149817659472133
0.003217139445226263
0.0032679829101007188
0.002746463645713459
0.0029605613299185053
0.002860609275797467
0.002779931222223739
0.002816354295152346
0.0026430977439125015
0.0029728301709152616
0.0031386504529825336
0.003285756608854072
0.002695828079744926
0.0031740118324773666
0.002875120001787775
0.0030007348854149823
0.003185677464639762
0.0031481379144675096
0.0035058014982790662
0.003355944065397664
0.0035786973598401347
0.0037172412201533184
0.003215896830948696
0.0032920615843744744
0.0030409055587830875
0.0033601715365213624
0.00320779979258971
0.0032706202494970993
0.0028284240492000372
0.002902593703212132
0.003072721266785084
0.0030068472994605783
0.0033080673512457877
0.002743324150205212
0.002811223749036286
0.003242489741928163
0.0034143408761833157
0.003573418774850059
0.004464045037595158
0.004457739921697417
0.003698769964549094
0.003597812682092971
0.002989025168276662
0.004070715913769317
0.003959983187511871
0.004249704198097161
0.004060901957100925
0.003330145476580917
0.0035140122859507682
0.0036019787514533453
0.0035684133681152105
0.002929672438550097
0.003468869835648805
0.0036140371678224995
0.003619025827216029
0.003155252715034844
0.003213167983551198
0.0030833829879229457
0.002792901285421201
0.0033040017987261833
0.0035639434439847227
0.003277026192164981
0.0029787894388768397
0.003541759151019575
0.0032750853032057848
0.0032918675240217886
0.002777687075483227
0.0029668470608022043
0.002799438351005455
0.002931432165652294
0.0031273631574438286
0.0031757267981236763
0.0032264378017831173
0.0032075041783376688
0.002943203058542845
0.0028576231018569167
0.0028842862351096577
0.002847320043076285
0.003118948756433964
0.0024884309474777363
0.0028362859077521196
0.002866890948517096
0.0026642077942159105
0.002650818297993437
0.0024339933740241035
0.0026478240578548386
0.00236748660004301
0.00243377081177016
0.002593659983118953
0.0028657492202086524
0.0029331122390230903
0.002762963664077854
0.002778881565217649
0.0023693929985510835
0.0023682400669281655
0.002414117063152238
0.0022969368326115286
0.0024080857409193752
0.0030274827070542205
0.002926078974748058
0.0023009245716699572
0.0024801875022101116
0.0023882701984333913
0.0025683582427212213
0.0026830507022383566
0.0026986963735522325
0.003121082839427635
0.0032206944295873102
0.0030818199296955527
0.00335496268671925
0.003482639077667815
0.003382718635872639
0.0029670697538342326
0.002947432487215263
0.0027578618850701143
0.002854824133443552
0.0029649871529668446
0.0030116510722569853
0.0031427703503854438
0.002795559346370646
0.0026089900682718654
0.0025034620384188225
0.0027995912072503615
0.0027538013922861005
0.0029765372974093532
0.003179054529684386
0.002742588937990372
0.0031990737772641673
0.0032051435147027424
0.003173527952727534
0.0034377751038313573
0.0028194515223400785
0.0030693224334045026
0.0030915915598995146
0.003524074227743321
0.0037019621358766676
0.003639248093587689
0.0032566180828470428
0.0037143903466621796
0.0031866085296016703
0.0033911095313857967
0.0035567254236387896
0.0033584581669104025
0.0033829220291076855
0.003316162498354913
0.0032584538132850063
0.0033799697308350813
0.003126830739817981
0.0032624142683910563
0.0033669420020486433
0.0036085546350967355
0.0032835674799007496
0.002840719837811661
0.0026658941782241436
0.0026332805317272226
0.002608502145327427
0.002602010051288606
0.0026295477658798403
0.0033488729264710003
0.0030827609340240082
0.00280747255740086
0.0028128113687977407
0.002508237819610492
0.002755210897177144
0.002551732788588322
0.0028958314280875556
0.002900540725114484
0.0025266117067082564
0.0027348996906900215
0.0036303875854982862
0.0033767752965249047
0.0032923953132577466
0.003923380215018985
0.00416682249205789
0.0037094107509166537
0.004124376403396583
0.0029756922985422927
0.0038218801808346135
0.0035069302808882685
0.003116686941964153
0.002943041746699704
0.003341027875065136
0.003186578601980894
0.0033159711082209574
0.003748994541309607
0.0031848342183578267
0.0030182617834142132
0.003191206820334005
0.00285055931720424
0.0028697100484259344
0.003152044714848773
0.0028240186280190168
0.003146203003723101
0.003081002704918409
0.0026154561848507753
0.003378394801631973
0.002951486268676228
0.003327002569439394
0.0035359183880517343
0.0031195623781579925
0.002709219351008505
0.002584703776732832
0.002555831095573799
0.0029336707986779165
0.003227273028511098
0.0027889560603068333
0.0025415253803714555
0.0031119193684445126
0.003133555827763548
0.0028088209570666504
0.0034415269442479124
0.002931852322717835
0.00262554006714994
0.0022228572656813263
0.0021238047320400696
0.002550687668948091
0.002671550716440173
0.0027153302083251585
0.0027264182058504304
0.002263575404898934
0.0023368058644751923
0.0023741766615736236
0.0021491777187349435
0.0025484982890414264
0.002481674728219073
0.002494138266125293
0.002744243233865648
0.0029271189787733495
0.0028995744865337753
0.00295998121719642
0.002873160948449362
0.003242580238417071
0.003031391782154154
0.0025696052151493684
0.002751949751882293
0.0028564476313361164
0.002928398161055279
0.0033783962761410186
0.0032508118959540693
0.002953992676181255
0.002633488737377546
0.002976356755472812
0.0032280689575229296
0.0027857769923435856
0.003342230023658068
0.0027287924498815347
0.002938766202776208
0.002926855710680188
0.0026555639904002268
0.0027135790275949743
0.0024932021942239853
0.0025970328485816897
0.002452198813620526
0.002814887970158118
0.00279508377308955
0.0028099904948929782
0.00288612328486181
0.0031441642296410497
0.003353959277330004
0.003352691122788371
0.0034924974939386923
0.0033860171917876125
0.0037969459026177205
0.003383458637422941
0.003219984593692781
0.0033407025409141677
0.0031970816300878504
0.0034348390479299077
0.0035325689860149713
0.003204513435642015
0.003466233107103283
0.003643957135509045
0.003792822778886435
0.0033217781043456203
0.0028304574699490517
0.0033802116472834262
0.0026907695356495134
0.002902919932485887
0.003651332330184082
0.0031605862155860654
0.0026322006674596036
0.0027560731900397157
0.003020668979645733
0.002690914267284889
0.0025909774779587368
0.0026800700599627866
0.002688996568366453
0.002894550833279712
0.0028793528311603085
0.0030804801496687904
0.00282284621172677
0.0028171438720689676
0.0024275751005313137
0.002554851964659911
0.0024107801603127006
0.003145629957364085
0.0036004597916284224
0.0030114379652991614
0.0030739860598887124
0.003453103110629002
0.003070749103117928
0.003925308529973549
0.003991147686118703
0.003944432685703727
0.004000333547679515
0.0035994627806537364
0.0034314913794666257
0.003548402175582747
0.003267910185184338
0.003195708103971954
0.003042061424558415
0.003010885974755088
0.00313171841945457
0.0030907113064243606
0.0028278561267691964
0.0028267535171078374
0.003307077314228567
0.0032713943058720963
0.0032533200246918923
0.0035975316462299885
0.0031745248787206568
0.003141026893615857
0.002955759004175988
0.00303867487129264
0.0029646124135709593
0.0029288300779150025
0.0029284239379924874
0.0028231196540915247
0.002854004642095223
0.0029412286856079915
0.0027395462377227363
0.0029532410105309625
0.002985873125577522
0.0029986988614182485
0.002856122644978464
0.0029800848826260664
0.003671897800346858
0.003325617234247167
0.003447397855217777
0.0036334048384671145
0.0033804611666636733
0.003183983021937991
0.003177478440281328
0.0030282032920715255
0.003303854590655115
0.0030651123963835593
0.0025839757418901228
0.0026948018065246584
0.0026891731997874257
0.0026509745379906854
0.002996844590660393
0.0033449159883611663
0.003537030324712149
0.0032532264608274852
0.0033150259742598183
0.0030126441505668356
0.0033074713036293432
0.0028546259609521928
0.003656453989829358
0.003353163558357787
0.0035120315509073836
0.0030028360713831685
0.002765732053795581
0.002936355948980967
0.0032611976694500817
0.0035663146789325093
0.002622662436152755
0.003206614842207417
0.003161958861251789
0.0032048584042338227
0.002948305201125791
0.002596551330884848
0.0026201685106421535
0.0025194017996055815
0.0026439219146230557
0.0025485403564776154
0.002788877306330848
0.002639870590973979
0.002548129195759755
0.002714872764739401
0.0028262155900122678
0.002786717595136371
0.0027480783792318583
0.002601842891275375
0.00266348536550244
0.0028012991853869043
0.0031823114620977383
0.003267931946500652
0.003170932925697922
0.003577438696489805
0.003914436888734705
0.0031754408676228493
0.0034868291990255286
0.003709958719904702
0.0033514154532333644
0.003214219834537738
0.0033503522659812305
0.00353497496206206
0.003243877404331821
0.003320410542473613
0.0030822717236966167
0.0031931056175422863
0.003404968020346124
0.003118001429281568
0.0029411878875218924
0.003271011861073468
0.0032370391603010703
0.0035019943889395993
0.003457637891501953
0.0034858136341736736
0.003072047907867378
0.003466052185229702
0.003425912432673097
0.0031968671287086192
0.0028478378802482707
0.0032530480972651245
0.0031367310803988827
0.0034058815414091783
0.0031110954638286204
0.0028525038900518757
0.00277573908187593
0.002925548217203842
0.0030079330468856386
0.003121738383348782
0.0031615096171148964
0.0026777556729129896
0.0028431700224654665
0.002835920977808957
0.0027470071022858747
0.0030288197335862407
0.00263467692881844
0.002400168667474417
0.0026433646435935734
0.0032190994656193152
0.00308924801134961
0.0031667019685042014
0.003415186095259398
0.003397455680591844
0.003154632736542201
0.003994374924560921
0.003314274698310108
0.0032982962030294735
0.0038410168653983017
0.0031209046137786675
0.003117774537262793
0.0030789462113723458
0.002924216228199215
0.0034480867905971636
0.003387065576432594
0.0029235773291381045
0.003088315573492435
0.002910986443716396
0.0029450774291640896
0.0027046596462536156
0.003091909484106037
0.003129822528665754
0.0035077066906718086
0.0035466637890837114
0.002801794491773827
0.0029587883384721487
0.002546584231697338
0.002494010692663432
0.002463367004640131
0.003068360823044827
0.0031467818394807444
0.0028230762068629342
0.002778832608899639
0.0027937219891694767
0.0028382304435321504
0.002902629926045374
0.0029634835556014666
0.003366657157340608
0.0031256044266866814
0.0032132502910493486
0.0029408100765570978
0.0024168228746143604
0.0025376800040658805
0.003501286164066429
0.002555701526765055
0.003019898384501971
0.0032305581293740403
0.0032589955513859185
0.0032719059752413953
0.003227566391877922
0.003913093034877168
0.003033475806980432
0.0031589380491707855
0.003337375333324347
0.003535016842590505
0.003238535694790573
0.0033072593066659005
0.003455558681583753
0.0032107236189525728
0.0030770854552659077
0.0032353253298359587
0.003025549555534433
0.0029779855971709423
0.003061404757414139
0.002932801811692993
0.003455819413267115
0.00320001617467061
0.003222846888651887
0.0035320424711012843
0.003929720211932029
0.0041741041559571895
0.0035944752013275347
0.003403345088914905
0.0036786721859255337
0.0038644012896557113
0.0031667207168930255
0.0038195864331208645
0.003157311393209892
0.0036768255992564625
0.0030636457264780086
0.0031708245997311203
0.0029421809114633154
0.002683712478513972
0.0023287519690283432
0.00268243359389752
0.0023392238043511977
0.0029399827038426737
0.0024673027689804325
0.0024135746163595952
0.002938924800959322
0.0026562824841282182
0.002493798696711678
0.0032759718581242708
0.002892719368320286
0.003378153780191349
0.0032391876570523445
0.003553771966911851
0.003390878954829634
0.0030355244296840075
0.0033595119646212027
0.0033507328641948345
0.0033631895203512833
0.00314019705297955
0.0028566770639416868
0.0029773829122016517
0.0031143429302812084
0.0029086526021954127
0.003235561874440617
0.0028712522208524847
0.0028981665092600102
0.0032461966623385913
0.0032841487088486982
0.0031622257333375043
0.003631581800037819
0.0035977248248648787
0.0028627315338284366
0.002768071267303926
0.002657300045384773
0.0029686410009802273
0.002551174458300367
0.0029840781138381575
0.0031226747556932968
0.0029571402150071163
0.0028039258186973487
0.0028726490593118832
0.0032248194162676574
0.003135122448846021
0.0035947432378173228
0.0033851721277842984
0.003257709518045724
0.003319133690315762
0.003421975504845042
0.002812210093431398
0.0035200901852171754
0.003508452794407754
0.002941995624012457
0.003285738525829389
0.0032114923709073164
0.0032783182667254045
0.003011830660213089
0.003347752124131952
0.0031408421998028375
0.0036637426429394337
0.0031983779265637264
0.003695284454289385
0.0032619759339178127
0.003136007440081057
0.00340080013622125
0.003397297893555185
0.00327631412965925
0.0033002220195123273
0.003827764404818742
0.0029752289245369404
0.00304252588185829
0.003148744550896212
0.003389886750372438
0.003202443059547648
0.00307750019096922
0.003749954044639443
0.0036134196520074685
0.0032250983831209152
0.0032224146678313495
0.0033185782853996934
0.0031793946152447626
0.003650128228513508
0.003592536316671661
0.0037797952882876605
0.003612366995619514
0.0037024578274318237
0.0037925956293414797
0.004223688690375559
0.004221295080836246
0.003730962651215286
0.0036968149305615238
0.0031745696500603926
0.0037710719206183675
0.0032046629845902783
0.0030937743874481366
0.0031312385076573976
0.0030453460722367543
0.0028927359233502977
0.002661910190567095
0.002886266184644422
0.0029220526478947336
0.003266953664139609
0.0035480788242092066
0.00331483996163408
0.00336272621596427
0.0034579562684290627
0.00293006397129999
0.002760271368447242
0.0027220239973588297
0.00308491158547033
0.0032625390425057277
0.0034497563527511603
0.0035131676618406936
0.0028319647813185153
0.003021750758585031
0.0030280096133174345
0.002790262676117282
0.0031526843842074608
0.003347298125053978
0.003777298387834761
0.0036715839224131263
0.0035048969246162837
0.0028592305416111847
0.0031760904879342797
0.0032311356941287974
0.0029533483408898777
0.0029304490377539817
0.003034883535310012
0.0034559100916778263
0.0033606336499867728
0.0029810137780325488
0.0029990395327316624
0.00345879088524176
0.0029267633678629282
0.003452664580724065
0.003516918245204427
0.0036852849428281836
0.0036040715151055397
0.003763144170375995
0.004081609717848383
0.0031969719299074642
0.0038603925260290127
0.0036277269218288524
0.0030870083686979173
0.003370713863930129
0.0031965341341067513
0.002702421243957838
0.0030603904175857547
0.0029506762390949463
0.0027824866116044986
0.0029909040169669916
0.0033006508006114387
0.0028939464386678643
0.002795798519816632
0.0022436465735308168
0.002283952193640579
0.0024660591257147776
0.0025439645698260276
0.002472157537729717
0.0025748800689659947
0.0019794665732764533
0.0024603264746652447
0.00237313528527415
0.0026104145434186357
0.0026514871754342705
0.0020472332566517266
0.002598494869758856
0.0024852130292949276
0.0021426115400423377
0.0025383083580976227
0.0027136382970784786
0.003197177946302685
0.0030205907521525153
0.0026713338281148954
0.002659436369576269
0.00245180334560306
0.00257229593337239
0.0027369207917065843
0.002693989518302594
0.003561189251704081
0.0028608181145035132
0.002691183181800039
0.002587166609283294
0.002834386312584056
0.002584361899121596
0.0031323105290582964
0.003457936966249196
0.0026736339156548817
0.0027179113651011654
0.0029081076466133705
0.0027861064531421024
0.0030664755930934168
0.003063115557157155
0.003141817213283525
0.0033096662044986135
0.0036675435680158406
0.002917443251682836
0.0033103431917333756
0.0032514865173320947
0.0029238608102117804
0.002832805397379931
0.0027725036496020544
0.00250027796968484
0.0027244374387315295
0.0031321265140316383
0.002636617522518315
0.0026631812659314398
0.0027812853462382526
0.002721839063919352
0.0033736011084656487
0.0031628423346978653
0.0032834676121590257
0.002678488830195787
0.003326153593485538
0.00299375918074005
0.0028172279472701107
0.0027391594923602248
0.0027064723351346767
0.002568293503921902
0.002889972566019581
0.0029727151600675073
0.0033288558897180288
0.003106648207486245
0.0030760525601755836
0.0033503517910814682
0.0036317651730542453
0.0033296777554928793
0.0034925021336045135
0.002779502848425431
0.002818502810321217
0.0026949836918180696
0.0032368469294257736
0.003430116348218444
0.0029054979696737106
0.0032806900867591543
0.0032696405653976847
0.0032281571168101255
0.0029742234887701327
0.0032700487703204084
0.0034459658664912226
0.003620483237851967
0.0033588930596497734
0.0030304883885380633
0.003550317830165607
0.0032315464116844154
0.003552202322948249
0.0033215625925379797
0.003307346035055313
0.0033667127107550898
0.0031657607595919927
0.003000324766780195
0.0029993731798787105
0.00352528868145557
0.0032478565100964797
0.0029195219190339037
0.003131100541790618
0.003213798652457371
0.002691050496019971
0.0029218730135031306
0.002925174809146638
0.003218781552071197
0.0032123267655621264
0.003405327007661149
0.0031484582408776106
0.003392303664622404
0.002684192038290378
0.002910730641859531
0.0031180143474552175
0.003447099096868807
0.003377691594783222
0.003030029826170458
0.0032188624941145542
0.0029094737709259764
0.0031339088525474193
0.0035202109768509666
0.003418660513348095
0.0030496450000766094
0.00308564888469245
0.002997054608740741
0.0026186796778351782
0.0025721514004449454
0.0031301964758376527
0.002857010262020017
0.0029148223376684
0.003209435193958446
0.0034160616513948497
0.002860566036723401
0.003139770611661064
0.0030818075083983622
0.0033296711481672083
0.0031430098536047524
0.003522509581760194
0.002742837935267793
0.002914992930439067
0.002878880706519545
0.0031136463979800485
0.003397130694565941
0.0032664307715563295
0.0027784306765946346
0.0029086763439246164
0.0027780631289668644
0.0027814821851344265
0.0026768719712641663
0.0028510185562680168
0.0032324563753465436
0.003270919317603422
0.003526943902960574
0.0037515158073396504
0.0035510053299267256
0.0029051859918566756
0.0033933265922672503
0.003892186916470862
0.0029806889004308492
0.0034999489755277425
0.003873625678774226
0.0033750735235455087
0.003884129878201196
0.00404727322920487
0.004352891216446032
0.004077082890668876
0.0037609988537529683
0.003445639336836321
0.0038474716992532776
0.003852060164786219
0.0038139972915538214
0.003073603260115717
0.003402835843328565
0.003907037057757084
0.0031273881437092806
0.003115541819885589
0.0028868611098333014
0.0032635740933451775
0.003009831685752713
0.002767303354346702
0.0030743428506735146
0.0026664707629798145
0.00274349332398686
0.0025322771038513723
0.0028551187774606313
0.002555575009008163
0.0027811048423276243
0.003144018524400413
0.0026986116995458193
0.0029397452947067188
0.003176638477106833
0.003724649526020713
0.0034225510870490696
0.003247863828915052
0.0028847815059509043
0.0031285888354334063
0.003150846510334172
0.003353637078955302
0.002928918873870378
0.0032326669162424213
0.003303953296432566
0.0035566907666509137
0.003670327019844385
0.0035849953047652145
0.003673303179942866
0.003683703387220704
0.0032555796237246273
0.003390600789762072
0.0031466981123192783
0.0036379133435682598
0.00308925326642627
0.0030834659771328894
0.0031494119498732165
0.0029335630169292554
0.0031693807216082235
0.003191144720099124
0.00318663899124055
0.0027867439616023554
0.002375042823060811
0.0025393439884969574
0.003253583783034345
0.0037603655238244685
0.0026701368296288557
0.002991461575543522
0.0026548166775221646
0.002852376474283794
0.0026961753411170707
0.003032952567595007
0.002963781050212249
0.003480854059956481
0.002862852183646962
0.0028470041916370003
0.0031368060704503506
0.0033970079915485846
0.0025859981202873065
0.002753391382107874
0.002381181220040522
0.002456997732335843
0.00274545895212713
0.0030471861015579607
0.0037036834969090566
0.003389912158170499
0.003289239428016928
0.003081031823424302
0.0032803123562341395
0.0037089533737092264
0.003019290758141658
0.0029768972128925626
0.003106236347147125
0.0027857231578744747
0.0032752044814351655
0.0030651141265472313
0.00340065416677129
0.0034321225085151698
0.003103427503472173
0.0028701325850917082
0.0031183041913253663
0.002634462227547626
0.002719466317844331
0.0029802389224285928
0.003301001936018502
0.0027647232415307053
0.0034810103357570477
0.003218346369220607
0.003306830894693296
0.0031927577956296694
0.003420938549823925
0.003308545034613611
0.0033126455848926663
0.0030635305033740894
0.0029147567311036786
0.003222468420299561
0.003113971731346701
0.003448183193989618
0.0031857948701007584
0.0033128681784917093
0.0031118871025312272
0.003520428938370466
0.0029781861769420446
0.003193131749559251
0.0027403085639165787
0.003071031027948717
0.0032839620571185873
0.003184804343643958
0.0027676851083900202
0.003278901748077958
0.003160959341075136
0.003341607999100569
0.003795303301934183
0.002934928129146674
0.0036684301823371283
0.0033126581045581655
0.003796038666510579
0.004003249548028386
0.0038620108875030445
0.00294903801017371
0.0035969875943731807
0.00414074428242294
0.003335720010264111
0.003343085177085445
0.0029455419314219147
0.0028469094698234635
0.0029262567583714133
0.0026651991584655224
0.0028159842721157125
0.0028293374381369654
0.002716289666514388
0.002800852471703908
0.0030054757248057
0.0033566729095666037
0.002533174491995823
0.002713433690373929
0.00305993133334533
0.0027967911724712693
0.0027587812411728634
0.0027448089367129824
0.003272551747854659
0.002679024050294116
0.0026832480312301735
0.0023912912369069097
0.0029022588269076
0.002845285748436976
0.0031348060461539144
0.0029391791622183946
0.002918876928218625
0.003132088038788446
0.0033934214183076747
0.0032589189432391356
0.0032819134632145162
0.0036339782514939706
0.003668745530096685
0.0035882792520939857
0.0035659423131512674
0.0033850741117194185
0.0029260074845797513
0.00313644076451542
0.0032324642912160595
0.002816998876969099
0.003281571991030361
0.003486722298021241
0.003447848331865433
0.003270847043965605
0.0036264498224224404
0.0034300533732969
0.004251553673155583
0.0037597283497684338
0.003795189052938156
0.003614393181837317
0.004189542276512686
0.003985662306958937
0.0037525724146635045
0.0035085385855989485
0.0031468489724218334
0.003539276005478079
0.003585107404440103
0.0030091953870630757
0.0033730645237775203
0.003318231852083377
0.0034643784111115183
0.0035248068442661207
0.0032498283267419414
0.0039601616571779364
0.00413391654844696
0.004213633508598099
0.004367318924388448
0.0041146840983784586
0.002943159827480711
0.003440267532522225
0.003700156286242595
0.0035389929930221115
0.0031749033214956077
0.0030440721460946586
0.0028863000238837835
0.0028756811550736637
0.0028702669389360754
0.00263433541445573
0.002833007219004092
0.0028023435137643554
0.002567678275290132
0.003071185649427565
0.0030851498422968184
0.003848249063110571
0.003506875001623285
0.0032517957481642155
0.0038256801800081873
0.003408407292844018
0.003277751771741149
0.0030707716175779626
0.0028062845651099532
0.0024735781383864366
0.002607593904690378
0.003040419073212142
0.0028037601620438256
0.0031295213328882882
0.002742526997656933
0.003222544646843261
0.002863309833085095
0.0028658164340022688
0.0031167692330520106
0.0032575117566740015
0.003168982377555445
0.0034316965268882315
0.0031699167201848467
0.0031420920006724816
0.002865618054304344
0.0033267628591321743
0.0038366444989880294
0.0031795015552588653
0.0037733489578459555
0.0030998748809207347
0.003209230297931351
0.003888795269718774
0.002810395097801942
0.003251249392165904
0.002939787906499401
0.0027322907647250936
0.003038950751533201
0.0028546425439724787
0.003525780267865598
0.0032319446699562715
0.0030058985479333557
0.0032029465416069367
0.002849520510630092
0.0034554895852706483
0.003261165301720771
0.003076175002427673
0.002849012299598438
0.0032499277974084423
0.0034293872741255112
0.003128255718969539
0.0037274202044020248
0.0032156707109263867
0.0028657240290688793
0.0029557552310145487
0.002951293683311422
0.002821231628437527
0.0025731623357501798
0.0027836348256917516
0.0025339394575831114
0.002550761027156915
0.002341544400147007
0.0026150753554558858
0.002637851815763985
0.002816619071292597
0.002511455489929584
0.002871677928042937
0.0026950415812405423
0.0025077443701063064
0.002916609301292362
0.0030356303369131503
0.002944828150434314
0.0027272572915367156
0.0031760973778478295
0.0030268039091456422
0.0025181697877586728
0.002697975994267965
0.002605433391384326
0.00282201120145016
0.002890515354533607
0.0025814544707541396
0.0026227252616048925
0.002831260238581646
0.002971112247249186
0.0028525455326115843
0.0030033628193575027
0.0027580884763337113
0.00295015848782548
0.0030201231914777616
0.0028537452444420434
0.0024407600332819993
0.0026531449755161835
0.0023721745194714827
0.0028611960513417276
0.003126397725084228
0.003308981456674733
0.002894753344069804
0.0033980682907743037
0.0031930092957220594
0.0031177696662136175
0.0030348431526170815
0.003225930714719439
0.003184027603766067
0.003075143509448388
0.003026200655416093
0.0028050027469510267
0.0033617725826828823
0.0034396309384509462
0.0033489785767581003
0.0029833609471765195
0.0029773498273141324
0.0029446350209824655
0.00326061052809867
0.003036833795889158
0.0034071408827936007
0.002849115000811454
0.0029636808180765343
0.0028554114955064132
0.003679710190517721
0.002888277399656301
0.0027875542792066953
0.002730259642450559
0.0032285120147982327
0.0031348519504399396
0.002951561141078324
0.0025624768458254892
0.0027829194522766623
0.00298620315839042
0.0032819280845540616
0.0034729675884973073
0.003615628393076094
0.0032992469608036385
0.0036704834057770634
0.0032717375991279845
0.0028792424638699942
0.0025298647109243504
0.003099806016847614
0.003372074710505342
0.002932066582816902
0.0027907086227905924
0.003319471273241168
0.003102899087656925
0.0026131510034823305
0.003168845649969252
0.002713332820593256
0.002761164508954965
0.00265857318977599
0.0027747379601090125
0.0037248739093613116
0.003486542802384751
0.003160158024311618
0.0032069656829828872
0.0028693769808015774
0.0032337197489140396
0.0026569830923474772
0.002715846800767821
0.0033582552270848705
0.003567107118631297
0.00319482548144739
0.003091992401203139
0.0031411106055987785
0.003136456169429943
0.002929663657815854
0.0037863647254445082
0.0034429473665495273
0.0035388156325550034
0.0030986016876947916
0.0038405396103441862
0.003163160930298281
0.003477086002200428
0.003579494360600183
0.0037136374156737837
0.004104980061271583
0.0042938758962286945
0.0038803041675562057
0.0038654129548058368
0.003308867784885018
0.0034024355618107256
0.0032816280157939195
0.0033007370143080606
0.0030946728535151545
0.002503658360086533
0.0032029734434356966
0.0037092192141589013
0.004180737101079174
0.003323470526429659
0.0033633741790790096
0.003777459763254373
0.003511005504021331
0.004499874688490649
0.004251329789928465
0.005019081732740723
0.005234435245383913
0.005167818920417807
0.004752020918213246
0.005582767981438045
0.005575380209795398
0.004932667301582908
0.004541669496394792
0.005673873037591597
0.004584705116588425
0.00570980085995502
0.0044068751610475765
0.004666825901927788
0.004625277639838142
0.003992712932560537
0.004263982190781108
0.004437258499099162
0.003999909771361361
0.003575791043641906
0.0033782004573958283
0.003103445537287266
0.003732098356881526
0.003273737309321281
0.0032936003527248513
0.003546170357944149
0.004076581544276187
0.0038423638697956293
0.003814180736840192
0.0035452405645938173
0.0034379257852919184
0.003589559896956322
0.0031870247926717374
0.003949380676312414
0.0038066198750405645
0.003607602470567842
0.003440259020815571
0.003918566449651512
0.0036181478220774456
0.003928310491208363
0.004253462812055076
0.0033775773586050225
0.004082154568492825
0.003096749181727685
0.0029352506626679872
0.0032586516308651917
0.0029247739463175277
0.0028917793870877036
0.0027941943982409353
0.002447364950700121
0.0031436119897753447
0.002874116790706256
0.0031151699854567593
0.002655342815639081
0.002918669830243102
0.003403001868404632
0.003317978039389907
0.0032855274122735876
0.0031598782814183622
0.0030035987590028147
0.0031754542437203506
0.0031217296197595438
0.0025145767512486554
0.002694053299577141
0.0033101500423026306
0.002996229528364119
0.00324085970438711
0.0031270276145328483
0.0025473710092565405
0.0028741780412953233
0.0027941581324651458
0.0025697775866544707
0.0026481140008526452
0.0023798296936001395
0.00244206731087891
0.0030520728413820646
0.0028056205404890042
0.0030578361364393585
0.003058907237736483
0.0031933334145321374
0.002872765770241223
0.0032612365408874753
0.00279154562510998
0.0027810383425306844
0.002978290684909263
0.0031464880536720362
0.0026282766709097077
0.0026995694807363407
0.002427778274998592
0.0024325634268172296
0.002838572268455391
0.0025457279617003845
0.0024120285021258315
0.0028715964701786136
0.0033406287955924947
0.0029302747141762694
0.0032326286859159104
0.0033836910560214027
0.00308496222561697
0.002911741693241112
0.0030517734619455797
0.0028958611600028703
0.002928994735918845
0.002843784708008804
0.0031382116633189667
0.003402511195100593
0.0028787148885130774
0.0032358854067152123
0.003144186640702205
0.0033635633231454587
0.00334208727012931
0.0028903495461732125
0.002857527837582648
0.0032421596886044843
0.0031566410099989417
0.0031432619145815625
0.0027741463736093695
0.0028523553536417257
0.002744378754140643
0.002915609199635295
0.002557426073736938
0.0026806132237831666
0.002550327653160213
0.00256043968771315
0.0022995471752597684
0.002951836478682729
0.0032820955659969265
0.002873770964976147
0.0023843908019181856
0.0027068247944658434
0.002885625276330475
0.0025518083404325797
0.0027311083820659495
0.003000236226384759
0.002677771274083912
0.002845874982940541
0.0027746250166737225
0.00313974784482935
0.0030288039168193553
0.0029078772634665196
0.0032728603699680664
0.0028808724167313847
0.0032401423513832035
0.003442745488432597
0.003204999224901773
0.0030782691094873344
0.0034807259329584163
0.0038801594650453
0.003345505010064774
0.0033947806068008986
0.0029763834149626805
0.002942507509954452
0.00396891457060074
0.002927175671133044
0.0030278362716569004
0.003321467353419859
0.002830731464386022
0.002804337717015097
0.0029128698886943956
0.0024460829297249407
0.0037838906036784035
0.0029879468197509017
0.003405607709342591
0.002986821669193662
0.0028239493933453364
0.00269872904457671
0.002774078145742412
0.002664911323224264
0.0025771621876272705
0.003165511363391986
0.0030535788336599123
0.0029571222265690413
0.003641113682258627
0.004029276236638776
0.0037826426885383237
0.0039052953959019736
0.0036474106085671943
0.004001501268998296
0.004056589287766743
0.004112889974018242
0.0036011677463511672
0.004558321182423941
0.0041793720244411485
0.003929683785296836
0.003918821367599679
0.003744318803792543
0.003410628016300229
0.003254015927840418
0.0035894388429939194
0.003526244711024734
0.0037748298698856314
0.0035026481105382497
0.003287105192145338
0.0037481437942809793
0.003637999829156253
0.004227038745341797
0.003562355804544586
0.0038265506928173137
0.002893422927676095
0.0029312688810459505
0.0033456384684480145
0.0033092562668275583
0.0027038659671531095
0.0027837919776166242
0.002664664790643596
0.00300740859399656
0.0033920844298530816
0.0027825535699907275
0.0029791005831007037
0.0035031293383873965
0.0034388945581944673
0.0029492587773898276
0.00294752393357812
0.003449426271875351
0.0037774436611437145
0.003288576154335186
0.0033869258794578944
0.0036564725905772386
0.0038657778449836065
0.003887597940237526
0.004657881548680793
0.004067686254215315
0.0038303606226185592
0.003915219486662295
0.004306335468526504
0.004460633652317367
0.0036751865183151594
0.0037465110226741326
0.004213715799599838
0.0037153998667137774
0.00398234192598037
0.00392327109584126
0.003376261216627721
0.004035299345165372
0.003765026412703713
0.003020835629295211
0.003103279680262722
0.003297519123360407
0.003312385078435029
0.003134550681485215
0.002905640885536574
0.0026628718326206172
0.0027535445500663017
0.0027160795043154797
0.0025807636595124687
0.0028796020956436304
0.002914467882749556
0.0024965587260002264
0.002577022981457747
0.00263203161925248
0.002763710932634159
0.0030585311353711142
0.003258569179505766
0.003298912654476112
0.003492361798654818
0.003208328645415071
0.0031764823842585677
0.0029331266452080804
0.00254539294950873
0.003265704910841521
0.002986860304126578
0.00314882627041169
0.003174670356401858
0.0030287123853559926
0.003062548093026365
0.0031679245507395997
0.0026686260524145435
0.0030139775423726695
0.0027114225179317654
0.003502727306793532
0.0034211800094334096
0.003570967797259101
0.003053698973493821
0.0028640840313957083
0.002699026991617774
0.0027809334426721435
0.003012308358671114
0.0029154976186046865
0.0033332699016380427
0.003049944118221492
0.0032427195545408965
0.003225841842046711
0.003611456086845803
0.0033389173143007988
0.002591660853981959
0.0028745994465478987
0.0028075014959513768
0.0031722033109243433
0.0035991474381876468
0.0038196509097343854
0.0032836347380101752
0.003447322647363139
0.0029675570104824773
0.0029513141920639845
0.002999326006132512
0.0034735681876555784
0.003060879629170349
0.0029610857391949063
0.002936448298377097
0.0029682600317603993
0.0029925081026976356
0.0027568922818819717
0.0028020207562724003
0.003062135246292704
0.0028419258332076413
0.0029206175446490623
0.0030031920583517883
0.0035097154558322284
0.0030738725022964315
0.0031777048003378363
0.003039158650592462
0.00271030386292892
0.0029750635135966813
0.0031085248627149616
0.0032005943572178375
0.00365777197890608
0.004053089233105328
0.003577079579152498
0.004225520943620902
0.004184719403276783
0.003546335526500879
0.004089320721095835
0.0036232479433474553
0.0038362120889115525
0.0037803904520361848
0.004241158208039688
0.0036797249846459825
0.004059491920077855
0.003639156415201578
0.003465895324223919
0.003826035831366679
0.0034185189740481253
0.0035297737310426825
0.003524429072985153
0.004236380757129411
0.003701620140372238
0.004061555402350603
0.0039532407261937885
0.0031895593994130484
0.003480249628610557
0.0028813924140992982
0.0031330843423217135
0.0032280117746596093
0.0033261822207219373
0.0037439953283094607
0.0034153314502833854
0.003190611954730399
0.0037541464864746374
0.0034961841138114154
0.003048811491085696
0.003095332919375521
0.002883752686975338
0.002761337453035667
0.0030526979446390185
0.0024673039584908684
0.00290300689522217
0.0028571248400878577
0.0028481389852996284
0.002745479149902648
0.0025101723745539735
0.002649058874582611
0.002643521739231206
0.0028964640516251946
0.0024483028614685123
0.002473763928878288
0.0026071110515716004
0.002850654408822743
0.0028608543589372305
0.0028549196943280122
0.0037962878611032167
0.003250760194336737
0.0033100858758115382
0.0029834735600086718
0.0031714920452876566
0.0034387282584658445
0.002785510971079828
0.003157913658234422
0.003039648811346992
0.0029440039736029267
0.002550648267058225
0.0025959324025899484
0.002951674758719752
0.0026044696240168966
0.0023302808929090446
0.002435351014432306
0.0021793412091968534
0.002755635669905191
0.0024855237718875156
0.002370270949800541
0.002291290505869985
0.002624790661045479
0.002297766982810379
0.0029449000481934673
0.002882124267624801
0.002646819193609846
0.0021591183102865293
0.002116664881847572
0.002587806141969417
0.002985809047972207
0.004011830621380817
0.003543868748829729
0.003822434357880025
0.0029946528882901285
0.0031778702660457264
0.003046996209077517
0.0033756065535195754
0.0030453142310712124
0.004280577857050007
0.003850996851802622
0.003730541308794349
0.0033278851154212377
0.0033888996982971314
0.0035272184919064595
0.00339209893133088
0.0035980781224056015
0.003721281706217878
0.0030127883812271525
0.0031303341289886494
0.0026223671131924147
0.003095230802678919
0.0030434363088678424
0.0026499314653010545
0.002677713323984625
0.0032548072789814293
0.003045071929105247
0.0031288862822587697
0.0034634235684873134
0.00301484765499634
0.0034756535774688115
0.003649062158211207
0.004075108029874946
0.0032665959207053685
0.003727464940379367
0.003675105412707716
0.004042098475789349
0.0031413581314380544
0.0030790118605614567
0.0027818615843186486
0.0031688224204218887
0.002820308769716336
0.002768959461868957
0.003032176843210119
0.0036071658169290195
0.0031057039053576977
0.00339850025804306
0.0035399604164911705
0.003260206786821403
0.0030741172143166537
0.0036850871634144236
0.0027389785967053414
0.0031500060840631643
0.0030956059623700517
0.003601779438853237
0.0029229827446267953
0.003037939381416098
0.003095024767745662
0.0032165682945827093
0.00288320723202515
0.0029273005956283347
0.0029577812697717167
0.002796913395626924
0.002677773060079392
0.003360802957322275
0.003528428386842445
0.003142528623264974
0.003477226898715063
0.0031074052509350238
0.0029828911946258242
0.0031796250280069624
0.003159304795548229
0.0031162041380720356
0.0033615404866585217
0.004094962084573077
0.003917531788982586
0.0030907804419294496
0.002769053413867478
0.0029618403563897696
0.002918456622996284
0.002992875501780964
0.003061700891360725
0.0027104799842319898
0.0033501932889256534
0.0034843557949850047
0.003562533159328481
0.0036399948100639904
0.0035343471504941707
0.0032708914227074027
0.0030978476486182376
0.003240930036306422
0.0030397292907609784
0.0038635570464157945
0.0031267103078680674
0.003260949826627559
0.0029062571050118284
0.0027673902813107804
0.0029534362731000034
0.0026459588905843553
0.00263930330784529
0.002489965282359835
0.0028809864641586845
0.0034458248286320077
0.0029324116130881525
0.003018072321041034
0.002851449632955745
0.003504301374665443
0.0037823322148965734
0.003939134910088041
0.003909271868616984
0.004844057477758073
0.004737702793905131
0.004101398902958254
0.003823618891322564
0.004838063926476345
0.004382262871998709
0.004282482853439841
0.0046207561124757416
0.004810647229232702
0.004110985205921235
0.004608255919226353
0.0038458324277720053
0.003603569585742102
0.0029758308081191723
0.0035123455631623393
0.0035298083266201825
0.003951733597260158
0.003854192262233207
0.0031345153698941978
0.002946670771519248
0.003111576887621094
0.003206991030855976
0.0028968916929200685
0.003076039068893773
0.003177666211573313
0.0033829527555670536
0.003494740962138264
0.0031836553099619676
0.0033177960936258016
0.00387361807392129
0.004554007983844808
0.0037963576019972006
0.004028269633930072
0.004527138867838118
0.004548371159523585
0.004619948045834851
0.0036569798131313542
0.003553954240261037
0.0033675494472397644
0.003385042020667083
0.0034812432656231465
0.0034421051858337633
0.0035970778722397684
0.0028818097316894355
0.003448358491190838
0.00353316524495519
0.003243375004309809
0.002816920233298749
0.0028858128472204676
0.0029265991207117347
0.002888419452028714
0.0030148010866691576
0.003485420320728283
0.00327387788470278
0.0033519246044088733
0.003856235378751024
0.003372200241477891
0.003261038739008248
0.0032455690664317054
0.0034812083250748186
0.0031038187403582104
0.0030971134139595367
0.003506640451389625
0.0033836379278179233
0.0028990362118245273
0.0029389239623961124
0.003282351870958876
0.00307634568255612
0.0030609036270312566
0.0029337098143790417
0.003519265445072088
0.0030196612513063957
0.003285935755567229
0.0029876672107576403
0.003682579153698407
0.004348576278900422
0.0032561738460028574
0.0031383418262039015
0.0034183059053446655
0.003300976612776106
0.003100772239275808
0.0032336842150295694
0.003019867296337492
0.0027355835280199795
0.0034280432260261613
0.003175700190066094
0.0027090179848847373
0.0027791165108995925
0.0031181017309592682
0.0033046218480927915
0.0033260398031057918
0.003260344259751473
0.0025685166731385894
0.0023112481034630893
0.0026714223093700783
0.002931250782193166
0.00302977831049423
0.003131621609405315
0.0031585919698361464
0.0029670441858061685
0.0030048429091108888
0.002923625471536685
0.0032657496489925226
0.0031218735978328503
0.0030152365761009253
0.003153406151155493
0.003045124505087438
0.0031929293540642924
0.0032239874475735795
0.0034123531651006353
0.0030504297710919758
0.0029970589983096085
0.00321585230559477
0.003147371530017331
0.0030423724412694426
0.003674031238951229
0.0026493626718538587
0.003160321305577486
0.003521581374881068
0.0032125798090008547
0.0035579999702148226
0.003331248926547411
0.0032932250329615284
0.003906108127634657
0.003537002093231307
0.0032882061891982947
0.00378603060168229
0.003198435650947586
0.0036049040062532726
0.0041362620281833835
0.0034899637873650174
0.004005463780020714
0.0034247020082716862
0.003568211881133583
0.003560948063105284
0.0028951555717136885
0.0033285905304863907
0.003052654838858739
0.0029951508603078205
0.003301228199011235
0.0031050264453285265
0.003266687573345397
0.0029527365957014197
0.0030121384229928366
0.0026016500978391743
0.0029164355716882035
0.00237442374394397
0.002451856450982848
0.003057118342555437
0.0030451404447057167
0.002987589067227997
0.0029945212506741013
0.0030003302503813197
0.0035641735312955673
0.004346447533158825
0.0029352500000447263
0.003194222063613934
0.003150336380010096
0.003549297226404159
0.003680757262532952
0.0032738467926243654
0.003130524574269019
0.003154180452394152
0.0033348757615313234
0.003068994179052502
0.0029586923949549053
0.0028778341631445197
0.0029823665577627754
0.002913879271129785
0.002743765781515451
0.0025297890702139685
0.002746721096674161
0.00260510813267103
0.003017019650241806
0.002483627740018535
0.002357819630010065
0.0024516902754266987
0.002755361624931529
0.002805357380850277
0.0026059990515174144
0.002912324308209315
0.002344849935147869
0.0022814234058799853
0.002663549417264614
0.002605186184258548
0.002630114688163891
0.0030601943105444947
0.0029225702385669216
0.003356697154287641
0.0035107552252160454
0.0035284636203444316
0.0034059183147732907
0.0034483984052394753
0.0029185753498094115
0.003036178923244178
0.00318727661860878
0.00295295839423971
0.0026331749459178218
0.002992623916704465
0.002809530531531084
0.0026942378733127706
0.0030062830204110992
0.0030059826763017307
0.0029390176238437626
0.0031802361507783836
0.00274610873659773
0.002681387571441941
0.0031511901572155677
0.002917993678122446
0.0026823101043685943
0.0033498039809311845
0.0030995427639332438
0.003396937874565403
0.0036023436500321835
0.0038980616238935223
0.0035102014313695834
0.0030835116524718814
0.003964742713861719
0.003283249200530133
0.0035600769626358726
0.0029017934978503865
0.00298339215281444
0.003782976753408945
0.0033665559965999074
0.002881524689537204
0.002858620995244589
0.003737597599511265
0.0031048213855932234
0.00348535888658686
0.0032552374831335646
0.0029277079642223416
0.002920720458644095
0.0031203117361138606
0.002363392541544889
0.0024074413177685087
0.0024390739097439043
0.002349402100793809
0.002825043994528817
0.0027795178161987466
0.0026282178408653643
0.002908426028569472
0.003212183421769202
0.003156529059555607
0.003073988955241192
0.003579166970876347
0.0033457473075851154
0.0034928316386952157
0.0032787601483803483
0.0033838124145665603
0.0031968501714201404
0.0028807474135233544
0.003734336295294039
0.003520506508751203
0.0043147472487339
0.003220586331035059
0.0033256406509375525
0.0031381399072664185
0.0033288822553391786
0.003370274881050439
0.0034217354145999164
0.0033153061749114435
0.0033405685033025996
0.0034788401386152607
0.003160679702050393
0.0031322031201691737
0.0027065670996559823
0.003421304772047026
0.003052857632348485
0.0027875027206416725
0.003159894530211684
0.0026454055807626957
0.0031281438461496966
0.0027738272474856214
0.003151471865408741
0.0030059055424574636
0.003238109305668562
0.002898589980843383
0.002486210729651088
0.0030189204626976792
0.002601356548682467
0.002386274589440483
0.002554739188257576
0.0030174561479282395
0.0027382439904821373
0.0025274980998908235
0.0025426511078597822
0.002579201449685619
0.002703194061110554
0.003165025602116084
0.0032594959813292673
0.0029671189314770673
0.0029822710401079125
0.003292955100216762
0.0029406936235192604
0.0029453860236688376
0.0026095421173103974
0.0026232504872680524
0.0033297007894472824
0.003128438998731775
0.003387300649936186
0.0033744376544718444
0.0030281693252309457
0.003441919775611236
0.003851507827096299
0.00370881374207982
0.003364824181785899
0.0025902876785215447
0.0027910998466008203
0.002856928097689575
0.0031302084318052953
0.0033115273251134816
0.003163222923904976
0.002444188914382269
0.003104121700862078
0.0029370462850224696
0.0027382546062744333
0.0026626230349209522
0.002729133904743339
0.0031321818337120694
0.0029183140619342585
0.003116230991139143
0.003239671912964107
0.0027655617251071893
0.002896603767739176
0.0023511772685965594
0.0026127376886085274
0.002276187178788179
0.0023900460357254164
0.0031332823093555067
0.003120143110733469
0.0031245917805144967
0.0032272388419302034
0.003579874707411589
0.0033823593022538744
0.003205135607163311
0.0033234559461364954
0.0030674154191389393
0.0028641643837553498
0.002793644513266256
0.002780649759729915
0.002749492627383627
0.0025781636563136285
0.002905044626705799
0.0029100921023814223
0.002711458437021086
0.0025974799903548617
0.0027119411840104885
0.002672177673477162
0.0024659819779665913
0.002208848428148568
0.003008349738040448
0.0027989010019971662
0.002689012386154679
0.003025260645017465
0.0030155819578766303
0.0033114497418520175
0.003149961148173464
0.003226252913771842
0.003298694556248278
0.003486956718144958
0.0030971793256185658
0.0029994460413544813
0.003239184737671208
0.0028135655220644148
0.0034136317008360566
0.003392562930546472
0.0033294072797649993
0.0032742548208813684
0.0026605531270701135
0.0037501829254743776
0.0030945644665683284
0.0033668655537079013
0.0032989558580718828
0.0029493065243145896
0.0029095068427215307
0.002625266254300568
0.0026465601421565453
0.002702888868215143
0.002980419136493575
0.0031764192060165257
0.0036002641207338796
0.003341832369900743
0.0033163925861086404
0.003749692954183591
0.003444090130663582
0.0028877873746249267
0.0028290303719466347
0.0031288903112691208
0.002851959777139516
0.0030615843895217317
0.0028903585510431065
0.0028758692403611404
0.002861955733073013
0.0032079628504989703
0.0027798753971585025
0.002671481025154175
0.0023657098901189774
0.002729717087419374
0.002304452283459723
0.0024546605314725344
0.0020761952200192423
0.002662288567396069
0.002017274256220772
0.0022648050875209717
0.002538348630995349
0.0027740280855481367
0.002644118259942576
0.003014084761660432
0.003334645580518491
0.0037907090305335555
0.0037394138373144288
0.0034668166878690635
0.003370890763831327
0.003647243620511487
0.003615870401545301
0.0038403340631979655
0.0030707189661832784
0.003625815177730922
0.003156508639606255
0.002716658032698203
0.002947372835461368
0.0027130935558052132
0.0028373184422535863
0.0030198189884475123
0.003339343621989412
0.0033407811468657515
0.003701026115358348
0.003006421051352649
0.0032308137560374244
0.0032623744500317243
0.0030713914581794424
0.0032499494607212075
0.002815936165895014
0.0031406290393741904
0.003051416596728526
0.0030852456803780563
0.002684322180637462
0.0028134074172181476
0.002917551154417161
0.0025847519598206684
0.0033989007030362306
0.0030075347842436757
0.0028648867124071928
0.0025189924901061395
0.002381091335593323
0.002546963787016617
0.0028108760713911767
0.0035749945018019656
0.002809157647562909
0.0032773151978057963
0.002905772167483929
0.0027342797262257046
0.003164185258591864
0.0030053842364082275
0.0029767574021778926
0.0026285706141331495
0.002783012611789726
0.0028724386042824125
0.002731097847478689
0.0028198721608490547
0.002811894576096563
0.003135299837301637
0.003783371067398363
0.0035051623850470654
0.002997246850694289
0.003150347473720046
0.003702249110386618
0.0033067592168990975
0.0029812364266414474
0.0029500310662612145
0.0029377471964578124
0.002605014356477589
0.0025927809533028605
0.00249135548657761
0.0026578545903984136
0.0029932861172548794
0.002999514020589778
0.0026166351714380777
0.0027359459791681602
0.0021941412415883944
0.0026419797063274675
0.0024751713025406483
0.0025021987410496762
0.0027203009955447137
0.0027827293098165277
0.0030562048873959188
0.003002153379201576
0.003063876317122007
0.0032595391161308377
0.003042517412975264
0.0036227486887463697
0.003382386233354681
0.00286402796798115
0.003299640738435806
0.0036082171540139183
0.0036775325119851984
0.003549964741081792
0.0031706122461769405
0.0034951791377904017
0.003319729305644951
0.00389769603171505
0.003757053668562937
0.003210309803205225
0.0032176184407411174
0.0030366985321400313
0.0032541957270230703
0.0032331758101208107
0.0033587314719824273
0.0032756913741127302
0.0028341188349360977
0.003464934388863314
0.0028350418710000875
0.002863250731017
0.002808933057860867
0.0029666616756314217
0.0026379570140944797
0.002690964037151059
0.0029693314586170514
0.002820822926256592
0.002686489979755288
0.00269588467591588
0.002770154563112329
0.002439609995156039
0.0025814617880015526
0.002853015527072208
0.003020203227845958
0.0028439741706265302
0.0031341068252386927
0.0026416079182663616
0.0029967658686803345
0.0025782302516732195
0.0035375928464941057
0.0021471288888081303
0.0028514220054840244
0.003227591197508906
0.002807170445461405
0.002791749035626596
0.002593898840535171
0.0025038213666285602
0.002450780277076778
0.0021768635722401388
0.0022659314128169136
0.0030411106197990208
0.003310907458588905
0.0032093484997527733
0.0033831215193551247
0.003814890412768706
0.0032469683561117506
0.0030492929784465
0.0036058656764258196
0.003496203316550445
0.0033689178614944686
0.003183371950703529
0.0031989174576171594
0.003582121016794964
0.0030361924401209085
0.0029365233168929454
0.0033608421749359045
0.0027193583236126383
0.002646256153364568
0.002940568138727883
0.0025834757047034983
0.003377979475425698
0.0032611135526583496
0.0025731247930702735
0.0025423619743813936
0.003225872625686264
0.002932595879911036
0.003008200371906935
0.002890359015257593
0.0031144665522188615
0.003094948741029625
0.0025605823651289918
0.002808557470678106
0.002670081317950073
0.0028778552165332908
0.0027383560406834197
0.002206437418558074
0.002449353536454959
0.002729856585616639
0.002800074172322379
0.00259133531162612
0.0027946209325487824
0.0027684005189696215
0.002790804584732801
0.003261431921809829
0.0033481693576582136
0.0033325588336123924
0.003324110808657835
0.0028584862991391105
0.002776804859414702
0.002874104297231965
0.002723439215878477
0.0033255738517926673
0.003039220282847922
0.002867925397731998
0.0026722206104423337
0.0037277163609080446
0.0034967362459669108
0.003667344360716678
0.0035848242295896775
0.003951206700791771
0.004061318173664086
0.004250328500472699
0.0039384384612798405
0.003929233323219498
0.0035493974452009405
0.0035946554935617223
0.0030472569574815883
0.0030799555193393655
0.002686050310417221
0.0030328282365023242
0.0033209766938849293
0.0038167555885975863
0.00318275808089572
0.003879653673301539
0.0034432088156391223
0.0031301102931930733
0.003065046884363154
0.003259218083847518
0.0028495478133598257
0.0025616023294999834
0.0027811279710818885
0.002714478376923678
0.0022173451896798846
0.0024916719594815315
0.0024602600134839207
0.002617829155537467
0.002673128518604813
0.0026597611467966643
0.0026819355168130276
0.0030070600438216813
0.002771033898395924
0.0030023532157954277
0.0032337069961074793
0.003320313258735009
0.0037278340737358826
0.0031455935854443366
0.0033294112054801576
0.0034235677830845457
0.0034974007521755236
0.00343802263857578
0.003299769564689957
0.0034353556162784373
0.0038484680372539485
0.0034654881569070256
0.003377420433975761
0.003195448866993658
0.003510863782250188
0.0031363994867248273
0.0028025446297793655
0.0026387981781694158
0.0026072454833727466
0.00221623317747354
0.002656869116553633
0.0028380579662492154
0.002816887546410521
0.0032963678003758595
0.0026260159839910846
0.0031865233173325237
0.0030308326001896296
0.003338520504827537
0.0036818722620374626
0.0039686666570512875
0.0031244257544584264
0.0031746212072654603
0.003145958792255956
0.0033007049967741526
0.0033783680258336704
0.0033500486923480777
0.003880245610794627
0.003724149733916479
0.003595675461228939
0.0033026517945905724
0.003223648908457843
0.0029363897593121346
0.003068900410687818
0.0029228612935731095
0.002851006218987129
0.002390334425084291
0.002537393407862699
0.0025956647935713967
0.0029964860170195585
0.0030335422616161677
0.0026954963665180545
0.0034459520699527246
0.0031591353391358895
0.0031489203452950776
0.002889352424617635
0.003087694039319218
0.0030679629957019758
0.003050576945824901
0.002903731377784846
0.003661934106609684
0.0029642340713362633
0.003175636847211756
0.003035784394051964
0.0026553256767560636
0.00308832678276171
0.0030782588829850153
0.003251493350743182
0.0033317752396827584
0.0031021853927441392
0.003349711255256806
0.002880394549738344
0.002625766710698411
0.0024366088942796463
0.002858483869997201
0.003209356195271407
0.0027147179760690114
0.0035555417537134365
0.0036005169809510576
0.0034564250743310985
0.0031927601584073434
0.003225146405069857
0.0034471417037947663
0.0032083708656945437
0.0032101576758156564
0.0031501596571342863
0.0026676222098640625
0.003390680885567648
0.0028899254350810127
0.0031443712058219363
0.0034173950421058042
0.004292116965026428
0.0032568584846620193
0.0029816973356348218
0.0032584215738952686
0.0034751503736461177
0.0032082091298600082
0.0038299354212396057
0.0033870530429962386
0.004178902194038389
0.0033925001488289918
0.0036393292099264614
0.0033143226738706426
0.0040595628983157795
0.0032044447413434075
0.003286840148701373
0.003614360825083047
0.0043475031214669025
0.004137313887660288
0.004258436656328941
0.004509991616086915
0.004796470315249619
0.004391314327042506
0.004627074966442535
0.004732461741323914
0.004226713711199317
0.0042810844593641545
0.0037966487257513728
0.004139266448759114
0.0037135023365448563
0.0035018214100834264
0.0031501071635932753
0.003462545457424452
0.003068383532764038
0.002886527233121167
0.003462233822820361
0.0034471108402897416
0.0032053462994578803
0.0032340975135218032
0.0032250593728523967
0.003914747904360972
0.0033486144664464715
0.0034353694589474965
0.0033969644299621776
0.0034173795879280755
0.003255345890381
0.00345722982456911
0.004143887739733559
0.0032204318510229983
0.0039593873632438915
0.003236255643015239
0.0033782449320871087
0.0033696409832403994
0.003053147027365888
0.0026082436050401227
0.0027935542510208007
0.0025727682426926047
0.0026176955534367827
0.002806273440766474
0.002980080589693819
0.0025732252721900177
0.0029649042371063367
0.002834755193664214
0.0026705203629320538
0.0030903665378492064
0.003002681884823087
0.0027993336945475893
0.003652369232204288
0.003121914319246922
0.003311351179919668
0.0038346135607760672
0.00364982167391707
0.003305513626015382
0.0028222270622223476
0.003162751797302647
0.002656104005401431
0.002765027154737144
0.0027468111086286656
0.0027696240619726705
0.0027127014062777403
0.0027409913569229672
0.003267831316198533
0.003344561152722962
0.002968236189816086
0.0029577615785200298
0.003014888202524706
0.0030429183182326845
0.0029201741068931425
0.0028094666494831596
0.0031237184716047576
0.0027255554913611845
0.0027947501927486247
0.0027492978776960824
0.0028398814084063632
0.003215682543893834
0.0023926011521404745
0.0023739922551002874
0.0027573991963454466
0.0028563932585830344
0.002830294023362354
0.0034241541305877502
0.0036165274798136663
0.003784247899165488
0.004108267079660322
0.0034818087138059196
0.003335161421488474
0.0038961486479056734
0.003790161820921934
0.00327350181488098
0.003588436641498603
0.003474139152507471
0.003888685173379745
0.0036742165966855292
0.0032451908474455306
0.003529870186693463
0.0030312085091512455
0.0029831582462031664
0.0025136107092539003
0.002922759888944765
0.0022375299600664797
0.0021169203366513695
0.0022337871725015683
0.0028863805130638766
0.003411841854399884
0.0030316139012284467
0.003070119808112672
0.002547007718972514
0.0032450739452004845
0.003085098485547712
0.0030167566192242797
0.003033882172603447
0.002886796009178504
0.0027485436883534064
0.002806001063289805
0.0026189621601516917
0.002743261762551523
0.0030262266771426153
0.002538451185909699
0.0025766601933002514
0.0026336142190885887
0.0024089838631196478
0.003142499212610446
0.0029539350432877896
0.0023598451819896813
0.0027297612429278365
0.002705605596564749
0.0027047100088435374
0.0026610462040168492
0.0029741650078552347
0.003644002759357952
0.0029859889660787515
0.0030356951260501292
0.0031350001250934397
0.002871816436658972
0.003507865062410894
0.003600047442328941
0.0037937192517673423
0.003782625184979579
0.003906974470619423
0.003818805294933341
0.0036090668739876164
0.0033717193309670754
0.0033458993589737043
0.003429599847453558
0.00349071838103082
0.0035540298265834282
0.0037581161779844537
0.0031646673553135745
0.0032973525945322406
0.0036513541792983872
0.003406415800669407
0.0037318662951476666
0.0030975151125143103
0.0027850348298391757
0.0032139675146559323
0.003335451568097255
0.0028817724108288908
0.003705145998489693
0.0034883914570102603
0.0031987891157042106
0.0029665308795096225
0.003736889124269323
0.0034136487017195067
0.004168125652903354
0.0032997676071352838
0.00425316395982319
0.003694958860219007
0.004012973308997288
0.003470286445360622
0.0035209564810166206
0.0030012658703879695
0.00339169204202926
0.0037431992020885776
0.0037021716616430053
0.0037658895261012365
0.003499803119154552
0.004423166624159385
0.004446001739227939
0.003676186962006363
0.003719015453482692
0.0035813818610525056
0.003055345206096804
0.0030215277531324553
0.00310743165662556
0.002623652016435392
0.0030450359349169123
0.0028959343033581374
0.002956730632490906
0.0027187842740882934
0.0028194159180111086
0.0028332723679631443
0.0029374546973066334
0.0033073395932517982
0.0034916992631333446
0.0030483428333607844
0.003321544194888403
0.0032683896912098767
0.0032080969351757018
0.0028072211413910832
0.002962650703612469
0.0025592273108519673
0.002626405752827185
0.0024113017270474273
0.002544370298648596
0.0025069602864866993
0.00267360270080643
0.002399949781782659
0.0026321591604666315
0.002326056324646028
0.002930015319260405
0.0024704560089325966
0.00252159110750667
0.00300752339247845
0.002767206452240621
0.0028579412487627714
0.003158192056461658
0.0026369399823745485
0.0027884809940764512
0.0028248282690682396
0.0029943779183550785
0.0024734294877227663
0.0024538429762006536
0.0023201220401876353
0.0026249659591936177
0.0027392976973010124
0.002754289086244107
0.002467297492736971
0.0025834453186490513
0.002945299301361635
0.002823059236389546
0.0029332067883970176
0.0028174661495020763
0.002683214631001957
0.0026745106134183736
0.0029029630958329554
0.0026931644921135887
0.0025373103640952775
0.0028601883707315492
0.0030903205875568106
0.0032474543278873664
0.0031397355656690887
0.003030812585055115
0.0037128171462163075
0.002772795220520685
0.0033092901959412787
0.0030841111146648454
0.0029893748038793424
0.0032262210768415024
0.0028623614019938712
0.002995978121645865
0.0031748149773265263
0.0030721691121175774
0.0026721803587005212
0.0027477095402658794
0.0024430507761765688
0.0025136357523317145
0.002977646395784279
0.0031619535116266815
0.003028080711605137
0.0029086599069068604
0.003131257019471941
0.003758475705452881
0.0035133009129985748
0.003786077054300444
0.003614141228566245
0.0029067197653173263
0.0030388674885373666
0.002741978281366039
0.0027471124215970675
0.0028357730116742572
0.0024992544710488204
0.002625687228228247
0.003010139597221593
0.002951002917230966
0.002626081232790301
0.0031477286843437677
0.003371951815574987
0.0029023336762019594
0.0030353320090241863
0.003828063191585201
0.0031810288663615396
0.003588854019985599
0.0033707734508498385
0.0035799295497803553
0.0031376487646329124
0.0036065264959417817
0.0037925372710842556
0.0038590260083014903
0.0038151205718127074
0.0037278974916971014
0.003280425440716622
0.0032843782797901955
0.003610127564885347
0.0032799433368421163
0.0028421962990152964
0.0030993854421324076
0.003405931887712488
0.003072451317008929
0.0031936427987815964
0.0031886499297021577
0.0026250295923878533
0.003153695381417779
0.00295201768475623
0.002638460590387593
0.0025768964340415566
0.0031054324187285956
0.002589631739812101
0.0027370939653547587
0.0025825498207800095
0.0027273555682169365
0.002548335737484221
0.00237042641115668
0.0024564148741487556
0.002451924248369708
0.0027276018430330198
0.0030474098924014995
0.0029812239756600535
0.0027588671156024446
0.003419033062672504
0.0033543916249645688
0.0037528494255197544
0.0034529028503846107
0.003461787371208946
0.00323117761617983
0.003782366249595781
0.00361105495733063
0.0028488378264985483
0.0025395862285554753
0.002958175976508991
0.0033898465426117717
0.0027277582583325726
0.003290189597669766
0.00322481926295347
0.002900974323869524
0.0031416327423568115
0.0029932851884694575
0.003393237452570054
0.0035671189895504943
0.0029767893463217027
0.003095380207703745
0.002744700547390301
0.0027398514407551574
0.0024025604124506294
0.0027213150628348833
0.002975484827171723
0.0027881475041898526
0.002780559585481416
0.0026920935237649294
0.002943453274577443
0.002719270523729896
0.002845549954308664
0.002982179787424252
0.0028830967777180405
0.003175612757858006
0.0038964719707745912
0.0039017226039191693
0.003810061685952143
0.004263074150096675
0.0035651155670384455
0.0031791617237947956
0.0034220194266128007
0.0027340671025196956
0.003258376023068433
0.0031080442468731577
0.0036087321796439103
0.0028643229157486742
0.003705271861915964
0.0035529081290816473
0.0031075967138121633
0.0031085599949660964
0.003038521350974306
0.0028674926426823987
0.0028987886613127062
0.0025339093863825423
0.002803476219038011
0.0024627981939127816
0.002769649305206456
0.002898130613854773
0.002918562087076146
0.0029527182390452853
0.002780154976830091
0.0029187310183533227
0.003204425627676846
0.0033583574702947677
0.00316374596823366
0.003122022913161067
0.0032075758262772084
0.003539313411791785
0.0032075183536505684
0.003050355537896443
0.00393029105900899
0.0034363157685690956
0.0033020576678149467
0.0031164821655628523
0.003123776786017979
0.003280847689209324
0.0036624903694850454
0.004379910139829787
0.003549819337734962
0.003819393506077262
0.0034758578158831394
0.003185576734239006
0.0031462053370073604
0.003317105286588989
0.0030623119451622283
0.0032184156577249674
0.0031409001310379785
0.002962698246605388
0.003062369703853135
0.002789207822847116
0.003571810642473837
0.0030870173981385543
0.0030583587179425827
0.0032373818612577705
0.00313710343002654
0.003010320764226897
0.0030483634460797622
0.0024651588391221427
0.002750748759694079
0.0027062343728325743
0.0025569368916584004
0.003187916306346921
0.0032036927264676527
0.0033618675607034543
0.003204201699271943
0.0032665366148180194
0.0033279127808593088
0.0034384600229540397
0.0038131658112143646
0.003525055143267193
0.0032349570411734424
0.003069905926023685
0.004049936942524608
0.0032699125554235798
0.0036704454026965996
0.003055487618764049
0.003314956303972718
0.002880113406183669
0.002868476988699399
0.0033893899437214044
0.0034746045317049336
0.0029708879416207716
0.0028783514857999826
0.0040545663483512
0.0034515068076975044
0.0035444905072139444
0.003593004449510575
0.0033300686738486824
0.003560469273475305
0.0031745801181278133
0.002917566960764604
0.0028684012798032574
0.0028980090010083622
0.0028707363940471916
0.0026952714084381305
0.0030736241458573805
0.00329504462771811
0.003195618240386125
0.0034264038983801565
0.0031764927343042697
0.0032450729485152675
0.0036173951128723658
0.003514308562957595
0.0031399703484150435
0.003658331012108108
0.003074922573315604
0.0035103890423554066
0.0029090840363010183
0.003416900738173527
0.003563058382822193
0.0031800149260399627
0.003455229318431618
0.0033271833614638875
0.0030482950791136396
0.0029633302262824274
0.0028579221180834178
0.0033311548197902043
0.0030501367242780375
0.0034756702797947314
0.0034738323578725173
0.0028658730364740756
0.0026634508339143806
0.0028345120741227908
0.0031106678063714446
0.0027239248123325102
0.002675168692092737
0.0028746181275267923
0.0032592168331176618
0.003590116787745036
0.0028371825857145907
0.002832474894405343
0.0029800385221150053
0.0032643844368444117
0.0031407722372243933
0.00318531244725881
0.0037183202041598798
0.003006103155058135
0.0031724818053042495
0.003231117215365466
0.0034321875605098275
0.003949004072289192
0.003201324824153146
0.0038553122723793292
0.0032631561246049216
0.002943075239029243
0.003260171205176266
0.003348949834949802
0.0036879058231432745
0.0029205963525518446
0.0033329340527869364
0.0032855349323939373
0.003332744873553567
0.002967891899195487
0.0029613332658201537
0.0029708059675686016
0.002856504799216981
0.003268723129321487
0.003388231946158812
0.0035072204490948877
0.0029451386489172
0.003653597656792602
0.003010005054348855
0.003036681962031297
0.0027972048539991047
0.0024009144673039938
0.002791751802072062
0.002547647845793911
0.002420742284898114
0.0025076973754815527
0.002389010022047749
0.0027909375828687913
0.002348264156753349
0.0027356961541336604
0.0030440557995809613
0.002718878747999451
0.0030446660348203104
0.0027743454313674085
0.0029480937218033048
0.0030170216086924315
0.002852506747360889
0.0028887399910022633
0.002965635850841856
0.0027683788395435538
0.002831647430338749
0.003434582393774664
0.003340145543926693
0.0030058354235737183
0.003107599768878532
0.0032962268133816105
0.003649567390412301
0.003366785898451211
0.0032295370087635712
0.002950556700679714
0.002980127680481885
0.0034184733356349218
0.0029331434211891517
0.002649411681937569
0.0030536141787730975
0.0034095568867079885
0.003998222082874974
0.0038221686515418807
0.003550342832635105
0.0028797659446246145
0.0028822536128227626
0.0029833934804921938
0.003780108060668098
0.003770816805637074
0.003464803670650385
0.0032237338627591075
0.0029408379613492745
0.0035321979301634896
0.003320273648771586
0.003642063852022942
0.0031304949075341795
0.003222240762471564
0.0026570869912765464
0.002973827029206922
0.0031220853515195987
0.003082230679495061
0.0032032859980761523
0.0031524287385868255
0.0031389098256612747
0.0036124236711273087
0.00315605018675119
0.002944218035755043
0.0030764308993621544
0.0030064704456646925
0.0035629906573747456
0.0030862593094299826
0.0033515517020600467
0.0033514552791492997
0.0036489442294287814
0.0033044852588181026
0.0033748694031781276
0.0036609613573634486
0.0036532587836285916
0.0036591983419805925
0.003687403911208846
0.003362635288188343
0.003394719352407973
0.0036675254652309168
0.003768971327956469
0.003854214599347682
0.002923617069427132
0.0032366525211135837
0.0035065656797579636
0.0032400447927762436
0.003536371763915441
0.0034047415779395592
0.003300416879151431
0.003935413128847481
0.003204341103007951
0.0031813686494873965
0.002898035584270422
0.0030254177429751305
0.002958082168349244
0.0032597043015285625
0.0031827935953424404
0.0032068648101739147
0.0032736673885756344
0.003295496967863144
0.0033760642387119532
0.00340173827293683
0.0029938497889768997
0.0031513086875987035
0.002876604043799546
0.0027032296301576415
0.0027839655800517755
0.0029962518431046184
0.0028071804934382298
0.0029558230779653063
0.002929985648935309
0.0027251662004703168
0.0031231690174077014
0.0030325391231769685
0.0030277823642419015
0.002712524597728551
0.003103418682131371
0.0027731108739576533
0.002812459713999313
0.003341381292283049
0.0028792370063153157
0.003541552151587924
0.0033030741956246805
0.0034140662669211097
0.0032806894954578417
0.003443812284294883
0.0037085936054170347
0.0035745157995703265
0.003246940929140158
0.00303313038877274
0.0035507428622901295
0.0031124096480254237
0.003464557064615731
0.0031674632292849054
0.0032638095701313266
0.0031616436254674283
0.003635230611493266
0.0034366587030671926
0.003508270121835704
0.0030892203869810953
0.004034037111892665
0.0030584451438996673
0.0033552161584404004
0.0031997915883405417
0.0034574378544179885
0.003847246289347667
0.0031378906054927167
0.00312854824698404
0.0031132986013732286
0.003053904341249688
0.003132572440979286
0.002881366677225721
0.002449904040249252
0.0024595560562849688
0.0026044138717772882
0.0026732812939820917
0.0021991698134895855
0.002481341181054166
0.002539056428366311
0.002473626933773697
0.002493907577676146
0.0028286731663251354
0.0026816398422214406
0.0028312727664299847
0.0025056649077952143
0.0023494963919489455
0.0026938146882397682
0.0026402263719437886
0.0026959778112304374
0.002609167107462715
0.0025236192832017584
0.0027084572467741545
0.002767732774365512
0.0027554666472955807
0.0027637701433230587
0.002900067922977137
0.0031736755057218302
0.0028482128889170183
0.0029569406586658076
0.0029731158606029766
0.002529940142708295
0.002955883104582593
0.003475082519592098
0.003001317218029197
0.003390883161732386
0.0028555707710660413
0.003250361599312151
0.0034618852337375675
0.0034107668808338407
0.00372855794545622
0.0035497853548727308
0.004179690650516342
0.004752145869190064
0.0040849524336382245
0.0043938160467602155
0.004253344892770373
0.003953202635788874
0.004345557928285468
0.0038876227356032795
0.003199018927832577
0.002948005378118273
0.002953898785118304
0.0035129258172556174
0.003169596110192313
0.00301314418213574
0.00317088514765095
0.002897812081289983
0.00327557611376278
0.003109772945769892
0.0027602581774659055
0.0026371700038622394
0.002694403123534164
0.0030598124501058817
0.0027618192335884507
0.002816450275694783
0.002906728845033647
0.002331557832833689
0.0025503272203529197
0.0029319256355804083
0.0032937090476459234
0.0031383512619844955
0.0031460041182269187
0.003194786939623456
0.0031419098711256304
0.003144355710566699
0.0035786854615895147
0.0031364511545961286
0.0037676998422073982
0.0034804136870495634
0.0037734501782384446
0.003993761117370144
0.003925154148742376
0.003980185758199475
0.00362340951090143
0.0035267275475031204
0.0028983422503929
0.003075985209637212
0.003263431610189138
0.0034293021278593632
0.0028860505183477925
0.0031051710637542205
0.0026382135630351124
0.0030288920894059874
0.0028597741333505145
0.0032327618985232044
0.0027111859686260982
0.002298867020377913
0.002434766172211774
0.0028085391869869234
0.0029123710741316864
0.0027594405396474124
0.002724097728013063
0.002930363977670308
0.003315941713753443
0.002300593957845826
0.0023819870852866314
0.0023044446209493433
0.003040363015546929
0.0025758621000700945
0.0027929745050847598
0.0024558703968398953
0.0023616317004835842
0.0028788882451434342
0.0027879020842286936
0.0026413439035573604
0.002445035607160252
0.003012861490835619
0.003047517746930293
0.0030162826414530733
0.003371972127433148
0.0031294064870021183
0.0029059745479985775
0.0032069255922609324
0.002880938657276071
0.003174731795792215
0.0035165852408248236
0.0034610590993840416
0.003427803588880102
0.00329948998438242
0.0032375838399874195
0.002481240262702217
0.0028745177592197553
0.0030449340464268346
0.003187215113005131
0.0035391982514739254
0.0034637115178216406
0.00363235706680241
0.0030525142193781655
0.0031599650487702936
0.0031667198809265857
0.0032949958700011378
0.0033708142393594426
0.003316683073159165
0.003894263327387259
0.003371574033476014
0.003335170531575338
0.003245262689175137
0.0037786610394669015
0.0036768802805417135
0.0039547220578391665
0.0036650315204022226
0.004214752646128323
0.004029497705998707
0.003455644761213861
0.0038439770274659025
0.003983895730540444
0.003555083754408172
0.003367322374025048
0.003299699080363041
0.003187271026336804
0.0029677140461038796
0.003227102467917455
0.0028460211302052964
0.0033823606217608603
0.003518909397064292
0.0028795129329515063
0.003063253826562
0.0027700549414309754
0.0034734053539587457
0.0033141004476700043
0.0033120878819596794
0.0035797551897712816
0.0033558344471954537
0.003497430398412621
0.0033937430906331445
0.0032336951485762502
0.003689363277248509
0.003877132669557864
0.004152167740969874
0.00373462712512092
0.0034542377967836497
0.0033552735790674908
0.003590443083307933
0.003504679025861861
0.003894504319485926
0.0042233377812593564
0.0036289165341066854
0.0034406030096558247
0.003190247113905575
0.002744225479752857
0.0036043434578512286
0.003417486672695888
0.003680921185871689
0.0036654148154583155
0.004209439226905895
0.004697883488992738
0.00394713742660272
0.0036310046897733176
0.0034864406665303473
0.0035286246917461688
0.00323544169715781
0.0033687959308170506
0.0038241513934415016
0.003973733837108215
0.002972032144359897
0.0036691681143577993
0.0036862605778441057
0.0032977164670464202
0.003092102741428661
0.0030156242225366525
0.002675494266263491
0.0027075960429006583
0.0027529064806966915
0.0030076691434035223
0.002527420056111452
0.002611654620666839
0.002518410867170402
0.0023859240280010656
0.0028289921863440086
0.0028954310315301842
0.0027703565067707693
0.003013122287941918
0.003071655843270351
0.0029904695988714107
0.003790946935282996
0.003405938540459464
0.0034126501547876863
0.0032506242562781187
0.003628840013848014
0.003642837110128372
0.003518030267186563
0.0038583611386778156
0.003292947372031233
0.0032663471137726902
0.0029859004862174154
0.0027132751610592035
0.002671095512761745
0.003097714005289982
0.002856633617030838
0.0028721075365340295
0.0031195847717062236
0.0030551896778841605
0.0033723238068559826
0.002790429292989348
0.0029985390033141317
0.002560874527146131
0.0032851538181569613
0.0032559802354786243
0.0032042590798491834
0.003195793816145455
0.0034186248785145587
0.0031084162754307708
0.0032229408534978935
0.0031042468220634904
0.003363561440326601
0.003207660339012324
0.0034862480546148955
0.003460087106463381
0.0033718712307245985
0.004198895471109986
0.004193496539924822
0.004788847197113609
0.00441661390427974
0.003881118957368835
0.004741687288801521
0.0035330756679606114
0.0043937341274464595
0.004537900423444038
0.004256286883220729
0.0037230426438621916
0.0031660279468488733
0.003311465776335022
0.003737259664578785
0.0035464895710818427
0.0033017169415761015
0.0032608157036940074
0.003318985800475588
0.003318176130788108
0.00398962111063098
0.00364795938830462
0.004046211512733734
0.004450929594992486
0.003989271784203769
0.0036635608441897114
0.0038619643791200633
0.003957515728326859
0.004138062086729523
0.003699746755170085
0.00362055234830053
0.003213646387064935
0.0032680143355730217
0.0032183205514841836
0.0036704171896660698
0.0033886050268540934
0.0036624057717447663
0.0031517557541860656
0.003762967263422007
0.003658168732656769
0.0038852949186437506
0.004059272121424033
0.003995508725306416
0.0041877031312202205
0.003863086235933974
0.0034750418278576643
0.0036531442981961454
0.0034941123814250736
0.0036106315026420616
0.003530139220353186
0.0030951484770480042
0.0033038850992884775
0.0033722833094823336
0.0036406177326715468
0.003283494304741362
0.0033016224513314307
0.003525817818328855
0.003223225719625186
0.003258871941463145
0.0032941060245362127
0.0027831677596157536
0.00276850147138338
0.003271945760913819
0.0032505007413679045
0.0032685695700701875
0.0030121495725013896
0.003252734468939283
0.002760411578486782
0.0028211360513170254
0.0034977142568942787
0.0026238311744752408
0.0035338108395203257
0.003031322119174769
0.002779015529957772
0.002590272619471793
0.0027234025867796247
0.0031929673579525553
0.003140467488560133
0.003831444675810865
0.0036683100328430865
0.0031672978979262485
0.0029542830928533767
0.003145114176137333
0.003099872472014197
0.0031063100442619966
0.002693115940535422
0.0027919534778727394
0.003004167861782379
0.0032681157432322763
0.0029691731317086703
0.003404423191435811
0.0030154224350050695
0.003112810636109556
0.0031483293776808185
0.003162217797035262
0.0037312523515658533
0.003952963201534372
0.002986298441337906
0.0034141211798372826
0.0032817940227926534
0.0032782237505471217
0.003542228866173184
0.0037395973677960006
0.002554140742258039
0.002679667839323399
0.0026166738497859607
0.002939231937225189
0.0035115567598189186
0.003106226628104627
0.0031975960323600643
0.0027843239114998947
0.0031062062340706654
0.002883776110945271
0.003001432696608336
0.0026012360623142465
0.002731330338575142
0.0027411552479689647
0.0024468043598007967
0.0031033734698380027
0.0030944245516491046
0.00292923767756358
0.0030360600784769833
0.0030831000792560974
0.002946907390464534
0.0028919896523701954
0.002726974972119262
0.002733285704063235
0.0032267018715721562
0.0035600060654693492
0.0032255747846213377
0.0032319464440607607
0.0034656481963870295
0.0034611605588813718
0.002969155026795471
0.002934750874131686
0.0032076946697748823
0.002607073328721789
0.0034492154895863054
0.0035193840427905783
0.0030970152588298797
0.0031072424025126496
0.002995858969867561
0.0029925730052806684
```
