## Supplementary material for "Deep-mining of vertebrate genomes reveals an unexpected diversity of endogenous viral elements": rate_distribution.R

```
setwd("/home/user/Desktop/JoseGabriel/Manuscript/Supplementary_information/rate_distribution/")

rates <- read.csv("ORCucldMean_0.25burnin.txt", header = FALSE)

library(ggplot2)

m <- round(mean(rates$V1),5)
sd <- round(sd(rates$V1),5)

ggplot(rates, aes(x=V1)) + 
  geom_density(fill="lightblue") +
  xlab("Mean rate (aa subs./site/My)") +
  ylab("Density") + 
  geom_label(aes(0.005,500,label=paste("Mean","=",m,"aa subs./site/My",sep=" ")),stat="unique") +
  geom_label(aes(0.005,450,label=paste("StDev","=",sd,"aa subs./site/My",sep=" ")),stat="unique") +
  theme_bw()
```
