## Supplementary material for "Deep-mining of vertebrate genomes reveals an unexpected diversity of endogenous viral elements": All_EVEs_taxonomy.txt (part 2 of 9)

```
5698 228 NW_006408555.1:17263366-17263806 AAB53712.1 1714621 Viruses,Riboviria,Orthornavirae,Negarnaviricota,Haploviricotina,Monjiviricetes,Mononegavirales,Bornaviridae,Orthobornavirus,Orthobornavirus bornaense
5699 228 NW_006408555.1:17263366-17263806 AAR36915.1 1714621 Viruses,Riboviria,Orthornavirae,Negarnaviricota,Haploviricotina,Monjiviricetes,Mononegavirales,Bornaviridae,Orthobornavirus,Orthobornavirus bornaense
5700 228 NW_006408555.1:17263366-17263806 AAR36912.1 1714621 Viruses,Riboviria,Orthornavirae,Negarnaviricota,Haploviricotina,Monjiviricetes,Mononegavirales,Bornaviridae,Orthobornavirus,Orthobornavirus bornaense

5701 229 NW_006408604.1:2892133-2892740 YP_010084723.1 2560708 Viruses,Monodnaviria,Shotokuvirae,Cressdnaviricota,Arfiviricetes,Cirlivirales,Circoviridae,Circovirus
5702 229 NW_006408604.1:2892133-2892740 YP_010084725.1 2560710 Viruses,Monodnaviria,Shotokuvirae,Cressdnaviricota,Arfiviricetes,Cirlivirales,Circoviridae,Circovirus
5703 229 NW_006408604.1:2892133-2892740 UNI72385.1 2914475 Viruses,Monodnaviria,Shotokuvirae,Cressdnaviricota
5704 229 NW_006408604.1:2892133-2892740 QNS17422.1 2771381 Viruses,Monodnaviria,Shotokuvirae,Cressdnaviricota,Arfiviricetes,Cirlivirales,Circoviridae,Circovirus
5705 229 NW_006408604.1:2892133-2892740 YP_010084726.1 2560709 Viruses,Monodnaviria,Shotokuvirae,Cressdnaviricota,Arfiviricetes,Cirlivirales,Circoviridae,Circovirus
5706 229 NW_006408604.1:2892133-2892740 AXE73057.1 1194757 Viruses,Monodnaviria,Shotokuvirae,Cressdnaviricota,Arfiviricetes,Cirlivirales,Circoviridae,Circovirus
5707 229 NW_006408604.1:2892133-2892740 AXE73059.1 1194757 Viruses,Monodnaviria,Shotokuvirae,Cressdnaviricota,Arfiviricetes,Cirlivirales,Circoviridae,Circovirus
5708 229 NW_006408604.1:2892133-2892740 QNO39322.1 1194757 Viruses,Monodnaviria,Shotokuvirae,Cressdnaviricota,Arfiviricetes,Cirlivirales,Circoviridae,Circovirus
5709 229 NW_006408604.1:2892133-2892740 AUO68194.1 1194757 Viruses,Monodnaviria,Shotokuvirae,Cressdnaviricota,Arfiviricetes,Cirlivirales,Circoviridae,Circovirus
5710 229 NW_006408604.1:2892133-2892740 UMW72385.1 1194757 Viruses,Monodnaviria,Shotokuvirae,Cressdnaviricota,Arfiviricetes,Cirlivirales,Circoviridae,Circovirus
5711 229 NW_006408604.1:2892133-2892740 AML03152.1 1194757 Viruses,Monodnaviria,Shotokuvirae,Cressdnaviricota,Arfiviricetes,Cirlivirales,Circoviridae,Circovirus
5712 229 NW_006408604.1:2892133-2892740 AXE73071.1 1194757 Viruses,Monodnaviria,Shotokuvirae,Cressdnaviricota,Arfiviricetes,Cirlivirales,Circoviridae,Circovirus
5713 229 NW_006408604.1:2892133-2892740 UMW72381.1 1194757 Viruses,Monodnaviria,Shotokuvirae,Cressdnaviricota,Arfiviricetes,Cirlivirales,Circoviridae,Circovirus
5714 229 NW_006408604.1:2892133-2892740 USU43678.1 1194757 Viruses,Monodnaviria,Shotokuvirae,Cressdnaviricota,Arfiviricetes,Cirlivirales,Circoviridae,Circovirus
5715 229 NW_006408604.1:2892133-2892740 UMW72389.1 1194757 Viruses,Monodnaviria,Shotokuvirae,Cressdnaviricota,Arfiviricetes,Cirlivirales,Circoviridae,Circovirus
5716 229 NW_006408604.1:2892133-2892740 AXE73075.1 1194757 Viruses,Monodnaviria,Shotokuvirae,Cressdnaviricota,Arfiviricetes,Cirlivirales,Circoviridae,Circovirus
5717 229 NW_006408604.1:2892133-2892740 AXE73033.1 1194757 Viruses,Monodnaviria,Shotokuvirae,Cressdnaviricota,Arfiviricetes,Cirlivirales,Circoviridae,Circovirus
5718 229 NW_006408604.1:2892133-2892740 QOW40788.1 1194757 Viruses,Monodnaviria,Shotokuvirae,Cressdnaviricota,Arfiviricetes,Cirlivirales,Circoviridae,Circovirus
5719 229 NW_006408604.1:2892133-2892740 QNO39332.1 1194757 Viruses,Monodnaviria,Shotokuvirae,Cressdnaviricota,Arfiviricetes,Cirlivirales,Circoviridae,Circovirus
5720 229 NW_006408604.1:2892133-2892740 QTQ95065.1 1194757 Viruses,Monodnaviria,Shotokuvirae,Cressdnaviricota,Arfiviricetes,Cirlivirales,Circoviridae,Circovirus
5721 229 NW_006408604.1:2892133-2892740 QTQ95077.1 1194757 Viruses,Monodnaviria,Shotokuvirae,Cressdnaviricota,Arfiviricetes,Cirlivirales,Circoviridae,Circovirus
5722 229 NW_006408604.1:2892133-2892740 AXE73043.1 1194757 Viruses,Monodnaviria,Shotokuvirae,Cressdnaviricota,Arfiviricetes,Cirlivirales,Circoviridae,Circovirus
5723 229 NW_006408604.1:2892133-2892740 QPP12417.1 1194757 Viruses,Monodnaviria,Shotokuvirae,Cressdnaviricota,Arfiviricetes,Cirlivirales,Circoviridae,Circovirus
5724 229 NW_006408604.1:2892133-2892740 QGU34077.1 1194757 Viruses,Monodnaviria,Shotokuvirae,Cressdnaviricota,Arfiviricetes,Cirlivirales,Circoviridae,Circovirus
5725 229 NW_006408604.1:2892133-2892740 ASU92193.1 2026815 Viruses,Monodnaviria,Shotokuvirae,Cressdnaviricota,Arfiviricetes,Cirlivirales,Circoviridae,Circovirus

5726 230 NW_006433946.1:3953722-3954267 1U0J_A 10804 Viruses,Monodnaviria,Shotokuvirae,Cossaviricota,Quintoviricetes,Piccovirales,Parvoviridae,Parvovirinae,Dependoparvovirus,Adeno-associated dependoparvovirus A
5727 230 NW_006433946.1:3953722-3954267 1S9H_A 10804 Viruses,Monodnaviria,Shotokuvirae,Cossaviricota,Quintoviricetes,Piccovirales,Parvoviridae,Parvovirinae,Dependoparvovirus,Adeno-associated dependoparvovirus A
5728 230 NW_006433946.1:3953722-3954267 QDH44111.1 272636 Viruses,Monodnaviria,Shotokuvirae,Cossaviricota,Quintoviricetes,Piccovirales,Parvoviridae,Parvovirinae,Dependoparvovirus
5729 230 NW_006433946.1:3953722-3954267 QDH44434.1 272636 Viruses,Monodnaviria,Shotokuvirae,Cossaviricota,Quintoviricetes,Piccovirales,Parvoviridae,Parvovirinae,Dependoparvovirus
5730 230 NW_006433946.1:3953722-3954267 QDH44125.1 272636 Viruses,Monodnaviria,Shotokuvirae,Cossaviricota,Quintoviricetes,Piccovirales,Parvoviridae,Parvovirinae,Dependoparvovirus
5731 230 NW_006433946.1:3953722-3954267 QDH44462.1 272636 Viruses,Monodnaviria,Shotokuvirae,Cossaviricota,Quintoviricetes,Piccovirales,Parvoviridae,Parvovirinae,Dependoparvovirus
5732 230 NW_006433946.1:3953722-3954267 YP_680424.1 10804 Viruses,Monodnaviria,Shotokuvirae,Cossaviricota,Quintoviricetes,Piccovirales,Parvoviridae,Parvovirinae,Dependoparvovirus,Adeno-associated dependoparvovirus A
5733 230 NW_006433946.1:3953722-3954267 QDH44345.1 272636 Viruses,Monodnaviria,Shotokuvirae,Cossaviricota,Quintoviricetes,Piccovirales,Parvoviridae,Parvovirinae,Dependoparvovirus
5734 230 NW_006433946.1:3953722-3954267 QDH44240.1 272636 Viruses,Monodnaviria,Shotokuvirae,Cossaviricota,Quintoviricetes,Piccovirales,Parvoviridae,Parvovirinae,Dependoparvovirus
5735 230 NW_006433946.1:3953722-3954267 QDH44146.1 272636 Viruses,Monodnaviria,Shotokuvirae,Cossaviricota,Quintoviricetes,Piccovirales,Parvoviridae,Parvovirinae,Dependoparvovirus
5736 230 NW_006433946.1:3953722-3954267 QDH44261.1 272636 Viruses,Monodnaviria,Shotokuvirae,Cossaviricota,Quintoviricetes,Piccovirales,Parvoviridae,Parvovirinae,Dependoparvovirus
5737 230 NW_006433946.1:3953722-3954267 QDH44448.1 272636 Viruses,Monodnaviria,Shotokuvirae,Cossaviricota,Quintoviricetes,Piccovirales,Parvoviridae,Parvovirinae,Dependoparvovirus
5738 230 NW_006433946.1:3953722-3954267 QDH44097.1 272636 Viruses,Monodnaviria,Shotokuvirae,Cossaviricota,Quintoviricetes,Piccovirales,Parvoviridae,Parvovirinae,Dependoparvovirus
5739 230 NW_006433946.1:3953722-3954267 QDH44331.1 272636 Viruses,Monodnaviria,Shotokuvirae,Cossaviricota,Quintoviricetes,Piccovirales,Parvoviridae,Parvovirinae,Dependoparvovirus
5740 230 NW_006433946.1:3953722-3954267 ASW20944.1 272636 Viruses,Monodnaviria,Shotokuvirae,Cossaviricota,Quintoviricetes,Piccovirales,Parvoviridae,Parvovirinae,Dependoparvovirus
5741 230 NW_006433946.1:3953722-3954267 QDH44317.1 272636 Viruses,Monodnaviria,Shotokuvirae,Cossaviricota,Quintoviricetes,Piccovirales,Parvoviridae,Parvovirinae,Dependoparvovirus
5742 230 NW_006433946.1:3953722-3954267 QDH44378.1 272636 Viruses,Monodnaviria,Shotokuvirae,Cossaviricota,Quintoviricetes,Piccovirales,Parvoviridae,Parvovirinae,Dependoparvovirus
5743 230 NW_006433946.1:3953722-3954267 QDH44087.1 272636 Viruses,Monodnaviria,Shotokuvirae,Cossaviricota,Quintoviricetes,Piccovirales,Parvoviridae,Parvovirinae,Dependoparvovirus
5744 230 NW_006433946.1:3953722-3954267 QDH44268.1 272636 Viruses,Monodnaviria,Shotokuvirae,Cossaviricota,Quintoviricetes,Piccovirales,Parvoviridae,Parvovirinae,Dependoparvovirus
5745 230 NW_006433946.1:3953722-3954267 QDH44254.1 272636 Viruses,Monodnaviria,Shotokuvirae,Cossaviricota,Quintoviricetes,Piccovirales,Parvoviridae,Parvovirinae,Dependoparvovirus
5746 230 NW_006433946.1:3953722-3954267 QDH44385.1 272636 Viruses,Monodnaviria,Shotokuvirae,Cossaviricota,Quintoviricetes,Piccovirales,Parvoviridae,Parvovirinae,Dependoparvovirus
5747 230 NW_006433946.1:3953722-3954267 QVW56782.1 2794536 Viruses,Monodnaviria,Shotokuvirae,Cossaviricota,Quintoviricetes,Piccovirales,Parvoviridae
5748 230 NW_006433946.1:3953722-3954267 QDH44188.1 272636 Viruses,Monodnaviria,Shotokuvirae,Cossaviricota,Quintoviricetes,Piccovirales,Parvoviridae,Parvovirinae,Dependoparvovirus
5749 230 NW_006433946.1:3953722-3954267 QDH44139.1 272636 Viruses,Monodnaviria,Shotokuvirae,Cossaviricota,Quintoviricetes,Piccovirales,Parvoviridae,Parvovirinae,Dependoparvovirus
5750 230 NW_006433946.1:3953722-3954267 QDH44080.1 272636 Viruses,Monodnaviria,Shotokuvirae,Cossaviricota,Quintoviricetes,Piccovirales,Parvoviridae,Parvovirinae,Dependoparvovirus

5751 231 NW_006436284.1:2359689-2359998 CAA52983.1 37325 Viruses,Monodnaviria,Shotokuvirae,Cossaviricota,Quintoviricetes,Piccovirales,Parvoviridae,Parvovirinae,Dependoparvovirus,Anseriform dependoparvovirus 1
5752 231 NW_006436284.1:2359689-2359998 AGG53766.1 37325 Viruses,Monodnaviria,Shotokuvirae,Cossaviricota,Quintoviricetes,Piccovirales,Parvoviridae,Parvovirinae,Dependoparvovirus,Anseriform dependoparvovirus 1
5753 231 NW_006436284.1:2359689-2359998 QOE76066.1 341673 Viruses,Monodnaviria,Shotokuvirae,Cossaviricota,Quintoviricetes,Piccovirales,Parvoviridae,Parvovirinae,Dependoparvovirus,Anseriform dependoparvovirus 1
5754 231 NW_006436284.1:2359689-2359998 YP_068410.1 37325 Viruses,Monodnaviria,Shotokuvirae,Cossaviricota,Quintoviricetes,Piccovirales,Parvoviridae,Parvovirinae,Dependoparvovirus,Anseriform dependoparvovirus 1
5755 231 NW_006436284.1:2359689-2359998 AUO28607.1 38251 Viruses,Monodnaviria,Shotokuvirae,Cossaviricota,Quintoviricetes,Piccovirales,Parvoviridae,Parvovirinae,Dependoparvovirus,Anseriform dependoparvovirus 1
5756 231 NW_006436284.1:2359689-2359998 AKP07370.1 1678935 Viruses,Monodnaviria,Shotokuvirae,Cossaviricota,Quintoviricetes,Piccovirales,Parvoviridae,Parvovirinae,Dependoparvovirus,Anseriform dependoparvovirus 1
5757 231 NW_006436284.1:2359689-2359998 ABB76814.1 341673 Viruses,Monodnaviria,Shotokuvirae,Cossaviricota,Quintoviricetes,Piccovirales,Parvoviridae,Parvovirinae,Dependoparvovirus,Anseriform dependoparvovirus 1
5758 231 NW_006436284.1:2359689-2359998 ANG60949.1 37325 Viruses,Monodnaviria,Shotokuvirae,Cossaviricota,Quintoviricetes,Piccovirales,Parvoviridae,Parvovirinae,Dependoparvovirus,Anseriform dependoparvovirus 1
5759 231 NW_006436284.1:2359689-2359998 AER25362.1 37325 Viruses,Monodnaviria,Shotokuvirae,Cossaviricota,Quintoviricetes,Piccovirales,Parvoviridae,Parvovirinae,Dependoparvovirus,Anseriform dependoparvovirus 1
5760 231 NW_006436284.1:2359689-2359998 ASR91720.1 37325 Viruses,Monodnaviria,Shotokuvirae,Cossaviricota,Quintoviricetes,Piccovirales,Parvoviridae,Parvovirinae,Dependoparvovirus,Anseriform dependoparvovirus 1
5761 231 NW_006436284.1:2359689-2359998 AKP07368.1 1678930 Viruses,Monodnaviria,Shotokuvirae,Cossaviricota,Quintoviricetes,Piccovirales,Parvoviridae,Parvovirinae,Dependoparvovirus,Anseriform dependoparvovirus 1
5762 231 NW_006436284.1:2359689-2359998 AKP07380.1 37325 Viruses,Monodnaviria,Shotokuvirae,Cossaviricota,Quintoviricetes,Piccovirales,Parvoviridae,Parvovirinae,Dependoparvovirus,Anseriform dependoparvovirus 1
5763 231 NW_006436284.1:2359689-2359998 AER25356.1 1511896 Viruses,Monodnaviria,Shotokuvirae,Cossaviricota,Quintoviricetes,Piccovirales,Parvoviridae,Parvovirinae,Dependoparvovirus,Anseriform dependoparvovirus 1
5764 231 NW_006436284.1:2359689-2359998 AER25360.1 37325 Viruses,Monodnaviria,Shotokuvirae,Cossaviricota,Quintoviricetes,Piccovirales,Parvoviridae,Parvovirinae,Dependoparvovirus,Anseriform dependoparvovirus 1
5765 231 NW_006436284.1:2359689-2359998 QBZ68881.1 37325 Viruses,Monodnaviria,Shotokuvirae,Cossaviricota,Quintoviricetes,Piccovirales,Parvoviridae,Parvovirinae,Dependoparvovirus,Anseriform dependoparvovirus 1
5766 231 NW_006436284.1:2359689-2359998 AKP07378.1 37325 Viruses,Monodnaviria,Shotokuvirae,Cossaviricota,Quintoviricetes,Piccovirales,Parvoviridae,Parvovirinae,Dependoparvovirus,Anseriform dependoparvovirus 1
5767 231 NW_006436284.1:2359689-2359998 AIR74893.1 37325 Viruses,Monodnaviria,Shotokuvirae,Cossaviricota,Quintoviricetes,Piccovirales,Parvoviridae,Parvovirinae,Dependoparvovirus,Anseriform dependoparvovirus 1
5768 231 NW_006436284.1:2359689-2359998 AER25358.1 38251 Viruses,Monodnaviria,Shotokuvirae,Cossaviricota,Quintoviricetes,Piccovirales,Parvoviridae,Parvovirinae,Dependoparvovirus,Anseriform dependoparvovirus 1
5769 231 NW_006436284.1:2359689-2359998 AMO03312.1 37325 Viruses,Monodnaviria,Shotokuvirae,Cossaviricota,Quintoviricetes,Piccovirales,Parvoviridae,Parvovirinae,Dependoparvovirus,Anseriform dependoparvovirus 1
5770 231 NW_006436284.1:2359689-2359998 QZU26617.1 37325 Viruses,Monodnaviria,Shotokuvirae,Cossaviricota,Quintoviricetes,Piccovirales,Parvoviridae,Parvovirinae,Dependoparvovirus,Anseriform dependoparvovirus 1
5771 231 NW_006436284.1:2359689-2359998 QBY91915.1 37325 Viruses,Monodnaviria,Shotokuvirae,Cossaviricota,Quintoviricetes,Piccovirales,Parvoviridae,Parvovirinae,Dependoparvovirus,Anseriform dependoparvovirus 1
5772 231 NW_006436284.1:2359689-2359998 ANP94886.1 37325 Viruses,Monodnaviria,Shotokuvirae,Cossaviricota,Quintoviricetes,Piccovirales,Parvoviridae,Parvovirinae,Dependoparvovirus,Anseriform dependoparvovirus 1
5773 231 NW_006436284.1:2359689-2359998 ARG42042.1 37325 Viruses,Monodnaviria,Shotokuvirae,Cossaviricota,Quintoviricetes,Piccovirales,Parvoviridae,Parvovirinae,Dependoparvovirus,Anseriform dependoparvovirus 1
5774 231 NW_006436284.1:2359689-2359998 AKP07372.1 37325 Viruses,Monodnaviria,Shotokuvirae,Cossaviricota,Quintoviricetes,Piccovirales,Parvoviridae,Parvovirinae,Dependoparvovirus,Anseriform dependoparvovirus 1
5775 231 NW_006436284.1:2359689-2359998 ABP93843.1 38251 Viruses,Monodnaviria,Shotokuvirae,Cossaviricota,Quintoviricetes,Piccovirales,Parvoviridae,Parvovirinae,Dependoparvovirus,Anseriform dependoparvovirus 1

5776 232 NW_006533858.1:192573-192862 AQQ72761.1 1329650 Viruses,Monodnaviria,Shotokuvirae,Cressdnaviricota,Arfiviricetes,Cirlivirales,Circoviridae,Circovirus
5777 232 NW_006533858.1:192573-192862 AXU38621.1 1475143 Viruses,Monodnaviria,Shotokuvirae,Cressdnaviricota,Arfiviricetes,Cirlivirales,Circoviridae,Circovirus
5778 232 NW_006533858.1:192573-192862 YP_009021891.1 1475143 Viruses,Monodnaviria,Shotokuvirae,Cressdnaviricota,Arfiviricetes,Cirlivirales,Circoviridae,Circovirus
5779 232 NW_006533858.1:192573-192862 ATW66440.1 1475143 Viruses,Monodnaviria,Shotokuvirae,Cressdnaviricota,Arfiviricetes,Cirlivirales,Circoviridae,Circovirus
5780 232 NW_006533858.1:192573-192862 AXU38623.1 1475143 Viruses,Monodnaviria,Shotokuvirae,Cressdnaviricota,Arfiviricetes,Cirlivirales,Circoviridae,Circovirus
5781 232 NW_006533858.1:192573-192862 ATW66432.1 1475143 Viruses,Monodnaviria,Shotokuvirae,Cressdnaviricota,Arfiviricetes,Cirlivirales,Circoviridae,Circovirus
5782 232 NW_006533858.1:192573-192862 AQQ72758.1 1329650 Viruses,Monodnaviria,Shotokuvirae,Cressdnaviricota,Arfiviricetes,Cirlivirales,Circoviridae,Circovirus
5783 232 NW_006533858.1:192573-192862 AQQ72760.1 1329650 Viruses,Monodnaviria,Shotokuvirae,Cressdnaviricota,Arfiviricetes,Cirlivirales,Circoviridae,Circovirus
5784 232 NW_006533858.1:192573-192862 AQQ72757.1 1329650 Viruses,Monodnaviria,Shotokuvirae,Cressdnaviricota,Arfiviricetes,Cirlivirales,Circoviridae,Circovirus
5785 232 NW_006533858.1:192573-192862 YP_009506273.1 1868218 Viruses,Monodnaviria,Shotokuvirae,Cressdnaviricota,Arfiviricetes,Cirlivirales,Circoviridae,Circovirus
5786 232 NW_006533858.1:192573-192862 UKQ13788.1 2486204 Viruses,Monodnaviria,Shotokuvirae,Cressdnaviricota,Arfiviricetes,Cirlivirales,Circoviridae,Circovirus
5787 232 NW_006533858.1:192573-192862 UKQ13787.1 2486204 Viruses,Monodnaviria,Shotokuvirae,Cressdnaviricota,Arfiviricetes,Cirlivirales,Circoviridae,Circovirus
5788 232 NW_006533858.1:192573-192862 UKQ13772.1 2486204 Viruses,Monodnaviria,Shotokuvirae,Cressdnaviricota,Arfiviricetes,Cirlivirales,Circoviridae,Circovirus
5789 232 NW_006533858.1:192573-192862 AXU38622.1 1475143 Viruses,Monodnaviria,Shotokuvirae,Cressdnaviricota,Arfiviricetes,Cirlivirales,Circoviridae,Circovirus
5790 232 NW_006533858.1:192573-192862 BBI18981.1 2486204 Viruses,Monodnaviria,Shotokuvirae,Cressdnaviricota,Arfiviricetes,Cirlivirales,Circoviridae,Circovirus
5791 232 NW_006533858.1:192573-192862 AEW70742.1 1126411 Viruses,Monodnaviria,Shotokuvirae,Cressdnaviricota,Arfiviricetes,Cirlivirales,Circoviridae,Circovirus,European catfish circovirus
5792 232 NW_006533858.1:192573-192862 YP_009091696.1 1126411 Viruses,Monodnaviria,Shotokuvirae,Cressdnaviricota,Arfiviricetes,Cirlivirales,Circoviridae,Circovirus,European catfish circovirus
5793 232 NW_006533858.1:192573-192862 UKQ13798.1 2486204 Viruses,Monodnaviria,Shotokuvirae,Cressdnaviricota,Arfiviricetes,Cirlivirales,Circoviridae,Circovirus
5794 232 NW_006533858.1:192573-192862 AQQ72765.1 1329650 Viruses,Monodnaviria,Shotokuvirae,Cressdnaviricota,Arfiviricetes,Cirlivirales,Circoviridae,Circovirus
5795 232 NW_006533858.1:192573-192862 BAP81879.1 1506571 Viruses,Monodnaviria,Shotokuvirae,Cressdnaviricota,Arfiviricetes,Cirlivirales,Circoviridae,Cyclovirus,Human associated cyclovirus 8
5796 232 NW_006533858.1:192573-192862 UKQ13797.1 2486204 Viruses,Monodnaviria,Shotokuvirae,Cressdnaviricota,Arfiviricetes,Cirlivirales,Circoviridae,Circovirus
5797 232 NW_006533858.1:192573-192862 UKQ13786.1 2486204 Viruses,Monodnaviria,Shotokuvirae,Cressdnaviricota,Arfiviricetes,Cirlivirales,Circoviridae,Circovirus
5798 232 NW_006533858.1:192573-192862 BAP81875.1 1506569 Viruses,Monodnaviria,Shotokuvirae,Cressdnaviricota,Arfiviricetes,Cirlivirales,Circoviridae,Cyclovirus,Human associated cyclovirus 8
5799 232 NW_006533858.1:192573-192862 YP_009506302.1 1795985 Viruses,Monodnaviria,Shotokuvirae,Cressdnaviricota,Arfiviricetes,Cirlivirales,Circoviridae,Cyclovirus,Bat associated cyclovirus 16
5800 232 NW_006533858.1:192573-192862 AMH87656.1 1795985 Viruses,Monodnaviria,Shotokuvirae,Cressdnaviricota,Arfiviricetes,Cirlivirales,Circoviridae,Cyclovirus,Bat associated cyclovirus 16

5801 233 NW_006549044.1:3-293 QKE54961.1 1940570 Viruses,Monodnaviria,Shotokuvirae,Cossaviricota,Quintoviricetes,Piccovirales,Parvoviridae
5802 233 NW_006549044.1:3-293 QUS52574.1 2832240 Viruses,Monodnaviria,Shotokuvirae,Cossaviricota,Quintoviricetes,Piccovirales,Parvoviridae,Parvovirinae,Chapparvovirus
5803 233 NW_006549044.1:3-293 QEJ80807.1 2604335 Viruses,Monodnaviria,Shotokuvirae,Cossaviricota,Quintoviricetes,Piccovirales,Parvoviridae,Hamaparvovirinae,Chaphamaparvovirus,Psittacine chaphamaparvovirus 1
5804 233 NW_006549044.1:3-293 QJI53757.1 2448649 Viruses,Monodnaviria,Shotokuvirae,Cossaviricota,Quintoviricetes,Piccovirales,Parvoviridae,Parvovirinae,Chapparvovirus
5805 233 NW_006549044.1:3-293 QUS52576.1 2832240 Viruses,Monodnaviria,Shotokuvirae,Cossaviricota,Quintoviricetes,Piccovirales,Parvoviridae,Parvovirinae,Chapparvovirus
5806 233 NW_006549044.1:3-293 QTE03945.1 2794536 Viruses,Monodnaviria,Shotokuvirae,Cossaviricota,Quintoviricetes,Piccovirales,Parvoviridae
5807 233 NW_006549044.1:3-293 QOR29550.1 2781642 Viruses,Monodnaviria,Shotokuvirae,Cossaviricota,Quintoviricetes,Piccovirales,Parvoviridae,Hamaparvovirinae,Chaphamaparvovirus
5808 233 NW_006549044.1:3-293 YP_009553677.1 2316143 Viruses,Monodnaviria,Shotokuvirae,Cossaviricota,Quintoviricetes,Piccovirales,Parvoviridae,Hamaparvovirinae,Chaphamaparvovirus,Rodent chaphamaparvovirus 1
5809 233 NW_006549044.1:3-293 QOW17635.1 2734302 Viruses,Monodnaviria,Shotokuvirae,Cossaviricota,Quintoviricetes,Piccovirales,Parvoviridae,Hamaparvovirinae,Chaphamaparvovirus
5810 233 NW_006549044.1:3-293 QLM06163.1 2316143 Viruses,Monodnaviria,Shotokuvirae,Cossaviricota,Quintoviricetes,Piccovirales,Parvoviridae,Hamaparvovirinae,Chaphamaparvovirus,Rodent chaphamaparvovirus 1
5811 233 NW_006549044.1:3-293 AXX39022.2 2316143 Viruses,Monodnaviria,Shotokuvirae,Cossaviricota,Quintoviricetes,Piccovirales,Parvoviridae,Hamaparvovirinae,Chaphamaparvovirus,Rodent chaphamaparvovirus 1
5812 233 NW_006549044.1:3-293 AWB14584.1 2171382 Viruses,Monodnaviria,Shotokuvirae,Cossaviricota,Quintoviricetes,Piccovirales,Parvoviridae,Parvovirinae,Chapparvovirus
5813 233 NW_006549044.1:3-293 QMI57904.1 2759402 Viruses,Monodnaviria,Shotokuvirae,Cossaviricota,Quintoviricetes,Piccovirales,Parvoviridae,Hamaparvovirinae,Chaphamaparvovirus
5814 233 NW_006549044.1:3-293 QKE54963.1 1940570 Viruses,Monodnaviria,Shotokuvirae,Cossaviricota,Quintoviricetes,Piccovirales,Parvoviridae
5815 233 NW_006549044.1:3-293 QMI57930.1 2759604 Viruses,Monodnaviria,Shotokuvirae,Cossaviricota,Quintoviricetes,Piccovirales,Parvoviridae,Hamaparvovirinae,Chaphamaparvovirus
5816 233 NW_006549044.1:3-293 QEJ80804.1 2604334 Viruses,Monodnaviria,Shotokuvirae,Cossaviricota,Quintoviricetes,Piccovirales,Parvoviridae,Parvovirinae,Chapparvovirus
5817 233 NW_006549044.1:3-293 QXO96492.1 2859881 Viruses,Monodnaviria,Shotokuvirae,Cossaviricota,Quintoviricetes,Piccovirales,Parvoviridae,Hamaparvovirinae,Chaphamaparvovirus
5818 233 NW_006549044.1:3-293 QBA84900.1 1820046 Viruses,Monodnaviria,Shotokuvirae,Cossaviricota,Quintoviricetes,Piccovirales,Parvoviridae,Hamaparvovirinae,Chaphamaparvovirus,Ungulate chaphamaparvovirus 1
5819 233 NW_006549044.1:3-293 QKX49057.1 178530 Viruses,Riboviria,Orthornavirae,Pisuviricota,Stelpaviricetes,Stellavirales,Astroviridae
5820 233 NW_006549044.1:3-293 AZB73972.1 1820046 Viruses,Monodnaviria,Shotokuvirae,Cossaviricota,Quintoviricetes,Piccovirales,Parvoviridae,Hamaparvovirinae,Chaphamaparvovirus,Ungulate chaphamaparvovirus 1
5821 233 NW_006549044.1:3-293 QJI53750.1 2448649 Viruses,Monodnaviria,Shotokuvirae,Cossaviricota,Quintoviricetes,Piccovirales,Parvoviridae,Parvovirinae,Chapparvovirus
5822 233 NW_006549044.1:3-293 UBX82124.1 2736647 Viruses,Monodnaviria,Shotokuvirae,Cossaviricota,Quintoviricetes,Piccovirales,Parvoviridae,Hamaparvovirinae,Chaphamaparvovirus
5823 233 NW_006549044.1:3-293 QRW43676.1 2736647 Viruses,Monodnaviria,Shotokuvirae,Cossaviricota,Quintoviricetes,Piccovirales,Parvoviridae,Hamaparvovirinae,Chaphamaparvovirus
5824 233 NW_006549044.1:3-293 QJQ50418.1 2575728 Viruses,Monodnaviria,Shotokuvirae,Cossaviricota,Quintoviricetes,Piccovirales,Parvoviridae,Parvovirinae,Chapparvovirus
5825 233 NW_006549044.1:3-293 QZC92042.1 2733691 Viruses,Monodnaviria,Shotokuvirae,Cossaviricota,Quintoviricetes,Piccovirales,Parvoviridae,Parvovirinae,Dependoparvovirus,Carnivore dependoparvovirus 1

5826 234 NW_006549044.1:576-812 QKE54916.1 1940570 Viruses,Monodnaviria,Shotokuvirae,Cossaviricota,Quintoviricetes,Piccovirales,Parvoviridae
5827 234 NW_006549044.1:576-812 QUS52576.1 2832240 Viruses,Monodnaviria,Shotokuvirae,Cossaviricota,Quintoviricetes,Piccovirales,Parvoviridae,Parvovirinae,Chapparvovirus
5828 234 NW_006549044.1:576-812 QGJ83203.1 2668086 Viruses,Monodnaviria,Shotokuvirae,Cossaviricota,Quintoviricetes,Piccovirales,Parvoviridae,Hamaparvovirinae,Chaphamaparvovirus,Galliform chaphamaparvovirus 4
5829 234 NW_006549044.1:576-812 AUW34316.1 1940570 Viruses,Monodnaviria,Shotokuvirae,Cossaviricota,Quintoviricetes,Piccovirales,Parvoviridae
5830 234 NW_006549044.1:576-812 QUS52574.1 2832240 Viruses,Monodnaviria,Shotokuvirae,Cossaviricota,Quintoviricetes,Piccovirales,Parvoviridae,Parvovirinae,Chapparvovirus
5831 234 NW_006549044.1:576-812 QKE54971.1 1940570 Viruses,Monodnaviria,Shotokuvirae,Cossaviricota,Quintoviricetes,Piccovirales,Parvoviridae
5832 234 NW_006549044.1:576-812 QTE03716.1 2794524 Viruses,Monodnaviria,Shotokuvirae,Cossaviricota,Quintoviricetes,Piccovirales,Parvoviridae
5833 234 NW_006549044.1:576-812 QGJ83206.1 2668086 Viruses,Monodnaviria,Shotokuvirae,Cossaviricota,Quintoviricetes,Piccovirales,Parvoviridae,Hamaparvovirinae,Chaphamaparvovirus,Galliform chaphamaparvovirus 4
5834 234 NW_006549044.1:576-812 QTE03957.1 2794565 Viruses,Monodnaviria,Shotokuvirae,Cossaviricota,Quintoviricetes,Piccovirales,Parvoviridae
5835 234 NW_006549044.1:576-812 QKX49057.1 178530 Viruses,Riboviria,Orthornavirae,Pisuviricota,Stelpaviricetes,Stellavirales,Astroviridae
5836 234 NW_006549044.1:576-812 QJI53757.1 2448649 Viruses,Monodnaviria,Shotokuvirae,Cossaviricota,Quintoviricetes,Piccovirales,Parvoviridae,Parvovirinae,Chapparvovirus
5837 234 NW_006549044.1:576-812 QKE54900.1 1940570 Viruses,Monodnaviria,Shotokuvirae,Cossaviricota,Quintoviricetes,Piccovirales,Parvoviridae
5838 234 NW_006549044.1:576-812 QTE03917.1 2794525 Viruses,Monodnaviria,Shotokuvirae,Cossaviricota,Quintoviricetes,Piccovirales,Parvoviridae
5839 234 NW_006549044.1:576-812 AUW34318.1 1940570 Viruses,Monodnaviria,Shotokuvirae,Cossaviricota,Quintoviricetes,Piccovirales,Parvoviridae
5840 234 NW_006549044.1:576-812 UOH27056.1 2844313 Viruses,Monodnaviria,Shotokuvirae,Cossaviricota,Quintoviricetes,Piccovirales,Parvoviridae,Hamaparvovirinae,Chaphamaparvovirus
5841 234 NW_006549044.1:576-812 QLI49913.1 1940570 Viruses,Monodnaviria,Shotokuvirae,Cossaviricota,Quintoviricetes,Piccovirales,Parvoviridae
5842 234 NW_006549044.1:576-812 UOH27070.1 2844313 Viruses,Monodnaviria,Shotokuvirae,Cossaviricota,Quintoviricetes,Piccovirales,Parvoviridae,Hamaparvovirinae,Chaphamaparvovirus
5843 234 NW_006549044.1:576-812 QPN96886.1 2785212 Viruses,Monodnaviria,Shotokuvirae,Cossaviricota,Quintoviricetes,Piccovirales,Parvoviridae,Hamaparvovirinae,Chaphamaparvovirus
5844 234 NW_006549044.1:576-812 QKE54963.1 1940570 Viruses,Monodnaviria,Shotokuvirae,Cossaviricota,Quintoviricetes,Piccovirales,Parvoviridae
5845 234 NW_006549044.1:576-812 QKE54859.1 1940570 Viruses,Monodnaviria,Shotokuvirae,Cossaviricota,Quintoviricetes,Piccovirales,Parvoviridae
5846 234 NW_006549044.1:576-812 QTE03720.1 2794482 Viruses,Monodnaviria,Shotokuvirae,Cossaviricota,Quintoviricetes,Piccovirales,Parvoviridae
5847 234 NW_006549044.1:576-812 UOH27036.1 2844313 Viruses,Monodnaviria,Shotokuvirae,Cossaviricota,Quintoviricetes,Piccovirales,Parvoviridae,Hamaparvovirinae,Chaphamaparvovirus
5848 234 NW_006549044.1:576-812 QKE54926.1 1940570 Viruses,Monodnaviria,Shotokuvirae,Cossaviricota,Quintoviricetes,Piccovirales,Parvoviridae
5849 234 NW_006549044.1:576-812 QKE54876.1 1940570 Viruses,Monodnaviria,Shotokuvirae,Cossaviricota,Quintoviricetes,Piccovirales,Parvoviridae
5850 234 NW_006549044.1:576-812 UOH27040.1 2844313 Viruses,Monodnaviria,Shotokuvirae,Cossaviricota,Quintoviricetes,Piccovirales,Parvoviridae,Hamaparvovirinae,Chaphamaparvovirus

5851 235 NW_006549848.1:3-314 QTE03845.1 2794493 Viruses,Monodnaviria,Shotokuvirae,Cossaviricota,Quintoviricetes,Piccovirales,Parvoviridae,Hamaparvovirinae,Chaphamaparvovirus
5852 235 NW_006549848.1:3-314 QTE03796.1 2794487 Viruses,Monodnaviria,Shotokuvirae,Cossaviricota,Quintoviricetes,Piccovirales,Parvoviridae,Hamaparvovirinae,Chaphamaparvovirus
5853 235 NW_006549848.1:3-314 QTE03936.1 2794512 Viruses,Monodnaviria,Shotokuvirae,Cossaviricota,Quintoviricetes,Piccovirales,Parvoviridae
5854 235 NW_006549848.1:3-314 QUS52575.1 2832240 Viruses,Monodnaviria,Shotokuvirae,Cossaviricota,Quintoviricetes,Piccovirales,Parvoviridae,Parvovirinae,Chapparvovirus
5855 235 NW_006549848.1:3-314 QUS52577.1 2832240 Viruses,Monodnaviria,Shotokuvirae,Cossaviricota,Quintoviricetes,Piccovirales,Parvoviridae,Parvovirinae,Chapparvovirus
5856 235 NW_006549848.1:3-314 QKE54915.1 1940570 Viruses,Monodnaviria,Shotokuvirae,Cossaviricota,Quintoviricetes,Piccovirales,Parvoviridae
5857 235 NW_006549848.1:3-314 QKE54960.1 1940570 Viruses,Monodnaviria,Shotokuvirae,Cossaviricota,Quintoviricetes,Piccovirales,Parvoviridae
5858 235 NW_006549848.1:3-314 QEJ80802.1 2604334 Viruses,Monodnaviria,Shotokuvirae,Cossaviricota,Quintoviricetes,Piccovirales,Parvoviridae,Parvovirinae,Chapparvovirus
5859 235 NW_006549848.1:3-314 QKE54953.1 1940570 Viruses,Monodnaviria,Shotokuvirae,Cossaviricota,Quintoviricetes,Piccovirales,Parvoviridae
5860 235 NW_006549848.1:3-314 QKE54895.1 1940570 Viruses,Monodnaviria,Shotokuvirae,Cossaviricota,Quintoviricetes,Piccovirales,Parvoviridae
5861 235 NW_006549848.1:3-314 AUW34319.1 1940570 Viruses,Monodnaviria,Shotokuvirae,Cossaviricota,Quintoviricetes,Piccovirales,Parvoviridae
5862 235 NW_006549848.1:3-314 QHB35439.1 2695302 Viruses,Monodnaviria,Shotokuvirae,Cossaviricota,Quintoviricetes,Piccovirales,Parvoviridae,Hamaparvovirinae,Chaphamaparvovirus,Primate chaphamaparvovirus 1
5863 235 NW_006549848.1:3-314 AUW34321.1 1940570 Viruses,Monodnaviria,Shotokuvirae,Cossaviricota,Quintoviricetes,Piccovirales,Parvoviridae
5864 235 NW_006549848.1:3-314 AGL97807.1 1335482 Viruses,Monodnaviria,Shotokuvirae,Cossaviricota,Quintoviricetes,Piccovirales,Parvoviridae,Parvovirinae,Chapparvovirus
5865 235 NW_006549848.1:3-314 QKE54937.1 1940570 Viruses,Monodnaviria,Shotokuvirae,Cossaviricota,Quintoviricetes,Piccovirales,Parvoviridae
5866 235 NW_006549848.1:3-314 QPN96884.1 2785212 Viruses,Monodnaviria,Shotokuvirae,Cossaviricota,Quintoviricetes,Piccovirales,Parvoviridae,Hamaparvovirinae,Chaphamaparvovirus
5867 235 NW_006549848.1:3-314 QKE54897.1 1940570 Viruses,Monodnaviria,Shotokuvirae,Cossaviricota,Quintoviricetes,Piccovirales,Parvoviridae
5868 235 NW_006549848.1:3-314 QKE54856.1 1940570 Viruses,Monodnaviria,Shotokuvirae,Cossaviricota,Quintoviricetes,Piccovirales,Parvoviridae
5869 235 NW_006549848.1:3-314 URZ29382.1 2951874 Viruses,Monodnaviria,Shotokuvirae,Cossaviricota,Quintoviricetes,Piccovirales,Parvoviridae,Hamaparvovirinae,Chaphamaparvovirus
5870 235 NW_006549848.1:3-314 URZ29384.1 2951874 Viruses,Monodnaviria,Shotokuvirae,Cossaviricota,Quintoviricetes,Piccovirales,Parvoviridae,Hamaparvovirinae,Chaphamaparvovirus
5871 235 NW_006549848.1:3-314 QKE54939.1 1940570 Viruses,Monodnaviria,Shotokuvirae,Cossaviricota,Quintoviricetes,Piccovirales,Parvoviridae
5872 235 NW_006549848.1:3-314 QKE54928.1 1940570 Viruses,Monodnaviria,Shotokuvirae,Cossaviricota,Quintoviricetes,Piccovirales,Parvoviridae
5873 235 NW_006549848.1:3-314 QKE54945.1 1940570 Viruses,Monodnaviria,Shotokuvirae,Cossaviricota,Quintoviricetes,Piccovirales,Parvoviridae
5874 235 NW_006549848.1:3-314 UOH27039.1 2844313 Viruses,Monodnaviria,Shotokuvirae,Cossaviricota,Quintoviricetes,Piccovirales,Parvoviridae,Hamaparvovirinae,Chaphamaparvovirus
5875 235 NW_006549848.1:3-314 AHF54687.1 1443909 Viruses,Monodnaviria,Shotokuvirae,Cossaviricota,Quintoviricetes,Piccovirales,Parvoviridae,Parvovirinae,Chapparvovirus

5876 236 NW_006549880.1:14-307 QUS52577.1 2832240 Viruses,Monodnaviria,Shotokuvirae,Cossaviricota,Quintoviricetes,Piccovirales,Parvoviridae,Parvovirinae,Chapparvovirus
5877 236 NW_006549880.1:14-307 QUS52575.1 2832240 Viruses,Monodnaviria,Shotokuvirae,Cossaviricota,Quintoviricetes,Piccovirales,Parvoviridae,Parvovirinae,Chapparvovirus
5878 236 NW_006549880.1:14-307 QMI57925.1 2759402 Viruses,Monodnaviria,Shotokuvirae,Cossaviricota,Quintoviricetes,Piccovirales,Parvoviridae,Hamaparvovirinae,Chaphamaparvovirus
5879 236 NW_006549880.1:14-307 QMI57875.1 2759402 Viruses,Monodnaviria,Shotokuvirae,Cossaviricota,Quintoviricetes,Piccovirales,Parvoviridae,Hamaparvovirinae,Chaphamaparvovirus
5880 236 NW_006549880.1:14-307 QRK03698.1 2734301 Viruses,Monodnaviria,Shotokuvirae,Cossaviricota,Quintoviricetes,Piccovirales,Parvoviridae,Hamaparvovirinae,Chaphamaparvovirus
5881 236 NW_006549880.1:14-307 AXL64654.1 2109366 Viruses,Monodnaviria,Shotokuvirae,Cossaviricota,Quintoviricetes,Piccovirales,Parvoviridae
5882 236 NW_006549880.1:14-307 UNY47977.1 2809295 Viruses,Monodnaviria,Shotokuvirae,Cossaviricota,Quintoviricetes,Piccovirales,Parvoviridae,Hamaparvovirinae,Chaphamaparvovirus
5883 236 NW_006549880.1:14-307 UNY48017.1 2809295 Viruses,Monodnaviria,Shotokuvirae,Cossaviricota,Quintoviricetes,Piccovirales,Parvoviridae,Hamaparvovirinae,Chaphamaparvovirus
5884 236 NW_006549880.1:14-307 UNY48111.1 2809295 Viruses,Monodnaviria,Shotokuvirae,Cossaviricota,Quintoviricetes,Piccovirales,Parvoviridae,Hamaparvovirinae,Chaphamaparvovirus
5885 236 NW_006549880.1:14-307 UNY47965.1 2809295 Viruses,Monodnaviria,Shotokuvirae,Cossaviricota,Quintoviricetes,Piccovirales,Parvoviridae,Hamaparvovirinae,Chaphamaparvovirus
5886 236 NW_006549880.1:14-307 UNY48041.1 2809295 Viruses,Monodnaviria,Shotokuvirae,Cossaviricota,Quintoviricetes,Piccovirales,Parvoviridae,Hamaparvovirinae,Chaphamaparvovirus
5887 236 NW_006549880.1:14-307 UNY48139.1 2809295 Viruses,Monodnaviria,Shotokuvirae,Cossaviricota,Quintoviricetes,Piccovirales,Parvoviridae,Hamaparvovirinae,Chaphamaparvovirus
5888 236 NW_006549880.1:14-307 UVF58631.1 2970531 Viruses,Monodnaviria,Shotokuvirae,Cossaviricota,Quintoviricetes,Piccovirales,Parvoviridae,Hamaparvovirinae,Chaphamaparvovirus
5889 236 NW_006549880.1:14-307 UNY47985.1 2809295 Viruses,Monodnaviria,Shotokuvirae,Cossaviricota,Quintoviricetes,Piccovirales,Parvoviridae,Hamaparvovirinae,Chaphamaparvovirus
5890 236 NW_006549880.1:14-307 UVF58630.1 2970531 Viruses,Monodnaviria,Shotokuvirae,Cossaviricota,Quintoviricetes,Piccovirales,Parvoviridae,Hamaparvovirinae,Chaphamaparvovirus
5891 236 NW_006549880.1:14-307 UNY47979.1 2809295 Viruses,Monodnaviria,Shotokuvirae,Cossaviricota,Quintoviricetes,Piccovirales,Parvoviridae,Hamaparvovirinae,Chaphamaparvovirus
5892 236 NW_006549880.1:14-307 UNY48037.1 2809295 Viruses,Monodnaviria,Shotokuvirae,Cossaviricota,Quintoviricetes,Piccovirales,Parvoviridae,Hamaparvovirinae,Chaphamaparvovirus
5893 236 NW_006549880.1:14-307 UNY48129.1 2809295 Viruses,Monodnaviria,Shotokuvirae,Cossaviricota,Quintoviricetes,Piccovirales,Parvoviridae,Hamaparvovirinae,Chaphamaparvovirus
5894 236 NW_006549880.1:14-307 UNY47995.1 2809295 Viruses,Monodnaviria,Shotokuvirae,Cossaviricota,Quintoviricetes,Piccovirales,Parvoviridae,Hamaparvovirinae,Chaphamaparvovirus
5895 236 NW_006549880.1:14-307 UNY48103.1 2809295 Viruses,Monodnaviria,Shotokuvirae,Cossaviricota,Quintoviricetes,Piccovirales,Parvoviridae,Hamaparvovirinae,Chaphamaparvovirus
5896 236 NW_006549880.1:14-307 UNY48007.1 2809295 Viruses,Monodnaviria,Shotokuvirae,Cossaviricota,Quintoviricetes,Piccovirales,Parvoviridae,Hamaparvovirinae,Chaphamaparvovirus
5897 236 NW_006549880.1:14-307 UNY48025.1 2809295 Viruses,Monodnaviria,Shotokuvirae,Cossaviricota,Quintoviricetes,Piccovirales,Parvoviridae,Hamaparvovirinae,Chaphamaparvovirus
5898 236 NW_006549880.1:14-307 UNY48015.1 2809295 Viruses,Monodnaviria,Shotokuvirae,Cossaviricota,Quintoviricetes,Piccovirales,Parvoviridae,Hamaparvovirinae,Chaphamaparvovirus
5899 236 NW_006549880.1:14-307 UNY48081.1 2809295 Viruses,Monodnaviria,Shotokuvirae,Cossaviricota,Quintoviricetes,Piccovirales,Parvoviridae,Hamaparvovirinae,Chaphamaparvovirus
5900 236 NW_006549880.1:14-307 UNY47991.1 2809295 Viruses,Monodnaviria,Shotokuvirae,Cossaviricota,Quintoviricetes,Piccovirales,Parvoviridae,Hamaparvovirinae,Chaphamaparvovirus

5901 237 NW_006550249.1:1-261 QZW33717.1 2874141 Viruses,Monodnaviria,Shotokuvirae,Cossaviricota,Quintoviricetes,Piccovirales,Parvoviridae
5902 237 NW_006550249.1:1-261 UKZ02557.1 2917163 Viruses,Monodnaviria,Shotokuvirae,Cossaviricota,Quintoviricetes,Piccovirales,Parvoviridae,Hamaparvovirinae,Chaphamaparvovirus
5903 237 NW_006550249.1:1-261 QMI57805.1 2759406 Viruses,Monodnaviria,Shotokuvirae,Cossaviricota,Quintoviricetes,Piccovirales,Parvoviridae,Hamaparvovirinae,Chaphamaparvovirus
5904 237 NW_006550249.1:1-261 QUS52576.1 2832240 Viruses,Monodnaviria,Shotokuvirae,Cossaviricota,Quintoviricetes,Piccovirales,Parvoviridae,Parvovirinae,Chapparvovirus
5905 237 NW_006550249.1:1-261 QUS52574.1 2832240 Viruses,Monodnaviria,Shotokuvirae,Cossaviricota,Quintoviricetes,Piccovirales,Parvoviridae,Parvovirinae,Chapparvovirus
5906 237 NW_006550249.1:1-261 QFX66149.1 2663234 Viruses,Monodnaviria,Shotokuvirae,Cossaviricota,Quintoviricetes,Piccovirales,Parvoviridae,Parvovirinae,Chapparvovirus
5907 237 NW_006550249.1:1-261 QKE54916.1 1940570 Viruses,Monodnaviria,Shotokuvirae,Cossaviricota,Quintoviricetes,Piccovirales,Parvoviridae
5908 237 NW_006550249.1:1-261 QKE54878.1 1940570 Viruses,Monodnaviria,Shotokuvirae,Cossaviricota,Quintoviricetes,Piccovirales,Parvoviridae
5909 237 NW_006550249.1:1-261 YP_009328890.1 1926498 Viruses,Monodnaviria,Shotokuvirae,Cossaviricota,Quintoviricetes,Piccovirales,Parvoviridae
5910 237 NW_006550249.1:1-261 QFX66144.1 2663234 Viruses,Monodnaviria,Shotokuvirae,Cossaviricota,Quintoviricetes,Piccovirales,Parvoviridae,Parvovirinae,Chapparvovirus
5911 237 NW_006550249.1:1-261 QKE55006.1 1940570 Viruses,Monodnaviria,Shotokuvirae,Cossaviricota,Quintoviricetes,Piccovirales,Parvoviridae
5912 237 NW_006550249.1:1-261 QMI57835.1 2759404 Viruses,Monodnaviria,Shotokuvirae,Cossaviricota,Quintoviricetes,Piccovirales,Parvoviridae,Hamaparvovirinae,Chaphamaparvovirus
5913 237 NW_006550249.1:1-261 QGJ83203.1 2668086 Viruses,Monodnaviria,Shotokuvirae,Cossaviricota,Quintoviricetes,Piccovirales,Parvoviridae,Hamaparvovirinae,Chaphamaparvovirus,Galliform chaphamaparvovirus 4
5914 237 NW_006550249.1:1-261 QMI57795.1 2759406 Viruses,Monodnaviria,Shotokuvirae,Cossaviricota,Quintoviricetes,Piccovirales,Parvoviridae,Hamaparvovirinae,Chaphamaparvovirus
5915 237 NW_006550249.1:1-261 QTE03957.1 2794565 Viruses,Monodnaviria,Shotokuvirae,Cossaviricota,Quintoviricetes,Piccovirales,Parvoviridae
5916 237 NW_006550249.1:1-261 URZ29383.1 2951874 Viruses,Monodnaviria,Shotokuvirae,Cossaviricota,Quintoviricetes,Piccovirales,Parvoviridae,Hamaparvovirinae,Chaphamaparvovirus
5917 237 NW_006550249.1:1-261 UOH27044.1 2844313 Viruses,Monodnaviria,Shotokuvirae,Cossaviricota,Quintoviricetes,Piccovirales,Parvoviridae,Hamaparvovirinae,Chaphamaparvovirus
5918 237 NW_006550249.1:1-261 AWV66969.1 1514704 Viruses,Monodnaviria,Shotokuvirae,Cossaviricota,Quintoviricetes,Piccovirales,Parvoviridae,Parvovirinae
5919 237 NW_006550249.1:1-261 QKX49057.1 178530 Viruses,Riboviria,Orthornavirae,Pisuviricota,Stelpaviricetes,Stellavirales,Astroviridae
5920 237 NW_006550249.1:1-261 YP_010086595.1 1885571 Viruses,Monodnaviria,Shotokuvirae,Cossaviricota,Quintoviricetes,Piccovirales,Parvoviridae,Hamaparvovirinae,Chaphamaparvovirus,Rodent chaphamaparvovirus 2
5921 237 NW_006550249.1:1-261 QMI57845.1 2759402 Viruses,Monodnaviria,Shotokuvirae,Cossaviricota,Quintoviricetes,Piccovirales,Parvoviridae,Hamaparvovirinae,Chaphamaparvovirus
5922 237 NW_006550249.1:1-261 QMI57788.1 2759406 Viruses,Monodnaviria,Shotokuvirae,Cossaviricota,Quintoviricetes,Piccovirales,Parvoviridae,Hamaparvovirinae,Chaphamaparvovirus
5923 237 NW_006550249.1:1-261 QXO96492.1 2859881 Viruses,Monodnaviria,Shotokuvirae,Cossaviricota,Quintoviricetes,Piccovirales,Parvoviridae,Hamaparvovirinae,Chaphamaparvovirus
5924 237 NW_006550249.1:1-261 QMI57891.1 2759402 Viruses,Monodnaviria,Shotokuvirae,Cossaviricota,Quintoviricetes,Piccovirales,Parvoviridae,Hamaparvovirinae,Chaphamaparvovirus
5925 237 NW_006550249.1:1-261 QTE03945.1 2794536 Viruses,Monodnaviria,Shotokuvirae,Cossaviricota,Quintoviricetes,Piccovirales,Parvoviridae

5926 238 NW_006551659.1:11-205 QUS52576.1 2832240 Viruses,Monodnaviria,Shotokuvirae,Cossaviricota,Quintoviricetes,Piccovirales,Parvoviridae,Parvovirinae,Chapparvovirus
5927 238 NW_006551659.1:11-205 QUS52574.1 2832240 Viruses,Monodnaviria,Shotokuvirae,Cossaviricota,Quintoviricetes,Piccovirales,Parvoviridae,Parvovirinae,Chapparvovirus
5928 238 NW_006551659.1:11-205 YP_009553677.1 2316143 Viruses,Monodnaviria,Shotokuvirae,Cossaviricota,Quintoviricetes,Piccovirales,Parvoviridae,Hamaparvovirinae,Chaphamaparvovirus,Rodent chaphamaparvovirus 1
5929 238 NW_006551659.1:11-205 QLM06163.1 2316143 Viruses,Monodnaviria,Shotokuvirae,Cossaviricota,Quintoviricetes,Piccovirales,Parvoviridae,Hamaparvovirinae,Chaphamaparvovirus,Rodent chaphamaparvovirus 1
5930 238 NW_006551659.1:11-205 AXX39022.2 2316143 Viruses,Monodnaviria,Shotokuvirae,Cossaviricota,Quintoviricetes,Piccovirales,Parvoviridae,Hamaparvovirinae,Chaphamaparvovirus,Rodent chaphamaparvovirus 1
5931 238 NW_006551659.1:11-205 AWB14584.1 2171382 Viruses,Monodnaviria,Shotokuvirae,Cossaviricota,Quintoviricetes,Piccovirales,Parvoviridae,Parvovirinae,Chapparvovirus
5932 238 NW_006551659.1:11-205 QHB35441.1 2695302 Viruses,Monodnaviria,Shotokuvirae,Cossaviricota,Quintoviricetes,Piccovirales,Parvoviridae,Hamaparvovirinae,Chaphamaparvovirus,Primate chaphamaparvovirus 1
5933 238 NW_006551659.1:11-205 URZ29383.1 2951874 Viruses,Monodnaviria,Shotokuvirae,Cossaviricota,Quintoviricetes,Piccovirales,Parvoviridae,Hamaparvovirinae,Chaphamaparvovirus
5934 238 NW_006551659.1:11-205 QBJ04588.1 2529483 Viruses,Monodnaviria,Shotokuvirae,Cossaviricota,Quintoviricetes,Piccovirales,Parvoviridae,Hamaparvovirinae,Chaphamaparvovirus,Dasyurid chaphamaparvovirus 2
5935 238 NW_006551659.1:11-205 QJU69684.1 2736691 Viruses,Monodnaviria,Shotokuvirae,Cossaviricota,Quintoviricetes,Piccovirales,Parvoviridae,Parvovirinae,Chapparvovirus
5936 238 NW_006551659.1:11-205 QRW43676.1 2736647 Viruses,Monodnaviria,Shotokuvirae,Cossaviricota,Quintoviricetes,Piccovirales,Parvoviridae,Hamaparvovirinae,Chaphamaparvovirus
5937 238 NW_006551659.1:11-205 QJQ50418.1 2575728 Viruses,Monodnaviria,Shotokuvirae,Cossaviricota,Quintoviricetes,Piccovirales,Parvoviridae,Parvovirinae,Chapparvovirus
5938 238 NW_006551659.1:11-205 QZC92042.1 2733691 Viruses,Monodnaviria,Shotokuvirae,Cossaviricota,Quintoviricetes,Piccovirales,Parvoviridae,Parvovirinae,Dependoparvovirus,Carnivore dependoparvovirus 1
5939 238 NW_006551659.1:11-205 QJQ50416.1 2736647 Viruses,Monodnaviria,Shotokuvirae,Cossaviricota,Quintoviricetes,Piccovirales,Parvoviridae,Hamaparvovirinae,Chaphamaparvovirus
5940 238 NW_006551659.1:11-205 QRW43671.1 2736647 Viruses,Monodnaviria,Shotokuvirae,Cossaviricota,Quintoviricetes,Piccovirales,Parvoviridae,Hamaparvovirinae,Chaphamaparvovirus
5941 238 NW_006551659.1:11-205 QRW43675.1 2736647 Viruses,Monodnaviria,Shotokuvirae,Cossaviricota,Quintoviricetes,Piccovirales,Parvoviridae,Hamaparvovirinae,Chaphamaparvovirus
5942 238 NW_006551659.1:11-205 QZC92044.1 2736647 Viruses,Monodnaviria,Shotokuvirae,Cossaviricota,Quintoviricetes,Piccovirales,Parvoviridae,Hamaparvovirinae,Chaphamaparvovirus
5943 238 NW_006551659.1:11-205 QRW43674.1 2736647 Viruses,Monodnaviria,Shotokuvirae,Cossaviricota,Quintoviricetes,Piccovirales,Parvoviridae,Hamaparvovirinae,Chaphamaparvovirus
5944 238 NW_006551659.1:11-205 QTE03945.1 2794536 Viruses,Monodnaviria,Shotokuvirae,Cossaviricota,Quintoviricetes,Piccovirales,Parvoviridae
5945 238 NW_006551659.1:11-205 QOW17635.1 2734302 Viruses,Monodnaviria,Shotokuvirae,Cossaviricota,Quintoviricetes,Piccovirales,Parvoviridae,Hamaparvovirinae,Chaphamaparvovirus
5946 238 NW_006551659.1:11-205 YP_010086595.1 1885571 Viruses,Monodnaviria,Shotokuvirae,Cossaviricota,Quintoviricetes,Piccovirales,Parvoviridae,Hamaparvovirinae,Chaphamaparvovirus,Rodent chaphamaparvovirus 2
5947 238 NW_006551659.1:11-205 AWV66969.1 1514704 Viruses,Monodnaviria,Shotokuvirae,Cossaviricota,Quintoviricetes,Piccovirales,Parvoviridae,Parvovirinae
5948 238 NW_006551659.1:11-205 QFX66149.1 2663234 Viruses,Monodnaviria,Shotokuvirae,Cossaviricota,Quintoviricetes,Piccovirales,Parvoviridae,Parvovirinae,Chapparvovirus
5949 238 NW_006551659.1:11-205 QFX66144.1 2663234 Viruses,Monodnaviria,Shotokuvirae,Cossaviricota,Quintoviricetes,Piccovirales,Parvoviridae,Parvovirinae,Chapparvovirus
5950 238 NW_006551659.1:11-205 UBX82124.1 2736647 Viruses,Monodnaviria,Shotokuvirae,Cossaviricota,Quintoviricetes,Piccovirales,Parvoviridae,Hamaparvovirinae,Chaphamaparvovirus

5951 239 NW_006726554.1:1335854-1337104 YP_009508488.1 2016402 Viruses,Riboviria,Orthornavirae,Negarnaviricota,Haploviricotina,Monjiviricetes,Mononegavirales,Bornaviridae,Carbovirus,Carbovirus tapeti
5952 239 NW_006726554.1:1335854-1337104 YP_009508482.1 2016401 Viruses,Riboviria,Orthornavirae,Negarnaviricota,Haploviricotina,Monjiviricetes,Mononegavirales,Bornaviridae,Carbovirus,Carbovirus queenslandense
5953 239 NW_006726554.1:1335854-1337104 AAA20666.1 1714621 Viruses,Riboviria,Orthornavirae,Negarnaviricota,Haploviricotina,Monjiviricetes,Mononegavirales,Bornaviridae,Orthobornavirus,Orthobornavirus bornaense
5954 239 NW_006726554.1:1335854-1337104 QJQ51073.1 1714621 Viruses,Riboviria,Orthornavirae,Negarnaviricota,Haploviricotina,Monjiviricetes,Mononegavirales,Bornaviridae,Orthobornavirus,Orthobornavirus bornaense
5955 239 NW_006726554.1:1335854-1337104 CAC70644.1 1714621 Viruses,Riboviria,Orthornavirae,Negarnaviricota,Haploviricotina,Monjiviricetes,Mononegavirales,Bornaviridae,Orthobornavirus,Orthobornavirus bornaense
5956 239 NW_006726554.1:1335854-1337104 AAA91195.1 1714621 Viruses,Riboviria,Orthornavirae,Negarnaviricota,Haploviricotina,Monjiviricetes,Mononegavirales,Bornaviridae,Orthobornavirus,Orthobornavirus bornaense
5957 239 NW_006726554.1:1335854-1337104 AAM68138.1 1714621 Viruses,Riboviria,Orthornavirae,Negarnaviricota,Haploviricotina,Monjiviricetes,Mononegavirales,Bornaviridae,Orthobornavirus,Orthobornavirus bornaense
5958 239 NW_006726554.1:1335854-1337104 AAD45291.1 1714621 Viruses,Riboviria,Orthornavirae,Negarnaviricota,Haploviricotina,Monjiviricetes,Mononegavirales,Bornaviridae,Orthobornavirus,Orthobornavirus bornaense
5959 239 NW_006726554.1:1335854-1337104 ABH03174.1 1714621 Viruses,Riboviria,Orthornavirae,Negarnaviricota,Haploviricotina,Monjiviricetes,Mononegavirales,Bornaviridae,Orthobornavirus,Orthobornavirus bornaense
5960 239 NW_006726554.1:1335854-1337104 VVX76794.1 1714621 Viruses,Riboviria,Orthornavirae,Negarnaviricota,Haploviricotina,Monjiviricetes,Mononegavirales,Bornaviridae,Orthobornavirus,Orthobornavirus bornaense
5961 239 NW_006726554.1:1335854-1337104 AYO61026.1 1714619 Viruses,Riboviria,Orthornavirae,Negarnaviricota,Haploviricotina,Monjiviricetes,Mononegavirales,Bornaviridae,Orthobornavirus
5962 239 NW_006726554.1:1335854-1337104 ABH03169.1 1714621 Viruses,Riboviria,Orthornavirae,Negarnaviricota,Haploviricotina,Monjiviricetes,Mononegavirales,Bornaviridae,Orthobornavirus,Orthobornavirus bornaense
5963 239 NW_006726554.1:1335854-1337104 NP_042023.1 1714621 Viruses,Riboviria,Orthornavirae,Negarnaviricota,Haploviricotina,Monjiviricetes,Mononegavirales,Bornaviridae,Orthobornavirus,Orthobornavirus bornaense
5964 239 NW_006726554.1:1335854-1337104 QXI73414.1 1714621 Viruses,Riboviria,Orthornavirae,Negarnaviricota,Haploviricotina,Monjiviricetes,Mononegavirales,Bornaviridae,Orthobornavirus,Orthobornavirus bornaense
5965 239 NW_006726554.1:1335854-1337104 QBY26071.1 1714619 Viruses,Riboviria,Orthornavirae,Negarnaviricota,Haploviricotina,Monjiviricetes,Mononegavirales,Bornaviridae,Orthobornavirus
5966 239 NW_006726554.1:1335854-1337104 QIX02993.1 1714621 Viruses,Riboviria,Orthornavirae,Negarnaviricota,Haploviricotina,Monjiviricetes,Mononegavirales,Bornaviridae,Orthobornavirus,Orthobornavirus bornaense
5967 239 NW_006726554.1:1335854-1337104 QIX03025.1 1714621 Viruses,Riboviria,Orthornavirae,Negarnaviricota,Haploviricotina,Monjiviricetes,Mononegavirales,Bornaviridae,Orthobornavirus,Orthobornavirus bornaense
5968 239 NW_006726554.1:1335854-1337104 UJQ69832.1 1714621 Viruses,Riboviria,Orthornavirae,Negarnaviricota,Haploviricotina,Monjiviricetes,Mononegavirales,Bornaviridae,Orthobornavirus,Orthobornavirus bornaense
5969 239 NW_006726554.1:1335854-1337104 Q8BB27.1 1714621 Viruses,Riboviria,Orthornavirae,Negarnaviricota,Haploviricotina,Monjiviricetes,Mononegavirales,Bornaviridae,Orthobornavirus,Orthobornavirus bornaense
5970 239 NW_006726554.1:1335854-1337104 AAB53715.1 1714621 Viruses,Riboviria,Orthornavirae,Negarnaviricota,Haploviricotina,Monjiviricetes,Mononegavirales,Bornaviridae,Orthobornavirus,Orthobornavirus bornaense
5971 239 NW_006726554.1:1335854-1337104 QRR19168.1 1714621 Viruses,Riboviria,Orthornavirae,Negarnaviricota,Haploviricotina,Monjiviricetes,Mononegavirales,Bornaviridae,Orthobornavirus,Orthobornavirus bornaense
5972 239 NW_006726554.1:1335854-1337104 AAA91194.1 1714621 Viruses,Riboviria,Orthornavirae,Negarnaviricota,Haploviricotina,Monjiviricetes,Mononegavirales,Bornaviridae,Orthobornavirus,Orthobornavirus bornaense
5973 239 NW_006726554.1:1335854-1337104 BAG55457.1 1714621 Viruses,Riboviria,Orthornavirae,Negarnaviricota,Haploviricotina,Monjiviricetes,Mononegavirales,Bornaviridae,Orthobornavirus,Orthobornavirus bornaense
5974 239 NW_006726554.1:1335854-1337104 BAF46116.1 1714621 Viruses,Riboviria,Orthornavirae,Negarnaviricota,Haploviricotina,Monjiviricetes,Mononegavirales,Bornaviridae,Orthobornavirus,Orthobornavirus bornaense
5975 239 NW_006726554.1:1335854-1337104 AAB53723.1 1714621 Viruses,Riboviria,Orthornavirae,Negarnaviricota,Haploviricotina,Monjiviricetes,Mononegavirales,Bornaviridae,Orthobornavirus,Orthobornavirus bornaense

5976 240 NW_006727786.1:431551-431999 1U0J_A 10804 Viruses,Monodnaviria,Shotokuvirae,Cossaviricota,Quintoviricetes,Piccovirales,Parvoviridae,Parvovirinae,Dependoparvovirus,Adeno-associated dependoparvovirus A
5977 240 NW_006727786.1:431551-431999 1S9H_A 10804 Viruses,Monodnaviria,Shotokuvirae,Cossaviricota,Quintoviricetes,Piccovirales,Parvoviridae,Parvovirinae,Dependoparvovirus,Adeno-associated dependoparvovirus A
5978 240 NW_006727786.1:431551-431999 QDH44324.1 272636 Viruses,Monodnaviria,Shotokuvirae,Cossaviricota,Quintoviricetes,Piccovirales,Parvoviridae,Parvovirinae,Dependoparvovirus
5979 240 NW_006727786.1:431551-431999 QDH44125.1 272636 Viruses,Monodnaviria,Shotokuvirae,Cossaviricota,Quintoviricetes,Piccovirales,Parvoviridae,Parvovirinae,Dependoparvovirus
5980 240 NW_006727786.1:431551-431999 QDH44188.1 272636 Viruses,Monodnaviria,Shotokuvirae,Cossaviricota,Quintoviricetes,Piccovirales,Parvoviridae,Parvovirinae,Dependoparvovirus
5981 240 NW_006727786.1:431551-431999 QDH44254.1 272636 Viruses,Monodnaviria,Shotokuvirae,Cossaviricota,Quintoviricetes,Piccovirales,Parvoviridae,Parvovirinae,Dependoparvovirus
5982 240 NW_006727786.1:431551-431999 QDH44462.1 272636 Viruses,Monodnaviria,Shotokuvirae,Cossaviricota,Quintoviricetes,Piccovirales,Parvoviridae,Parvovirinae,Dependoparvovirus
5983 240 NW_006727786.1:431551-431999 YP_680424.1 10804 Viruses,Monodnaviria,Shotokuvirae,Cossaviricota,Quintoviricetes,Piccovirales,Parvoviridae,Parvovirinae,Dependoparvovirus,Adeno-associated dependoparvovirus A
5984 240 NW_006727786.1:431551-431999 QDH44345.1 272636 Viruses,Monodnaviria,Shotokuvirae,Cossaviricota,Quintoviricetes,Piccovirales,Parvoviridae,Parvovirinae,Dependoparvovirus
5985 240 NW_006727786.1:431551-431999 QDH44111.1 272636 Viruses,Monodnaviria,Shotokuvirae,Cossaviricota,Quintoviricetes,Piccovirales,Parvoviridae,Parvovirinae,Dependoparvovirus
5986 240 NW_006727786.1:431551-431999 QDH44240.1 272636 Viruses,Monodnaviria,Shotokuvirae,Cossaviricota,Quintoviricetes,Piccovirales,Parvoviridae,Parvovirinae,Dependoparvovirus
5987 240 NW_006727786.1:431551-431999 QDH44146.1 272636 Viruses,Monodnaviria,Shotokuvirae,Cossaviricota,Quintoviricetes,Piccovirales,Parvoviridae,Parvovirinae,Dependoparvovirus
5988 240 NW_006727786.1:431551-431999 QDH44310.1 272636 Viruses,Monodnaviria,Shotokuvirae,Cossaviricota,Quintoviricetes,Piccovirales,Parvoviridae,Parvovirinae,Dependoparvovirus
5989 240 NW_006727786.1:431551-431999 QDH44139.1 272636 Viruses,Monodnaviria,Shotokuvirae,Cossaviricota,Quintoviricetes,Piccovirales,Parvoviridae,Parvovirinae,Dependoparvovirus
5990 240 NW_006727786.1:431551-431999 QDH44434.1 272636 Viruses,Monodnaviria,Shotokuvirae,Cossaviricota,Quintoviricetes,Piccovirales,Parvoviridae,Parvovirinae,Dependoparvovirus
5991 240 NW_006727786.1:431551-431999 QDH44385.1 272636 Viruses,Monodnaviria,Shotokuvirae,Cossaviricota,Quintoviricetes,Piccovirales,Parvoviridae,Parvovirinae,Dependoparvovirus
5992 240 NW_006727786.1:431551-431999 QDH44261.1 272636 Viruses,Monodnaviria,Shotokuvirae,Cossaviricota,Quintoviricetes,Piccovirales,Parvoviridae,Parvovirinae,Dependoparvovirus
5993 240 NW_006727786.1:431551-431999 QDH44448.1 272636 Viruses,Monodnaviria,Shotokuvirae,Cossaviricota,Quintoviricetes,Piccovirales,Parvoviridae,Parvovirinae,Dependoparvovirus
5994 240 NW_006727786.1:431551-431999 QDH44413.1 272636 Viruses,Monodnaviria,Shotokuvirae,Cossaviricota,Quintoviricetes,Piccovirales,Parvoviridae,Parvovirinae,Dependoparvovirus
5995 240 NW_006727786.1:431551-431999 QDH44097.1 272636 Viruses,Monodnaviria,Shotokuvirae,Cossaviricota,Quintoviricetes,Piccovirales,Parvoviridae,Parvovirinae,Dependoparvovirus
5996 240 NW_006727786.1:431551-431999 QDH44331.1 272636 Viruses,Monodnaviria,Shotokuvirae,Cossaviricota,Quintoviricetes,Piccovirales,Parvoviridae,Parvovirinae,Dependoparvovirus
5997 240 NW_006727786.1:431551-431999 ASW20944.1 272636 Viruses,Monodnaviria,Shotokuvirae,Cossaviricota,Quintoviricetes,Piccovirales,Parvoviridae,Parvovirinae,Dependoparvovirus
5998 240 NW_006727786.1:431551-431999 QDH44080.1 272636 Viruses,Monodnaviria,Shotokuvirae,Cossaviricota,Quintoviricetes,Piccovirales,Parvoviridae,Parvovirinae,Dependoparvovirus
5999 240 NW_006727786.1:431551-431999 QDH44406.1 272636 Viruses,Monodnaviria,Shotokuvirae,Cossaviricota,Quintoviricetes,Piccovirales,Parvoviridae,Parvovirinae,Dependoparvovirus
6000 240 NW_006727786.1:431551-431999 QDH44317.1 272636 Viruses,Monodnaviria,Shotokuvirae,Cossaviricota,Quintoviricetes,Piccovirales,Parvoviridae,Parvovirinae,Dependoparvovirus

6001 241 NW_006734123.1:2064214-2066364 ACN42940.1 607682 Viruses,Monodnaviria,Shotokuvirae,Cossaviricota,Quintoviricetes,Piccovirales,Parvoviridae,Parvovirinae,Dependoparvovirus
6002 241 NW_006734123.1:2064214-2066364 AAU84890.1 296148 Viruses,Monodnaviria,Shotokuvirae,Cossaviricota,Quintoviricetes,Piccovirales,Parvoviridae,Parvovirinae,Dependoparvovirus,Adeno-associated dependoparvovirus B
6003 241 NW_006734123.1:2064214-2066364 UMO75526.1 1511892 Viruses,Monodnaviria,Shotokuvirae,Cossaviricota,Quintoviricetes,Piccovirales,Parvoviridae,Parvovirinae,Dependoparvovirus
6004 241 NW_006734123.1:2064214-2066364 7KP3_A 82300 Viruses,Monodnaviria,Shotokuvirae,Cossaviricota,Quintoviricetes,Piccovirales,Parvoviridae,Parvovirinae,Dependoparvovirus,Adeno-associated dependoparvovirus B
6005 241 NW_006734123.1:2064214-2066364 YP_068409.1 82300 Viruses,Monodnaviria,Shotokuvirae,Cossaviricota,Quintoviricetes,Piccovirales,Parvoviridae,Parvovirinae,Dependoparvovirus,Adeno-associated dependoparvovirus B
6006 241 NW_006734123.1:2064214-2066364 AGA15926.1 272636 Viruses,Monodnaviria,Shotokuvirae,Cossaviricota,Quintoviricetes,Piccovirales,Parvoviridae,Parvovirinae,Dependoparvovirus
6007 241 NW_006734123.1:2064214-2066364 AKP07385.1 1678948 Viruses,Monodnaviria,Shotokuvirae,Cossaviricota,Quintoviricetes,Piccovirales,Parvoviridae,Parvovirinae,Dependoparvovirus,Anseriform dependoparvovirus 1
6008 241 NW_006734123.1:2064214-2066364 ALL25608.1 1737583 Viruses,Monodnaviria,Shotokuvirae,Cossaviricota,Quintoviricetes,Piccovirales,Parvoviridae,Parvovirinae,Dependoparvovirus,Anseriform dependoparvovirus 1
6009 241 NW_006734123.1:2064214-2066364 QKN88761.1 2052559 Viruses,Monodnaviria,Shotokuvirae,Cossaviricota,Quintoviricetes,Piccovirales,Parvoviridae,Parvovirinae,Dependoparvovirus
6010 241 NW_006734123.1:2064214-2066364 ANG60950.1 37325 Viruses,Monodnaviria,Shotokuvirae,Cossaviricota,Quintoviricetes,Piccovirales,Parvoviridae,Parvovirinae,Dependoparvovirus,Anseriform dependoparvovirus 1
6011 241 NW_006734123.1:2064214-2066364 QZU26618.1 37325 Viruses,Monodnaviria,Shotokuvirae,Cossaviricota,Quintoviricetes,Piccovirales,Parvoviridae,Parvovirinae,Dependoparvovirus,Anseriform dependoparvovirus 1
6012 241 NW_006734123.1:2064214-2066364 AIR74894.1 37325 Viruses,Monodnaviria,Shotokuvirae,Cossaviricota,Quintoviricetes,Piccovirales,Parvoviridae,Parvovirinae,Dependoparvovirus,Anseriform dependoparvovirus 1
6013 241 NW_006734123.1:2064214-2066364 ATV81501.1 2053182 Viruses,Monodnaviria,Shotokuvirae,Cossaviricota,Quintoviricetes,Piccovirales,Parvoviridae,Parvovirinae,Dependoparvovirus
6014 241 NW_006734123.1:2064214-2066364 QBY91916.1 37325 Viruses,Monodnaviria,Shotokuvirae,Cossaviricota,Quintoviricetes,Piccovirales,Parvoviridae,Parvovirinae,Dependoparvovirus,Anseriform dependoparvovirus 1
6015 241 NW_006734123.1:2064214-2066364 AKP07369.1 1678930 Viruses,Monodnaviria,Shotokuvirae,Cossaviricota,Quintoviricetes,Piccovirales,Parvoviridae,Parvovirinae,Dependoparvovirus,Anseriform dependoparvovirus 1
6016 241 NW_006734123.1:2064214-2066364 AER25357.1 1511896 Viruses,Monodnaviria,Shotokuvirae,Cossaviricota,Quintoviricetes,Piccovirales,Parvoviridae,Parvovirinae,Dependoparvovirus,Anseriform dependoparvovirus 1
6017 241 NW_006734123.1:2064214-2066364 AGG53768.1 37325 Viruses,Monodnaviria,Shotokuvirae,Cossaviricota,Quintoviricetes,Piccovirales,Parvoviridae,Parvovirinae,Dependoparvovirus,Anseriform dependoparvovirus 1
6018 241 NW_006734123.1:2064214-2066364 QBY91918.1 37325 Viruses,Monodnaviria,Shotokuvirae,Cossaviricota,Quintoviricetes,Piccovirales,Parvoviridae,Parvovirinae,Dependoparvovirus,Anseriform dependoparvovirus 1
6019 241 NW_006734123.1:2064214-2066364 ASR91721.1 37325 Viruses,Monodnaviria,Shotokuvirae,Cossaviricota,Quintoviricetes,Piccovirales,Parvoviridae,Parvovirinae,Dependoparvovirus,Anseriform dependoparvovirus 1
6020 241 NW_006734123.1:2064214-2066364 AKP07383.1 1678947 Viruses,Monodnaviria,Shotokuvirae,Cossaviricota,Quintoviricetes,Piccovirales,Parvoviridae,Parvovirinae,Dependoparvovirus,Anseriform dependoparvovirus 1
6021 241 NW_006734123.1:2064214-2066364 AQT03432.1 1941434 Viruses,Monodnaviria,Shotokuvirae,Cossaviricota,Quintoviricetes,Piccovirales,Parvoviridae,Parvovirinae
6022 241 NW_006734123.1:2064214-2066364 QTE04019.1 2794569 Viruses,Monodnaviria,Shotokuvirae,Cossaviricota,Quintoviricetes,Piccovirales,Parvoviridae,Parvovirinae,Dependoparvovirus
6023 241 NW_006734123.1:2064214-2066364 AZA08014.1 37325 Viruses,Monodnaviria,Shotokuvirae,Cossaviricota,Quintoviricetes,Piccovirales,Parvoviridae,Parvovirinae,Dependoparvovirus,Anseriform dependoparvovirus 1
6024 241 NW_006734123.1:2064214-2066364 CAA52984.1 37325 Viruses,Monodnaviria,Shotokuvirae,Cossaviricota,Quintoviricetes,Piccovirales,Parvoviridae,Parvovirinae,Dependoparvovirus,Anseriform dependoparvovirus 1
6025 241 NW_006734123.1:2064214-2066364 AER25361.1 37325 Viruses,Monodnaviria,Shotokuvirae,Cossaviricota,Quintoviricetes,Piccovirales,Parvoviridae,Parvovirinae,Dependoparvovirus,Anseriform dependoparvovirus 1

6026 242 NW_006800595.1:31442-35161 QUF61510.1 2830721 Viruses,Riboviria,Orthornavirae,Negarnaviricota,Haploviricotina,Monjiviricetes,Jingchuvirales,Chuviridae
6027 242 NW_006800595.1:31442-35161 AVM87272.1 2116490 Viruses,Riboviria,Orthornavirae,Negarnaviricota,Haploviricotina,Monjiviricetes,Jingchuvirales,Chuviridae,Piscichuvirus,Piscichuvirus lycodontis
6028 242 NW_006800595.1:31442-35161 QHX39772.1 2847181 Viruses,Riboviria,Orthornavirae,Negarnaviricota,Haploviricotina,Monjiviricetes,Jingchuvirales,Chuviridae,Piscichuvirus,Piscichuvirus franki
6029 242 NW_006800595.1:31442-35161 QHX39760.1 2847181 Viruses,Riboviria,Orthornavirae,Negarnaviricota,Haploviricotina,Monjiviricetes,Jingchuvirales,Chuviridae,Piscichuvirus,Piscichuvirus franki
6030 242 NW_006800595.1:31442-35161 AVM87275.1 2116492 Viruses,Riboviria,Orthornavirae,Negarnaviricota,Haploviricotina,Monjiviricetes,Jingchuvirales,Chuviridae,Piscichuvirus,Piscichuvirus wenlingense
6031 242 NW_006800595.1:31442-35161 YP_009337428.1 1923358 Viruses,Riboviria,Orthornavirae,Negarnaviricota,Haploviricotina,Monjiviricetes,Jingchuvirales,Chuviridae,Piscichuvirus,Piscichuvirus sanxiaense
6032 242 NW_006800595.1:31442-35161 UQZ09548.1 2946057 Viruses,Riboviria,Orthornavirae,Negarnaviricota,Haploviricotina,Monjiviricetes,Jingchuvirales,Chuviridae
6033 242 NW_006800595.1:31442-35161 YP_009337089.1 1922858 Viruses,Riboviria,Orthornavirae,Negarnaviricota,Haploviricotina,Monjiviricetes,Jingchuvirales,Chuviridae,Scarabeuvirus,Scarabeuvirus dentati
6034 242 NW_006800595.1:31442-35161 YP_009333151.1 1922378 Viruses,Riboviria
6035 242 NW_006800595.1:31442-35161 DAZ90592.1 2973798 Viruses,Riboviria,Orthornavirae,Negarnaviricota,Haploviricotina,Monjiviricetes,Mononegavirales
6036 242 NW_006800595.1:31442-35161 YP_009337904.1 1922857 Viruses,Riboviria,Orthornavirae,Negarnaviricota,Haploviricotina,Monjiviricetes,Jingchuvirales,Chuviridae,Scarabeuvirus,Scarabeuvirus hubeiense
6037 242 NW_006800595.1:31442-35161 QBP37027.1 2553070 Viruses,Riboviria,Orthornavirae,Negarnaviricota,Haploviricotina,Monjiviricetes,Jingchuvirales,Chuviridae,Scarabeuvirus,Scarabeuvirus lampyris
6038 242 NW_006800595.1:31442-35161 DAZ90402.1 2968923 Viruses,Riboviria,Orthornavirae,Negarnaviricota,Haploviricotina,Monjiviricetes,Mononegavirales
6039 242 NW_006800595.1:31442-35161 ASM94008.1 2021956 Viruses
6040 242 NW_006800595.1:31442-35161 AJG39051.1 1608057 Viruses,Riboviria,Orthornavirae,Negarnaviricota,Haploviricotina,Monjiviricetes,Jingchuvirales,Chuviridae,Scarabeuvirus,Scarabeuvirus lishiense
6041 242 NW_006800595.1:31442-35161 UHK03098.1 2905504 Viruses,Riboviria,Orthornavirae,Negarnaviricota,Haploviricotina,Monjiviricetes,Jingchuvirales,Chuviridae,Chuvivirus
6042 242 NW_006800595.1:31442-35161 AUW34382.1 2079604 Viruses,Riboviria,Orthornavirae,Negarnaviricota,Haploviricotina,Monjiviricetes,Jingchuvirales,Chuviridae,Nigecruvirus,Nigecruvirus ixodes
6043 242 NW_006800595.1:31442-35161 YP_009337856.1 1923483 Viruses,Riboviria,Orthornavirae,Negarnaviricota,Haploviricotina,Monjiviricetes,Jingchuvirales,Chuviridae,Chuvivirus,Chuvivirus brunnichi
6044 242 NW_006800595.1:31442-35161 QPL15312.1 2792595 Viruses,Riboviria,Orthornavirae,Negarnaviricota,Haploviricotina,Monjiviricetes,Jingchuvirales,Chuviridae
6045 242 NW_006800595.1:31442-35161 YP_009337860.1 1923482 Viruses,Riboviria,Orthornavirae,Negarnaviricota,Haploviricotina,Monjiviricetes,Jingchuvirales,Chuviridae,Mivirus,Crustacean mivirus
6046 242 NW_006800595.1:31442-35161 AJG39060.1 1608092 Viruses,Riboviria,Orthornavirae,Negarnaviricota,Haploviricotina,Monjiviricetes,Jingchuvirales,Chuviridae,Chuvivirus,Chuvivirus canceris
6047 242 NW_006800595.1:31442-35161 QQP18758.1 2805442 Viruses,Riboviria,Orthornavirae,Negarnaviricota,Haploviricotina,Monjiviricetes,Jingchuvirales,Chuviridae
6048 242 NW_006800595.1:31442-35161 YP_009333145.1 1922377 Viruses,Riboviria
6049 242 NW_006800595.1:31442-35161 UHM27703.1 2905506 Viruses,Riboviria,Orthornavirae,Negarnaviricota,Haploviricotina,Monjiviricetes,Jingchuvirales,Chuviridae,Chuvivirus
6050 242 NW_006800595.1:31442-35161 DAZ90596.1 2973796 Viruses,Riboviria,Orthornavirae,Negarnaviricota,Haploviricotina,Monjiviricetes,Mononegavirales

6051 243 NW_006921660.1:9405282-9406785 AKI82154.1 1659800 Viruses,Monodnaviria,Shotokuvirae,Cossaviricota,Quintoviricetes,Piccovirales,Parvoviridae,Parvovirinae
6052 243 NW_006921660.1:9405282-9406785 AIC77180.1 1507809 Viruses,Monodnaviria,Shotokuvirae,Cossaviricota,Quintoviricetes,Piccovirales,Parvoviridae,Parvovirinae,Protoparvovirus,Rodent protoparvovirus 1
6053 243 NW_006921660.1:9405282-9406785 AWB14634.1 344971 Viruses,Monodnaviria,Shotokuvirae,Cossaviricota,Quintoviricetes,Piccovirales,Parvoviridae,Parvovirinae,Protoparvovirus,Rodent protoparvovirus 1
6054 243 NW_006921660.1:9405282-9406785 AWB14636.1 344971 Viruses,Monodnaviria,Shotokuvirae,Cossaviricota,Quintoviricetes,Piccovirales,Parvoviridae,Parvovirinae,Protoparvovirus,Rodent protoparvovirus 1
6055 243 NW_006921660.1:9405282-9406785 AIC77179.1 1507809 Viruses,Monodnaviria,Shotokuvirae,Cossaviricota,Quintoviricetes,Piccovirales,Parvoviridae,Parvovirinae,Protoparvovirus,Rodent protoparvovirus 1
6056 243 NW_006921660.1:9405282-9406785 AKG49708.1 10788 Viruses,Monodnaviria,Shotokuvirae,Cossaviricota,Quintoviricetes,Piccovirales,Parvoviridae,Parvovirinae,Protoparvovirus,Carnivore protoparvovirus 1
6057 243 NW_006921660.1:9405282-9406785 AGI97017.1 35340 Viruses,Monodnaviria,Shotokuvirae,Cossaviricota,Quintoviricetes,Piccovirales,Parvoviridae,Parvovirinae,Protoparvovirus,Rodent protoparvovirus 1
6058 243 NW_006921660.1:9405282-9406785 AAA61406.1 35340 Viruses,Monodnaviria,Shotokuvirae,Cossaviricota,Quintoviricetes,Piccovirales,Parvoviridae,Parvovirinae,Protoparvovirus,Rodent protoparvovirus 1
6059 243 NW_006921660.1:9405282-9406785 AGI97019.1 35340 Viruses,Monodnaviria,Shotokuvirae,Cossaviricota,Quintoviricetes,Piccovirales,Parvoviridae,Parvovirinae,Protoparvovirus,Rodent protoparvovirus 1
6060 243 NW_006921660.1:9405282-9406785 ACJ63467.1 576714 Viruses,Monodnaviria,Shotokuvirae,Cossaviricota,Quintoviricetes,Piccovirales,Parvoviridae,Parvovirinae,Protoparvovirus,Rodent protoparvovirus 1
6061 243 NW_006921660.1:9405282-9406785 AGI97021.1 35340 Viruses,Monodnaviria,Shotokuvirae,Cossaviricota,Quintoviricetes,Piccovirales,Parvoviridae,Parvovirinae,Protoparvovirus,Rodent protoparvovirus 1
6062 243 NW_006921660.1:9405282-9406785 AGI97016.1 35340 Viruses,Monodnaviria,Shotokuvirae,Cossaviricota,Quintoviricetes,Piccovirales,Parvoviridae,Parvovirinae,Protoparvovirus,Rodent protoparvovirus 1
6063 243 NW_006921660.1:9405282-9406785 AGI97022.1 35340 Viruses,Monodnaviria,Shotokuvirae,Cossaviricota,Quintoviricetes,Piccovirales,Parvoviridae,Parvovirinae,Protoparvovirus,Rodent protoparvovirus 1
6064 243 NW_006921660.1:9405282-9406785 BAE53505.1 344703 Viruses,Monodnaviria,Shotokuvirae,Cossaviricota,Quintoviricetes,Piccovirales,Parvoviridae,Parvovirinae,Protoparvovirus,Rodent protoparvovirus 1
6065 243 NW_006921660.1:9405282-9406785 AGI97020.1 35340 Viruses,Monodnaviria,Shotokuvirae,Cossaviricota,Quintoviricetes,Piccovirales,Parvoviridae,Parvovirinae,Protoparvovirus,Rodent protoparvovirus 1
6066 243 NW_006921660.1:9405282-9406785 ABI74616.1 402802 Viruses,Monodnaviria,Shotokuvirae,Cossaviricota,Quintoviricetes,Piccovirales,Parvoviridae,Parvovirinae,Protoparvovirus,Rodent protoparvovirus 1
6067 243 NW_006921660.1:9405282-9406785 ACJ63466.1 576714 Viruses,Monodnaviria,Shotokuvirae,Cossaviricota,Quintoviricetes,Piccovirales,Parvoviridae,Parvovirinae,Protoparvovirus,Rodent protoparvovirus 1
6068 243 NW_006921660.1:9405282-9406785 ABI74615.1 402802 Viruses,Monodnaviria,Shotokuvirae,Cossaviricota,Quintoviricetes,Piccovirales,Parvoviridae,Parvovirinae,Protoparvovirus,Rodent protoparvovirus 1
6069 243 NW_006921660.1:9405282-9406785 ABB01361.1 344970 Viruses,Monodnaviria,Shotokuvirae,Cossaviricota,Quintoviricetes,Piccovirales,Parvoviridae,Parvovirinae,Protoparvovirus,Rodent protoparvovirus 1
6070 243 NW_006921660.1:9405282-9406785 AAS75887.1 267821 Viruses,Monodnaviria,Shotokuvirae,Cossaviricota,Quintoviricetes,Piccovirales,Parvoviridae,Parvovirinae,Protoparvovirus
6071 243 NW_006921660.1:9405282-9406785 AGI97018.1 35340 Viruses,Monodnaviria,Shotokuvirae,Cossaviricota,Quintoviricetes,Piccovirales,Parvoviridae,Parvovirinae,Protoparvovirus,Rodent protoparvovirus 1
6072 243 NW_006921660.1:9405282-9406785 ABB01360.1 344970 Viruses,Monodnaviria,Shotokuvirae,Cossaviricota,Quintoviricetes,Piccovirales,Parvoviridae,Parvovirinae,Protoparvovirus,Rodent protoparvovirus 1
6073 243 NW_006921660.1:9405282-9406785 6B9Q_1 35339 Viruses,Monodnaviria,Shotokuvirae,Cossaviricota,Quintoviricetes,Piccovirales,Parvoviridae,Parvovirinae,Protoparvovirus,Rodent protoparvovirus 1
6074 243 NW_006921660.1:9405282-9406785 P36310.2 35339 Viruses,Monodnaviria,Shotokuvirae,Cossaviricota,Quintoviricetes,Piccovirales,Parvoviridae,Parvovirinae,Protoparvovirus,Rodent protoparvovirus 1
6075 243 NW_006921660.1:9405282-9406785 ABK27627.1 10796 Viruses,Monodnaviria,Shotokuvirae,Cossaviricota,Quintoviricetes,Piccovirales,Parvoviridae,Parvovirinae,Protoparvovirus,Ungulate protoparvovirus 1

6076 244 NW_006921719.1:915506-917105 USH59373.1 2575831 Viruses,Monodnaviria,Shotokuvirae,Cossaviricota,Quintoviricetes,Piccovirales,Parvoviridae,Parvovirinae,Protoparvovirus,Carnivore protoparvovirus 3
6077 244 NW_006921719.1:915506-917105 USH59372.1 2575831 Viruses,Monodnaviria,Shotokuvirae,Cossaviricota,Quintoviricetes,Piccovirales,Parvoviridae,Parvovirinae,Protoparvovirus,Carnivore protoparvovirus 3
6078 244 NW_006921719.1:915506-917105 BAO56907.1 1391667 Viruses,Monodnaviria,Shotokuvirae,Cossaviricota,Quintoviricetes,Piccovirales,Parvoviridae,Parvovirinae
6079 244 NW_006921719.1:915506-917105 YP_009058895.1 1391667 Viruses,Monodnaviria,Shotokuvirae,Cossaviricota,Quintoviricetes,Piccovirales,Parvoviridae,Parvovirinae
6080 244 NW_006921719.1:915506-917105 BAO56911.1 1391667 Viruses,Monodnaviria,Shotokuvirae,Cossaviricota,Quintoviricetes,Piccovirales,Parvoviridae,Parvovirinae
6081 244 NW_006921719.1:915506-917105 BAS32603.1 1391667 Viruses,Monodnaviria,Shotokuvirae,Cossaviricota,Quintoviricetes,Piccovirales,Parvoviridae,Parvovirinae
6082 244 NW_006921719.1:915506-917105 BAS32606.1 1391667 Viruses,Monodnaviria,Shotokuvirae,Cossaviricota,Quintoviricetes,Piccovirales,Parvoviridae,Parvovirinae
6083 244 NW_006921719.1:915506-917105 BAS32596.1 1391667 Viruses,Monodnaviria,Shotokuvirae,Cossaviricota,Quintoviricetes,Piccovirales,Parvoviridae,Parvovirinae
6084 244 NW_006921719.1:915506-917105 6BX1_0 1391667 Viruses,Monodnaviria,Shotokuvirae,Cossaviricota,Quintoviricetes,Piccovirales,Parvoviridae,Parvovirinae
6085 244 NW_006921719.1:915506-917105 QOG08967.1 2172548 Viruses,Monodnaviria,Shotokuvirae,Cossaviricota,Quintoviricetes,Piccovirales,Parvoviridae,Parvovirinae,Protoparvovirus
6086 244 NW_006921719.1:915506-917105 AIU47677.1 1391667 Viruses,Monodnaviria,Shotokuvirae,Cossaviricota,Quintoviricetes,Piccovirales,Parvoviridae,Parvovirinae
6087 244 NW_006921719.1:915506-917105 BAO56909.1 1391667 Viruses,Monodnaviria,Shotokuvirae,Cossaviricota,Quintoviricetes,Piccovirales,Parvoviridae,Parvovirinae
6088 244 NW_006921719.1:915506-917105 BAS32607.1 1391667 Viruses,Monodnaviria,Shotokuvirae,Cossaviricota,Quintoviricetes,Piccovirales,Parvoviridae,Parvovirinae
6089 244 NW_006921719.1:915506-917105 YP_009058897.1 1391667 Viruses,Monodnaviria,Shotokuvirae,Cossaviricota,Quintoviricetes,Piccovirales,Parvoviridae,Parvovirinae
6090 244 NW_006921719.1:915506-917105 BAS32604.1 1391667 Viruses,Monodnaviria,Shotokuvirae,Cossaviricota,Quintoviricetes,Piccovirales,Parvoviridae,Parvovirinae
6091 244 NW_006921719.1:915506-917105 BAS32601.1 1391667 Viruses,Monodnaviria,Shotokuvirae,Cossaviricota,Quintoviricetes,Piccovirales,Parvoviridae,Parvovirinae
6092 244 NW_006921719.1:915506-917105 AIU47676.1 1391667 Viruses,Monodnaviria,Shotokuvirae,Cossaviricota,Quintoviricetes,Piccovirales,Parvoviridae,Parvovirinae
6093 244 NW_006921719.1:915506-917105 AQM55811.1 1209382 Viruses,Monodnaviria,Shotokuvirae,Cossaviricota,Quintoviricetes,Piccovirales,Parvoviridae,Parvovirinae
6094 244 NW_006921719.1:915506-917105 BAS32597.1 1391667 Viruses,Monodnaviria,Shotokuvirae,Cossaviricota,Quintoviricetes,Piccovirales,Parvoviridae,Parvovirinae
6095 244 NW_006921719.1:915506-917105 QDI06035.1 1828531 Viruses,Monodnaviria,Shotokuvirae,Cossaviricota,Quintoviricetes,Piccovirales,Parvoviridae,Parvovirinae
6096 244 NW_006921719.1:915506-917105 QOG08964.1 2172548 Viruses,Monodnaviria,Shotokuvirae,Cossaviricota,Quintoviricetes,Piccovirales,Parvoviridae,Parvovirinae,Protoparvovirus
6097 244 NW_006921719.1:915506-917105 QOG08966.1 2172548 Viruses,Monodnaviria,Shotokuvirae,Cossaviricota,Quintoviricetes,Piccovirales,Parvoviridae,Parvovirinae,Protoparvovirus
6098 244 NW_006921719.1:915506-917105 BAS32600.1 1391667 Viruses,Monodnaviria,Shotokuvirae,Cossaviricota,Quintoviricetes,Piccovirales,Parvoviridae,Parvovirinae
6099 244 NW_006921719.1:915506-917105 QOG08963.1 2172548 Viruses,Monodnaviria,Shotokuvirae,Cossaviricota,Quintoviricetes,Piccovirales,Parvoviridae,Parvovirinae,Protoparvovirus
6100 244 NW_006921719.1:915506-917105 QDI06036.1 1828531 Viruses,Monodnaviria,Shotokuvirae,Cossaviricota,Quintoviricetes,Piccovirales,Parvoviridae,Parvovirinae

6101 245 NW_006921719.1:917976-918392 UBZ25813.1 2880839 Viruses,Monodnaviria,Shotokuvirae,Cossaviricota,Quintoviricetes,Piccovirales,Parvoviridae,Parvovirinae,Protoparvovirus
6102 245 NW_006921719.1:917976-918392 UBZ25806.1 2880839 Viruses,Monodnaviria,Shotokuvirae,Cossaviricota,Quintoviricetes,Piccovirales,Parvoviridae,Parvovirinae,Protoparvovirus
6103 245 NW_006921719.1:917976-918392 UBZ25794.1 2880839 Viruses,Monodnaviria,Shotokuvirae,Cossaviricota,Quintoviricetes,Piccovirales,Parvoviridae,Parvovirinae,Protoparvovirus
6104 245 NW_006921719.1:917976-918392 UBZ25790.1 2880839 Viruses,Monodnaviria,Shotokuvirae,Cossaviricota,Quintoviricetes,Piccovirales,Parvoviridae,Parvovirinae,Protoparvovirus
6105 245 NW_006921719.1:917976-918392 UBZ25786.1 2880839 Viruses,Monodnaviria,Shotokuvirae,Cossaviricota,Quintoviricetes,Piccovirales,Parvoviridae,Parvovirinae,Protoparvovirus
6106 245 NW_006921719.1:917976-918392 UBZ25798.1 2880839 Viruses,Monodnaviria,Shotokuvirae,Cossaviricota,Quintoviricetes,Piccovirales,Parvoviridae,Parvovirinae,Protoparvovirus
6107 245 NW_006921719.1:917976-918392 UBZ25802.1 2880839 Viruses,Monodnaviria,Shotokuvirae,Cossaviricota,Quintoviricetes,Piccovirales,Parvoviridae,Parvovirinae,Protoparvovirus
6108 245 NW_006921719.1:917976-918392 UPH39298.1 1987106 Viruses,Monodnaviria,Shotokuvirae,Cossaviricota,Quintoviricetes,Piccovirales,Parvoviridae,Parvovirinae,Protoparvovirus
6109 245 NW_006921719.1:917976-918392 UPH39303.1 1987106 Viruses,Monodnaviria,Shotokuvirae,Cossaviricota,Quintoviricetes,Piccovirales,Parvoviridae,Parvovirinae,Protoparvovirus
6110 245 NW_006921719.1:917976-918392 AAA46916.1 10796 Viruses,Monodnaviria,Shotokuvirae,Cossaviricota,Quintoviricetes,Piccovirales,Parvoviridae,Parvovirinae,Protoparvovirus,Ungulate protoparvovirus 1
6111 245 NW_006921719.1:917976-918392 AIW06649.1 10796 Viruses,Monodnaviria,Shotokuvirae,Cossaviricota,Quintoviricetes,Piccovirales,Parvoviridae,Parvovirinae,Protoparvovirus,Ungulate protoparvovirus 1
6112 245 NW_006921719.1:917976-918392 AIT18928.1 1560340 Viruses,Monodnaviria,Shotokuvirae,Cossaviricota,Quintoviricetes,Piccovirales,Parvoviridae,Parvovirinae,Protoparvovirus
6113 245 NW_006921719.1:917976-918392 AAV92680.1 10796 Viruses,Monodnaviria,Shotokuvirae,Cossaviricota,Quintoviricetes,Piccovirales,Parvoviridae,Parvovirinae,Protoparvovirus,Ungulate protoparvovirus 1
6114 245 NW_006921719.1:917976-918392 QZE11879.1 10786 Viruses,Monodnaviria,Shotokuvirae,Cossaviricota,Quintoviricetes,Piccovirales,Parvoviridae,Parvovirinae,Protoparvovirus,Carnivore protoparvovirus 1
6115 245 NW_006921719.1:917976-918392 ASJ27400.1 10792 Viruses,Monodnaviria,Shotokuvirae,Cossaviricota,Quintoviricetes,Piccovirales,Parvoviridae,Parvovirinae,Protoparvovirus,Carnivore protoparvovirus 1
6116 245 NW_006921719.1:917976-918392 AJF44428.1 10786 Viruses,Monodnaviria,Shotokuvirae,Cossaviricota,Quintoviricetes,Piccovirales,Parvoviridae,Parvovirinae,Protoparvovirus,Carnivore protoparvovirus 1
6117 245 NW_006921719.1:917976-918392 QZM07098.1 544789 Viruses,Monodnaviria,Shotokuvirae,Cossaviricota,Quintoviricetes,Piccovirales,Parvoviridae,Parvovirinae,Protoparvovirus,Carnivore protoparvovirus 1
6118 245 NW_006921719.1:917976-918392 ASJ27401.1 10792 Viruses,Monodnaviria,Shotokuvirae,Cossaviricota,Quintoviricetes,Piccovirales,Parvoviridae,Parvovirinae,Protoparvovirus,Carnivore protoparvovirus 1
6119 245 NW_006921719.1:917976-918392 ASJ27398.1 10792 Viruses,Monodnaviria,Shotokuvirae,Cossaviricota,Quintoviricetes,Piccovirales,Parvoviridae,Parvovirinae,Protoparvovirus,Carnivore protoparvovirus 1
6120 245 NW_006921719.1:917976-918392 AFV67813.1 1248250 Viruses,Monodnaviria,Shotokuvirae,Cossaviricota,Quintoviricetes,Piccovirales,Parvoviridae,Parvovirinae,Protoparvovirus
6121 245 NW_006921719.1:917976-918392 YP_009507384.1 74581 Viruses,Monodnaviria,Shotokuvirae,Cossaviricota,Quintoviricetes,Piccovirales,Parvoviridae,Parvovirinae,Protoparvovirus,Rodent protoparvovirus 2
6122 245 NW_006921719.1:917976-918392 UPH39292.1 1987106 Viruses,Monodnaviria,Shotokuvirae,Cossaviricota,Quintoviricetes,Piccovirales,Parvoviridae,Parvovirinae,Protoparvovirus
6123 245 NW_006921719.1:917976-918392 AFK84425.1 10796 Viruses,Monodnaviria,Shotokuvirae,Cossaviricota,Quintoviricetes,Piccovirales,Parvoviridae,Parvovirinae,Protoparvovirus,Ungulate protoparvovirus 1
6124 245 NW_006921719.1:917976-918392 AFK84424.1 10796 Viruses,Monodnaviria,Shotokuvirae,Cossaviricota,Quintoviricetes,Piccovirales,Parvoviridae,Parvovirinae,Protoparvovirus,Ungulate protoparvovirus 1
6125 245 NW_006921719.1:917976-918392 QCI61340.1 10796 Viruses,Monodnaviria,Shotokuvirae,Cossaviricota,Quintoviricetes,Piccovirales,Parvoviridae,Parvovirinae,Protoparvovirus,Ungulate protoparvovirus 1

6126 246 NW_007231694.1:62680-63063 ATY68679.1 2056255 Viruses,Riboviria,Orthornavirae,Negarnaviricota,Polyploviricotina,Ellioviricetes,Bunyavirales,Arenaviridae,Reptarenavirus
6127 246 NW_007231694.1:62680-63063 QHX39761.1 2707726 Viruses,Riboviria,Orthornavirae,Negarnaviricota,Polyploviricotina,Ellioviricetes,Bunyavirales,Arenaviridae,Reptarenavirus
6128 246 NW_007231694.1:62680-63063 QHX39742.1 2707726 Viruses,Riboviria,Orthornavirae,Negarnaviricota,Polyploviricotina,Ellioviricetes,Bunyavirales,Arenaviridae,Reptarenavirus
6129 246 NW_007231694.1:62680-63063 AZI72615.1 2448019 Viruses,Riboviria,Orthornavirae,Negarnaviricota,Polyploviricotina,Ellioviricetes,Bunyavirales,Arenaviridae,Reptarenavirus
6130 246 NW_007231694.1:62680-63063 AZI72715.1 2301526 Viruses,Riboviria,Orthornavirae,Negarnaviricota,Polyploviricotina,Ellioviricetes,Bunyavirales,Arenaviridae,Reptarenavirus
6131 246 NW_007231694.1:62680-63063 QHX39773.1 2707726 Viruses,Riboviria,Orthornavirae,Negarnaviricota,Polyploviricotina,Ellioviricetes,Bunyavirales,Arenaviridae,Reptarenavirus
6132 246 NW_007231694.1:62680-63063 QHX39785.1 2707728 Viruses,Riboviria,Orthornavirae,Negarnaviricota,Polyploviricotina,Ellioviricetes,Bunyavirales,Arenaviridae,Reptarenavirus
6133 246 NW_007231694.1:62680-63063 AKH49252.1 1654823 Viruses,Riboviria,Orthornavirae,Negarnaviricota,Polyploviricotina,Ellioviricetes,Bunyavirales,Arenaviridae,Reptarenavirus
6134 246 NW_007231694.1:62680-63063 AKN10671.1 1382279 Viruses,Riboviria,Orthornavirae,Negarnaviricota,Polyploviricotina,Ellioviricetes,Bunyavirales,Arenaviridae,Reptarenavirus,Alethinophid 2 reptarenavirus
6135 246 NW_007231694.1:62680-63063 ATY68676.1 2056255 Viruses,Riboviria,Orthornavirae,Negarnaviricota,Polyploviricotina,Ellioviricetes,Bunyavirales,Arenaviridae,Reptarenavirus
6136 246 NW_007231694.1:62680-63063 YP_009019204.1 1382279 Viruses,Riboviria,Orthornavirae,Negarnaviricota,Polyploviricotina,Ellioviricetes,Bunyavirales,Arenaviridae,Reptarenavirus,Alethinophid 2 reptarenavirus
6137 246 NW_007231694.1:62680-63063 AKH49312.1 1654823 Viruses,Riboviria,Orthornavirae,Negarnaviricota,Polyploviricotina,Ellioviricetes,Bunyavirales,Arenaviridae,Reptarenavirus
6138 246 NW_007231694.1:62680-63063 AKH49210.1 1654823 Viruses,Riboviria,Orthornavirae,Negarnaviricota,Polyploviricotina,Ellioviricetes,Bunyavirales,Arenaviridae,Reptarenavirus
6139 246 NW_007231694.1:62680-63063 AKH49248.1 1654823 Viruses,Riboviria,Orthornavirae,Negarnaviricota,Polyploviricotina,Ellioviricetes,Bunyavirales,Arenaviridae,Reptarenavirus
6140 246 NW_007231694.1:62680-63063 AKH49300.1 1654823 Viruses,Riboviria,Orthornavirae,Negarnaviricota,Polyploviricotina,Ellioviricetes,Bunyavirales,Arenaviridae,Reptarenavirus
6141 246 NW_007231694.1:62680-63063 AKH49250.1 1654823 Viruses,Riboviria,Orthornavirae,Negarnaviricota,Polyploviricotina,Ellioviricetes,Bunyavirales,Arenaviridae,Reptarenavirus
6142 246 NW_007231694.1:62680-63063 AKH49200.1 1654823 Viruses,Riboviria,Orthornavirae,Negarnaviricota,Polyploviricotina,Ellioviricetes,Bunyavirales,Arenaviridae,Reptarenavirus
6143 246 NW_007231694.1:62680-63063 AKH49194.1 1654823 Viruses,Riboviria,Orthornavirae,Negarnaviricota,Polyploviricotina,Ellioviricetes,Bunyavirales,Arenaviridae,Reptarenavirus
6144 246 NW_007231694.1:62680-63063 AZI72611.1 1938918 Viruses,Riboviria,Orthornavirae,Negarnaviricota,Polyploviricotina,Ellioviricetes,Bunyavirales,Arenaviridae,Reptarenavirus
6145 246 NW_007231694.1:62680-63063 AZI72609.1 2447931 Viruses,Riboviria,Orthornavirae,Negarnaviricota,Polyploviricotina,Ellioviricetes,Bunyavirales,Arenaviridae,Reptarenavirus,Giessen reptarenavirus
6146 246 NW_007231694.1:62680-63063 AKH49264.1 1654823 Viruses,Riboviria,Orthornavirae,Negarnaviricota,Polyploviricotina,Ellioviricetes,Bunyavirales,Arenaviridae,Reptarenavirus
6147 246 NW_007231694.1:62680-63063 AKH49286.1 1654823 Viruses,Riboviria,Orthornavirae,Negarnaviricota,Polyploviricotina,Ellioviricetes,Bunyavirales,Arenaviridae,Reptarenavirus
6148 246 NW_007231694.1:62680-63063 AKH49274.1 1654823 Viruses,Riboviria,Orthornavirae,Negarnaviricota,Polyploviricotina,Ellioviricetes,Bunyavirales,Arenaviridae,Reptarenavirus
6149 246 NW_007231694.1:62680-63063 APX61216.1 1938918 Viruses,Riboviria,Orthornavirae,Negarnaviricota,Polyploviricotina,Ellioviricetes,Bunyavirales,Arenaviridae,Reptarenavirus
6150 246 NW_007231694.1:62680-63063 AKH49314.1 1654823 Viruses,Riboviria,Orthornavirae,Negarnaviricota,Polyploviricotina,Ellioviricetes,Bunyavirales,Arenaviridae,Reptarenavirus

6151 247 NW_007249826.1:32113-32334 ATY68679.1 2056255 Viruses,Riboviria,Orthornavirae,Negarnaviricota,Polyploviricotina,Ellioviricetes,Bunyavirales,Arenaviridae,Reptarenavirus
6152 247 NW_007249826.1:32113-32334 AKH49312.1 1654823 Viruses,Riboviria,Orthornavirae,Negarnaviricota,Polyploviricotina,Ellioviricetes,Bunyavirales,Arenaviridae,Reptarenavirus
6153 247 NW_007249826.1:32113-32334 QHX39761.1 2707726 Viruses,Riboviria,Orthornavirae,Negarnaviricota,Polyploviricotina,Ellioviricetes,Bunyavirales,Arenaviridae,Reptarenavirus
6154 247 NW_007249826.1:32113-32334 QHX39742.1 2707726 Viruses,Riboviria,Orthornavirae,Negarnaviricota,Polyploviricotina,Ellioviricetes,Bunyavirales,Arenaviridae,Reptarenavirus
6155 247 NW_007249826.1:32113-32334 AKH49210.1 1654823 Viruses,Riboviria,Orthornavirae,Negarnaviricota,Polyploviricotina,Ellioviricetes,Bunyavirales,Arenaviridae,Reptarenavirus
6156 247 NW_007249826.1:32113-32334 AKH49248.1 1654823 Viruses,Riboviria,Orthornavirae,Negarnaviricota,Polyploviricotina,Ellioviricetes,Bunyavirales,Arenaviridae,Reptarenavirus
6157 247 NW_007249826.1:32113-32334 AZI72615.1 2448019 Viruses,Riboviria,Orthornavirae,Negarnaviricota,Polyploviricotina,Ellioviricetes,Bunyavirales,Arenaviridae,Reptarenavirus
6158 247 NW_007249826.1:32113-32334 AKH49300.1 1654823 Viruses,Riboviria,Orthornavirae,Negarnaviricota,Polyploviricotina,Ellioviricetes,Bunyavirales,Arenaviridae,Reptarenavirus
6159 247 NW_007249826.1:32113-32334 AZI72715.1 2301526 Viruses,Riboviria,Orthornavirae,Negarnaviricota,Polyploviricotina,Ellioviricetes,Bunyavirales,Arenaviridae,Reptarenavirus
6160 247 NW_007249826.1:32113-32334 AKH49250.1 1654823 Viruses,Riboviria,Orthornavirae,Negarnaviricota,Polyploviricotina,Ellioviricetes,Bunyavirales,Arenaviridae,Reptarenavirus
6161 247 NW_007249826.1:32113-32334 AKH49200.1 1654823 Viruses,Riboviria,Orthornavirae,Negarnaviricota,Polyploviricotina,Ellioviricetes,Bunyavirales,Arenaviridae,Reptarenavirus
6162 247 NW_007249826.1:32113-32334 QHX39773.1 2707726 Viruses,Riboviria,Orthornavirae,Negarnaviricota,Polyploviricotina,Ellioviricetes,Bunyavirales,Arenaviridae,Reptarenavirus
6163 247 NW_007249826.1:32113-32334 AKH49194.1 1654823 Viruses,Riboviria,Orthornavirae,Negarnaviricota,Polyploviricotina,Ellioviricetes,Bunyavirales,Arenaviridae,Reptarenavirus
6164 247 NW_007249826.1:32113-32334 QHX39785.1 2707728 Viruses,Riboviria,Orthornavirae,Negarnaviricota,Polyploviricotina,Ellioviricetes,Bunyavirales,Arenaviridae,Reptarenavirus
6165 247 NW_007249826.1:32113-32334 AKH49252.1 1654823 Viruses,Riboviria,Orthornavirae,Negarnaviricota,Polyploviricotina,Ellioviricetes,Bunyavirales,Arenaviridae,Reptarenavirus
6166 247 NW_007249826.1:32113-32334 AZI72611.1 1938918 Viruses,Riboviria,Orthornavirae,Negarnaviricota,Polyploviricotina,Ellioviricetes,Bunyavirales,Arenaviridae,Reptarenavirus
6167 247 NW_007249826.1:32113-32334 AZI72609.1 2447931 Viruses,Riboviria,Orthornavirae,Negarnaviricota,Polyploviricotina,Ellioviricetes,Bunyavirales,Arenaviridae,Reptarenavirus,Giessen reptarenavirus
6168 247 NW_007249826.1:32113-32334 AKH49264.1 1654823 Viruses,Riboviria,Orthornavirae,Negarnaviricota,Polyploviricotina,Ellioviricetes,Bunyavirales,Arenaviridae,Reptarenavirus
6169 247 NW_007249826.1:32113-32334 AKH49286.1 1654823 Viruses,Riboviria,Orthornavirae,Negarnaviricota,Polyploviricotina,Ellioviricetes,Bunyavirales,Arenaviridae,Reptarenavirus
6170 247 NW_007249826.1:32113-32334 AKH49274.1 1654823 Viruses,Riboviria,Orthornavirae,Negarnaviricota,Polyploviricotina,Ellioviricetes,Bunyavirales,Arenaviridae,Reptarenavirus
6171 247 NW_007249826.1:32113-32334 APX61216.1 1938918 Viruses,Riboviria,Orthornavirae,Negarnaviricota,Polyploviricotina,Ellioviricetes,Bunyavirales,Arenaviridae,Reptarenavirus
6172 247 NW_007249826.1:32113-32334 AKH49290.1 1654823 Viruses,Riboviria,Orthornavirae,Negarnaviricota,Polyploviricotina,Ellioviricetes,Bunyavirales,Arenaviridae,Reptarenavirus
6173 247 NW_007249826.1:32113-32334 AKN10671.1 1382279 Viruses,Riboviria,Orthornavirae,Negarnaviricota,Polyploviricotina,Ellioviricetes,Bunyavirales,Arenaviridae,Reptarenavirus,Alethinophid 2 reptarenavirus
6174 247 NW_007249826.1:32113-32334 ATY68676.1 2056255 Viruses,Riboviria,Orthornavirae,Negarnaviricota,Polyploviricotina,Ellioviricetes,Bunyavirales,Arenaviridae,Reptarenavirus
6175 247 NW_007249826.1:32113-32334 APX61210.1 1672381 Viruses,Riboviria,Orthornavirae,Negarnaviricota,Polyploviricotina,Ellioviricetes,Bunyavirales,Arenaviridae,Reptarenavirus

6176 248 NW_007250741.1:30679-31014 AZI72611.1 1938918 
6177 248 NW_007250741.1:30679-31014 AZI72609.1 2447931 Viruses,Riboviria,Orthornavirae,Negarnaviricota,Polyploviricotina,Ellioviricetes,Bunyavirales,Arenaviridae,Reptarenavirus,Giessen reptarenavirus
6178 248 NW_007250741.1:30679-31014 AKH49264.1 1654823 Viruses,Riboviria,Orthornavirae,Negarnaviricota,Polyploviricotina,Ellioviricetes,Bunyavirales,Arenaviridae,Reptarenavirus
6179 248 NW_007250741.1:30679-31014 AKH49286.1 1654823 Viruses,Riboviria,Orthornavirae,Negarnaviricota,Polyploviricotina,Ellioviricetes,Bunyavirales,Arenaviridae,Reptarenavirus
6180 248 NW_007250741.1:30679-31014 AKH49274.1 1654823 Viruses,Riboviria,Orthornavirae,Negarnaviricota,Polyploviricotina,Ellioviricetes,Bunyavirales,Arenaviridae,Reptarenavirus
6181 248 NW_007250741.1:30679-31014 APX61216.1 1938918 Viruses,Riboviria,Orthornavirae,Negarnaviricota,Polyploviricotina,Ellioviricetes,Bunyavirales,Arenaviridae,Reptarenavirus
6182 248 NW_007250741.1:30679-31014 AKH49290.1 1654823 Viruses,Riboviria,Orthornavirae,Negarnaviricota,Polyploviricotina,Ellioviricetes,Bunyavirales,Arenaviridae,Reptarenavirus
6183 248 NW_007250741.1:30679-31014 ATY68679.1 2056255 Viruses,Riboviria,Orthornavirae,Negarnaviricota,Polyploviricotina,Ellioviricetes,Bunyavirales,Arenaviridae,Reptarenavirus
6184 248 NW_007250741.1:30679-31014 QHX39785.1 2707728 Viruses,Riboviria,Orthornavirae,Negarnaviricota,Polyploviricotina,Ellioviricetes,Bunyavirales,Arenaviridae,Reptarenavirus
6185 248 NW_007250741.1:30679-31014 AKH49252.1 1654823 Viruses,Riboviria,Orthornavirae,Negarnaviricota,Polyploviricotina,Ellioviricetes,Bunyavirales,Arenaviridae,Reptarenavirus
6186 248 NW_007250741.1:30679-31014 QHX39761.1 2707726 Viruses,Riboviria,Orthornavirae,Negarnaviricota,Polyploviricotina,Ellioviricetes,Bunyavirales,Arenaviridae,Reptarenavirus
6187 248 NW_007250741.1:30679-31014 QHX39742.1 2707726 Viruses,Riboviria,Orthornavirae,Negarnaviricota,Polyploviricotina,Ellioviricetes,Bunyavirales,Arenaviridae,Reptarenavirus
6188 248 NW_007250741.1:30679-31014 AZI72615.1 2448019 Viruses,Riboviria,Orthornavirae,Negarnaviricota,Polyploviricotina,Ellioviricetes,Bunyavirales,Arenaviridae,Reptarenavirus
6189 248 NW_007250741.1:30679-31014 AZI72715.1 2301526 Viruses,Riboviria,Orthornavirae,Negarnaviricota,Polyploviricotina,Ellioviricetes,Bunyavirales,Arenaviridae,Reptarenavirus
6190 248 NW_007250741.1:30679-31014 QHX39773.1 2707726 Viruses,Riboviria,Orthornavirae,Negarnaviricota,Polyploviricotina,Ellioviricetes,Bunyavirales,Arenaviridae,Reptarenavirus
6191 248 NW_007250741.1:30679-31014 YP_009019204.1 1382279 Viruses,Riboviria,Orthornavirae,Negarnaviricota,Polyploviricotina,Ellioviricetes,Bunyavirales,Arenaviridae,Reptarenavirus,Alethinophid 2 reptarenavirus
6192 248 NW_007250741.1:30679-31014 AKN10671.1 1382279 Viruses,Riboviria,Orthornavirae,Negarnaviricota,Polyploviricotina,Ellioviricetes,Bunyavirales,Arenaviridae,Reptarenavirus,Alethinophid 2 reptarenavirus
6193 248 NW_007250741.1:30679-31014 AKH49314.1 1654823 Viruses,Riboviria,Orthornavirae,Negarnaviricota,Polyploviricotina,Ellioviricetes,Bunyavirales,Arenaviridae,Reptarenavirus
6194 248 NW_007250741.1:30679-31014 AKH49216.1 1654823 Viruses,Riboviria,Orthornavirae,Negarnaviricota,Polyploviricotina,Ellioviricetes,Bunyavirales,Arenaviridae,Reptarenavirus
6195 248 NW_007250741.1:30679-31014 AKH49244.1 1654823 Viruses,Riboviria,Orthornavirae,Negarnaviricota,Polyploviricotina,Ellioviricetes,Bunyavirales,Arenaviridae,Reptarenavirus
6196 248 NW_007250741.1:30679-31014 AKH49236.1 1654823 Viruses,Riboviria,Orthornavirae,Negarnaviricota,Polyploviricotina,Ellioviricetes,Bunyavirales,Arenaviridae,Reptarenavirus
6197 248 NW_007250741.1:30679-31014 AZI72599.1 2447936 Viruses,Riboviria,Orthornavirae,Negarnaviricota,Polyploviricotina,Ellioviricetes,Bunyavirales,Arenaviridae,Reptarenavirus
6198 248 NW_007250741.1:30679-31014 AKH49192.1 1654823 Viruses,Riboviria,Orthornavirae,Negarnaviricota,Polyploviricotina,Ellioviricetes,Bunyavirales,Arenaviridae,Reptarenavirus
6199 248 NW_007250741.1:30679-31014 YP_006590090.1 1223562 Viruses,Riboviria,Orthornavirae,Negarnaviricota,Polyploviricotina,Ellioviricetes,Bunyavirales,Arenaviridae,Reptarenavirus,Golden reptarenavirus
6200 248 NW_007250741.1:30679-31014 AKH49288.1 1654823 Viruses,Riboviria,Orthornavirae,Negarnaviricota,Polyploviricotina,Ellioviricetes,Bunyavirales,Arenaviridae,Reptarenavirus

6201 249 NW_007370672.1:8636741-8637115 QGX74998.1 11269 Viruses,Riboviria,Orthornavirae,Negarnaviricota,Haploviricotina,Monjiviricetes,Mononegavirales,Filoviridae,Marburgvirus
6202 249 NW_007370672.1:8636741-8637115 AFV31384.1 11269 Viruses,Riboviria,Orthornavirae,Negarnaviricota,Haploviricotina,Monjiviricetes,Mononegavirales,Filoviridae,Marburgvirus
6203 249 NW_007370672.1:8636741-8637115 AFV31375.1 11269 Viruses,Riboviria,Orthornavirae,Negarnaviricota,Haploviricotina,Monjiviricetes,Mononegavirales,Filoviridae,Marburgvirus
6204 249 NW_007370672.1:8636741-8637115 ACX94289.1 11269 Viruses,Riboviria,Orthornavirae,Negarnaviricota,Haploviricotina,Monjiviricetes,Mononegavirales,Filoviridae,Marburgvirus
6205 249 NW_007370672.1:8636741-8637115 AFV31386.1 11269 Viruses,Riboviria,Orthornavirae,Negarnaviricota,Haploviricotina,Monjiviricetes,Mononegavirales,Filoviridae,Marburgvirus
6206 249 NW_007370672.1:8636741-8637115 QGX74996.1 11269 Viruses,Riboviria,Orthornavirae,Negarnaviricota,Haploviricotina,Monjiviricetes,Mononegavirales,Filoviridae,Marburgvirus
6207 249 NW_007370672.1:8636741-8637115 AFV31377.1 11269 Viruses,Riboviria,Orthornavirae,Negarnaviricota,Haploviricotina,Monjiviricetes,Mononegavirales,Filoviridae,Marburgvirus
6208 249 NW_007370672.1:8636741-8637115 QGX75004.1 11269 Viruses,Riboviria,Orthornavirae,Negarnaviricota,Haploviricotina,Monjiviricetes,Mononegavirales,Filoviridae,Marburgvirus
6209 249 NW_007370672.1:8636741-8637115 QGX75000.1 11269 Viruses,Riboviria,Orthornavirae,Negarnaviricota,Haploviricotina,Monjiviricetes,Mononegavirales,Filoviridae,Marburgvirus
6210 249 NW_007370672.1:8636741-8637115 QGX75001.1 11269 Viruses,Riboviria,Orthornavirae,Negarnaviricota,Haploviricotina,Monjiviricetes,Mononegavirales,Filoviridae,Marburgvirus
6211 249 NW_007370672.1:8636741-8637115 ACZ92310.1 11269 Viruses,Riboviria,Orthornavirae,Negarnaviricota,Haploviricotina,Monjiviricetes,Mononegavirales,Filoviridae,Marburgvirus
6212 249 NW_007370672.1:8636741-8637115 AFV31378.1 11269 Viruses,Riboviria,Orthornavirae,Negarnaviricota,Haploviricotina,Monjiviricetes,Mononegavirales,Filoviridae,Marburgvirus
6213 249 NW_007370672.1:8636741-8637115 AFV31383.1 11269 Viruses,Riboviria,Orthornavirae,Negarnaviricota,Haploviricotina,Monjiviricetes,Mononegavirales,Filoviridae,Marburgvirus
6214 249 NW_007370672.1:8636741-8637115 AFV31381.1 11269 Viruses,Riboviria,Orthornavirae,Negarnaviricota,Haploviricotina,Monjiviricetes,Mononegavirales,Filoviridae,Marburgvirus
6215 249 NW_007370672.1:8636741-8637115 ACX94294.1 11269 Viruses,Riboviria,Orthornavirae,Negarnaviricota,Haploviricotina,Monjiviricetes,Mononegavirales,Filoviridae,Marburgvirus
6216 249 NW_007370672.1:8636741-8637115 ACX94316.1 11269 Viruses,Riboviria,Orthornavirae,Negarnaviricota,Haploviricotina,Monjiviricetes,Mononegavirales,Filoviridae,Marburgvirus
6217 249 NW_007370672.1:8636741-8637115 ABU94741.1 11269 Viruses,Riboviria,Orthornavirae,Negarnaviricota,Haploviricotina,Monjiviricetes,Mononegavirales,Filoviridae,Marburgvirus
6218 249 NW_007370672.1:8636741-8637115 AIX02914.1 11269 Viruses,Riboviria,Orthornavirae,Negarnaviricota,Haploviricotina,Monjiviricetes,Mononegavirales,Filoviridae,Marburgvirus
6219 249 NW_007370672.1:8636741-8637115 AIX02906.1 11269 Viruses,Riboviria,Orthornavirae,Negarnaviricota,Haploviricotina,Monjiviricetes,Mononegavirales,Filoviridae,Marburgvirus
6220 249 NW_007370672.1:8636741-8637115 AIX02900.1 11269 Viruses,Riboviria,Orthornavirae,Negarnaviricota,Haploviricotina,Monjiviricetes,Mononegavirales,Filoviridae,Marburgvirus
6221 249 NW_007370672.1:8636741-8637115 AIX02903.1 11269 Viruses,Riboviria,Orthornavirae,Negarnaviricota,Haploviricotina,Monjiviricetes,Mononegavirales,Filoviridae,Marburgvirus
6222 249 NW_007370672.1:8636741-8637115 AIX02904.1 11269 Viruses,Riboviria,Orthornavirae,Negarnaviricota,Haploviricotina,Monjiviricetes,Mononegavirales,Filoviridae,Marburgvirus
6223 249 NW_007370672.1:8636741-8637115 AIX02915.1 11269 Viruses,Riboviria,Orthornavirae,Negarnaviricota,Haploviricotina,Monjiviricetes,Mononegavirales,Filoviridae,Marburgvirus
6224 249 NW_007370672.1:8636741-8637115 AIX02905.1 11269 Viruses,Riboviria,Orthornavirae,Negarnaviricota,Haploviricotina,Monjiviricetes,Mononegavirales,Filoviridae,Marburgvirus
6225 249 NW_007370672.1:8636741-8637115 AIX02895.1 11269 Viruses,Riboviria,Orthornavirae,Negarnaviricota,Haploviricotina,Monjiviricetes,Mononegavirales,Filoviridae,Marburgvirus

6226 250 NW_007370691.1:7457678-7459053 YP_009508490.1 2016402 Viruses,Riboviria,Orthornavirae,Negarnaviricota,Haploviricotina,Monjiviricetes,Mononegavirales,Bornaviridae,Carbovirus,Carbovirus tapeti
6227 250 NW_007370691.1:7457678-7459053 YP_009508484.1 2016401 Viruses,Riboviria,Orthornavirae,Negarnaviricota,Haploviricotina,Monjiviricetes,Mononegavirales,Bornaviridae,Carbovirus,Carbovirus queenslandense
6228 250 NW_007370691.1:7457678-7459053 AOF44310.1 1715293 Viruses,Riboviria,Orthornavirae,Negarnaviricota,Haploviricotina,Monjiviricetes,Mononegavirales,Bornaviridae,Orthobornavirus,Orthobornavirus avisaquaticae
6229 250 NW_007370691.1:7457678-7459053 SCA77548.1 1715293 Viruses,Riboviria,Orthornavirae,Negarnaviricota,Haploviricotina,Monjiviricetes,Mononegavirales,Bornaviridae,Orthobornavirus,Orthobornavirus avisaquaticae
6230 250 NW_007370691.1:7457678-7459053 DAZ85319.1 2817571 Viruses,Riboviria,Orthornavirae,Negarnaviricota,Haploviricotina,Monjiviricetes,Mononegavirales,Bornaviridae,Orthobornavirus,Orthobornavirus caenophidiae
6231 250 NW_007370691.1:7457678-7459053 QGZ07388.1 1715293 Viruses,Riboviria,Orthornavirae,Negarnaviricota,Haploviricotina,Monjiviricetes,Mononegavirales,Bornaviridae,Orthobornavirus,Orthobornavirus avisaquaticae
6232 250 NW_007370691.1:7457678-7459053 ALB34720.1 1715293 Viruses,Riboviria,Orthornavirae,Negarnaviricota,Haploviricotina,Monjiviricetes,Mononegavirales,Bornaviridae,Orthobornavirus,Orthobornavirus avisaquaticae
6233 250 NW_007370691.1:7457678-7459053 YP_009055063.1 1881951 Viruses,Riboviria,Orthornavirae,Negarnaviricota,Haploviricotina,Monjiviricetes,Mononegavirales,Bornaviridae,Orthobornavirus,Orthobornavirus elapsoideae
6234 250 NW_007370691.1:7457678-7459053 DAZ85313.1 2817570 Viruses,Riboviria,Orthornavirae,Negarnaviricota,Haploviricotina,Monjiviricetes,Mononegavirales,Bornaviridae
6235 250 NW_007370691.1:7457678-7459053 QUF61505.1 2830720 Viruses,Riboviria,Orthornavirae,Negarnaviricota,Haploviricotina,Monjiviricetes,Mononegavirales,Bornaviridae,Cultervirus
6236 250 NW_007370691.1:7457678-7459053 SBT82900.1 1885248 Viruses,Riboviria,Orthornavirae,Negarnaviricota,Haploviricotina,Monjiviricetes,Mononegavirales,Bornaviridae,Orthobornavirus,Orthobornavirus sciuri
6237 250 NW_007370691.1:7457678-7459053 ART67043.1 1885248 Viruses,Riboviria,Orthornavirae,Negarnaviricota,Haploviricotina,Monjiviricetes,Mononegavirales,Bornaviridae,Orthobornavirus,Orthobornavirus sciuri
6238 250 NW_007370691.1:7457678-7459053 ALL41443.1 1884879 Viruses,Riboviria,Orthornavirae,Negarnaviricota,Haploviricotina,Monjiviricetes,Mononegavirales,Bornaviridae,Orthobornavirus,Orthobornavirus betapsittaciforme
6239 250 NW_007370691.1:7457678-7459053 URS73028.1 1884879 Viruses,Riboviria,Orthornavirae,Negarnaviricota,Haploviricotina,Monjiviricetes,Mononegavirales,Bornaviridae,Orthobornavirus,Orthobornavirus betapsittaciforme
6240 250 NW_007370691.1:7457678-7459053 YP_009512939.1 1884879 Viruses,Riboviria,Orthornavirae,Negarnaviricota,Haploviricotina,Monjiviricetes,Mononegavirales,Bornaviridae,Orthobornavirus,Orthobornavirus betapsittaciforme
6241 250 NW_007370691.1:7457678-7459053 QAT79259.1 1884879 Viruses,Riboviria,Orthornavirae,Negarnaviricota,Haploviricotina,Monjiviricetes,Mononegavirales,Bornaviridae,Orthobornavirus,Orthobornavirus betapsittaciforme
6242 250 NW_007370691.1:7457678-7459053 SBT82866.1 1885248 Viruses,Riboviria,Orthornavirae,Negarnaviricota,Haploviricotina,Monjiviricetes,Mononegavirales,Bornaviridae,Orthobornavirus,Orthobornavirus sciuri
6243 250 NW_007370691.1:7457678-7459053 YP_009269418.1 1885248 Viruses,Riboviria,Orthornavirae,Negarnaviricota,Haploviricotina,Monjiviricetes,Mononegavirales,Bornaviridae,Orthobornavirus,Orthobornavirus sciuri
6244 250 NW_007370691.1:7457678-7459053 QTC09943.1 1885248 Viruses,Riboviria,Orthornavirae,Negarnaviricota,Haploviricotina,Monjiviricetes,Mononegavirales,Bornaviridae,Orthobornavirus,Orthobornavirus sciuri
6245 250 NW_007370691.1:7457678-7459053 SBT82910.1 1885248 Viruses,Riboviria,Orthornavirae,Negarnaviricota,Haploviricotina,Monjiviricetes,Mononegavirales,Bornaviridae,Orthobornavirus,Orthobornavirus sciuri
6246 250 NW_007370691.1:7457678-7459053 SBT82903.1 1885248 Viruses,Riboviria,Orthornavirae,Negarnaviricota,Haploviricotina,Monjiviricetes,Mononegavirales,Bornaviridae,Orthobornavirus,Orthobornavirus sciuri
6247 250 NW_007370691.1:7457678-7459053 SBT82897.1 1885248 Viruses,Riboviria,Orthornavirae,Negarnaviricota,Haploviricotina,Monjiviricetes,Mononegavirales,Bornaviridae,Orthobornavirus,Orthobornavirus sciuri
6248 250 NW_007370691.1:7457678-7459053 AWX65512.1 1885248 Viruses,Riboviria,Orthornavirae,Negarnaviricota,Haploviricotina,Monjiviricetes,Mononegavirales,Bornaviridae,Orthobornavirus,Orthobornavirus sciuri
6249 250 NW_007370691.1:7457678-7459053 SBT82883.1 1885248 Viruses,Riboviria,Orthornavirae,Negarnaviricota,Haploviricotina,Monjiviricetes,Mononegavirales,Bornaviridae,Orthobornavirus,Orthobornavirus sciuri
6250 250 NW_007370691.1:7457678-7459053 SBT82868.1 1885248 Viruses,Riboviria,Orthornavirae,Negarnaviricota,Haploviricotina,Monjiviricetes,Mononegavirales,Bornaviridae,Orthobornavirus,Orthobornavirus sciuri

6251 251 NW_007673504.1:776909-777377 YP_005097851.1 1131485 Viruses,Monodnaviria,Shotokuvirae,Cossaviricota,Quintoviricetes,Piccovirales,Parvoviridae,Parvovirinae
6252 251 NW_007673504.1:776909-777377 QKE54950.1 1940570 Viruses,Monodnaviria,Shotokuvirae,Cossaviricota,Quintoviricetes,Piccovirales,Parvoviridae
6253 251 NW_007673504.1:776909-777377 YP_068408.1 82300 Viruses,Monodnaviria,Shotokuvirae,Cossaviricota,Quintoviricetes,Piccovirales,Parvoviridae,Parvovirinae,Dependoparvovirus,Adeno-associated dependoparvovirus B
6254 251 NW_007673504.1:776909-777377 ABC69725.1 296148 Viruses,Monodnaviria,Shotokuvirae,Cossaviricota,Quintoviricetes,Piccovirales,Parvoviridae,Parvovirinae,Dependoparvovirus,Adeno-associated dependoparvovirus B
6255 251 NW_007673504.1:776909-777377 UMO75525.1 1511892 Viruses,Monodnaviria,Shotokuvirae,Cossaviricota,Quintoviricetes,Piccovirales,Parvoviridae,Parvovirinae,Dependoparvovirus
6256 251 NW_007673504.1:776909-777377 AAL37721.1 38251 Viruses,Monodnaviria,Shotokuvirae,Cossaviricota,Quintoviricetes,Piccovirales,Parvoviridae,Parvovirinae,Dependoparvovirus,Anseriform dependoparvovirus 1
6257 251 NW_007673504.1:776909-777377 1U0J_A 10804 Viruses,Monodnaviria,Shotokuvirae,Cossaviricota,Quintoviricetes,Piccovirales,Parvoviridae,Parvovirinae,Dependoparvovirus,Adeno-associated dependoparvovirus A
6258 251 NW_007673504.1:776909-777377 1S9H_A 10804 Viruses,Monodnaviria,Shotokuvirae,Cossaviricota,Quintoviricetes,Piccovirales,Parvoviridae,Parvovirinae,Dependoparvovirus,Adeno-associated dependoparvovirus A
6259 251 NW_007673504.1:776909-777377 QKN88755.1 2052559 Viruses,Monodnaviria,Shotokuvirae,Cossaviricota,Quintoviricetes,Piccovirales,Parvoviridae,Parvovirinae,Dependoparvovirus
6260 251 NW_007673504.1:776909-777377 QDH44324.1 272636 Viruses,Monodnaviria,Shotokuvirae,Cossaviricota,Quintoviricetes,Piccovirales,Parvoviridae,Parvovirinae,Dependoparvovirus
6261 251 NW_007673504.1:776909-777377 QDH44125.1 272636 Viruses,Monodnaviria,Shotokuvirae,Cossaviricota,Quintoviricetes,Piccovirales,Parvoviridae,Parvovirinae,Dependoparvovirus
6262 251 NW_007673504.1:776909-777377 QDH44188.1 272636 Viruses,Monodnaviria,Shotokuvirae,Cossaviricota,Quintoviricetes,Piccovirales,Parvoviridae,Parvovirinae,Dependoparvovirus
6263 251 NW_007673504.1:776909-777377 QDH44254.1 272636 Viruses,Monodnaviria,Shotokuvirae,Cossaviricota,Quintoviricetes,Piccovirales,Parvoviridae,Parvovirinae,Dependoparvovirus
6264 251 NW_007673504.1:776909-777377 QDH44462.1 272636 Viruses,Monodnaviria,Shotokuvirae,Cossaviricota,Quintoviricetes,Piccovirales,Parvoviridae,Parvovirinae,Dependoparvovirus
6265 251 NW_007673504.1:776909-777377 YP_680424.1 10804 Viruses,Monodnaviria,Shotokuvirae,Cossaviricota,Quintoviricetes,Piccovirales,Parvoviridae,Parvovirinae,Dependoparvovirus,Adeno-associated dependoparvovirus A
6266 251 NW_007673504.1:776909-777377 QDH44345.1 272636 Viruses,Monodnaviria,Shotokuvirae,Cossaviricota,Quintoviricetes,Piccovirales,Parvoviridae,Parvovirinae,Dependoparvovirus
6267 251 NW_007673504.1:776909-777377 QDH44111.1 272636 Viruses,Monodnaviria,Shotokuvirae,Cossaviricota,Quintoviricetes,Piccovirales,Parvoviridae,Parvovirinae,Dependoparvovirus
6268 251 NW_007673504.1:776909-777377 QDH44240.1 272636 Viruses,Monodnaviria,Shotokuvirae,Cossaviricota,Quintoviricetes,Piccovirales,Parvoviridae,Parvovirinae,Dependoparvovirus
6269 251 NW_007673504.1:776909-777377 QDH44146.1 272636 Viruses,Monodnaviria,Shotokuvirae,Cossaviricota,Quintoviricetes,Piccovirales,Parvoviridae,Parvovirinae,Dependoparvovirus
6270 251 NW_007673504.1:776909-777377 QDH44310.1 272636 Viruses,Monodnaviria,Shotokuvirae,Cossaviricota,Quintoviricetes,Piccovirales,Parvoviridae,Parvovirinae,Dependoparvovirus
6271 251 NW_007673504.1:776909-777377 QDH44139.1 272636 Viruses,Monodnaviria,Shotokuvirae,Cossaviricota,Quintoviricetes,Piccovirales,Parvoviridae,Parvovirinae,Dependoparvovirus
6272 251 NW_007673504.1:776909-777377 QDH44434.1 272636 Viruses,Monodnaviria,Shotokuvirae,Cossaviricota,Quintoviricetes,Piccovirales,Parvoviridae,Parvovirinae,Dependoparvovirus
6273 251 NW_007673504.1:776909-777377 QDH44385.1 272636 Viruses,Monodnaviria,Shotokuvirae,Cossaviricota,Quintoviricetes,Piccovirales,Parvoviridae,Parvovirinae,Dependoparvovirus
6274 251 NW_007673504.1:776909-777377 QDH44261.1 272636 Viruses,Monodnaviria,Shotokuvirae,Cossaviricota,Quintoviricetes,Piccovirales,Parvoviridae,Parvovirinae,Dependoparvovirus
6275 251 NW_007673504.1:776909-777377 QDH44448.1 272636 Viruses,Monodnaviria,Shotokuvirae,Cossaviricota,Quintoviricetes,Piccovirales,Parvoviridae,Parvovirinae,Dependoparvovirus

6276 252 NW_007675382.1:48163-48420 1U0J_A 10804 Viruses,Monodnaviria,Shotokuvirae,Cossaviricota,Quintoviricetes,Piccovirales,Parvoviridae,Parvovirinae,Dependoparvovirus,Adeno-associated dependoparvovirus A
6277 252 NW_007675382.1:48163-48420 1S9H_A 10804 Viruses,Monodnaviria,Shotokuvirae,Cossaviricota,Quintoviricetes,Piccovirales,Parvoviridae,Parvovirinae,Dependoparvovirus,Adeno-associated dependoparvovirus A
6278 252 NW_007675382.1:48163-48420 QDH44324.1 272636 Viruses,Monodnaviria,Shotokuvirae,Cossaviricota,Quintoviricetes,Piccovirales,Parvoviridae,Parvovirinae,Dependoparvovirus
6279 252 NW_007675382.1:48163-48420 QDH44125.1 272636 Viruses,Monodnaviria,Shotokuvirae,Cossaviricota,Quintoviricetes,Piccovirales,Parvoviridae,Parvovirinae,Dependoparvovirus
6280 252 NW_007675382.1:48163-48420 QDH44188.1 272636 Viruses,Monodnaviria,Shotokuvirae,Cossaviricota,Quintoviricetes,Piccovirales,Parvoviridae,Parvovirinae,Dependoparvovirus
6281 252 NW_007675382.1:48163-48420 QDH44254.1 272636 Viruses,Monodnaviria,Shotokuvirae,Cossaviricota,Quintoviricetes,Piccovirales,Parvoviridae,Parvovirinae,Dependoparvovirus
6282 252 NW_007675382.1:48163-48420 QDH44462.1 272636 Viruses,Monodnaviria,Shotokuvirae,Cossaviricota,Quintoviricetes,Piccovirales,Parvoviridae,Parvovirinae,Dependoparvovirus
6283 252 NW_007675382.1:48163-48420 YP_680424.1 10804 Viruses,Monodnaviria,Shotokuvirae,Cossaviricota,Quintoviricetes,Piccovirales,Parvoviridae,Parvovirinae,Dependoparvovirus,Adeno-associated dependoparvovirus A
6284 252 NW_007675382.1:48163-48420 QDH44345.1 272636 Viruses,Monodnaviria,Shotokuvirae,Cossaviricota,Quintoviricetes,Piccovirales,Parvoviridae,Parvovirinae,Dependoparvovirus
6285 252 NW_007675382.1:48163-48420 QDH44111.1 272636 Viruses,Monodnaviria,Shotokuvirae,Cossaviricota,Quintoviricetes,Piccovirales,Parvoviridae,Parvovirinae,Dependoparvovirus
6286 252 NW_007675382.1:48163-48420 QDH44240.1 272636 Viruses,Monodnaviria,Shotokuvirae,Cossaviricota,Quintoviricetes,Piccovirales,Parvoviridae,Parvovirinae,Dependoparvovirus
6287 252 NW_007675382.1:48163-48420 QDH44146.1 272636 Viruses,Monodnaviria,Shotokuvirae,Cossaviricota,Quintoviricetes,Piccovirales,Parvoviridae,Parvovirinae,Dependoparvovirus
6288 252 NW_007675382.1:48163-48420 QDH44310.1 272636 Viruses,Monodnaviria,Shotokuvirae,Cossaviricota,Quintoviricetes,Piccovirales,Parvoviridae,Parvovirinae,Dependoparvovirus
6289 252 NW_007675382.1:48163-48420 QDH44139.1 272636 Viruses,Monodnaviria,Shotokuvirae,Cossaviricota,Quintoviricetes,Piccovirales,Parvoviridae,Parvovirinae,Dependoparvovirus
6290 252 NW_007675382.1:48163-48420 QDH44434.1 272636 Viruses,Monodnaviria,Shotokuvirae,Cossaviricota,Quintoviricetes,Piccovirales,Parvoviridae,Parvovirinae,Dependoparvovirus
6291 252 NW_007675382.1:48163-48420 QDH44385.1 272636 Viruses,Monodnaviria,Shotokuvirae,Cossaviricota,Quintoviricetes,Piccovirales,Parvoviridae,Parvovirinae,Dependoparvovirus
6292 252 NW_007675382.1:48163-48420 QDH44261.1 272636 Viruses,Monodnaviria,Shotokuvirae,Cossaviricota,Quintoviricetes,Piccovirales,Parvoviridae,Parvovirinae,Dependoparvovirus
6293 252 NW_007675382.1:48163-48420 QDH44448.1 272636 Viruses,Monodnaviria,Shotokuvirae,Cossaviricota,Quintoviricetes,Piccovirales,Parvoviridae,Parvovirinae,Dependoparvovirus
6294 252 NW_007675382.1:48163-48420 QDH44413.1 272636 Viruses,Monodnaviria,Shotokuvirae,Cossaviricota,Quintoviricetes,Piccovirales,Parvoviridae,Parvovirinae,Dependoparvovirus
6295 252 NW_007675382.1:48163-48420 QDH44097.1 272636 Viruses,Monodnaviria,Shotokuvirae,Cossaviricota,Quintoviricetes,Piccovirales,Parvoviridae,Parvovirinae,Dependoparvovirus
6296 252 NW_007675382.1:48163-48420 QDH44331.1 272636 Viruses,Monodnaviria,Shotokuvirae,Cossaviricota,Quintoviricetes,Piccovirales,Parvoviridae,Parvovirinae,Dependoparvovirus
6297 252 NW_007675382.1:48163-48420 ASW20944.1 272636 Viruses,Monodnaviria,Shotokuvirae,Cossaviricota,Quintoviricetes,Piccovirales,Parvoviridae,Parvovirinae,Dependoparvovirus
6298 252 NW_007675382.1:48163-48420 QDH44080.1 272636 Viruses,Monodnaviria,Shotokuvirae,Cossaviricota,Quintoviricetes,Piccovirales,Parvoviridae,Parvovirinae,Dependoparvovirus
6299 252 NW_007675382.1:48163-48420 QDH44317.1 272636 Viruses,Monodnaviria,Shotokuvirae,Cossaviricota,Quintoviricetes,Piccovirales,Parvoviridae,Parvovirinae,Dependoparvovirus
6300 252 NW_007675382.1:48163-48420 QDH44378.1 272636 Viruses,Monodnaviria,Shotokuvirae,Cossaviricota,Quintoviricetes,Piccovirales,Parvoviridae,Parvovirinae,Dependoparvovirus

6301 253 NW_007726666.1:88156-88813 UJO02096.1 2911954 Viruses,Monodnaviria,Shotokuvirae,Cressdnaviricota,Arfiviricetes,Cirlivirales,Circoviridae,Circovirus
6302 253 NW_007726666.1:88156-88813 YP_004152327.1 942033 Viruses,Monodnaviria,Shotokuvirae,Cressdnaviricota,Arfiviricetes,Cirlivirales,Circoviridae,Cyclovirus
6303 253 NW_007726666.1:88156-88813 YP_009506303.1 942032 Viruses,Monodnaviria,Shotokuvirae,Cressdnaviricota,Arfiviricetes,Cirlivirales,Circoviridae,Cyclovirus,Bovine associated cyclovirus 1
6304 253 NW_007726666.1:88156-88813 QJI53602.1 1954248 Viruses,Monodnaviria,Shotokuvirae,Cressdnaviricota,Arfiviricetes,Cirlivirales,Circoviridae
6305 253 NW_007726666.1:88156-88813 QSX73455.1 2817738 Viruses,Monodnaviria,Shotokuvirae,Cressdnaviricota,Arfiviricetes,Cirlivirales,Circoviridae,Circovirus
6306 253 NW_007726666.1:88156-88813 UMM62403.1 2922909 Viruses,Monodnaviria,Shotokuvirae,Cressdnaviricota,Arfiviricetes,Cirlivirales,Circoviridae,Circovirus
6307 253 NW_007726666.1:88156-88813 YP_009000900.1 1420600 Viruses,Monodnaviria,Shotokuvirae,Cressdnaviricota,Arfiviricetes,Cirlivirales,Circoviridae,Circovirus
6308 253 NW_007726666.1:88156-88813 APZ87902.1 1420600 Viruses,Monodnaviria,Shotokuvirae,Cressdnaviricota,Arfiviricetes,Cirlivirales,Circoviridae,Circovirus
6309 253 NW_007726666.1:88156-88813 YP_009506283.1 743300 Viruses,Monodnaviria,Shotokuvirae,Cressdnaviricota,Arfiviricetes,Cirlivirales,Circoviridae,Circovirus,Human associated circovirus 1
6310 253 NW_007726666.1:88156-88813 QSX73453.1 2817738 Viruses,Monodnaviria,Shotokuvirae,Cressdnaviricota,Arfiviricetes,Cirlivirales,Circoviridae,Circovirus
6311 253 NW_007726666.1:88156-88813 UOI84982.1 2038724 Viruses,Monodnaviria,Shotokuvirae,Cressdnaviricota,Arfiviricetes,Cirlivirales,Circoviridae,Cyclovirus
6312 253 NW_007726666.1:88156-88813 ADD62479.1 742925 Viruses,Monodnaviria,Shotokuvirae,Cressdnaviricota,Arfiviricetes,Cirlivirales,Circoviridae,Cyclovirus,Human associated cyclovirus 4
6313 253 NW_007726666.1:88156-88813 YP_009506321.1 742924 Viruses,Monodnaviria,Shotokuvirae,Cressdnaviricota,Arfiviricetes,Cirlivirales,Circoviridae,Cyclovirus,Human associated cyclovirus 4
6314 253 NW_007726666.1:88156-88813 QJI53400.1 1954248 Viruses,Monodnaviria,Shotokuvirae,Cressdnaviricota,Arfiviricetes,Cirlivirales,Circoviridae
6315 253 NW_007726666.1:88156-88813 QOW18369.1 2778992 Viruses,Monodnaviria,Shotokuvirae,Cressdnaviricota,Arfiviricetes,Cirlivirales,Circoviridae
6316 253 NW_007726666.1:88156-88813 QTE03320.1 2814999 Viruses,Monodnaviria,Shotokuvirae,Cressdnaviricota,Arfiviricetes,Cirlivirales,Circoviridae
6317 253 NW_007726666.1:88156-88813 QJI53390.1 1954248 Viruses,Monodnaviria,Shotokuvirae,Cressdnaviricota,Arfiviricetes,Cirlivirales,Circoviridae
6318 253 NW_007726666.1:88156-88813 YP_009110680.1 1572237 Viruses,Monodnaviria,Shotokuvirae,Cressdnaviricota,Arfiviricetes,Cirlivirales,Circoviridae,Cyclovirus,Bat associated cyclovirus 12
6319 253 NW_007726666.1:88156-88813 YP_009506314.1 1574362 Viruses,Monodnaviria,Shotokuvirae,Cressdnaviricota,Arfiviricetes,Cirlivirales,Circoviridae,Cyclovirus
6320 253 NW_007726666.1:88156-88813 UNY50594.1 2914454 Viruses,Monodnaviria,Shotokuvirae,Cressdnaviricota,Arfiviricetes,Cirlivirales,Circoviridae,Cyclovirus
6321 253 NW_007726666.1:88156-88813 QTE03441.1 2815060 Viruses,Monodnaviria,Shotokuvirae,Cressdnaviricota
6322 253 NW_007726666.1:88156-88813 QJI53394.1 1954248 Viruses,Monodnaviria,Shotokuvirae,Cressdnaviricota,Arfiviricetes,Cirlivirales,Circoviridae
6323 253 NW_007726666.1:88156-88813 QJI53616.1 1954248 Viruses,Monodnaviria,Shotokuvirae,Cressdnaviricota,Arfiviricetes,Cirlivirales,Circoviridae
6324 253 NW_007726666.1:88156-88813 UJO02085.1 2911957 Viruses,Monodnaviria,Shotokuvirae,Cressdnaviricota,Arfiviricetes,Cirlivirales,Circoviridae,Cyclovirus
6325 253 NW_007726666.1:88156-88813 AWR89310.1 2152567 Viruses,Monodnaviria,Shotokuvirae,Cressdnaviricota,Arfiviricetes,Cirlivirales,Circoviridae,Cyclovirus

6326 254 NW_007765177.1:5820-5999 AAY81720.1 77856 Viruses,Monodnaviria,Shotokuvirae,Cressdnaviricota,Arfiviricetes,Cirlivirales,Circoviridae,Circovirus
6327 254 NW_007765177.1:5820-5999 AIL49795.1 77856 Viruses,Monodnaviria,Shotokuvirae,Cressdnaviricota,Arfiviricetes,Cirlivirales,Circoviridae,Circovirus
6328 254 NW_007765177.1:5820-5999 AIL49799.1 77856 Viruses,Monodnaviria,Shotokuvirae,Cressdnaviricota,Arfiviricetes,Cirlivirales,Circoviridae,Circovirus
6329 254 NW_007765177.1:5820-5999 AGC55160.1 77856 Viruses,Monodnaviria,Shotokuvirae,Cressdnaviricota,Arfiviricetes,Cirlivirales,Circoviridae,Circovirus
6330 254 NW_007765177.1:5820-5999 YP_610960.1 349370 Viruses,Monodnaviria,Shotokuvirae,Cressdnaviricota,Arfiviricetes,Cirlivirales,Circoviridae,Circovirus
6331 254 NW_007765177.1:5820-5999 AGI95802.1 349370 Viruses,Monodnaviria,Shotokuvirae,Cressdnaviricota,Arfiviricetes,Cirlivirales,Circoviridae,Circovirus
6332 254 NW_007765177.1:5820-5999 AGI95800.1 349370 Viruses,Monodnaviria,Shotokuvirae,Cressdnaviricota,Arfiviricetes,Cirlivirales,Circoviridae,Circovirus
6333 254 NW_007765177.1:5820-5999 AIL49768.1 77856 Viruses,Monodnaviria,Shotokuvirae,Cressdnaviricota,Arfiviricetes,Cirlivirales,Circoviridae,Circovirus
6334 254 NW_007765177.1:5820-5999 AIL49793.1 77856 Viruses,Monodnaviria,Shotokuvirae,Cressdnaviricota,Arfiviricetes,Cirlivirales,Circoviridae,Circovirus
6335 254 NW_007765177.1:5820-5999 ACF47578.1 77856 Viruses,Monodnaviria,Shotokuvirae,Cressdnaviricota,Arfiviricetes,Cirlivirales,Circoviridae,Circovirus
6336 254 NW_007765177.1:5820-5999 AHX56404.1 77856 Viruses,Monodnaviria,Shotokuvirae,Cressdnaviricota,Arfiviricetes,Cirlivirales,Circoviridae,Circovirus
6337 254 NW_007765177.1:5820-5999 QZU26822.1 2873952 Viruses,Monodnaviria,Shotokuvirae,Cressdnaviricota,Arfiviricetes,Cirlivirales,Circoviridae
6338 254 NW_007765177.1:5820-5999 QZU26824.1 2873952 Viruses,Monodnaviria,Shotokuvirae,Cressdnaviricota,Arfiviricetes,Cirlivirales,Circoviridae
6339 254 NW_007765177.1:5820-5999 AHX56472.1 77856 Viruses,Monodnaviria,Shotokuvirae,Cressdnaviricota,Arfiviricetes,Cirlivirales,Circoviridae,Circovirus
6340 254 NW_007765177.1:5820-5999 ARE68401.1 77856 Viruses,Monodnaviria,Shotokuvirae,Cressdnaviricota,Arfiviricetes,Cirlivirales,Circoviridae,Circovirus
6341 254 NW_007765177.1:5820-5999 AIL49809.1 77856 Viruses,Monodnaviria,Shotokuvirae,Cressdnaviricota,Arfiviricetes,Cirlivirales,Circoviridae,Circovirus
6342 254 NW_007765177.1:5820-5999 ARE68665.1 77856 Viruses,Monodnaviria,Shotokuvirae,Cressdnaviricota,Arfiviricetes,Cirlivirales,Circoviridae,Circovirus
6343 254 NW_007765177.1:5820-5999 AIG89748.1 77856 Viruses,Monodnaviria,Shotokuvirae,Cressdnaviricota,Arfiviricetes,Cirlivirales,Circoviridae,Circovirus
6344 254 NW_007765177.1:5820-5999 AOR81837.1 77856 Viruses,Monodnaviria,Shotokuvirae,Cressdnaviricota,Arfiviricetes,Cirlivirales,Circoviridae,Circovirus
6345 254 NW_007765177.1:5820-5999 AOR81842.1 77856 Viruses,Monodnaviria,Shotokuvirae,Cressdnaviricota,Arfiviricetes,Cirlivirales,Circoviridae,Circovirus
6346 254 NW_007765177.1:5820-5999 AIL49803.1 77856 Viruses,Monodnaviria,Shotokuvirae,Cressdnaviricota,Arfiviricetes,Cirlivirales,Circoviridae,Circovirus
6347 254 NW_007765177.1:5820-5999 AIL49805.1 77856 Viruses,Monodnaviria,Shotokuvirae,Cressdnaviricota,Arfiviricetes,Cirlivirales,Circoviridae,Circovirus
6348 254 NW_007765177.1:5820-5999 AIL49777.1 77856 Viruses,Monodnaviria,Shotokuvirae,Cressdnaviricota,Arfiviricetes,Cirlivirales,Circoviridae,Circovirus
6349 254 NW_007765177.1:5820-5999 AIL49797.1 77856 Viruses,Monodnaviria,Shotokuvirae,Cressdnaviricota,Arfiviricetes,Cirlivirales,Circoviridae,Circovirus
6350 254 NW_007765177.1:5820-5999 AIL49787.1 77856 Viruses,Monodnaviria,Shotokuvirae,Cressdnaviricota,Arfiviricetes,Cirlivirales,Circoviridae,Circovirus

6351 255 NW_009092906.1:88236-88706 QKN88762.1 2052559 Viruses,Monodnaviria,Shotokuvirae,Cossaviricota,Quintoviricetes,Piccovirales,Parvoviridae,Parvovirinae,Dependoparvovirus
6352 255 NW_009092906.1:88236-88706 YP_009552823.1 272636 Viruses,Monodnaviria,Shotokuvirae,Cossaviricota,Quintoviricetes,Piccovirales,Parvoviridae,Parvovirinae,Dependoparvovirus
6353 255 NW_009092906.1:88236-88706 UAJ21436.1 2875326 Viruses,Monodnaviria,Shotokuvirae,Cossaviricota,Quintoviricetes,Piccovirales,Parvoviridae,Parvovirinae,Dependoparvovirus
6354 255 NW_009092906.1:88236-88706 UJO02142.1 2912000 Viruses,Monodnaviria,Shotokuvirae,Cossaviricota,Quintoviricetes,Piccovirales,Parvoviridae,Parvovirinae,Dependoparvovirus
6355 255 NW_009092906.1:88236-88706 AAA75285.1 38251 Viruses,Monodnaviria,Shotokuvirae,Cossaviricota,Quintoviricetes,Piccovirales,Parvoviridae,Parvovirinae,Dependoparvovirus,Anseriform dependoparvovirus 1
6356 255 NW_009092906.1:88236-88706 QKN88764.1 2052559 Viruses,Monodnaviria,Shotokuvirae,Cossaviricota,Quintoviricetes,Piccovirales,Parvoviridae,Parvovirinae,Dependoparvovirus
6357 255 NW_009092906.1:88236-88706 AXG65519.1 38251 Viruses,Monodnaviria,Shotokuvirae,Cossaviricota,Quintoviricetes,Piccovirales,Parvoviridae,Parvovirinae,Dependoparvovirus,Anseriform dependoparvovirus 1
6358 255 NW_009092906.1:88236-88706 QLF86431.1 2052559 Viruses,Monodnaviria,Shotokuvirae,Cossaviricota,Quintoviricetes,Piccovirales,Parvoviridae,Parvovirinae,Dependoparvovirus
6359 255 NW_009092906.1:88236-88706 QKN88760.1 2052559 Viruses,Monodnaviria,Shotokuvirae,Cossaviricota,Quintoviricetes,Piccovirales,Parvoviridae,Parvovirinae,Dependoparvovirus
6360 255 NW_009092906.1:88236-88706 AQT18929.1 341673 Viruses,Monodnaviria,Shotokuvirae,Cossaviricota,Quintoviricetes,Piccovirales,Parvoviridae,Parvovirinae,Dependoparvovirus,Anseriform dependoparvovirus 1
6361 255 NW_009092906.1:88236-88706 CAA52983.1 37325 Viruses,Monodnaviria,Shotokuvirae,Cossaviricota,Quintoviricetes,Piccovirales,Parvoviridae,Parvovirinae,Dependoparvovirus,Anseriform dependoparvovirus 1
6362 255 NW_009092906.1:88236-88706 YP_068410.1 37325 Viruses,Monodnaviria,Shotokuvirae,Cossaviricota,Quintoviricetes,Piccovirales,Parvoviridae,Parvovirinae,Dependoparvovirus,Anseriform dependoparvovirus 1
6363 255 NW_009092906.1:88236-88706 AWA45287.1 38251 Viruses,Monodnaviria,Shotokuvirae,Cossaviricota,Quintoviricetes,Piccovirales,Parvoviridae,Parvovirinae,Dependoparvovirus,Anseriform dependoparvovirus 1
6364 255 NW_009092906.1:88236-88706 QKN88752.1 2052559 Viruses,Monodnaviria,Shotokuvirae,Cossaviricota,Quintoviricetes,Piccovirales,Parvoviridae,Parvovirinae,Dependoparvovirus
6365 255 NW_009092906.1:88236-88706 QKN88750.1 2052559 Viruses,Monodnaviria,Shotokuvirae,Cossaviricota,Quintoviricetes,Piccovirales,Parvoviridae,Parvovirinae,Dependoparvovirus
6366 255 NW_009092906.1:88236-88706 YP_077179.1 202813 Viruses,Monodnaviria,Shotokuvirae,Cossaviricota,Quintoviricetes,Piccovirales,Parvoviridae,Parvovirinae,Dependoparvovirus,Adeno-associated dependoparvovirus A
6367 255 NW_009092906.1:88236-88706 AGG53766.1 37325 Viruses,Monodnaviria,Shotokuvirae,Cossaviricota,Quintoviricetes,Piccovirales,Parvoviridae,Parvovirinae,Dependoparvovirus,Anseriform dependoparvovirus 1
6368 255 NW_009092906.1:88236-88706 AQT03431.1 1941434 Viruses,Monodnaviria,Shotokuvirae,Cossaviricota,Quintoviricetes,Piccovirales,Parvoviridae,Parvovirinae
6369 255 NW_009092906.1:88236-88706 AUO28607.1 38251 Viruses,Monodnaviria,Shotokuvirae,Cossaviricota,Quintoviricetes,Piccovirales,Parvoviridae,Parvovirinae,Dependoparvovirus,Anseriform dependoparvovirus 1
6370 255 NW_009092906.1:88236-88706 AKP07370.1 1678935 Viruses,Monodnaviria,Shotokuvirae,Cossaviricota,Quintoviricetes,Piccovirales,Parvoviridae,Parvovirinae,Dependoparvovirus,Anseriform dependoparvovirus 1
6371 255 NW_009092906.1:88236-88706 ABB76814.1 341673 Viruses,Monodnaviria,Shotokuvirae,Cossaviricota,Quintoviricetes,Piccovirales,Parvoviridae,Parvovirinae,Dependoparvovirus,Anseriform dependoparvovirus 1
6372 255 NW_009092906.1:88236-88706 ANG60949.1 37325 Viruses,Monodnaviria,Shotokuvirae,Cossaviricota,Quintoviricetes,Piccovirales,Parvoviridae,Parvovirinae,Dependoparvovirus,Anseriform dependoparvovirus 1
6373 255 NW_009092906.1:88236-88706 AER25362.1 37325 Viruses,Monodnaviria,Shotokuvirae,Cossaviricota,Quintoviricetes,Piccovirales,Parvoviridae,Parvovirinae,Dependoparvovirus,Anseriform dependoparvovirus 1
6374 255 NW_009092906.1:88236-88706 ASR91720.1 37325 Viruses,Monodnaviria,Shotokuvirae,Cossaviricota,Quintoviricetes,Piccovirales,Parvoviridae,Parvovirinae,Dependoparvovirus,Anseriform dependoparvovirus 1
6375 255 NW_009092906.1:88236-88706 AKP07368.1 1678930 Viruses,Monodnaviria,Shotokuvirae,Cossaviricota,Quintoviricetes,Piccovirales,Parvoviridae,Parvovirinae,Dependoparvovirus,Anseriform dependoparvovirus 1

6376 256 NW_009096976.1:6093-8435 QKN88762.1 2052559 Viruses,Monodnaviria,Shotokuvirae,Cossaviricota,Quintoviricetes,Piccovirales,Parvoviridae,Parvovirinae,Dependoparvovirus
6377 256 NW_009096976.1:6093-8435 UAJ21438.1 2875326 Viruses,Monodnaviria,Shotokuvirae,Cossaviricota,Quintoviricetes,Piccovirales,Parvoviridae,Parvovirinae,Dependoparvovirus
6378 256 NW_009096976.1:6093-8435 UAJ21440.1 2875326 Viruses,Monodnaviria,Shotokuvirae,Cossaviricota,Quintoviricetes,Piccovirales,Parvoviridae,Parvovirinae,Dependoparvovirus
6379 256 NW_009096976.1:6093-8435 QMI57777.1 2759417 Viruses,Monodnaviria,Shotokuvirae,Cossaviricota,Quintoviricetes,Piccovirales,Parvoviridae,Parvovirinae,Dependoparvovirus
6380 256 NW_009096976.1:6093-8435 YP_009552823.1 272636 Viruses,Monodnaviria,Shotokuvirae,Cossaviricota,Quintoviricetes,Piccovirales,Parvoviridae,Parvovirinae,Dependoparvovirus
6381 256 NW_009096976.1:6093-8435 YP_077182.1 281492 Viruses,Monodnaviria,Shotokuvirae,Cossaviricota,Quintoviricetes,Piccovirales,Parvoviridae,Parvovirinae,Dependoparvovirus,Avian dependoparvovirus 1
6382 256 NW_009096976.1:6093-8435 UNY47947.1 2052559 Viruses,Monodnaviria,Shotokuvirae,Cossaviricota,Quintoviricetes,Piccovirales,Parvoviridae,Parvovirinae,Dependoparvovirus
6383 256 NW_009096976.1:6093-8435 UNY47953.1 2052559 Viruses,Monodnaviria,Shotokuvirae,Cossaviricota,Quintoviricetes,Piccovirales,Parvoviridae,Parvovirinae,Dependoparvovirus
6384 256 NW_009096976.1:6093-8435 UNY47949.1 2052559 Viruses,Monodnaviria,Shotokuvirae,Cossaviricota,Quintoviricetes,Piccovirales,Parvoviridae,Parvovirinae,Dependoparvovirus
6385 256 NW_009096976.1:6093-8435 UAJ21442.1 2875326 Viruses,Monodnaviria,Shotokuvirae,Cossaviricota,Quintoviricetes,Piccovirales,Parvoviridae,Parvovirinae,Dependoparvovirus
6386 256 NW_009096976.1:6093-8435 AHK22792.1 341671 Viruses,Monodnaviria,Shotokuvirae,Cossaviricota,Quintoviricetes,Piccovirales,Parvoviridae,Parvovirinae,Dependoparvovirus,Avian dependoparvovirus 1
6387 256 NW_009096976.1:6093-8435 UNY47951.1 2052559 Viruses,Monodnaviria,Shotokuvirae,Cossaviricota,Quintoviricetes,Piccovirales,Parvoviridae,Parvovirinae,Dependoparvovirus
6388 256 NW_009096976.1:6093-8435 ACU30841.1 341671 Viruses,Monodnaviria,Shotokuvirae,Cossaviricota,Quintoviricetes,Piccovirales,Parvoviridae,Parvovirinae,Dependoparvovirus,Avian dependoparvovirus 1
6389 256 NW_009096976.1:6093-8435 QKN88752.1 2052559 Viruses,Monodnaviria,Shotokuvirae,Cossaviricota,Quintoviricetes,Piccovirales,Parvoviridae,Parvovirinae,Dependoparvovirus
6390 256 NW_009096976.1:6093-8435 QJB76078.1 1511894 Viruses,Monodnaviria,Shotokuvirae,Cossaviricota,Quintoviricetes,Piccovirales,Parvoviridae,Parvovirinae,Dependoparvovirus
6391 256 NW_009096976.1:6093-8435 QKN88750.1 2052559 Viruses,Monodnaviria,Shotokuvirae,Cossaviricota,Quintoviricetes,Piccovirales,Parvoviridae,Parvovirinae,Dependoparvovirus
6392 256 NW_009096976.1:6093-8435 AXL64652.1 341671 Viruses,Monodnaviria,Shotokuvirae,Cossaviricota,Quintoviricetes,Piccovirales,Parvoviridae,Parvovirinae,Dependoparvovirus,Avian dependoparvovirus 1
6393 256 NW_009096976.1:6093-8435 QLF86431.1 2052559 Viruses,Monodnaviria,Shotokuvirae,Cossaviricota,Quintoviricetes,Piccovirales,Parvoviridae,Parvovirinae,Dependoparvovirus
6394 256 NW_009096976.1:6093-8435 QKN88764.1 2052559 Viruses,Monodnaviria,Shotokuvirae,Cossaviricota,Quintoviricetes,Piccovirales,Parvoviridae,Parvovirinae,Dependoparvovirus
6395 256 NW_009096976.1:6093-8435 QKN88760.1 2052559 Viruses,Monodnaviria,Shotokuvirae,Cossaviricota,Quintoviricetes,Piccovirales,Parvoviridae,Parvovirinae,Dependoparvovirus
6396 256 NW_009096976.1:6093-8435 UGV24186.1 1511891 Viruses,Monodnaviria,Shotokuvirae,Cossaviricota,Quintoviricetes,Piccovirales,Parvoviridae,Parvovirinae,Dependoparvovirus
6397 256 NW_009096976.1:6093-8435 QTE03943.1 2794570 Viruses,Monodnaviria,Shotokuvirae,Cossaviricota,Quintoviricetes,Piccovirales,Parvoviridae,Parvovirinae,Dependoparvovirus
6398 256 NW_009096976.1:6093-8435 QDH44232.1 272636 Viruses,Monodnaviria,Shotokuvirae,Cossaviricota,Quintoviricetes,Piccovirales,Parvoviridae,Parvovirinae,Dependoparvovirus
6399 256 NW_009096976.1:6093-8435 QJS95374.1 272636 Viruses,Monodnaviria,Shotokuvirae,Cossaviricota,Quintoviricetes,Piccovirales,Parvoviridae,Parvovirinae,Dependoparvovirus
6400 256 NW_009096976.1:6093-8435 QDH44461.1 272636 Viruses,Monodnaviria,Shotokuvirae,Cossaviricota,Quintoviricetes,Piccovirales,Parvoviridae,Parvovirinae,Dependoparvovirus

6401 257 NW_009258671.1:2266800-2267294 UNY47947.1 2052559 Viruses,Monodnaviria,Shotokuvirae,Cossaviricota,Quintoviricetes,Piccovirales,Parvoviridae,Parvovirinae,Dependoparvovirus
6402 257 NW_009258671.1:2266800-2267294 UNY47951.1 2052559 Viruses,Monodnaviria,Shotokuvirae,Cossaviricota,Quintoviricetes,Piccovirales,Parvoviridae,Parvovirinae,Dependoparvovirus
6403 257 NW_009258671.1:2266800-2267294 UNY47953.1 2052559 Viruses,Monodnaviria,Shotokuvirae,Cossaviricota,Quintoviricetes,Piccovirales,Parvoviridae,Parvovirinae,Dependoparvovirus
6404 257 NW_009258671.1:2266800-2267294 YP_077182.1 281492 Viruses,Monodnaviria,Shotokuvirae,Cossaviricota,Quintoviricetes,Piccovirales,Parvoviridae,Parvovirinae,Dependoparvovirus,Avian dependoparvovirus 1
6405 257 NW_009258671.1:2266800-2267294 UNY47949.1 2052559 Viruses,Monodnaviria,Shotokuvirae,Cossaviricota,Quintoviricetes,Piccovirales,Parvoviridae,Parvovirinae,Dependoparvovirus
6406 257 NW_009258671.1:2266800-2267294 AHK22792.1 341671 Viruses,Monodnaviria,Shotokuvirae,Cossaviricota,Quintoviricetes,Piccovirales,Parvoviridae,Parvovirinae,Dependoparvovirus,Avian dependoparvovirus 1
6407 257 NW_009258671.1:2266800-2267294 ACU30841.1 341671 Viruses,Monodnaviria,Shotokuvirae,Cossaviricota,Quintoviricetes,Piccovirales,Parvoviridae,Parvovirinae,Dependoparvovirus,Avian dependoparvovirus 1
6408 257 NW_009258671.1:2266800-2267294 NP_852780.1 219704 Viruses,Monodnaviria,Shotokuvirae,Cossaviricota,Quintoviricetes,Piccovirales,Parvoviridae,Parvovirinae,Dependoparvovirus,Avian dependoparvovirus 1
6409 257 NW_009258671.1:2266800-2267294 AXL64652.1 341671 Viruses,Monodnaviria,Shotokuvirae,Cossaviricota,Quintoviricetes,Piccovirales,Parvoviridae,Parvovirinae,Dependoparvovirus,Avian dependoparvovirus 1
6410 257 NW_009258671.1:2266800-2267294 QJB76078.1 1511894 Viruses,Monodnaviria,Shotokuvirae,Cossaviricota,Quintoviricetes,Piccovirales,Parvoviridae,Parvovirinae,Dependoparvovirus
6411 257 NW_009258671.1:2266800-2267294 QKN88762.1 2052559 Viruses,Monodnaviria,Shotokuvirae,Cossaviricota,Quintoviricetes,Piccovirales,Parvoviridae,Parvovirinae,Dependoparvovirus
6412 257 NW_009258671.1:2266800-2267294 YP_009552823.1 272636 Viruses,Monodnaviria,Shotokuvirae,Cossaviricota,Quintoviricetes,Piccovirales,Parvoviridae,Parvovirinae,Dependoparvovirus
6413 257 NW_009258671.1:2266800-2267294 UAJ21436.1 2875326 Viruses,Monodnaviria,Shotokuvirae,Cossaviricota,Quintoviricetes,Piccovirales,Parvoviridae,Parvovirinae,Dependoparvovirus
6414 257 NW_009258671.1:2266800-2267294 YP_009507366.1 1073950 Viruses,Monodnaviria,Shotokuvirae,Cossaviricota,Quintoviricetes,Piccovirales,Parvoviridae,Parvovirinae,Dependoparvovirus,Pinniped dependoparvovirus 1
6415 257 NW_009258671.1:2266800-2267294 UAJ21442.1 2875326 Viruses,Monodnaviria,Shotokuvirae,Cossaviricota,Quintoviricetes,Piccovirales,Parvoviridae,Parvovirinae,Dependoparvovirus
6416 257 NW_009258671.1:2266800-2267294 UAJ21438.1 2875326 Viruses,Monodnaviria,Shotokuvirae,Cossaviricota,Quintoviricetes,Piccovirales,Parvoviridae,Parvovirinae,Dependoparvovirus
6417 257 NW_009258671.1:2266800-2267294 UAJ21440.1 2875326 Viruses,Monodnaviria,Shotokuvirae,Cossaviricota,Quintoviricetes,Piccovirales,Parvoviridae,Parvovirinae,Dependoparvovirus
6418 257 NW_009258671.1:2266800-2267294 QKN88760.1 2052559 Viruses,Monodnaviria,Shotokuvirae,Cossaviricota,Quintoviricetes,Piccovirales,Parvoviridae,Parvovirinae,Dependoparvovirus
6419 257 NW_009258671.1:2266800-2267294 QKN88764.1 2052559 Viruses,Monodnaviria,Shotokuvirae,Cossaviricota,Quintoviricetes,Piccovirales,Parvoviridae,Parvovirinae,Dependoparvovirus
6420 257 NW_009258671.1:2266800-2267294 QLF86431.1 2052559 Viruses,Monodnaviria,Shotokuvirae,Cossaviricota,Quintoviricetes,Piccovirales,Parvoviridae,Parvovirinae,Dependoparvovirus
6421 257 NW_009258671.1:2266800-2267294 QKN88752.1 2052559 Viruses,Monodnaviria,Shotokuvirae,Cossaviricota,Quintoviricetes,Piccovirales,Parvoviridae,Parvovirinae,Dependoparvovirus
6422 257 NW_009258671.1:2266800-2267294 QKN88750.1 2052559 Viruses,Monodnaviria,Shotokuvirae,Cossaviricota,Quintoviricetes,Piccovirales,Parvoviridae,Parvovirinae,Dependoparvovirus
6423 257 NW_009258671.1:2266800-2267294 ATV81500.1 2053182 Viruses,Monodnaviria,Shotokuvirae,Cossaviricota,Quintoviricetes,Piccovirales,Parvoviridae,Parvovirinae,Dependoparvovirus
6424 257 NW_009258671.1:2266800-2267294 QTE03943.1 2794570 Viruses,Monodnaviria,Shotokuvirae,Cossaviricota,Quintoviricetes,Piccovirales,Parvoviridae,Parvovirinae,Dependoparvovirus
6425 257 NW_009258671.1:2266800-2267294 AQT03431.1 1941434 Viruses,Monodnaviria,Shotokuvirae,Cossaviricota,Quintoviricetes,Piccovirales,Parvoviridae,Parvovirinae

6426 258 NW_009900080.1:294383-294619 QKE54951.1 1940570 Viruses,Monodnaviria,Shotokuvirae,Cossaviricota,Quintoviricetes,Piccovirales,Parvoviridae
6427 258 NW_009900080.1:294383-294619 QKN88754.1 2052559 Viruses,Monodnaviria,Shotokuvirae,Cossaviricota,Quintoviricetes,Piccovirales,Parvoviridae,Parvovirinae,Dependoparvovirus
6428 258 NW_009900080.1:294383-294619 AAO88187.1 226582 Viruses,Monodnaviria,Shotokuvirae,Cossaviricota,Quintoviricetes,Piccovirales,Parvoviridae,Parvovirinae,Dependoparvovirus
6429 258 NW_009900080.1:294383-294619 AAU84890.1 296148 Viruses,Monodnaviria,Shotokuvirae,Cossaviricota,Quintoviricetes,Piccovirales,Parvoviridae,Parvovirinae,Dependoparvovirus,Adeno-associated dependoparvovirus B
6430 258 NW_009900080.1:294383-294619 AAZ79674.1 341226 Viruses,Monodnaviria,Shotokuvirae,Cossaviricota,Quintoviricetes,Piccovirales,Parvoviridae,Parvovirinae,Dependoparvovirus
6431 258 NW_009900080.1:294383-294619 AAZ79673.1 341226 Viruses,Monodnaviria,Shotokuvirae,Cossaviricota,Quintoviricetes,Piccovirales,Parvoviridae,Parvovirinae,Dependoparvovirus
6432 258 NW_009900080.1:294383-294619 AAZ79672.1 341226 Viruses,Monodnaviria,Shotokuvirae,Cossaviricota,Quintoviricetes,Piccovirales,Parvoviridae,Parvovirinae,Dependoparvovirus
6433 258 NW_009900080.1:294383-294619 6JCS_A 82300 Viruses,Monodnaviria,Shotokuvirae,Cossaviricota,Quintoviricetes,Piccovirales,Parvoviridae,Parvovirinae,Dependoparvovirus,Adeno-associated dependoparvovirus B
6434 258 NW_009900080.1:294383-294619 7KP3_A 82300 Viruses,Monodnaviria,Shotokuvirae,Cossaviricota,Quintoviricetes,Piccovirales,Parvoviridae,Parvovirinae,Dependoparvovirus,Adeno-associated dependoparvovirus B
6435 258 NW_009900080.1:294383-294619 YP_068409.1 82300 Viruses,Monodnaviria,Shotokuvirae,Cossaviricota,Quintoviricetes,Piccovirales,Parvoviridae,Parvovirinae,Dependoparvovirus,Adeno-associated dependoparvovirus B
6436 258 NW_009900080.1:294383-294619 UMO75526.1 1511892 Viruses,Monodnaviria,Shotokuvirae,Cossaviricota,Quintoviricetes,Piccovirales,Parvoviridae,Parvovirinae,Dependoparvovirus
6437 258 NW_009900080.1:294383-294619 QZX63265.1 272636 Viruses,Monodnaviria,Shotokuvirae,Cossaviricota,Quintoviricetes,Piccovirales,Parvoviridae,Parvovirinae,Dependoparvovirus
6438 258 NW_009900080.1:294383-294619 AGA15926.1 272636 Viruses,Monodnaviria,Shotokuvirae,Cossaviricota,Quintoviricetes,Piccovirales,Parvoviridae,Parvovirinae,Dependoparvovirus
6439 258 NW_009900080.1:294383-294619 QEJ80811.1 341671 Viruses,Monodnaviria,Shotokuvirae,Cossaviricota,Quintoviricetes,Piccovirales,Parvoviridae,Parvovirinae,Dependoparvovirus,Avian dependoparvovirus 1
6440 258 NW_009900080.1:294383-294619 QEJ80810.1 341671 Viruses,Monodnaviria,Shotokuvirae,Cossaviricota,Quintoviricetes,Piccovirales,Parvoviridae,Parvovirinae,Dependoparvovirus,Avian dependoparvovirus 1
6441 258 NW_009900080.1:294383-294619 QEJ80809.1 341671 Viruses,Monodnaviria,Shotokuvirae,Cossaviricota,Quintoviricetes,Piccovirales,Parvoviridae,Parvovirinae,Dependoparvovirus,Avian dependoparvovirus 1
6442 258 NW_009900080.1:294383-294619 AAS99314.1 272636 Viruses,Monodnaviria,Shotokuvirae,Cossaviricota,Quintoviricetes,Piccovirales,Parvoviridae,Parvovirinae,Dependoparvovirus
6443 258 NW_009900080.1:294383-294619 7L6E_1 235457 Viruses,Monodnaviria,Shotokuvirae,Cossaviricota,Quintoviricetes,Piccovirales,Parvoviridae,Parvovirinae,Dependoparvovirus,Adeno-associated dependoparvovirus A
6444 258 NW_009900080.1:294383-294619 ACN42942.1 607682 Viruses,Monodnaviria,Shotokuvirae,Cossaviricota,Quintoviricetes,Piccovirales,Parvoviridae,Parvovirinae,Dependoparvovirus
6445 258 NW_009900080.1:294383-294619 ACN42941.1 607682 Viruses,Monodnaviria,Shotokuvirae,Cossaviricota,Quintoviricetes,Piccovirales,Parvoviridae,Parvovirinae,Dependoparvovirus
6446 258 NW_009900080.1:294383-294619 ACN42940.1 607682 Viruses,Monodnaviria,Shotokuvirae,Cossaviricota,Quintoviricetes,Piccovirales,Parvoviridae,Parvovirinae,Dependoparvovirus
6447 258 NW_009900080.1:294383-294619 UUJ75530.1 272636 Viruses,Monodnaviria,Shotokuvirae,Cossaviricota,Quintoviricetes,Piccovirales,Parvoviridae,Parvovirinae,Dependoparvovirus
6448 258 NW_009900080.1:294383-294619 AAT46339.1 235457 Viruses,Monodnaviria,Shotokuvirae,Cossaviricota,Quintoviricetes,Piccovirales,Parvoviridae,Parvovirinae,Dependoparvovirus,Adeno-associated dependoparvovirus A
6449 258 NW_009900080.1:294383-294619 ACB55318.1 272636 Viruses,Monodnaviria,Shotokuvirae,Cossaviricota,Quintoviricetes,Piccovirales,Parvoviridae,Parvovirinae,Dependoparvovirus
6450 258 NW_009900080.1:294383-294619 QZX63268.1 272636 Viruses,Monodnaviria,Shotokuvirae,Cossaviricota,Quintoviricetes,Piccovirales,Parvoviridae,Parvovirinae,Dependoparvovirus

6451 259 NW_010179842.1:2-511 QUS52576.1 2832240 Viruses,Monodnaviria,Shotokuvirae,Cossaviricota,Quintoviricetes,Piccovirales,Parvoviridae,Parvovirinae,Chapparvovirus
6452 259 NW_010179842.1:2-511 QTE03795.1 2794487 Viruses,Monodnaviria,Shotokuvirae,Cossaviricota,Quintoviricetes,Piccovirales,Parvoviridae,Hamaparvovirinae,Chaphamaparvovirus
6453 259 NW_010179842.1:2-511 QTE04011.1 2794484 Viruses,Monodnaviria,Shotokuvirae,Cossaviricota,Quintoviricetes,Piccovirales,Parvoviridae,Hamaparvovirinae,Chaphamaparvovirus
6454 259 NW_010179842.1:2-511 QKE54926.1 1940570 Viruses,Monodnaviria,Shotokuvirae,Cossaviricota,Quintoviricetes,Piccovirales,Parvoviridae
6455 259 NW_010179842.1:2-511 QLI49913.1 1940570 Viruses,Monodnaviria,Shotokuvirae,Cossaviricota,Quintoviricetes,Piccovirales,Parvoviridae
6456 259 NW_010179842.1:2-511 QKE54963.1 1940570 Viruses,Monodnaviria,Shotokuvirae,Cossaviricota,Quintoviricetes,Piccovirales,Parvoviridae
6457 259 NW_010179842.1:2-511 QTE03957.1 2794565 Viruses,Monodnaviria,Shotokuvirae,Cossaviricota,Quintoviricetes,Piccovirales,Parvoviridae
6458 259 NW_010179842.1:2-511 QKE54916.1 1940570 Viruses,Monodnaviria,Shotokuvirae,Cossaviricota,Quintoviricetes,Piccovirales,Parvoviridae
6459 259 NW_010179842.1:2-511 QUS52574.1 2832240 Viruses,Monodnaviria,Shotokuvirae,Cossaviricota,Quintoviricetes,Piccovirales,Parvoviridae,Parvovirinae,Chapparvovirus
6460 259 NW_010179842.1:2-511 QPN96886.1 2785212 Viruses,Monodnaviria,Shotokuvirae,Cossaviricota,Quintoviricetes,Piccovirales,Parvoviridae,Hamaparvovirinae,Chaphamaparvovirus
6461 259 NW_010179842.1:2-511 QZW33717.1 2874141 Viruses,Monodnaviria,Shotokuvirae,Cossaviricota,Quintoviricetes,Piccovirales,Parvoviridae
6462 259 NW_010179842.1:2-511 UKZ02557.1 2917163 Viruses,Monodnaviria,Shotokuvirae,Cossaviricota,Quintoviricetes,Piccovirales,Parvoviridae,Hamaparvovirinae,Chaphamaparvovirus
6463 259 NW_010179842.1:2-511 QKE54938.1 1940570 Viruses,Monodnaviria,Shotokuvirae,Cossaviricota,Quintoviricetes,Piccovirales,Parvoviridae
6464 259 NW_010179842.1:2-511 QKE54859.1 1940570 Viruses,Monodnaviria,Shotokuvirae,Cossaviricota,Quintoviricetes,Piccovirales,Parvoviridae
6465 259 NW_010179842.1:2-511 QKE54961.1 1940570 Viruses,Monodnaviria,Shotokuvirae,Cossaviricota,Quintoviricetes,Piccovirales,Parvoviridae
6466 259 NW_010179842.1:2-511 QKE54861.1 1940570 Viruses,Monodnaviria,Shotokuvirae,Cossaviricota,Quintoviricetes,Piccovirales,Parvoviridae
6467 259 NW_010179842.1:2-511 QKE54900.1 1940570 Viruses,Monodnaviria,Shotokuvirae,Cossaviricota,Quintoviricetes,Piccovirales,Parvoviridae
6468 259 NW_010179842.1:2-511 QKE54971.1 1940570 Viruses,Monodnaviria,Shotokuvirae,Cossaviricota,Quintoviricetes,Piccovirales,Parvoviridae
6469 259 NW_010179842.1:2-511 QGJ83206.1 2668086 Viruses,Monodnaviria,Shotokuvirae,Cossaviricota,Quintoviricetes,Piccovirales,Parvoviridae,Hamaparvovirinae,Chaphamaparvovirus,Galliform chaphamaparvovirus 4
6470 259 NW_010179842.1:2-511 QTE03716.1 2794524 Viruses,Monodnaviria,Shotokuvirae,Cossaviricota,Quintoviricetes,Piccovirales,Parvoviridae
6471 259 NW_010179842.1:2-511 UOH27064.1 2844313 Viruses,Monodnaviria,Shotokuvirae,Cossaviricota,Quintoviricetes,Piccovirales,Parvoviridae,Hamaparvovirinae,Chaphamaparvovirus
6472 259 NW_010179842.1:2-511 QKE54954.1 1940570 Viruses,Monodnaviria,Shotokuvirae,Cossaviricota,Quintoviricetes,Piccovirales,Parvoviridae
6473 259 NW_010179842.1:2-511 QKE54857.1 1940570 Viruses,Monodnaviria,Shotokuvirae,Cossaviricota,Quintoviricetes,Piccovirales,Parvoviridae
6474 259 NW_010179842.1:2-511 QEJ80807.1 2604335 Viruses,Monodnaviria,Shotokuvirae,Cossaviricota,Quintoviricetes,Piccovirales,Parvoviridae,Hamaparvovirinae,Chaphamaparvovirus,Psittacine chaphamaparvovirus 1
6475 259 NW_010179842.1:2-511 QTE03846.1 2794493 Viruses,Monodnaviria,Shotokuvirae,Cossaviricota,Quintoviricetes,Piccovirales,Parvoviridae,Hamaparvovirinae,Chaphamaparvovirus

6476 260 NW_010204294.1:5-4080 QKE54915.1 1940570 Viruses,Monodnaviria,Shotokuvirae,Cossaviricota,Quintoviricetes,Piccovirales,Parvoviridae
6477 260 NW_010204294.1:5-4080 QKE54953.1 1940570 Viruses,Monodnaviria,Shotokuvirae,Cossaviricota,Quintoviricetes,Piccovirales,Parvoviridae
6478 260 NW_010204294.1:5-4080 QKE54981.1 1940570 Viruses,Monodnaviria,Shotokuvirae,Cossaviricota,Quintoviricetes,Piccovirales,Parvoviridae
6479 260 NW_010204294.1:5-4080 QKE54937.1 1940570 Viruses,Monodnaviria,Shotokuvirae,Cossaviricota,Quintoviricetes,Piccovirales,Parvoviridae
6480 260 NW_010204294.1:5-4080 QKE54895.1 1940570 Viruses,Monodnaviria,Shotokuvirae,Cossaviricota,Quintoviricetes,Piccovirales,Parvoviridae
6481 260 NW_010204294.1:5-4080 QZW33715.1 2874141 Viruses,Monodnaviria,Shotokuvirae,Cossaviricota,Quintoviricetes,Piccovirales,Parvoviridae
6482 260 NW_010204294.1:5-4080 QTE04010.1 2794484 Viruses,Monodnaviria,Shotokuvirae,Cossaviricota,Quintoviricetes,Piccovirales,Parvoviridae,Hamaparvovirinae,Chaphamaparvovirus
6483 260 NW_010204294.1:5-4080 QKE54866.1 1940570 Viruses,Monodnaviria,Shotokuvirae,Cossaviricota,Quintoviricetes,Piccovirales,Parvoviridae
6484 260 NW_010204294.1:5-4080 QGJ83204.1 2668086 Viruses,Monodnaviria,Shotokuvirae,Cossaviricota,Quintoviricetes,Piccovirales,Parvoviridae,Hamaparvovirinae,Chaphamaparvovirus,Galliform chaphamaparvovirus 4
6485 260 NW_010204294.1:5-4080 QKE54899.1 1940570 Viruses,Monodnaviria,Shotokuvirae,Cossaviricota,Quintoviricetes,Piccovirales,Parvoviridae
6486 260 NW_010204294.1:5-4080 QTE03796.1 2794487 Viruses,Monodnaviria,Shotokuvirae,Cossaviricota,Quintoviricetes,Piccovirales,Parvoviridae,Hamaparvovirinae,Chaphamaparvovirus
6487 260 NW_010204294.1:5-4080 UOH27039.1 2844313 Viruses,Monodnaviria,Shotokuvirae,Cossaviricota,Quintoviricetes,Piccovirales,Parvoviridae,Hamaparvovirinae,Chaphamaparvovirus
6488 260 NW_010204294.1:5-4080 QKE54893.1 1940570 Viruses,Monodnaviria,Shotokuvirae,Cossaviricota,Quintoviricetes,Piccovirales,Parvoviridae
6489 260 NW_010204294.1:5-4080 QGJ83201.1 2668086 Viruses,Monodnaviria,Shotokuvirae,Cossaviricota,Quintoviricetes,Piccovirales,Parvoviridae,Hamaparvovirinae,Chaphamaparvovirus,Galliform chaphamaparvovirus 4
6490 260 NW_010204294.1:5-4080 QKE54947.1 1940570 Viruses,Monodnaviria,Shotokuvirae,Cossaviricota,Quintoviricetes,Piccovirales,Parvoviridae
6491 260 NW_010204294.1:5-4080 QKE54943.1 1940570 Viruses,Monodnaviria,Shotokuvirae,Cossaviricota,Quintoviricetes,Piccovirales,Parvoviridae
6492 260 NW_010204294.1:5-4080 QJI53758.1 2448649 Viruses,Monodnaviria,Shotokuvirae,Cossaviricota,Quintoviricetes,Piccovirales,Parvoviridae,Parvovirinae,Chapparvovirus
6493 260 NW_010204294.1:5-4080 QKE54941.1 1940570 Viruses,Monodnaviria,Shotokuvirae,Cossaviricota,Quintoviricetes,Piccovirales,Parvoviridae
6494 260 NW_010204294.1:5-4080 QSH48279.1 2814903 Viruses,Monodnaviria,Shotokuvirae,Cossaviricota,Quintoviricetes,Piccovirales,Parvoviridae,Hamaparvovirinae,Chaphamaparvovirus
6495 260 NW_010204294.1:5-4080 UOH27051.1 2844313 Viruses,Monodnaviria,Shotokuvirae,Cossaviricota,Quintoviricetes,Piccovirales,Parvoviridae,Hamaparvovirinae,Chaphamaparvovirus
6496 260 NW_010204294.1:5-4080 QKE54891.1 1940570 Viruses,Monodnaviria,Shotokuvirae,Cossaviricota,Quintoviricetes,Piccovirales,Parvoviridae
6497 260 NW_010204294.1:5-4080 QKE55008.1 1940570 Viruses,Monodnaviria,Shotokuvirae,Cossaviricota,Quintoviricetes,Piccovirales,Parvoviridae
6498 260 NW_010204294.1:5-4080 QKE54928.1 1940570 Viruses,Monodnaviria,Shotokuvirae,Cossaviricota,Quintoviricetes,Piccovirales,Parvoviridae
6499 260 NW_010204294.1:5-4080 QTE03947.1 2794494 Viruses,Monodnaviria,Shotokuvirae,Cossaviricota,Quintoviricetes,Piccovirales,Parvoviridae,Hamaparvovirinae,Chaphamaparvovirus
6500 260 NW_010204294.1:5-4080 QTE03845.1 2794493 Viruses,Monodnaviria,Shotokuvirae,Cossaviricota,Quintoviricetes,Piccovirales,Parvoviridae,Hamaparvovirinae,Chaphamaparvovirus

6501 261 NW_010207213.1:3-650 QGJ83203.1 2668086 Viruses,Monodnaviria,Shotokuvirae,Cossaviricota,Quintoviricetes,Piccovirales,Parvoviridae,Hamaparvovirinae,Chaphamaparvovirus,Galliform chaphamaparvovirus 4
6502 261 NW_010207213.1:3-650 QTE03957.1 2794565 Viruses,Monodnaviria,Shotokuvirae,Cossaviricota,Quintoviricetes,Piccovirales,Parvoviridae
6503 261 NW_010207213.1:3-650 QKE54982.1 1940570 Viruses,Monodnaviria,Shotokuvirae,Cossaviricota,Quintoviricetes,Piccovirales,Parvoviridae
6504 261 NW_010207213.1:3-650 QTE04011.1 2794484 Viruses,Monodnaviria,Shotokuvirae,Cossaviricota,Quintoviricetes,Piccovirales,Parvoviridae,Hamaparvovirinae,Chaphamaparvovirus
6505 261 NW_010207213.1:3-650 QTE03969.1 2794466 Viruses,Monodnaviria,Shotokuvirae,Cossaviricota,Quintoviricetes,Piccovirales,Parvoviridae
6506 261 NW_010207213.1:3-650 QKE54916.1 1940570 Viruses,Monodnaviria,Shotokuvirae,Cossaviricota,Quintoviricetes,Piccovirales,Parvoviridae
6507 261 NW_010207213.1:3-650 QKX49057.1 178530 Viruses,Riboviria,Orthornavirae,Pisuviricota,Stelpaviricetes,Stellavirales,Astroviridae
6508 261 NW_010207213.1:3-650 QTE04009.1 2794466 Viruses,Monodnaviria,Shotokuvirae,Cossaviricota,Quintoviricetes,Piccovirales,Parvoviridae
6509 261 NW_010207213.1:3-650 QPN96886.1 2785212 Viruses,Monodnaviria,Shotokuvirae,Cossaviricota,Quintoviricetes,Piccovirales,Parvoviridae,Hamaparvovirinae,Chaphamaparvovirus
6510 261 NW_010207213.1:3-650 QTE03948.1 2794494 Viruses,Monodnaviria,Shotokuvirae,Cossaviricota,Quintoviricetes,Piccovirales,Parvoviridae,Hamaparvovirinae,Chaphamaparvovirus
6511 261 NW_010207213.1:3-650 QEJ80807.1 2604335 Viruses,Monodnaviria,Shotokuvirae,Cossaviricota,Quintoviricetes,Piccovirales,Parvoviridae,Hamaparvovirinae,Chaphamaparvovirus,Psittacine chaphamaparvovirus 1
6512 261 NW_010207213.1:3-650 QTE03945.1 2794536 Viruses,Monodnaviria,Shotokuvirae,Cossaviricota,Quintoviricetes,Piccovirales,Parvoviridae
6513 261 NW_010207213.1:3-650 UOH27040.1 2844313 Viruses,Monodnaviria,Shotokuvirae,Cossaviricota,Quintoviricetes,Piccovirales,Parvoviridae,Hamaparvovirinae,Chaphamaparvovirus
6514 261 NW_010207213.1:3-650 QEJ80804.1 2604334 Viruses,Monodnaviria,Shotokuvirae,Cossaviricota,Quintoviricetes,Piccovirales,Parvoviridae,Parvovirinae,Chapparvovirus
6515 261 NW_010207213.1:3-650 QKE54892.1 1940570 Viruses,Monodnaviria,Shotokuvirae,Cossaviricota,Quintoviricetes,Piccovirales,Parvoviridae
6516 261 NW_010207213.1:3-650 QKE54900.1 1940570 Viruses,Monodnaviria,Shotokuvirae,Cossaviricota,Quintoviricetes,Piccovirales,Parvoviridae
6517 261 NW_010207213.1:3-650 UOH27052.1 2844313 Viruses,Monodnaviria,Shotokuvirae,Cossaviricota,Quintoviricetes,Piccovirales,Parvoviridae,Hamaparvovirinae,Chaphamaparvovirus
6518 261 NW_010207213.1:3-650 AUW34316.1 1940570 Viruses,Monodnaviria,Shotokuvirae,Cossaviricota,Quintoviricetes,Piccovirales,Parvoviridae
6519 261 NW_010207213.1:3-650 QJI53750.1 2448649 Viruses,Monodnaviria,Shotokuvirae,Cossaviricota,Quintoviricetes,Piccovirales,Parvoviridae,Parvovirinae,Chapparvovirus
6520 261 NW_010207213.1:3-650 QSH48281.1 2814903 Viruses,Monodnaviria,Shotokuvirae,Cossaviricota,Quintoviricetes,Piccovirales,Parvoviridae,Hamaparvovirinae,Chaphamaparvovirus
6521 261 NW_010207213.1:3-650 QKE54946.1 1940570 Viruses,Monodnaviria,Shotokuvirae,Cossaviricota,Quintoviricetes,Piccovirales,Parvoviridae
6522 261 NW_010207213.1:3-650 UCJ00141.1 2880959 Viruses
6523 261 NW_010207213.1:3-650 QKE54952.1 1940570 Viruses,Monodnaviria,Shotokuvirae,Cossaviricota,Quintoviricetes,Piccovirales,Parvoviridae
6524 261 NW_010207213.1:3-650 QTE03720.1 2794482 Viruses,Monodnaviria,Shotokuvirae,Cossaviricota,Quintoviricetes,Piccovirales,Parvoviridae
6525 261 NW_010207213.1:3-650 QJI53757.1 2448649 Viruses,Monodnaviria,Shotokuvirae,Cossaviricota,Quintoviricetes,Piccovirales,Parvoviridae,Parvovirinae,Chapparvovirus

6526 262 NW_010471406.1:415-951 QKE54950.1 1940570 Viruses,Monodnaviria,Shotokuvirae,Cossaviricota,Quintoviricetes,Piccovirales,Parvoviridae
6527 262 NW_010471406.1:415-951 AMO03312.1 37325 Viruses,Monodnaviria,Shotokuvirae,Cossaviricota,Quintoviricetes,Piccovirales,Parvoviridae,Parvovirinae,Dependoparvovirus,Anseriform dependoparvovirus 1
6528 262 NW_010471406.1:415-951 AQT03431.1 1941434 Viruses,Monodnaviria,Shotokuvirae,Cossaviricota,Quintoviricetes,Piccovirales,Parvoviridae,Parvovirinae
6529 262 NW_010471406.1:415-951 AKP07382.1 1678947 Viruses,Monodnaviria,Shotokuvirae,Cossaviricota,Quintoviricetes,Piccovirales,Parvoviridae,Parvovirinae,Dependoparvovirus,Anseriform dependoparvovirus 1
6530 262 NW_010471406.1:415-951 AGG53766.1 37325 Viruses,Monodnaviria,Shotokuvirae,Cossaviricota,Quintoviricetes,Piccovirales,Parvoviridae,Parvovirinae,Dependoparvovirus,Anseriform dependoparvovirus 1
6531 262 NW_010471406.1:415-951 QOE76066.1 341673 Viruses,Monodnaviria,Shotokuvirae,Cossaviricota,Quintoviricetes,Piccovirales,Parvoviridae,Parvovirinae,Dependoparvovirus,Anseriform dependoparvovirus 1
6532 262 NW_010471406.1:415-951 AUO28607.1 38251 Viruses,Monodnaviria,Shotokuvirae,Cossaviricota,Quintoviricetes,Piccovirales,Parvoviridae,Parvovirinae,Dependoparvovirus,Anseriform dependoparvovirus 1
6533 262 NW_010471406.1:415-951 AKP07370.1 1678935 Viruses,Monodnaviria,Shotokuvirae,Cossaviricota,Quintoviricetes,Piccovirales,Parvoviridae,Parvovirinae,Dependoparvovirus,Anseriform dependoparvovirus 1
6534 262 NW_010471406.1:415-951 ANG60949.1 37325 Viruses,Monodnaviria,Shotokuvirae,Cossaviricota,Quintoviricetes,Piccovirales,Parvoviridae,Parvovirinae,Dependoparvovirus,Anseriform dependoparvovirus 1
6535 262 NW_010471406.1:415-951 AKP07368.1 1678930 Viruses,Monodnaviria,Shotokuvirae,Cossaviricota,Quintoviricetes,Piccovirales,Parvoviridae,Parvovirinae,Dependoparvovirus,Anseriform dependoparvovirus 1
6536 262 NW_010471406.1:415-951 AER25360.1 37325 Viruses,Monodnaviria,Shotokuvirae,Cossaviricota,Quintoviricetes,Piccovirales,Parvoviridae,Parvovirinae,Dependoparvovirus,Anseriform dependoparvovirus 1
6537 262 NW_010471406.1:415-951 QBZ68881.1 37325 Viruses,Monodnaviria,Shotokuvirae,Cossaviricota,Quintoviricetes,Piccovirales,Parvoviridae,Parvovirinae,Dependoparvovirus,Anseriform dependoparvovirus 1
6538 262 NW_010471406.1:415-951 AKP07378.1 37325 Viruses,Monodnaviria,Shotokuvirae,Cossaviricota,Quintoviricetes,Piccovirales,Parvoviridae,Parvovirinae,Dependoparvovirus,Anseriform dependoparvovirus 1
6539 262 NW_010471406.1:415-951 AER25358.1 38251 Viruses,Monodnaviria,Shotokuvirae,Cossaviricota,Quintoviricetes,Piccovirales,Parvoviridae,Parvovirinae,Dependoparvovirus,Anseriform dependoparvovirus 1
6540 262 NW_010471406.1:415-951 QZU26617.1 37325 Viruses,Monodnaviria,Shotokuvirae,Cossaviricota,Quintoviricetes,Piccovirales,Parvoviridae,Parvovirinae,Dependoparvovirus,Anseriform dependoparvovirus 1
6541 262 NW_010471406.1:415-951 ANP94886.1 37325 Viruses,Monodnaviria,Shotokuvirae,Cossaviricota,Quintoviricetes,Piccovirales,Parvoviridae,Parvovirinae,Dependoparvovirus,Anseriform dependoparvovirus 1
6542 262 NW_010471406.1:415-951 ARG42042.1 37325 Viruses,Monodnaviria,Shotokuvirae,Cossaviricota,Quintoviricetes,Piccovirales,Parvoviridae,Parvovirinae,Dependoparvovirus,Anseriform dependoparvovirus 1
6543 262 NW_010471406.1:415-951 ASR91720.1 37325 Viruses,Monodnaviria,Shotokuvirae,Cossaviricota,Quintoviricetes,Piccovirales,Parvoviridae,Parvovirinae,Dependoparvovirus,Anseriform dependoparvovirus 1
6544 262 NW_010471406.1:415-951 AER25356.1 1511896 Viruses,Monodnaviria,Shotokuvirae,Cossaviricota,Quintoviricetes,Piccovirales,Parvoviridae,Parvovirinae,Dependoparvovirus,Anseriform dependoparvovirus 1
6545 262 NW_010471406.1:415-951 QNQ79082.1 38251 Viruses,Monodnaviria,Shotokuvirae,Cossaviricota,Quintoviricetes,Piccovirales,Parvoviridae,Parvovirinae,Dependoparvovirus,Anseriform dependoparvovirus 1
6546 262 NW_010471406.1:415-951 ATX74768.1 38251 Viruses,Monodnaviria,Shotokuvirae,Cossaviricota,Quintoviricetes,Piccovirales,Parvoviridae,Parvovirinae,Dependoparvovirus,Anseriform dependoparvovirus 1
6547 262 NW_010471406.1:415-951 AKP07380.1 37325 Viruses,Monodnaviria,Shotokuvirae,Cossaviricota,Quintoviricetes,Piccovirales,Parvoviridae,Parvovirinae,Dependoparvovirus,Anseriform dependoparvovirus 1
6548 262 NW_010471406.1:415-951 QQG62933.1 1511895 Viruses,Monodnaviria,Shotokuvirae,Cossaviricota,Quintoviricetes,Piccovirales,Parvoviridae,Parvovirinae,Dependoparvovirus
6549 262 NW_010471406.1:415-951 AMK92590.1 38251 Viruses,Monodnaviria,Shotokuvirae,Cossaviricota,Quintoviricetes,Piccovirales,Parvoviridae,Parvovirinae,Dependoparvovirus,Anseriform dependoparvovirus 1
6550 262 NW_010471406.1:415-951 ATX74762.1 38251 Viruses,Monodnaviria,Shotokuvirae,Cossaviricota,Quintoviricetes,Piccovirales,Parvoviridae,Parvovirinae,Dependoparvovirus,Anseriform dependoparvovirus 1

6551 263 NW_010471406.1:7632-8015 QIP76498.1 1511895 Viruses,Monodnaviria,Shotokuvirae,Cossaviricota,Quintoviricetes,Piccovirales,Parvoviridae,Parvovirinae,Dependoparvovirus
6552 263 NW_010471406.1:7632-8015 AQT18929.1 341673 Viruses,Monodnaviria,Shotokuvirae,Cossaviricota,Quintoviricetes,Piccovirales,Parvoviridae,Parvovirinae,Dependoparvovirus,Anseriform dependoparvovirus 1
6553 263 NW_010471406.1:7632-8015 ATX74770.1 38251 Viruses,Monodnaviria,Shotokuvirae,Cossaviricota,Quintoviricetes,Piccovirales,Parvoviridae,Parvovirinae,Dependoparvovirus,Anseriform dependoparvovirus 1
6554 263 NW_010471406.1:7632-8015 QNQ79082.1 38251 Viruses,Monodnaviria,Shotokuvirae,Cossaviricota,Quintoviricetes,Piccovirales,Parvoviridae,Parvovirinae,Dependoparvovirus,Anseriform dependoparvovirus 1
6555 263 NW_010471406.1:7632-8015 ATX74768.1 38251 Viruses,Monodnaviria,Shotokuvirae,Cossaviricota,Quintoviricetes,Piccovirales,Parvoviridae,Parvovirinae,Dependoparvovirus,Anseriform dependoparvovirus 1
6556 263 NW_010471406.1:7632-8015 QGW62428.1 341673 Viruses,Monodnaviria,Shotokuvirae,Cossaviricota,Quintoviricetes,Piccovirales,Parvoviridae,Parvovirinae,Dependoparvovirus,Anseriform dependoparvovirus 1
6557 263 NW_010471406.1:7632-8015 AMK92590.1 38251 Viruses,Monodnaviria,Shotokuvirae,Cossaviricota,Quintoviricetes,Piccovirales,Parvoviridae,Parvovirinae,Dependoparvovirus,Anseriform dependoparvovirus 1
6558 263 NW_010471406.1:7632-8015 ATX74762.1 38251 Viruses,Monodnaviria,Shotokuvirae,Cossaviricota,Quintoviricetes,Piccovirales,Parvoviridae,Parvovirinae,Dependoparvovirus,Anseriform dependoparvovirus 1
6559 263 NW_010471406.1:7632-8015 QKX94708.1 38251 Viruses,Monodnaviria,Shotokuvirae,Cossaviricota,Quintoviricetes,Piccovirales,Parvoviridae,Parvovirinae,Dependoparvovirus,Anseriform dependoparvovirus 1
6560 263 NW_010471406.1:7632-8015 QKX94710.1 38251 Viruses,Monodnaviria,Shotokuvirae,Cossaviricota,Quintoviricetes,Piccovirales,Parvoviridae,Parvovirinae,Dependoparvovirus,Anseriform dependoparvovirus 1
6561 263 NW_010471406.1:7632-8015 UVJ88837.1 38251 Viruses,Monodnaviria,Shotokuvirae,Cossaviricota,Quintoviricetes,Piccovirales,Parvoviridae,Parvovirinae,Dependoparvovirus,Anseriform dependoparvovirus 1
6562 263 NW_010471406.1:7632-8015 QDH44046.1 38251 Viruses,Monodnaviria,Shotokuvirae,Cossaviricota,Quintoviricetes,Piccovirales,Parvoviridae,Parvovirinae,Dependoparvovirus,Anseriform dependoparvovirus 1
6563 263 NW_010471406.1:7632-8015 QOE76064.1 38251 Viruses,Monodnaviria,Shotokuvirae,Cossaviricota,Quintoviricetes,Piccovirales,Parvoviridae,Parvovirinae,Dependoparvovirus,Anseriform dependoparvovirus 1
6564 263 NW_010471406.1:7632-8015 ATX74764.1 38251 Viruses,Monodnaviria,Shotokuvirae,Cossaviricota,Quintoviricetes,Piccovirales,Parvoviridae,Parvovirinae,Dependoparvovirus,Anseriform dependoparvovirus 1
6565 263 NW_010471406.1:7632-8015 QLF80193.1 38251 Viruses,Monodnaviria,Shotokuvirae,Cossaviricota,Quintoviricetes,Piccovirales,Parvoviridae,Parvovirinae,Dependoparvovirus,Anseriform dependoparvovirus 1
6566 263 NW_010471406.1:7632-8015 QLF80191.1 38251 Viruses,Monodnaviria,Shotokuvirae,Cossaviricota,Quintoviricetes,Piccovirales,Parvoviridae,Parvovirinae,Dependoparvovirus,Anseriform dependoparvovirus 1
6567 263 NW_010471406.1:7632-8015 QQG62935.1 1511895 Viruses,Monodnaviria,Shotokuvirae,Cossaviricota,Quintoviricetes,Piccovirales,Parvoviridae,Parvovirinae,Dependoparvovirus
6568 263 NW_010471406.1:7632-8015 ATX74760.1 38251 Viruses,Monodnaviria,Shotokuvirae,Cossaviricota,Quintoviricetes,Piccovirales,Parvoviridae,Parvovirinae,Dependoparvovirus,Anseriform dependoparvovirus 1
6569 263 NW_010471406.1:7632-8015 AWA45287.1 38251 Viruses,Monodnaviria,Shotokuvirae,Cossaviricota,Quintoviricetes,Piccovirales,Parvoviridae,Parvovirinae,Dependoparvovirus,Anseriform dependoparvovirus 1
6570 263 NW_010471406.1:7632-8015 AWA45286.1 38251 Viruses,Monodnaviria,Shotokuvirae,Cossaviricota,Quintoviricetes,Piccovirales,Parvoviridae,Parvovirinae,Dependoparvovirus,Anseriform dependoparvovirus 1
6571 263 NW_010471406.1:7632-8015 AAA75285.1 38251 Viruses,Monodnaviria,Shotokuvirae,Cossaviricota,Quintoviricetes,Piccovirales,Parvoviridae,Parvovirinae,Dependoparvovirus,Anseriform dependoparvovirus 1
6572 263 NW_010471406.1:7632-8015 AXG65519.1 38251 Viruses,Monodnaviria,Shotokuvirae,Cossaviricota,Quintoviricetes,Piccovirales,Parvoviridae,Parvovirinae,Dependoparvovirus,Anseriform dependoparvovirus 1
6573 263 NW_010471406.1:7632-8015 AGG53766.1 37325 Viruses,Monodnaviria,Shotokuvirae,Cossaviricota,Quintoviricetes,Piccovirales,Parvoviridae,Parvovirinae,Dependoparvovirus,Anseriform dependoparvovirus 1
6574 263 NW_010471406.1:7632-8015 AUO28607.1 38251 Viruses,Monodnaviria,Shotokuvirae,Cossaviricota,Quintoviricetes,Piccovirales,Parvoviridae,Parvovirinae,Dependoparvovirus,Anseriform dependoparvovirus 1
6575 263 NW_010471406.1:7632-8015 AKP07370.1 1678935 Viruses,Monodnaviria,Shotokuvirae,Cossaviricota,Quintoviricetes,Piccovirales,Parvoviridae,Parvovirinae,Dependoparvovirus,Anseriform dependoparvovirus 1

6576 264 NW_010581509.1:4873-5901 QJI53392.1 1954248 Viruses,Monodnaviria,Shotokuvirae,Cressdnaviricota,Arfiviricetes,Cirlivirales,Circoviridae
6577 264 NW_010581509.1:4873-5901 QMV47658.1 2676049 Viruses,Monodnaviria,Shotokuvirae,Cressdnaviricota,Arfiviricetes,Cirlivirales,Circoviridae,Circovirus
6578 264 NW_010581509.1:4873-5901 ACO35231.1 77856 Viruses,Monodnaviria,Shotokuvirae,Cressdnaviricota,Arfiviricetes,Cirlivirales,Circoviridae,Circovirus
6579 264 NW_010581509.1:4873-5901 YP_010087816.1 2676049 Viruses,Monodnaviria,Shotokuvirae,Cressdnaviricota,Arfiviricetes,Cirlivirales,Circoviridae,Circovirus
6580 264 NW_010581509.1:4873-5901 AHX56384.1 77856 Viruses,Monodnaviria,Shotokuvirae,Cressdnaviricota,Arfiviricetes,Cirlivirales,Circoviridae,Circovirus
6581 264 NW_010581509.1:4873-5901 BAI68103.1 77856 Viruses,Monodnaviria,Shotokuvirae,Cressdnaviricota,Arfiviricetes,Cirlivirales,Circoviridae,Circovirus
6582 264 NW_010581509.1:4873-5901 AHX56400.1 77856 Viruses,Monodnaviria,Shotokuvirae,Cressdnaviricota,Arfiviricetes,Cirlivirales,Circoviridae,Circovirus
6583 264 NW_010581509.1:4873-5901 ACO35236.1 77856 Viruses,Monodnaviria,Shotokuvirae,Cressdnaviricota,Arfiviricetes,Cirlivirales,Circoviridae,Circovirus
6584 264 NW_010581509.1:4873-5901 AHX56408.1 77856 Viruses,Monodnaviria,Shotokuvirae,Cressdnaviricota,Arfiviricetes,Cirlivirales,Circoviridae,Circovirus
6585 264 NW_010581509.1:4873-5901 AHX56402.1 77856 Viruses,Monodnaviria,Shotokuvirae,Cressdnaviricota,Arfiviricetes,Cirlivirales,Circoviridae,Circovirus
6586 264 NW_010581509.1:4873-5901 YP_803549.1 400122 Viruses,Monodnaviria,Shotokuvirae,Cressdnaviricota,Arfiviricetes,Cirlivirales,Circoviridae,Circovirus
6587 264 NW_010581509.1:4873-5901 QMV47660.1 2676049 Viruses,Monodnaviria,Shotokuvirae,Cressdnaviricota,Arfiviricetes,Cirlivirales,Circoviridae,Circovirus
6588 264 NW_010581509.1:4873-5901 AHX56442.1 77856 Viruses,Monodnaviria,Shotokuvirae,Cressdnaviricota,Arfiviricetes,Cirlivirales,Circoviridae,Circovirus
6589 264 NW_010581509.1:4873-5901 AHX56456.1 77856 Viruses,Monodnaviria,Shotokuvirae,Cressdnaviricota,Arfiviricetes,Cirlivirales,Circoviridae,Circovirus
6590 264 NW_010581509.1:4873-5901 AHX56454.1 77856 Viruses,Monodnaviria,Shotokuvirae,Cressdnaviricota,Arfiviricetes,Cirlivirales,Circoviridae,Circovirus
6591 264 NW_010581509.1:4873-5901 AGC55206.1 77856 Viruses,Monodnaviria,Shotokuvirae,Cressdnaviricota,Arfiviricetes,Cirlivirales,Circoviridae,Circovirus
6592 264 NW_010581509.1:4873-5901 QFU28238.1 77856 Viruses,Monodnaviria,Shotokuvirae,Cressdnaviricota,Arfiviricetes,Cirlivirales,Circoviridae,Circovirus
6593 264 NW_010581509.1:4873-5901 ACO35251.1 77856 Viruses,Monodnaviria,Shotokuvirae,Cressdnaviricota,Arfiviricetes,Cirlivirales,Circoviridae,Circovirus
6594 264 NW_010581509.1:4873-5901 AHC70198.1 77856 Viruses,Monodnaviria,Shotokuvirae,Cressdnaviricota,Arfiviricetes,Cirlivirales,Circoviridae,Circovirus
6595 264 NW_010581509.1:4873-5901 AHX56390.1 77856 Viruses,Monodnaviria,Shotokuvirae,Cressdnaviricota,Arfiviricetes,Cirlivirales,Circoviridae,Circovirus
6596 264 NW_010581509.1:4873-5901 AUL80719.1 77856 Viruses,Monodnaviria,Shotokuvirae,Cressdnaviricota,Arfiviricetes,Cirlivirales,Circoviridae,Circovirus
6597 264 NW_010581509.1:4873-5901 AAT00472.1 77856 Viruses,Monodnaviria,Shotokuvirae,Cressdnaviricota,Arfiviricetes,Cirlivirales,Circoviridae,Circovirus
6598 264 NW_010581509.1:4873-5901 AUG45095.1 77856 Viruses,Monodnaviria,Shotokuvirae,Cressdnaviricota,Arfiviricetes,Cirlivirales,Circoviridae,Circovirus
6599 264 NW_010581509.1:4873-5901 ABO65371.1 77856 Viruses,Monodnaviria,Shotokuvirae,Cressdnaviricota,Arfiviricetes,Cirlivirales,Circoviridae,Circovirus
6600 264 NW_010581509.1:4873-5901 ADB29091.1 77856 Viruses,Monodnaviria,Shotokuvirae,Cressdnaviricota,Arfiviricetes,Cirlivirales,Circoviridae,Circovirus

6601 265 NW_010636460.1:64-693 QGR26084.1 400121 Viruses,Monodnaviria,Shotokuvirae,Cressdnaviricota,Arfiviricetes,Cirlivirales,Circoviridae,Circovirus
6602 265 NW_010636460.1:64-693 QGR26076.1 400121 Viruses,Monodnaviria,Shotokuvirae,Cressdnaviricota,Arfiviricetes,Cirlivirales,Circoviridae,Circovirus
6603 265 NW_010636460.1:64-693 YP_803548.1 400121 Viruses,Monodnaviria,Shotokuvirae,Cressdnaviricota,Arfiviricetes,Cirlivirales,Circoviridae,Circovirus
6604 265 NW_010636460.1:64-693 AMD39541.1 400121 Viruses,Monodnaviria,Shotokuvirae,Cressdnaviricota,Arfiviricetes,Cirlivirales,Circoviridae,Circovirus
6605 265 NW_010636460.1:64-693 AGD99112.1 77856 Viruses,Monodnaviria,Shotokuvirae,Cressdnaviricota,Arfiviricetes,Cirlivirales,Circoviridae,Circovirus
6606 265 NW_010636460.1:64-693 YP_010087817.1 2676049 Viruses,Monodnaviria,Shotokuvirae,Cressdnaviricota,Arfiviricetes,Cirlivirales,Circoviridae,Circovirus
6607 265 NW_010636460.1:64-693 AUL80722.1 77856 Viruses,Monodnaviria,Shotokuvirae,Cressdnaviricota,Arfiviricetes,Cirlivirales,Circoviridae,Circovirus
6608 265 NW_010636460.1:64-693 UKZ02553.1 77856 Viruses,Monodnaviria,Shotokuvirae,Cressdnaviricota,Arfiviricetes,Cirlivirales,Circoviridae,Circovirus
6609 265 NW_010636460.1:64-693 AHX56427.1 77856 Viruses,Monodnaviria,Shotokuvirae,Cressdnaviricota,Arfiviricetes,Cirlivirales,Circoviridae,Circovirus
6610 265 NW_010636460.1:64-693 AUL80724.1 77856 Viruses,Monodnaviria,Shotokuvirae,Cressdnaviricota,Arfiviricetes,Cirlivirales,Circoviridae,Circovirus
6611 265 NW_010636460.1:64-693 AHX56443.1 77856 Viruses,Monodnaviria,Shotokuvirae,Cressdnaviricota,Arfiviricetes,Cirlivirales,Circoviridae,Circovirus
6612 265 NW_010636460.1:64-693 AHX56425.1 77856 Viruses,Monodnaviria,Shotokuvirae,Cressdnaviricota,Arfiviricetes,Cirlivirales,Circoviridae,Circovirus
6613 265 NW_010636460.1:64-693 QMV47659.1 2676049 Viruses,Monodnaviria,Shotokuvirae,Cressdnaviricota,Arfiviricetes,Cirlivirales,Circoviridae,Circovirus
6614 265 NW_010636460.1:64-693 QGM50360.1 2676049 Viruses,Monodnaviria,Shotokuvirae,Cressdnaviricota,Arfiviricetes,Cirlivirales,Circoviridae,Circovirus
6615 265 NW_010636460.1:64-693 AFM55151.1 77856 Viruses,Monodnaviria,Shotokuvirae,Cressdnaviricota,Arfiviricetes,Cirlivirales,Circoviridae,Circovirus
6616 265 NW_010636460.1:64-693 AKO63023.1 77856 Viruses,Monodnaviria,Shotokuvirae,Cressdnaviricota,Arfiviricetes,Cirlivirales,Circoviridae,Circovirus
6617 265 NW_010636460.1:64-693 AKO63009.1 77856 Viruses,Monodnaviria,Shotokuvirae,Cressdnaviricota,Arfiviricetes,Cirlivirales,Circoviridae,Circovirus
6618 265 NW_010636460.1:64-693 AKO63067.1 77856 Viruses,Monodnaviria,Shotokuvirae,Cressdnaviricota,Arfiviricetes,Cirlivirales,Circoviridae,Circovirus
6619 265 NW_010636460.1:64-693 AKO63035.1 77856 Viruses,Monodnaviria,Shotokuvirae,Cressdnaviricota,Arfiviricetes,Cirlivirales,Circoviridae,Circovirus
6620 265 NW_010636460.1:64-693 AHC70199.1 77856 Viruses,Monodnaviria,Shotokuvirae,Cressdnaviricota,Arfiviricetes,Cirlivirales,Circoviridae,Circovirus
6621 265 NW_010636460.1:64-693 AKO63045.1 77856 Viruses,Monodnaviria,Shotokuvirae,Cressdnaviricota,Arfiviricetes,Cirlivirales,Circoviridae,Circovirus
6622 265 NW_010636460.1:64-693 AKO63015.1 77856 Viruses,Monodnaviria,Shotokuvirae,Cressdnaviricota,Arfiviricetes,Cirlivirales,Circoviridae,Circovirus
6623 265 NW_010636460.1:64-693 AGC55177.1 77856 Viruses,Monodnaviria,Shotokuvirae,Cressdnaviricota,Arfiviricetes,Cirlivirales,Circoviridae,Circovirus
6624 265 NW_010636460.1:64-693 AHX56435.1 77856 Viruses,Monodnaviria,Shotokuvirae,Cressdnaviricota,Arfiviricetes,Cirlivirales,Circoviridae,Circovirus
6625 265 NW_010636460.1:64-693 AKO63047.1 77856 Viruses,Monodnaviria,Shotokuvirae,Cressdnaviricota,Arfiviricetes,Cirlivirales,Circoviridae,Circovirus

6626 266 NW_011135750.1:1-456 QGA69788.1 11320 Viruses,Riboviria,Orthornavirae,Negarnaviricota,Polyploviricotina,Insthoviricetes,Articulavirales,Orthomyxoviridae,Alphainfluenzavirus
6627 266 NW_011135750.1:1-456 QGA69771.1 11320 Viruses,Riboviria,Orthornavirae,Negarnaviricota,Polyploviricotina,Insthoviricetes,Articulavirales,Orthomyxoviridae,Alphainfluenzavirus
6628 266 NW_011135750.1:1-456 CBL51543.1 752133 Viruses,Riboviria,Orthornavirae,Negarnaviricota,Polyploviricotina,Insthoviricetes,Articulavirales,Orthomyxoviridae,Alphainfluenzavirus,Influenza A virus
6629 266 NW_011135750.1:1-456 QGA69770.1 11320 Viruses,Riboviria,Orthornavirae,Negarnaviricota,Polyploviricotina,Insthoviricetes,Articulavirales,Orthomyxoviridae,Alphainfluenzavirus
6630 266 NW_011135750.1:1-456 QIM47600.1 11320 Viruses,Riboviria,Orthornavirae,Negarnaviricota,Polyploviricotina,Insthoviricetes,Articulavirales,Orthomyxoviridae,Alphainfluenzavirus
6631 266 NW_011135750.1:1-456 AGE83673.1 1283777 Viruses,Riboviria,Orthornavirae,Negarnaviricota,Polyploviricotina,Insthoviricetes,Articulavirales,Orthomyxoviridae,Alphainfluenzavirus,Influenza A virus,H6N6 subtype
6632 266 NW_011135750.1:1-456 QGA69773.1 11320 Viruses,Riboviria,Orthornavirae,Negarnaviricota,Polyploviricotina,Insthoviricetes,Articulavirales,Orthomyxoviridae,Alphainfluenzavirus
6633 266 NW_011135750.1:1-456 AGC13565.1 1273024 Viruses,Riboviria,Orthornavirae,Negarnaviricota,Polyploviricotina,Insthoviricetes,Articulavirales,Orthomyxoviridae,Alphainfluenzavirus,Influenza A virus,H6N2 subtype
6634 266 NW_011135750.1:1-456 QGA69776.1 11320 Viruses,Riboviria,Orthornavirae,Negarnaviricota,Polyploviricotina,Insthoviricetes,Articulavirales,Orthomyxoviridae,Alphainfluenzavirus
6635 266 NW_011135750.1:1-456 QIM47643.1 11320 Viruses,Riboviria,Orthornavirae,Negarnaviricota,Polyploviricotina,Insthoviricetes,Articulavirales,Orthomyxoviridae,Alphainfluenzavirus
6636 266 NW_011135750.1:1-456 ACT84656.1 657808 Viruses,Riboviria,Orthornavirae,Negarnaviricota,Polyploviricotina,Insthoviricetes,Articulavirales,Orthomyxoviridae,Alphainfluenzavirus,Influenza A virus,H6N1 subtype
6637 266 NW_011135750.1:1-456 QIM47645.1 11320 Viruses,Riboviria,Orthornavirae,Negarnaviricota,Polyploviricotina,Insthoviricetes,Articulavirales,Orthomyxoviridae,Alphainfluenzavirus
6638 266 NW_011135750.1:1-456 ADV78544.1 946151 Viruses,Riboviria,Orthornavirae,Negarnaviricota,Polyploviricotina,Insthoviricetes,Articulavirales,Orthomyxoviridae,Alphainfluenzavirus,Influenza A virus,H6N1 subtype
6639 266 NW_011135750.1:1-456 CCC15035.1 1049739 Viruses,Riboviria,Orthornavirae,Negarnaviricota,Polyploviricotina,Insthoviricetes,Articulavirales,Orthomyxoviridae,Alphainfluenzavirus,Influenza A virus
6640 266 NW_011135750.1:1-456 CCC15028.1 1049733 Viruses,Riboviria,Orthornavirae,Negarnaviricota,Polyploviricotina,Insthoviricetes,Articulavirales,Orthomyxoviridae,Alphainfluenzavirus,Influenza A virus
6641 266 NW_011135750.1:1-456 CCC15031.1 1049736 Viruses,Riboviria,Orthornavirae,Negarnaviricota,Polyploviricotina,Insthoviricetes,Articulavirales,Orthomyxoviridae,Alphainfluenzavirus,Influenza A virus
6642 266 NW_011135750.1:1-456 CCC15029.1 1049734 Viruses,Riboviria,Orthornavirae,Negarnaviricota,Polyploviricotina,Insthoviricetes,Articulavirales,Orthomyxoviridae,Alphainfluenzavirus,Influenza A virus
6643 266 NW_011135750.1:1-456 CCC15026.1 1049731 Viruses,Riboviria,Orthornavirae,Negarnaviricota,Polyploviricotina,Insthoviricetes,Articulavirales,Orthomyxoviridae,Alphainfluenzavirus,Influenza A virus
6644 266 NW_011135750.1:1-456 CCC15037.1 1049741 Viruses,Riboviria,Orthornavirae,Negarnaviricota,Polyploviricotina,Insthoviricetes,Articulavirales,Orthomyxoviridae,Alphainfluenzavirus,Influenza A virus
6645 266 NW_011135750.1:1-456 AGE83683.1 1283781 Viruses,Riboviria,Orthornavirae,Negarnaviricota,Polyploviricotina,Insthoviricetes,Articulavirales,Orthomyxoviridae,Alphainfluenzavirus,Influenza A virus,H6N6 subtype
6646 266 NW_011135750.1:1-456 AKM13637.1 1659161 Viruses,Riboviria,Orthornavirae,Negarnaviricota,Polyploviricotina,Insthoviricetes,Articulavirales,Orthomyxoviridae,Alphainfluenzavirus,Influenza A virus,H6N8 subtype
6647 266 NW_011135750.1:1-456 AGE83663.1 1283784 Viruses,Riboviria,Orthornavirae,Negarnaviricota,Polyploviricotina,Insthoviricetes,Articulavirales,Orthomyxoviridae,Alphainfluenzavirus,Influenza A virus,H6N8 subtype
6648 266 NW_011135750.1:1-456 QGA69787.1 11320 Viruses,Riboviria,Orthornavirae,Negarnaviricota,Polyploviricotina,Insthoviricetes,Articulavirales,Orthomyxoviridae,Alphainfluenzavirus
6649 266 NW_011135750.1:1-456 QGA69786.1 11320 Viruses,Riboviria,Orthornavirae,Negarnaviricota,Polyploviricotina,Insthoviricetes,Articulavirales,Orthomyxoviridae,Alphainfluenzavirus
6650 266 NW_011135750.1:1-456 QGA69772.1 11320 Viruses,Riboviria,Orthornavirae,Negarnaviricota,Polyploviricotina,Insthoviricetes,Articulavirales,Orthomyxoviridae,Alphainfluenzavirus

6651 267 NW_011231797.1:54-593 ABW38606.1 11309 Viruses,Riboviria,Orthornavirae,Negarnaviricota,Polyploviricotina,Insthoviricetes,Articulavirales,Orthomyxoviridae
6652 267 NW_011231797.1:54-593 ABW38589.1 11309 Viruses,Riboviria,Orthornavirae,Negarnaviricota,Polyploviricotina,Insthoviricetes,Articulavirales,Orthomyxoviridae
6653 267 NW_011231797.1:54-593 ABW38659.1 11309 Viruses,Riboviria,Orthornavirae,Negarnaviricota,Polyploviricotina,Insthoviricetes,Articulavirales,Orthomyxoviridae
6654 267 NW_011231797.1:54-593 QGA69723.1 11320 Viruses,Riboviria,Orthornavirae,Negarnaviricota,Polyploviricotina,Insthoviricetes,Articulavirales,Orthomyxoviridae,Alphainfluenzavirus
6655 267 NW_011231797.1:54-593 QIM47641.1 11320 Viruses,Riboviria,Orthornavirae,Negarnaviricota,Polyploviricotina,Insthoviricetes,Articulavirales,Orthomyxoviridae,Alphainfluenzavirus
6656 267 NW_011231797.1:54-593 QGA69718.1 11320 Viruses,Riboviria,Orthornavirae,Negarnaviricota,Polyploviricotina,Insthoviricetes,Articulavirales,Orthomyxoviridae,Alphainfluenzavirus
6657 267 NW_011231797.1:54-593 QGA69717.1 11320 Viruses,Riboviria,Orthornavirae,Negarnaviricota,Polyploviricotina,Insthoviricetes,Articulavirales,Orthomyxoviridae,Alphainfluenzavirus
6658 267 NW_011231797.1:54-593 QGA69728.1 11320 Viruses,Riboviria,Orthornavirae,Negarnaviricota,Polyploviricotina,Insthoviricetes,Articulavirales,Orthomyxoviridae,Alphainfluenzavirus
6659 267 NW_011231797.1:54-593 ABW38642.1 11309 Viruses,Riboviria,Orthornavirae,Negarnaviricota,Polyploviricotina,Insthoviricetes,Articulavirales,Orthomyxoviridae
6660 267 NW_011231797.1:54-593 QIL87431.1 11320 Viruses,Riboviria,Orthornavirae,Negarnaviricota,Polyploviricotina,Insthoviricetes,Articulavirales,Orthomyxoviridae,Alphainfluenzavirus
6661 267 NW_011231797.1:54-593 ABW38630.1 11309 Viruses,Riboviria,Orthornavirae,Negarnaviricota,Polyploviricotina,Insthoviricetes,Articulavirales,Orthomyxoviridae
6662 267 NW_011231797.1:54-593 AEK65774.1 641993 Viruses,Riboviria,Orthornavirae,Negarnaviricota,Polyploviricotina,Insthoviricetes,Articulavirales,Orthomyxoviridae,Alphainfluenzavirus,Influenza A virus,H3N2 subtype
6663 267 NW_011231797.1:54-593 QIL88226.1 11320 Viruses,Riboviria,Orthornavirae,Negarnaviricota,Polyploviricotina,Insthoviricetes,Articulavirales,Orthomyxoviridae,Alphainfluenzavirus
6664 267 NW_011231797.1:54-593 AFA51735.1 1136533 Viruses,Riboviria,Orthornavirae,Negarnaviricota,Polyploviricotina,Insthoviricetes,Articulavirales,Orthomyxoviridae,Alphainfluenzavirus,Influenza A virus,H3N8 subtype
6665 267 NW_011231797.1:54-593 AHL58687.1 1463641 Viruses,Riboviria,Orthornavirae,Negarnaviricota,Polyploviricotina,Insthoviricetes,Articulavirales,Orthomyxoviridae,Alphainfluenzavirus,Influenza A virus,H3N8 subtype
6666 267 NW_011231797.1:54-593 QOL24063.1 11320 Viruses,Riboviria,Orthornavirae,Negarnaviricota,Polyploviricotina,Insthoviricetes,Articulavirales,Orthomyxoviridae,Alphainfluenzavirus
6667 267 NW_011231797.1:54-593 ADU17311.1 908702 Viruses,Riboviria,Orthornavirae,Negarnaviricota,Polyploviricotina,Insthoviricetes,Articulavirales,Orthomyxoviridae,Alphainfluenzavirus,Influenza A virus,H3N8 subtype
6668 267 NW_011231797.1:54-593 QGA69730.1 11320 Viruses,Riboviria,Orthornavirae,Negarnaviricota,Polyploviricotina,Insthoviricetes,Articulavirales,Orthomyxoviridae,Alphainfluenzavirus
6669 267 NW_011231797.1:54-593 QGA69725.1 11320 Viruses,Riboviria,Orthornavirae,Negarnaviricota,Polyploviricotina,Insthoviricetes,Articulavirales,Orthomyxoviridae,Alphainfluenzavirus
6670 267 NW_011231797.1:54-593 QGA69735.1 11320 Viruses,Riboviria,Orthornavirae,Negarnaviricota,Polyploviricotina,Insthoviricetes,Articulavirales,Orthomyxoviridae,Alphainfluenzavirus
6671 267 NW_011231797.1:54-593 ADN87254.1 884694 Viruses,Riboviria,Orthornavirae,Negarnaviricota,Polyploviricotina,Insthoviricetes,Articulavirales,Orthomyxoviridae,Alphainfluenzavirus,Influenza A virus,H3N8 subtype
6672 267 NW_011231797.1:54-593 ADN87232.1 884694 Viruses,Riboviria,Orthornavirae,Negarnaviricota,Polyploviricotina,Insthoviricetes,Articulavirales,Orthomyxoviridae,Alphainfluenzavirus,Influenza A virus,H3N8 subtype
6673 267 NW_011231797.1:54-593 ADN87239.1 884694 Viruses,Riboviria,Orthornavirae,Negarnaviricota,Polyploviricotina,Insthoviricetes,Articulavirales,Orthomyxoviridae,Alphainfluenzavirus,Influenza A virus,H3N8 subtype
6674 267 NW_011231797.1:54-593 ADN87248.1 884694 Viruses,Riboviria,Orthornavirae,Negarnaviricota,Polyploviricotina,Insthoviricetes,Articulavirales,Orthomyxoviridae,Alphainfluenzavirus,Influenza A virus,H3N8 subtype
6675 267 NW_011231797.1:54-593 ADN87208.1 884694 Viruses,Riboviria,Orthornavirae,Negarnaviricota,Polyploviricotina,Insthoviricetes,Articulavirales,Orthomyxoviridae,Alphainfluenzavirus,Influenza A virus,H3N8 subtype

6676 268 NW_011305761.1:259-492 QKV51308.1 2569971 Viruses,Cruciviridae,Crucivirus
6677 268 NW_011305761.1:259-492 QMW68738.1 2761251 Viruses,Cruciviridae,Crucivirus
6678 268 NW_011305761.1:259-492 YP_009252339.1 1843766 Viruses
6679 268 NW_011305761.1:259-492 QKV51300.1 2569971 Viruses,Cruciviridae,Crucivirus
6680 268 NW_011305761.1:259-492 QKV51302.1 2569971 Viruses,Cruciviridae,Crucivirus
6681 268 NW_011305761.1:259-492 QMW68718.1 2761244 Viruses,Cruciviridae,Crucivirus
6682 268 NW_011305761.1:259-492 YP_009337040.1 1922815 Viruses,Riboviria
6683 268 NW_011305761.1:259-492 QMW68658.1 2761216 Viruses,Cruciviridae,Crucivirus
6684 268 NW_011305761.1:259-492 QKV51231.1 2569971 Viruses,Cruciviridae,Crucivirus
6685 268 NW_011305761.1:259-492 QMW68668.1 2761221 Viruses,Cruciviridae,Crucivirus
6686 268 NW_011305761.1:259-492 AOV86262.1 340016 Viruses
6687 268 NW_011305761.1:259-492 AQU11701.1 1955495 Viruses,Cruciviridae
6688 268 NW_011305761.1:259-492 QKV51206.1 2569971 Viruses,Cruciviridae,Crucivirus
6689 268 NW_011305761.1:259-492 QKV51260.1 2569971 Viruses,Cruciviridae,Crucivirus
6690 268 NW_011305761.1:259-492 QMW68626.1 2761236 Viruses,Cruciviridae,Crucivirus
6691 268 NW_011305761.1:259-492 QMW69038.1 2761334 Viruses,Cruciviridae,Crucivirus
6692 268 NW_011305761.1:259-492 AYP28907.1 2202563 Viruses,Monodnaviria,Shotokuvirae,Cressdnaviricota,CRESS viruses
6693 268 NW_011305761.1:259-492 QMW68782.1 2761267 Viruses,Cruciviridae,Crucivirus
6694 268 NW_011305761.1:259-492 YP_009342257.1 1923669 Viruses,Riboviria
6695 268 NW_011305761.1:259-492 QKV51198.1 2569971 Viruses,Cruciviridae,Crucivirus
6696 268 NW_011305761.1:259-492 AXH77953.1 2202563 Viruses,Monodnaviria,Shotokuvirae,Cressdnaviricota,CRESS viruses
6697 268 NW_011305761.1:259-492 QKV51314.1 2569971 Viruses,Cruciviridae,Crucivirus
6698 268 NW_011305761.1:259-492 QKV51318.1 2569971 Viruses,Cruciviridae,Crucivirus
6699 268 NW_011305761.1:259-492 UBJ25906.1 2863968 Viruses,Monodnaviria,Shotokuvirae,Cressdnaviricota
6700 268 NW_011305761.1:259-492 QMW68774.1 2761264 Viruses,Cruciviridae,Crucivirus

6701 269 NW_011513264.1:554173-554954 QKN88761.1 2052559 Viruses,Monodnaviria,Shotokuvirae,Cossaviricota,Quintoviricetes,Piccovirales,Parvoviridae,Parvovirinae,Dependoparvovirus
6702 269 NW_011513264.1:554173-554954 UAJ21443.1 2875326 Viruses,Monodnaviria,Shotokuvirae,Cossaviricota,Quintoviricetes,Piccovirales,Parvoviridae,Parvovirinae,Dependoparvovirus
6703 269 NW_011513264.1:554173-554954 QKN88754.1 2052559 Viruses,Monodnaviria,Shotokuvirae,Cossaviricota,Quintoviricetes,Piccovirales,Parvoviridae,Parvovirinae,Dependoparvovirus
6704 269 NW_011513264.1:554173-554954 QKE54951.1 1940570 Viruses,Monodnaviria,Shotokuvirae,Cossaviricota,Quintoviricetes,Piccovirales,Parvoviridae
6705 269 NW_011513264.1:554173-554954 QKN88763.1 2052559 Viruses,Monodnaviria,Shotokuvirae,Cossaviricota,Quintoviricetes,Piccovirales,Parvoviridae,Parvovirinae,Dependoparvovirus
6706 269 NW_011513264.1:554173-554954 AWW87409.1 740950 Viruses,Monodnaviria,Shotokuvirae,Cossaviricota,Quintoviricetes,Piccovirales,Parvoviridae,Parvovirinae,Dependoparvovirus,Chiropteran dependoparvovirus 1
6707 269 NW_011513264.1:554173-554954 AWW87408.1 740950 Viruses,Monodnaviria,Shotokuvirae,Cossaviricota,Quintoviricetes,Piccovirales,Parvoviridae,Parvovirinae,Dependoparvovirus,Chiropteran dependoparvovirus 1
6708 269 NW_011513264.1:554173-554954 YP_003858572.1 727962 Viruses,Monodnaviria,Shotokuvirae,Cossaviricota,Quintoviricetes,Piccovirales,Parvoviridae,Parvovirinae,Dependoparvovirus,Chiropteran dependoparvovirus 1
6709 269 NW_011513264.1:554173-554954 AWW87411.1 740950 Viruses,Monodnaviria,Shotokuvirae,Cossaviricota,Quintoviricetes,Piccovirales,Parvoviridae,Parvovirinae,Dependoparvovirus,Chiropteran dependoparvovirus 1
6710 269 NW_011513264.1:554173-554954 QHY93490.1 2778552 Viruses,Monodnaviria,Shotokuvirae,Cossaviricota,Quintoviricetes,Piccovirales,Parvoviridae,Parvovirinae,Dependoparvovirus
6711 269 NW_011513264.1:554173-554954 ATV81503.1 2053183 Viruses,Monodnaviria,Shotokuvirae,Cossaviricota,Quintoviricetes,Piccovirales,Parvoviridae,Parvovirinae,Dependoparvovirus
6712 269 NW_011513264.1:554173-554954 UJO02143.1 2912000 Viruses,Monodnaviria,Shotokuvirae,Cossaviricota,Quintoviricetes,Piccovirales,Parvoviridae,Parvovirinae,Dependoparvovirus
6713 269 NW_011513264.1:554173-554954 AAZ79678.1 341227 Viruses,Monodnaviria,Shotokuvirae,Cossaviricota,Quintoviricetes,Piccovirales,Parvoviridae,Parvovirinae,Dependoparvovirus
6714 269 NW_011513264.1:554173-554954 AAZ79677.1 341227 Viruses,Monodnaviria,Shotokuvirae,Cossaviricota,Quintoviricetes,Piccovirales,Parvoviridae,Parvovirinae,Dependoparvovirus
6715 269 NW_011513264.1:554173-554954 AAZ79676.1 341227 Viruses,Monodnaviria,Shotokuvirae,Cossaviricota,Quintoviricetes,Piccovirales,Parvoviridae,Parvovirinae,Dependoparvovirus
6716 269 NW_011513264.1:554173-554954 YP_009154713.1 1670662 Viruses,Monodnaviria,Shotokuvirae,Cossaviricota,Quintoviricetes,Piccovirales,Parvoviridae,Parvovirinae,Dependoparvovirus,Squamate dependoparvovirus 2
6717 269 NW_011513264.1:554173-554954 QPN96233.1 1670662 Viruses,Monodnaviria,Shotokuvirae,Cossaviricota,Quintoviricetes,Piccovirales,Parvoviridae,Parvovirinae,Dependoparvovirus,Squamate dependoparvovirus 2
6718 269 NW_011513264.1:554173-554954 6WFT_1 740950 Viruses,Monodnaviria,Shotokuvirae,Cossaviricota,Quintoviricetes,Piccovirales,Parvoviridae,Parvovirinae,Dependoparvovirus,Chiropteran dependoparvovirus 1
6719 269 NW_011513264.1:554173-554954 QTE04019.1 2794569 Viruses,Monodnaviria,Shotokuvirae,Cossaviricota,Quintoviricetes,Piccovirales,Parvoviridae,Parvovirinae,Dependoparvovirus
6720 269 NW_011513264.1:554173-554954 AWW87410.1 740950 Viruses,Monodnaviria,Shotokuvirae,Cossaviricota,Quintoviricetes,Piccovirales,Parvoviridae,Parvovirinae,Dependoparvovirus,Chiropteran dependoparvovirus 1
6721 269 NW_011513264.1:554173-554954 AXN94241.1 2303482 Viruses,Monodnaviria,Shotokuvirae,Cossaviricota,Quintoviricetes,Piccovirales,Parvoviridae,Parvovirinae,Dependoparvovirus
6722 269 NW_011513264.1:554173-554954 AXN94235.1 2303482 Viruses,Monodnaviria,Shotokuvirae,Cossaviricota,Quintoviricetes,Piccovirales,Parvoviridae,Parvovirinae,Dependoparvovirus
6723 269 NW_011513264.1:554173-554954 QKN88757.1 2052559 Viruses,Monodnaviria,Shotokuvirae,Cossaviricota,Quintoviricetes,Piccovirales,Parvoviridae,Parvovirinae,Dependoparvovirus
6724 269 NW_011513264.1:554173-554954 AGK45557.1 1328057 Viruses,Monodnaviria,Shotokuvirae,Cossaviricota,Quintoviricetes,Piccovirales,Parvoviridae,Parvovirinae,Dependoparvovirus
6725 269 NW_011513264.1:554173-554954 7U95_1 252602 Viruses,Monodnaviria,Shotokuvirae,Cossaviricota,Quintoviricetes,Piccovirales,Parvoviridae,Parvovirinae,Dependoparvovirus,Squamate dependoparvovirus 1

6726 270 NW_011888965.1:2743307-2743873 QDH44111.1 272636 Viruses,Monodnaviria,Shotokuvirae,Cossaviricota,Quintoviricetes,Piccovirales,Parvoviridae,Parvovirinae,Dependoparvovirus
6727 270 NW_011888965.1:2743307-2743873 QDH44434.1 272636 Viruses,Monodnaviria,Shotokuvirae,Cossaviricota,Quintoviricetes,Piccovirales,Parvoviridae,Parvovirinae,Dependoparvovirus
6728 270 NW_011888965.1:2743307-2743873 QVW56782.1 2794536 Viruses,Monodnaviria,Shotokuvirae,Cossaviricota,Quintoviricetes,Piccovirales,Parvoviridae
6729 270 NW_011888965.1:2743307-2743873 1U0J_A 10804 Viruses,Monodnaviria,Shotokuvirae,Cossaviricota,Quintoviricetes,Piccovirales,Parvoviridae,Parvovirinae,Dependoparvovirus,Adeno-associated dependoparvovirus A
6730 270 NW_011888965.1:2743307-2743873 1S9H_A 10804 Viruses,Monodnaviria,Shotokuvirae,Cossaviricota,Quintoviricetes,Piccovirales,Parvoviridae,Parvovirinae,Dependoparvovirus,Adeno-associated dependoparvovirus A
6731 270 NW_011888965.1:2743307-2743873 QDH44125.1 272636 Viruses,Monodnaviria,Shotokuvirae,Cossaviricota,Quintoviricetes,Piccovirales,Parvoviridae,Parvovirinae,Dependoparvovirus
6732 270 NW_011888965.1:2743307-2743873 QDH44188.1 272636 Viruses,Monodnaviria,Shotokuvirae,Cossaviricota,Quintoviricetes,Piccovirales,Parvoviridae,Parvovirinae,Dependoparvovirus
6733 270 NW_011888965.1:2743307-2743873 QDH44462.1 272636 Viruses,Monodnaviria,Shotokuvirae,Cossaviricota,Quintoviricetes,Piccovirales,Parvoviridae,Parvovirinae,Dependoparvovirus
6734 270 NW_011888965.1:2743307-2743873 YP_680424.1 10804 Viruses,Monodnaviria,Shotokuvirae,Cossaviricota,Quintoviricetes,Piccovirales,Parvoviridae,Parvovirinae,Dependoparvovirus,Adeno-associated dependoparvovirus A
6735 270 NW_011888965.1:2743307-2743873 QDH44345.1 272636 Viruses,Monodnaviria,Shotokuvirae,Cossaviricota,Quintoviricetes,Piccovirales,Parvoviridae,Parvovirinae,Dependoparvovirus
6736 270 NW_011888965.1:2743307-2743873 QDH44240.1 272636 Viruses,Monodnaviria,Shotokuvirae,Cossaviricota,Quintoviricetes,Piccovirales,Parvoviridae,Parvovirinae,Dependoparvovirus
6737 270 NW_011888965.1:2743307-2743873 QDH44146.1 272636 Viruses,Monodnaviria,Shotokuvirae,Cossaviricota,Quintoviricetes,Piccovirales,Parvoviridae,Parvovirinae,Dependoparvovirus
6738 270 NW_011888965.1:2743307-2743873 QDH44261.1 272636 Viruses,Monodnaviria,Shotokuvirae,Cossaviricota,Quintoviricetes,Piccovirales,Parvoviridae,Parvovirinae,Dependoparvovirus
6739 270 NW_011888965.1:2743307-2743873 QDH44448.1 272636 Viruses,Monodnaviria,Shotokuvirae,Cossaviricota,Quintoviricetes,Piccovirales,Parvoviridae,Parvovirinae,Dependoparvovirus
6740 270 NW_011888965.1:2743307-2743873 QDH44097.1 272636 Viruses,Monodnaviria,Shotokuvirae,Cossaviricota,Quintoviricetes,Piccovirales,Parvoviridae,Parvovirinae,Dependoparvovirus
6741 270 NW_011888965.1:2743307-2743873 QDH44331.1 272636 Viruses,Monodnaviria,Shotokuvirae,Cossaviricota,Quintoviricetes,Piccovirales,Parvoviridae,Parvovirinae,Dependoparvovirus
6742 270 NW_011888965.1:2743307-2743873 ASW20944.1 272636 Viruses,Monodnaviria,Shotokuvirae,Cossaviricota,Quintoviricetes,Piccovirales,Parvoviridae,Parvovirinae,Dependoparvovirus
6743 270 NW_011888965.1:2743307-2743873 QDH44317.1 272636 Viruses,Monodnaviria,Shotokuvirae,Cossaviricota,Quintoviricetes,Piccovirales,Parvoviridae,Parvovirinae,Dependoparvovirus
6744 270 NW_011888965.1:2743307-2743873 QDH44378.1 272636 Viruses,Monodnaviria,Shotokuvirae,Cossaviricota,Quintoviricetes,Piccovirales,Parvoviridae,Parvovirinae,Dependoparvovirus
6745 270 NW_011888965.1:2743307-2743873 QDH44087.1 272636 Viruses,Monodnaviria,Shotokuvirae,Cossaviricota,Quintoviricetes,Piccovirales,Parvoviridae,Parvovirinae,Dependoparvovirus
6746 270 NW_011888965.1:2743307-2743873 QDH44268.1 272636 Viruses,Monodnaviria,Shotokuvirae,Cossaviricota,Quintoviricetes,Piccovirales,Parvoviridae,Parvovirinae,Dependoparvovirus
6747 270 NW_011888965.1:2743307-2743873 QDH44112.1 272636 Viruses,Monodnaviria,Shotokuvirae,Cossaviricota,Quintoviricetes,Piccovirales,Parvoviridae,Parvovirinae,Dependoparvovirus
6748 270 NW_011888965.1:2743307-2743873 QDH44435.1 272636 Viruses,Monodnaviria,Shotokuvirae,Cossaviricota,Quintoviricetes,Piccovirales,Parvoviridae,Parvovirinae,Dependoparvovirus
6749 270 NW_011888965.1:2743307-2743873 UNY47951.1 2052559 Viruses,Monodnaviria,Shotokuvirae,Cossaviricota,Quintoviricetes,Piccovirales,Parvoviridae,Parvovirinae,Dependoparvovirus
6750 270 NW_011888965.1:2743307-2743873 QDH44254.1 272636 Viruses,Monodnaviria,Shotokuvirae,Cossaviricota,Quintoviricetes,Piccovirales,Parvoviridae,Parvovirinae,Dependoparvovirus

6751 271 NW_011889015.1:2455780-2456107 CAA52983.1 37325 Viruses,Monodnaviria,Shotokuvirae,Cossaviricota,Quintoviricetes,Piccovirales,Parvoviridae,Parvovirinae,Dependoparvovirus,Anseriform dependoparvovirus 1
6752 271 NW_011889015.1:2455780-2456107 AGG53766.1 37325 Viruses,Monodnaviria,Shotokuvirae,Cossaviricota,Quintoviricetes,Piccovirales,Parvoviridae,Parvovirinae,Dependoparvovirus,Anseriform dependoparvovirus 1
6753 271 NW_011889015.1:2455780-2456107 QOE76066.1 341673 Viruses,Monodnaviria,Shotokuvirae,Cossaviricota,Quintoviricetes,Piccovirales,Parvoviridae,Parvovirinae,Dependoparvovirus,Anseriform dependoparvovirus 1
6754 271 NW_011889015.1:2455780-2456107 YP_068410.1 37325 Viruses,Monodnaviria,Shotokuvirae,Cossaviricota,Quintoviricetes,Piccovirales,Parvoviridae,Parvovirinae,Dependoparvovirus,Anseriform dependoparvovirus 1
6755 271 NW_011889015.1:2455780-2456107 AUO28607.1 38251 Viruses,Monodnaviria,Shotokuvirae,Cossaviricota,Quintoviricetes,Piccovirales,Parvoviridae,Parvovirinae,Dependoparvovirus,Anseriform dependoparvovirus 1
6756 271 NW_011889015.1:2455780-2456107 AKP07370.1 1678935 Viruses,Monodnaviria,Shotokuvirae,Cossaviricota,Quintoviricetes,Piccovirales,Parvoviridae,Parvovirinae,Dependoparvovirus,Anseriform dependoparvovirus 1
6757 271 NW_011889015.1:2455780-2456107 ABB76814.1 341673 Viruses,Monodnaviria,Shotokuvirae,Cossaviricota,Quintoviricetes,Piccovirales,Parvoviridae,Parvovirinae,Dependoparvovirus,Anseriform dependoparvovirus 1
6758 271 NW_011889015.1:2455780-2456107 ANG60949.1 37325 Viruses,Monodnaviria,Shotokuvirae,Cossaviricota,Quintoviricetes,Piccovirales,Parvoviridae,Parvovirinae,Dependoparvovirus,Anseriform dependoparvovirus 1
6759 271 NW_011889015.1:2455780-2456107 AER25362.1 37325 Viruses,Monodnaviria,Shotokuvirae,Cossaviricota,Quintoviricetes,Piccovirales,Parvoviridae,Parvovirinae,Dependoparvovirus,Anseriform dependoparvovirus 1
6760 271 NW_011889015.1:2455780-2456107 ASR91720.1 37325 Viruses,Monodnaviria,Shotokuvirae,Cossaviricota,Quintoviricetes,Piccovirales,Parvoviridae,Parvovirinae,Dependoparvovirus,Anseriform dependoparvovirus 1
6761 271 NW_011889015.1:2455780-2456107 AKP07368.1 1678930 Viruses,Monodnaviria,Shotokuvirae,Cossaviricota,Quintoviricetes,Piccovirales,Parvoviridae,Parvovirinae,Dependoparvovirus,Anseriform dependoparvovirus 1
6762 271 NW_011889015.1:2455780-2456107 AKP07380.1 37325 Viruses,Monodnaviria,Shotokuvirae,Cossaviricota,Quintoviricetes,Piccovirales,Parvoviridae,Parvovirinae,Dependoparvovirus,Anseriform dependoparvovirus 1
6763 271 NW_011889015.1:2455780-2456107 AER25356.1 1511896 Viruses,Monodnaviria,Shotokuvirae,Cossaviricota,Quintoviricetes,Piccovirales,Parvoviridae,Parvovirinae,Dependoparvovirus,Anseriform dependoparvovirus 1
6764 271 NW_011889015.1:2455780-2456107 AER25360.1 37325 Viruses,Monodnaviria,Shotokuvirae,Cossaviricota,Quintoviricetes,Piccovirales,Parvoviridae,Parvovirinae,Dependoparvovirus,Anseriform dependoparvovirus 1
6765 271 NW_011889015.1:2455780-2456107 QBZ68881.1 37325 Viruses,Monodnaviria,Shotokuvirae,Cossaviricota,Quintoviricetes,Piccovirales,Parvoviridae,Parvovirinae,Dependoparvovirus,Anseriform dependoparvovirus 1
6766 271 NW_011889015.1:2455780-2456107 AKP07378.1 37325 Viruses,Monodnaviria,Shotokuvirae,Cossaviricota,Quintoviricetes,Piccovirales,Parvoviridae,Parvovirinae,Dependoparvovirus,Anseriform dependoparvovirus 1
6767 271 NW_011889015.1:2455780-2456107 AIR74893.1 37325 Viruses,Monodnaviria,Shotokuvirae,Cossaviricota,Quintoviricetes,Piccovirales,Parvoviridae,Parvovirinae,Dependoparvovirus,Anseriform dependoparvovirus 1
6768 271 NW_011889015.1:2455780-2456107 AER25358.1 38251 Viruses,Monodnaviria,Shotokuvirae,Cossaviricota,Quintoviricetes,Piccovirales,Parvoviridae,Parvovirinae,Dependoparvovirus,Anseriform dependoparvovirus 1
6769 271 NW_011889015.1:2455780-2456107 AMO03312.1 37325 Viruses,Monodnaviria,Shotokuvirae,Cossaviricota,Quintoviricetes,Piccovirales,Parvoviridae,Parvovirinae,Dependoparvovirus,Anseriform dependoparvovirus 1
6770 271 NW_011889015.1:2455780-2456107 QZU26617.1 37325 Viruses,Monodnaviria,Shotokuvirae,Cossaviricota,Quintoviricetes,Piccovirales,Parvoviridae,Parvovirinae,Dependoparvovirus,Anseriform dependoparvovirus 1
6771 271 NW_011889015.1:2455780-2456107 QBY91915.1 37325 Viruses,Monodnaviria,Shotokuvirae,Cossaviricota,Quintoviricetes,Piccovirales,Parvoviridae,Parvovirinae,Dependoparvovirus,Anseriform dependoparvovirus 1
6772 271 NW_011889015.1:2455780-2456107 ANP94886.1 37325 Viruses,Monodnaviria,Shotokuvirae,Cossaviricota,Quintoviricetes,Piccovirales,Parvoviridae,Parvovirinae,Dependoparvovirus,Anseriform dependoparvovirus 1
6773 271 NW_011889015.1:2455780-2456107 ARG42042.1 37325 Viruses,Monodnaviria,Shotokuvirae,Cossaviricota,Quintoviricetes,Piccovirales,Parvoviridae,Parvovirinae,Dependoparvovirus,Anseriform dependoparvovirus 1
6774 271 NW_011889015.1:2455780-2456107 AKP07372.1 37325 Viruses,Monodnaviria,Shotokuvirae,Cossaviricota,Quintoviricetes,Piccovirales,Parvoviridae,Parvovirinae,Dependoparvovirus,Anseriform dependoparvovirus 1
6775 271 NW_011889015.1:2455780-2456107 ABP93843.1 38251 Viruses,Monodnaviria,Shotokuvirae,Cossaviricota,Quintoviricetes,Piccovirales,Parvoviridae,Parvovirinae,Dependoparvovirus,Anseriform dependoparvovirus 1

6776 272 NW_012004166.1:1691316-1693695 UGV24180.1 1511891 Viruses,Monodnaviria,Shotokuvirae,Cossaviricota,Quintoviricetes,Piccovirales,Parvoviridae,Parvovirinae,Dependoparvovirus
6777 272 NW_012004166.1:1691316-1693695 QDH44187.1 272636 Viruses,Monodnaviria,Shotokuvirae,Cossaviricota,Quintoviricetes,Piccovirales,Parvoviridae,Parvovirinae,Dependoparvovirus
6778 272 NW_012004166.1:1691316-1693695 QDH44096.1 272636 Viruses,Monodnaviria,Shotokuvirae,Cossaviricota,Quintoviricetes,Piccovirales,Parvoviridae,Parvovirinae,Dependoparvovirus
6779 272 NW_012004166.1:1691316-1693695 QDH44103.1 272636 Viruses,Monodnaviria,Shotokuvirae,Cossaviricota,Quintoviricetes,Piccovirales,Parvoviridae,Parvovirinae,Dependoparvovirus
6780 272 NW_012004166.1:1691316-1693695 QJS95374.1 272636 Viruses,Monodnaviria,Shotokuvirae,Cossaviricota,Quintoviricetes,Piccovirales,Parvoviridae,Parvovirinae,Dependoparvovirus
6781 272 NW_012004166.1:1691316-1693695 QDH44159.1 272636 Viruses,Monodnaviria,Shotokuvirae,Cossaviricota,Quintoviricetes,Piccovirales,Parvoviridae,Parvovirinae,Dependoparvovirus
6782 272 NW_012004166.1:1691316-1693695 QDH44461.1 272636 Viruses,Monodnaviria,Shotokuvirae,Cossaviricota,Quintoviricetes,Piccovirales,Parvoviridae,Parvovirinae,Dependoparvovirus
6783 272 NW_012004166.1:1691316-1693695 ASW20943.1 272636 Viruses,Monodnaviria,Shotokuvirae,Cossaviricota,Quintoviricetes,Piccovirales,Parvoviridae,Parvovirinae,Dependoparvovirus
6784 272 NW_012004166.1:1691316-1693695 AAU05369.1 272636 Viruses,Monodnaviria,Shotokuvirae,Cossaviricota,Quintoviricetes,Piccovirales,Parvoviridae,Parvovirinae,Dependoparvovirus
6785 272 NW_012004166.1:1691316-1693695 QDH44433.1 272636 Viruses,Monodnaviria,Shotokuvirae,Cossaviricota,Quintoviricetes,Piccovirales,Parvoviridae,Parvovirinae,Dependoparvovirus
6786 272 NW_012004166.1:1691316-1693695 QDH44344.1 272636 Viruses,Monodnaviria,Shotokuvirae,Cossaviricota,Quintoviricetes,Piccovirales,Parvoviridae,Parvovirinae,Dependoparvovirus
6787 272 NW_012004166.1:1691316-1693695 QDH44454.1 272636 Viruses,Monodnaviria,Shotokuvirae,Cossaviricota,Quintoviricetes,Piccovirales,Parvoviridae,Parvovirinae,Dependoparvovirus
6788 272 NW_012004166.1:1691316-1693695 QDH44232.1 272636 Viruses,Monodnaviria,Shotokuvirae,Cossaviricota,Quintoviricetes,Piccovirales,Parvoviridae,Parvovirinae,Dependoparvovirus
6789 272 NW_012004166.1:1691316-1693695 QDH44173.1 272636 Viruses,Monodnaviria,Shotokuvirae,Cossaviricota,Quintoviricetes,Piccovirales,Parvoviridae,Parvovirinae,Dependoparvovirus
6790 272 NW_012004166.1:1691316-1693695 AAU05365.1 272636 Viruses,Monodnaviria,Shotokuvirae,Cossaviricota,Quintoviricetes,Piccovirales,Parvoviridae,Parvovirinae,Dependoparvovirus
6791 272 NW_012004166.1:1691316-1693695 QDH44110.1 272636 Viruses,Monodnaviria,Shotokuvirae,Cossaviricota,Quintoviricetes,Piccovirales,Parvoviridae,Parvovirinae,Dependoparvovirus
6792 272 NW_012004166.1:1691316-1693695 UGV24174.1 1511891 Viruses,Monodnaviria,Shotokuvirae,Cossaviricota,Quintoviricetes,Piccovirales,Parvoviridae,Parvovirinae,Dependoparvovirus
6793 272 NW_012004166.1:1691316-1693695 QDH44302.1 272636 Viruses,Monodnaviria,Shotokuvirae,Cossaviricota,Quintoviricetes,Piccovirales,Parvoviridae,Parvovirinae,Dependoparvovirus
6794 272 NW_012004166.1:1691316-1693695 AAU05367.1 272636 Viruses,Monodnaviria,Shotokuvirae,Cossaviricota,Quintoviricetes,Piccovirales,Parvoviridae,Parvovirinae,Dependoparvovirus
6795 272 NW_012004166.1:1691316-1693695 QDH44086.1 272636 Viruses,Monodnaviria,Shotokuvirae,Cossaviricota,Quintoviricetes,Piccovirales,Parvoviridae,Parvovirinae,Dependoparvovirus
6796 272 NW_012004166.1:1691316-1693695 QDH44180.1 272636 Viruses,Monodnaviria,Shotokuvirae,Cossaviricota,Quintoviricetes,Piccovirales,Parvoviridae,Parvovirinae,Dependoparvovirus
6797 272 NW_012004166.1:1691316-1693695 AAU05359.1 272636 Viruses,Monodnaviria,Shotokuvirae,Cossaviricota,Quintoviricetes,Piccovirales,Parvoviridae,Parvovirinae,Dependoparvovirus
6798 272 NW_012004166.1:1691316-1693695 QDH44267.1 272636 Viruses,Monodnaviria,Shotokuvirae,Cossaviricota,Quintoviricetes,Piccovirales,Parvoviridae,Parvovirinae,Dependoparvovirus
6799 272 NW_012004166.1:1691316-1693695 QDH44260.1 272636 Viruses,Monodnaviria,Shotokuvirae,Cossaviricota,Quintoviricetes,Piccovirales,Parvoviridae,Parvovirinae,Dependoparvovirus
6800 272 NW_012004166.1:1691316-1693695 QDH44253.1 272636 Viruses,Monodnaviria,Shotokuvirae,Cossaviricota,Quintoviricetes,Piccovirales,Parvoviridae,Parvovirinae,Dependoparvovirus

6801 273 NW_012006154.1:2894065-2895450 QDH44460.1 272636 Viruses,Monodnaviria,Shotokuvirae,Cossaviricota,Quintoviricetes,Piccovirales,Parvoviridae,Parvovirinae,Dependoparvovirus
6802 273 NW_012006154.1:2894065-2895450 QDH44329.1 272636 Viruses,Monodnaviria,Shotokuvirae,Cossaviricota,Quintoviricetes,Piccovirales,Parvoviridae,Parvovirinae,Dependoparvovirus
6803 273 NW_012006154.1:2894065-2895450 QDH44085.1 272636 Viruses,Monodnaviria,Shotokuvirae,Cossaviricota,Quintoviricetes,Piccovirales,Parvoviridae,Parvovirinae,Dependoparvovirus
6804 273 NW_012006154.1:2894065-2895450 QDH44109.1 272636 Viruses,Monodnaviria,Shotokuvirae,Cossaviricota,Quintoviricetes,Piccovirales,Parvoviridae,Parvovirinae,Dependoparvovirus
6805 273 NW_012006154.1:2894065-2895450 QDH44095.1 272636 Viruses,Monodnaviria,Shotokuvirae,Cossaviricota,Quintoviricetes,Piccovirales,Parvoviridae,Parvovirinae,Dependoparvovirus
6806 273 NW_012006154.1:2894065-2895450 QDH44158.1 272636 Viruses,Monodnaviria,Shotokuvirae,Cossaviricota,Quintoviricetes,Piccovirales,Parvoviridae,Parvovirinae,Dependoparvovirus
6807 273 NW_012006154.1:2894065-2895450 ASW20942.1 272636 Viruses,Monodnaviria,Shotokuvirae,Cossaviricota,Quintoviricetes,Piccovirales,Parvoviridae,Parvovirinae,Dependoparvovirus
6808 273 NW_012006154.1:2894065-2895450 QDH44123.1 272636 Viruses,Monodnaviria,Shotokuvirae,Cossaviricota,Quintoviricetes,Piccovirales,Parvoviridae,Parvovirinae,Dependoparvovirus
6809 273 NW_012006154.1:2894065-2895450 QDH44238.1 272636 Viruses,Monodnaviria,Shotokuvirae,Cossaviricota,Quintoviricetes,Piccovirales,Parvoviridae,Parvovirinae,Dependoparvovirus
6810 273 NW_012006154.1:2894065-2895450 QDH44266.1 272636 Viruses,Monodnaviria,Shotokuvirae,Cossaviricota,Quintoviricetes,Piccovirales,Parvoviridae,Parvovirinae,Dependoparvovirus
6811 273 NW_012006154.1:2894065-2895450 QDH44186.1 272636 Viruses,Monodnaviria,Shotokuvirae,Cossaviricota,Quintoviricetes,Piccovirales,Parvoviridae,Parvovirinae,Dependoparvovirus
6812 273 NW_012006154.1:2894065-2895450 QDH44231.1 272636 Viruses,Monodnaviria,Shotokuvirae,Cossaviricota,Quintoviricetes,Piccovirales,Parvoviridae,Parvovirinae,Dependoparvovirus
6813 273 NW_012006154.1:2894065-2895450 QDH44301.1 272636 Viruses,Monodnaviria,Shotokuvirae,Cossaviricota,Quintoviricetes,Piccovirales,Parvoviridae,Parvovirinae,Dependoparvovirus
6814 273 NW_012006154.1:2894065-2895450 QDH44172.1 272636 Viruses,Monodnaviria,Shotokuvirae,Cossaviricota,Quintoviricetes,Piccovirales,Parvoviridae,Parvovirinae,Dependoparvovirus
6815 273 NW_012006154.1:2894065-2895450 QDH44343.1 272636 Viruses,Monodnaviria,Shotokuvirae,Cossaviricota,Quintoviricetes,Piccovirales,Parvoviridae,Parvovirinae,Dependoparvovirus
6816 273 NW_012006154.1:2894065-2895450 YP_680422.1 10804 Viruses,Monodnaviria,Shotokuvirae,Cossaviricota,Quintoviricetes,Piccovirales,Parvoviridae,Parvovirinae,Dependoparvovirus,Adeno-associated dependoparvovirus A
6817 273 NW_012006154.1:2894065-2895450 QDH44179.1 272636 Viruses,Monodnaviria,Shotokuvirae,Cossaviricota,Quintoviricetes,Piccovirales,Parvoviridae,Parvovirinae,Dependoparvovirus
6818 273 NW_012006154.1:2894065-2895450 QDH44259.1 272636 Viruses,Monodnaviria,Shotokuvirae,Cossaviricota,Quintoviricetes,Piccovirales,Parvoviridae,Parvovirinae,Dependoparvovirus
6819 273 NW_012006154.1:2894065-2895450 QDH44432.1 272636 Viruses,Monodnaviria,Shotokuvirae,Cossaviricota,Quintoviricetes,Piccovirales,Parvoviridae,Parvovirinae,Dependoparvovirus
6820 273 NW_012006154.1:2894065-2895450 QDH44252.1 272636 Viruses,Monodnaviria,Shotokuvirae,Cossaviricota,Quintoviricetes,Piccovirales,Parvoviridae,Parvovirinae,Dependoparvovirus
6821 273 NW_012006154.1:2894065-2895450 QDH44446.1 272636 Viruses,Monodnaviria,Shotokuvirae,Cossaviricota,Quintoviricetes,Piccovirales,Parvoviridae,Parvovirinae,Dependoparvovirus
6822 273 NW_012006154.1:2894065-2895450 UGV24188.1 1511891 Viruses,Monodnaviria,Shotokuvirae,Cossaviricota,Quintoviricetes,Piccovirales,Parvoviridae,Parvovirinae,Dependoparvovirus
6823 273 NW_012006154.1:2894065-2895450 P03132.1 648242 Viruses,Monodnaviria,Shotokuvirae,Cossaviricota,Quintoviricetes,Piccovirales,Parvoviridae,Parvovirinae,Dependoparvovirus,Adeno-associated dependoparvovirus A
6824 273 NW_012006154.1:2894065-2895450 QDH44397.1 272636 Viruses,Monodnaviria,Shotokuvirae,Cossaviricota,Quintoviricetes,Piccovirales,Parvoviridae,Parvovirinae,Dependoparvovirus
6825 273 NW_012006154.1:2894065-2895450 QDH44411.1 272636 Viruses,Monodnaviria,Shotokuvirae,Cossaviricota,Quintoviricetes,Piccovirales,Parvoviridae,Parvovirinae,Dependoparvovirus

6826 274 NW_012100098.1:1005873-1007261 QDH44460.1 272636 Viruses,Monodnaviria,Shotokuvirae,Cossaviricota,Quintoviricetes,Piccovirales,Parvoviridae,Parvovirinae,Dependoparvovirus
6827 274 NW_012100098.1:1005873-1007261 QDH44329.1 272636 Viruses,Monodnaviria,Shotokuvirae,Cossaviricota,Quintoviricetes,Piccovirales,Parvoviridae,Parvovirinae,Dependoparvovirus
6828 274 NW_012100098.1:1005873-1007261 QDH44085.1 272636 Viruses,Monodnaviria,Shotokuvirae,Cossaviricota,Quintoviricetes,Piccovirales,Parvoviridae,Parvovirinae,Dependoparvovirus
6829 274 NW_012100098.1:1005873-1007261 QDH44109.1 272636 Viruses,Monodnaviria,Shotokuvirae,Cossaviricota,Quintoviricetes,Piccovirales,Parvoviridae,Parvovirinae,Dependoparvovirus
6830 274 NW_012100098.1:1005873-1007261 QDH44095.1 272636 Viruses,Monodnaviria,Shotokuvirae,Cossaviricota,Quintoviricetes,Piccovirales,Parvoviridae,Parvovirinae,Dependoparvovirus
6831 274 NW_012100098.1:1005873-1007261 QDH44158.1 272636 Viruses,Monodnaviria,Shotokuvirae,Cossaviricota,Quintoviricetes,Piccovirales,Parvoviridae,Parvovirinae,Dependoparvovirus
6832 274 NW_012100098.1:1005873-1007261 ASW20942.1 272636 Viruses,Monodnaviria,Shotokuvirae,Cossaviricota,Quintoviricetes,Piccovirales,Parvoviridae,Parvovirinae,Dependoparvovirus
6833 274 NW_012100098.1:1005873-1007261 QDH44123.1 272636 Viruses,Monodnaviria,Shotokuvirae,Cossaviricota,Quintoviricetes,Piccovirales,Parvoviridae,Parvovirinae,Dependoparvovirus
6834 274 NW_012100098.1:1005873-1007261 QDH44238.1 272636 Viruses,Monodnaviria,Shotokuvirae,Cossaviricota,Quintoviricetes,Piccovirales,Parvoviridae,Parvovirinae,Dependoparvovirus
6835 274 NW_012100098.1:1005873-1007261 QDH44266.1 272636 Viruses,Monodnaviria,Shotokuvirae,Cossaviricota,Quintoviricetes,Piccovirales,Parvoviridae,Parvovirinae,Dependoparvovirus
6836 274 NW_012100098.1:1005873-1007261 QDH44186.1 272636 Viruses,Monodnaviria,Shotokuvirae,Cossaviricota,Quintoviricetes,Piccovirales,Parvoviridae,Parvovirinae,Dependoparvovirus
6837 274 NW_012100098.1:1005873-1007261 QDH44231.1 272636 Viruses,Monodnaviria,Shotokuvirae,Cossaviricota,Quintoviricetes,Piccovirales,Parvoviridae,Parvovirinae,Dependoparvovirus
6838 274 NW_012100098.1:1005873-1007261 QDH44301.1 272636 Viruses,Monodnaviria,Shotokuvirae,Cossaviricota,Quintoviricetes,Piccovirales,Parvoviridae,Parvovirinae,Dependoparvovirus
6839 274 NW_012100098.1:1005873-1007261 QDH44172.1 272636 Viruses,Monodnaviria,Shotokuvirae,Cossaviricota,Quintoviricetes,Piccovirales,Parvoviridae,Parvovirinae,Dependoparvovirus
6840 274 NW_012100098.1:1005873-1007261 QDH44343.1 272636 Viruses,Monodnaviria,Shotokuvirae,Cossaviricota,Quintoviricetes,Piccovirales,Parvoviridae,Parvovirinae,Dependoparvovirus
6841 274 NW_012100098.1:1005873-1007261 YP_680422.1 10804 Viruses,Monodnaviria,Shotokuvirae,Cossaviricota,Quintoviricetes,Piccovirales,Parvoviridae,Parvovirinae,Dependoparvovirus,Adeno-associated dependoparvovirus A
6842 274 NW_012100098.1:1005873-1007261 QDH44179.1 272636 Viruses,Monodnaviria,Shotokuvirae,Cossaviricota,Quintoviricetes,Piccovirales,Parvoviridae,Parvovirinae,Dependoparvovirus
6843 274 NW_012100098.1:1005873-1007261 QDH44259.1 272636 Viruses,Monodnaviria,Shotokuvirae,Cossaviricota,Quintoviricetes,Piccovirales,Parvoviridae,Parvovirinae,Dependoparvovirus
6844 274 NW_012100098.1:1005873-1007261 QDH44432.1 272636 Viruses,Monodnaviria,Shotokuvirae,Cossaviricota,Quintoviricetes,Piccovirales,Parvoviridae,Parvovirinae,Dependoparvovirus
6845 274 NW_012100098.1:1005873-1007261 QDH44252.1 272636 Viruses,Monodnaviria,Shotokuvirae,Cossaviricota,Quintoviricetes,Piccovirales,Parvoviridae,Parvovirinae,Dependoparvovirus
6846 274 NW_012100098.1:1005873-1007261 QDH44446.1 272636 Viruses,Monodnaviria,Shotokuvirae,Cossaviricota,Quintoviricetes,Piccovirales,Parvoviridae,Parvovirinae,Dependoparvovirus
6847 274 NW_012100098.1:1005873-1007261 UGV24188.1 1511891 Viruses,Monodnaviria,Shotokuvirae,Cossaviricota,Quintoviricetes,Piccovirales,Parvoviridae,Parvovirinae,Dependoparvovirus
6848 274 NW_012100098.1:1005873-1007261 QDH44397.1 272636 Viruses,Monodnaviria,Shotokuvirae,Cossaviricota,Quintoviricetes,Piccovirales,Parvoviridae,Parvovirinae,Dependoparvovirus
6849 274 NW_012100098.1:1005873-1007261 QDH44411.1 272636 Viruses,Monodnaviria,Shotokuvirae,Cossaviricota,Quintoviricetes,Piccovirales,Parvoviridae,Parvovirinae,Dependoparvovirus
6850 274 NW_012100098.1:1005873-1007261 QDH44383.1 272636 Viruses,Monodnaviria,Shotokuvirae,Cossaviricota,Quintoviricetes,Piccovirales,Parvoviridae,Parvovirinae,Dependoparvovirus

6851 275 NW_012145313.1:18576-19181 ACN42942.1 607682 Viruses,Monodnaviria,Shotokuvirae,Cossaviricota,Quintoviricetes,Piccovirales,Parvoviridae,Parvovirinae,Dependoparvovirus
6852 275 NW_012145313.1:18576-19181 ACN42941.1 607682 Viruses,Monodnaviria,Shotokuvirae,Cossaviricota,Quintoviricetes,Piccovirales,Parvoviridae,Parvovirinae,Dependoparvovirus
6853 275 NW_012145313.1:18576-19181 ACN42940.1 607682 Viruses,Monodnaviria,Shotokuvirae,Cossaviricota,Quintoviricetes,Piccovirales,Parvoviridae,Parvovirinae,Dependoparvovirus
6854 275 NW_012145313.1:18576-19181 AGA15926.1 272636 Viruses,Monodnaviria,Shotokuvirae,Cossaviricota,Quintoviricetes,Piccovirales,Parvoviridae,Parvovirinae,Dependoparvovirus
6855 275 NW_012145313.1:18576-19181 UAJ21439.1 2875326 Viruses,Monodnaviria,Shotokuvirae,Cossaviricota,Quintoviricetes,Piccovirales,Parvoviridae,Parvovirinae,Dependoparvovirus
6856 275 NW_012145313.1:18576-19181 QHY93490.1 2778552 Viruses,Monodnaviria,Shotokuvirae,Cossaviricota,Quintoviricetes,Piccovirales,Parvoviridae,Parvovirinae,Dependoparvovirus
6857 275 NW_012145313.1:18576-19181 ATV81503.1 2053183 Viruses,Monodnaviria,Shotokuvirae,Cossaviricota,Quintoviricetes,Piccovirales,Parvoviridae,Parvovirinae,Dependoparvovirus
6858 275 NW_012145313.1:18576-19181 QKN88765.1 2052559 Viruses,Monodnaviria,Shotokuvirae,Cossaviricota,Quintoviricetes,Piccovirales,Parvoviridae,Parvovirinae,Dependoparvovirus
6859 275 NW_012145313.1:18576-19181 AAZ79678.1 341227 Viruses,Monodnaviria,Shotokuvirae,Cossaviricota,Quintoviricetes,Piccovirales,Parvoviridae,Parvovirinae,Dependoparvovirus
6860 275 NW_012145313.1:18576-19181 UMO75526.1 1511892 Viruses,Monodnaviria,Shotokuvirae,Cossaviricota,Quintoviricetes,Piccovirales,Parvoviridae,Parvovirinae,Dependoparvovirus
6861 275 NW_012145313.1:18576-19181 AAZ79677.1 341227 Viruses,Monodnaviria,Shotokuvirae,Cossaviricota,Quintoviricetes,Piccovirales,Parvoviridae,Parvovirinae,Dependoparvovirus
6862 275 NW_012145313.1:18576-19181 QMI57778.1 2759417 Viruses,Monodnaviria,Shotokuvirae,Cossaviricota,Quintoviricetes,Piccovirales,Parvoviridae,Parvovirinae,Dependoparvovirus
6863 275 NW_012145313.1:18576-19181 QKN88763.1 2052559 Viruses,Monodnaviria,Shotokuvirae,Cossaviricota,Quintoviricetes,Piccovirales,Parvoviridae,Parvovirinae,Dependoparvovirus
6864 275 NW_012145313.1:18576-19181 3J4P_A 272636 Viruses,Monodnaviria,Shotokuvirae,Cossaviricota,Quintoviricetes,Piccovirales,Parvoviridae,Parvovirinae,Dependoparvovirus
6865 275 NW_012145313.1:18576-19181 3UX1_A 235455 Viruses,Monodnaviria,Shotokuvirae,Cossaviricota,Quintoviricetes,Piccovirales,Parvoviridae,Parvovirinae,Dependoparvovirus,Adeno-associated dependoparvovirus A
6866 275 NW_012145313.1:18576-19181 7KFR_A 272636 Viruses,Monodnaviria,Shotokuvirae,Cossaviricota,Quintoviricetes,Piccovirales,Parvoviridae,Parvovirinae,Dependoparvovirus
6867 275 NW_012145313.1:18576-19181 6JCS_A 82300 Viruses,Monodnaviria,Shotokuvirae,Cossaviricota,Quintoviricetes,Piccovirales,Parvoviridae,Parvovirinae,Dependoparvovirus,Adeno-associated dependoparvovirus B
6868 275 NW_012145313.1:18576-19181 AXN94235.1 2303482 Viruses,Monodnaviria,Shotokuvirae,Cossaviricota,Quintoviricetes,Piccovirales,Parvoviridae,Parvovirinae,Dependoparvovirus
6869 275 NW_012145313.1:18576-19181 6NXE_1 272636 Viruses,Monodnaviria,Shotokuvirae,Cossaviricota,Quintoviricetes,Piccovirales,Parvoviridae,Parvovirinae,Dependoparvovirus
6870 275 NW_012145313.1:18576-19181 QKE54992.1 1940570 Viruses,Monodnaviria,Shotokuvirae,Cossaviricota,Quintoviricetes,Piccovirales,Parvoviridae
6871 275 NW_012145313.1:18576-19181 QKN88779.1 2052559 Viruses,Monodnaviria,Shotokuvirae,Cossaviricota,Quintoviricetes,Piccovirales,Parvoviridae,Parvovirinae,Dependoparvovirus
6872 275 NW_012145313.1:18576-19181 AWW87408.1 740950 Viruses,Monodnaviria,Shotokuvirae,Cossaviricota,Quintoviricetes,Piccovirales,Parvoviridae,Parvovirinae,Dependoparvovirus,Chiropteran dependoparvovirus 1
6873 275 NW_012145313.1:18576-19181 YP_003858572.1 727962 Viruses,Monodnaviria,Shotokuvirae,Cossaviricota,Quintoviricetes,Piccovirales,Parvoviridae,Parvovirinae,Dependoparvovirus,Chiropteran dependoparvovirus 1
6874 275 NW_012145313.1:18576-19181 AWW87411.1 740950 Viruses,Monodnaviria,Shotokuvirae,Cossaviricota,Quintoviricetes,Piccovirales,Parvoviridae,Parvovirinae,Dependoparvovirus,Chiropteran dependoparvovirus 1
6875 275 NW_012145313.1:18576-19181 QDH44251.1 272636 Viruses,Monodnaviria,Shotokuvirae,Cossaviricota,Quintoviricetes,Piccovirales,Parvoviridae,Parvovirinae,Dependoparvovirus

6876 276 NW_012145967.1:4720840-4721406 ACN42942.1 607682 Viruses,Monodnaviria,Shotokuvirae,Cossaviricota,Quintoviricetes,Piccovirales,Parvoviridae,Parvovirinae,Dependoparvovirus
6877 276 NW_012145967.1:4720840-4721406 ACN42941.1 607682 Viruses,Monodnaviria,Shotokuvirae,Cossaviricota,Quintoviricetes,Piccovirales,Parvoviridae,Parvovirinae,Dependoparvovirus
6878 276 NW_012145967.1:4720840-4721406 ACN42940.1 607682 Viruses,Monodnaviria,Shotokuvirae,Cossaviricota,Quintoviricetes,Piccovirales,Parvoviridae,Parvovirinae,Dependoparvovirus
6879 276 NW_012145967.1:4720840-4721406 AGA15926.1 272636 Viruses,Monodnaviria,Shotokuvirae,Cossaviricota,Quintoviricetes,Piccovirales,Parvoviridae,Parvovirinae,Dependoparvovirus
6880 276 NW_012145967.1:4720840-4721406 UAJ21439.1 2875326 Viruses,Monodnaviria,Shotokuvirae,Cossaviricota,Quintoviricetes,Piccovirales,Parvoviridae,Parvovirinae,Dependoparvovirus
6881 276 NW_012145967.1:4720840-4721406 QHY93490.1 2778552 Viruses,Monodnaviria,Shotokuvirae,Cossaviricota,Quintoviricetes,Piccovirales,Parvoviridae,Parvovirinae,Dependoparvovirus
6882 276 NW_012145967.1:4720840-4721406 ATV81503.1 2053183 Viruses,Monodnaviria,Shotokuvirae,Cossaviricota,Quintoviricetes,Piccovirales,Parvoviridae,Parvovirinae,Dependoparvovirus
6883 276 NW_012145967.1:4720840-4721406 QKN88765.1 2052559 Viruses,Monodnaviria,Shotokuvirae,Cossaviricota,Quintoviricetes,Piccovirales,Parvoviridae,Parvovirinae,Dependoparvovirus
6884 276 NW_012145967.1:4720840-4721406 UMO75526.1 1511892 Viruses,Monodnaviria,Shotokuvirae,Cossaviricota,Quintoviricetes,Piccovirales,Parvoviridae,Parvovirinae,Dependoparvovirus
6885 276 NW_012145967.1:4720840-4721406 AAZ79678.1 341227 Viruses,Monodnaviria,Shotokuvirae,Cossaviricota,Quintoviricetes,Piccovirales,Parvoviridae,Parvovirinae,Dependoparvovirus
6886 276 NW_012145967.1:4720840-4721406 AWW87409.1 740950 Viruses,Monodnaviria,Shotokuvirae,Cossaviricota,Quintoviricetes,Piccovirales,Parvoviridae,Parvovirinae,Dependoparvovirus,Chiropteran dependoparvovirus 1
6887 276 NW_012145967.1:4720840-4721406 AWW87408.1 740950 Viruses,Monodnaviria,Shotokuvirae,Cossaviricota,Quintoviricetes,Piccovirales,Parvoviridae,Parvovirinae,Dependoparvovirus,Chiropteran dependoparvovirus 1
6888 276 NW_012145967.1:4720840-4721406 YP_003858572.1 727962 Viruses,Monodnaviria,Shotokuvirae,Cossaviricota,Quintoviricetes,Piccovirales,Parvoviridae,Parvovirinae,Dependoparvovirus,Chiropteran dependoparvovirus 1
6889 276 NW_012145967.1:4720840-4721406 AWW87411.1 740950 Viruses,Monodnaviria,Shotokuvirae,Cossaviricota,Quintoviricetes,Piccovirales,Parvoviridae,Parvovirinae,Dependoparvovirus,Chiropteran dependoparvovirus 1
6890 276 NW_012145967.1:4720840-4721406 QMI57778.1 2759417 Viruses,Monodnaviria,Shotokuvirae,Cossaviricota,Quintoviricetes,Piccovirales,Parvoviridae,Parvovirinae,Dependoparvovirus
6891 276 NW_012145967.1:4720840-4721406 QKN88763.1 2052559 Viruses,Monodnaviria,Shotokuvirae,Cossaviricota,Quintoviricetes,Piccovirales,Parvoviridae,Parvovirinae,Dependoparvovirus
6892 276 NW_012145967.1:4720840-4721406 3UX1_A 235455 Viruses,Monodnaviria,Shotokuvirae,Cossaviricota,Quintoviricetes,Piccovirales,Parvoviridae,Parvovirinae,Dependoparvovirus,Adeno-associated dependoparvovirus A
6893 276 NW_012145967.1:4720840-4721406 AAZ79677.1 341227 Viruses,Monodnaviria,Shotokuvirae,Cossaviricota,Quintoviricetes,Piccovirales,Parvoviridae,Parvovirinae,Dependoparvovirus
6894 276 NW_012145967.1:4720840-4721406 QKE54992.1 1940570 Viruses,Monodnaviria,Shotokuvirae,Cossaviricota,Quintoviricetes,Piccovirales,Parvoviridae
6895 276 NW_012145967.1:4720840-4721406 QKN88779.1 2052559 Viruses,Monodnaviria,Shotokuvirae,Cossaviricota,Quintoviricetes,Piccovirales,Parvoviridae,Parvovirinae,Dependoparvovirus
6896 276 NW_012145967.1:4720840-4721406 6JCS_A 82300 Viruses,Monodnaviria,Shotokuvirae,Cossaviricota,Quintoviricetes,Piccovirales,Parvoviridae,Parvovirinae,Dependoparvovirus,Adeno-associated dependoparvovirus B
6897 276 NW_012145967.1:4720840-4721406 3J4P_A 272636 Viruses,Monodnaviria,Shotokuvirae,Cossaviricota,Quintoviricetes,Piccovirales,Parvoviridae,Parvovirinae,Dependoparvovirus
6898 276 NW_012145967.1:4720840-4721406 7KFR_A 272636 Viruses,Monodnaviria,Shotokuvirae,Cossaviricota,Quintoviricetes,Piccovirales,Parvoviridae,Parvovirinae,Dependoparvovirus
6899 276 NW_012145967.1:4720840-4721406 6NXE_1 272636 Viruses,Monodnaviria,Shotokuvirae,Cossaviricota,Quintoviricetes,Piccovirales,Parvoviridae,Parvovirinae,Dependoparvovirus
6900 276 NW_012145967.1:4720840-4721406 AXN94235.1 2303482 Viruses,Monodnaviria,Shotokuvirae,Cossaviricota,Quintoviricetes,Piccovirales,Parvoviridae,Parvovirinae,Dependoparvovirus

6901 277 NW_013952489.1:284487-288610 QHX39772.1 2847181 Viruses,Riboviria,Orthornavirae,Negarnaviricota,Haploviricotina,Monjiviricetes,Jingchuvirales,Chuviridae,Piscichuvirus,Piscichuvirus franki
6902 277 NW_013952489.1:284487-288610 QHX39760.1 2847181 Viruses,Riboviria,Orthornavirae,Negarnaviricota,Haploviricotina,Monjiviricetes,Jingchuvirales,Chuviridae,Piscichuvirus,Piscichuvirus franki
6903 277 NW_013952489.1:284487-288610 AVM87275.1 2116492 Viruses,Riboviria,Orthornavirae,Negarnaviricota,Haploviricotina,Monjiviricetes,Jingchuvirales,Chuviridae,Piscichuvirus,Piscichuvirus wenlingense
6904 277 NW_013952489.1:284487-288610 QUF61510.1 2830721 Viruses,Riboviria,Orthornavirae,Negarnaviricota,Haploviricotina,Monjiviricetes,Jingchuvirales,Chuviridae
6905 277 NW_013952489.1:284487-288610 AVM87272.1 2116490 Viruses,Riboviria,Orthornavirae,Negarnaviricota,Haploviricotina,Monjiviricetes,Jingchuvirales,Chuviridae,Piscichuvirus,Piscichuvirus lycodontis
6906 277 NW_013952489.1:284487-288610 YP_009337428.1 1923358 Viruses,Riboviria,Orthornavirae,Negarnaviricota,Haploviricotina,Monjiviricetes,Jingchuvirales,Chuviridae,Piscichuvirus,Piscichuvirus sanxiaense
6907 277 NW_013952489.1:284487-288610 UQZ09548.1 2946057 Viruses,Riboviria,Orthornavirae,Negarnaviricota,Haploviricotina,Monjiviricetes,Jingchuvirales,Chuviridae
6908 277 NW_013952489.1:284487-288610 QBP37027.1 2553070 Viruses,Riboviria,Orthornavirae,Negarnaviricota,Haploviricotina,Monjiviricetes,Jingchuvirales,Chuviridae,Scarabeuvirus,Scarabeuvirus lampyris
6909 277 NW_013952489.1:284487-288610 QMP82337.1 2746340 Viruses,Riboviria,Orthornavirae,Negarnaviricota,Haploviricotina,Monjiviricetes,Jingchuvirales,Chuviridae
6910 277 NW_013952489.1:284487-288610 YP_009182177.1 1758883 Viruses,Riboviria,Orthornavirae,Negarnaviricota,Haploviricotina,Monjiviricetes,Jingchuvirales,Chuviridae,Culicidavirus,Culicidavirus imjinense
6911 277 NW_013952489.1:284487-288610 QGA70925.1 2304484 Viruses,Riboviria,Orthornavirae,Negarnaviricota,Haploviricotina,Monjiviricetes,Jingchuvirales,Chuviridae,Culicidavirus,Culicidavirus quitotaense
6912 277 NW_013952489.1:284487-288610 YP_009337904.1 1922857 Viruses,Riboviria,Orthornavirae,Negarnaviricota,Haploviricotina,Monjiviricetes,Jingchuvirales,Chuviridae,Scarabeuvirus,Scarabeuvirus hubeiense
6913 277 NW_013952489.1:284487-288610 QRW42866.1 2304484 Viruses,Riboviria,Orthornavirae,Negarnaviricota,Haploviricotina,Monjiviricetes,Jingchuvirales,Chuviridae,Culicidavirus,Culicidavirus quitotaense
6914 277 NW_013952489.1:284487-288610 QRW42867.1 2304484 Viruses,Riboviria,Orthornavirae,Negarnaviricota,Haploviricotina,Monjiviricetes,Jingchuvirales,Chuviridae,Culicidavirus,Culicidavirus quitotaense
6915 277 NW_013952489.1:284487-288610 QRW42864.1 2304484 Viruses,Riboviria,Orthornavirae,Negarnaviricota,Haploviricotina,Monjiviricetes,Jingchuvirales,Chuviridae,Culicidavirus,Culicidavirus quitotaense
6916 277 NW_013952489.1:284487-288610 QRW42865.1 2304484 Viruses,Riboviria,Orthornavirae,Negarnaviricota,Haploviricotina,Monjiviricetes,Jingchuvirales,Chuviridae,Culicidavirus,Culicidavirus quitotaense
6917 277 NW_013952489.1:284487-288610 QRW42863.1 2304484 Viruses,Riboviria,Orthornavirae,Negarnaviricota,Haploviricotina,Monjiviricetes,Jingchuvirales,Chuviridae,Culicidavirus,Culicidavirus quitotaense
6918 277 NW_013952489.1:284487-288610 AWB14664.1 2171395 Viruses,Riboviria,Orthornavirae,Negarnaviricota,Polyploviricotina,Ellioviricetes,Bunyavirales,Phasmaviridae,Orthophasmavirus,Wuchang cockroach orthophasmavirus 1
6919 277 NW_013952489.1:284487-288610 YP_009177719.1 1608133 Viruses,Riboviria,Orthornavirae,Negarnaviricota,Haploviricotina,Monjiviricetes,Jingchuvirales,Chuviridae,Culicidavirus,Culicidavirus culicidae
6920 277 NW_013952489.1:284487-288610 AXQ04841.1 2304485 Viruses,Riboviria,Orthornavirae,Negarnaviricota,Haploviricotina,Monjiviricetes,Jingchuvirales,Chuviridae,Culicidavirus,Culicidavirus culicis
6921 277 NW_013952489.1:284487-288610 AJG39051.1 1608057 Viruses,Riboviria,Orthornavirae,Negarnaviricota,Haploviricotina,Monjiviricetes,Jingchuvirales,Chuviridae,Scarabeuvirus,Scarabeuvirus lishiense
6922 277 NW_013952489.1:284487-288610 YP_009337089.1 1922858 Viruses,Riboviria,Orthornavirae,Negarnaviricota,Haploviricotina,Monjiviricetes,Jingchuvirales,Chuviridae,Scarabeuvirus,Scarabeuvirus dentati
6923 277 NW_013952489.1:284487-288610 YP_009666256.1 1608099 Viruses,Riboviria,Orthornavirae,Negarnaviricota,Haploviricotina,Monjiviricetes,Jingchuvirales,Chuviridae,Scarabeuvirus,Scarabeuvirus blattae
6924 277 NW_013952489.1:284487-288610 AXQ04827.1 2304484 Viruses,Riboviria,Orthornavirae,Negarnaviricota,Haploviricotina,Monjiviricetes,Jingchuvirales,Chuviridae,Culicidavirus,Culicidavirus quitotaense
6925 277 NW_013952489.1:284487-288610 UHK03098.1 2905504 Viruses,Riboviria,Orthornavirae,Negarnaviricota,Haploviricotina,Monjiviricetes,Jingchuvirales,Chuviridae,Chuvivirus

6926 278 NW_013955485.1:317-4192 QRK03666.1 2810799 Viruses,Monodnaviria,Shotokuvirae,Cossaviricota,Quintoviricetes,Piccovirales,Parvoviridae,Densovirinae,Ambidensovirus
6927 278 NW_013955485.1:317-4192 QUS52545.1 2832236 Viruses,Monodnaviria,Shotokuvirae,Cossaviricota,Quintoviricetes,Piccovirales,Parvoviridae,Densovirinae,Ambidensovirus
6928 278 NW_013955485.1:317-4192 QRK03670.1 2810800 Viruses,Monodnaviria,Shotokuvirae,Cossaviricota,Quintoviricetes,Piccovirales,Parvoviridae,Densovirinae,Ambidensovirus
6929 278 NW_013955485.1:317-4192 QRK03673.1 2810800 Viruses,Monodnaviria,Shotokuvirae,Cossaviricota,Quintoviricetes,Piccovirales,Parvoviridae,Densovirinae,Ambidensovirus
6930 278 NW_013955485.1:317-4192 QRK03669.1 2810799 Viruses,Monodnaviria,Shotokuvirae,Cossaviricota,Quintoviricetes,Piccovirales,Parvoviridae,Densovirinae,Ambidensovirus
6931 278 NW_013955485.1:317-4192 QRK03677.1 2810799 Viruses,Monodnaviria,Shotokuvirae,Cossaviricota,Quintoviricetes,Piccovirales,Parvoviridae,Densovirinae,Ambidensovirus
6932 278 NW_013955485.1:317-4192 QVW56787.1 2794452 Viruses,Monodnaviria,Shotokuvirae,Cossaviricota,Quintoviricetes,Piccovirales,Parvoviridae,Densovirinae,Ambidensovirus
6933 278 NW_013955485.1:317-4192 AFH02751.1 1169634 Viruses,Monodnaviria,Shotokuvirae,Cossaviricota,Quintoviricetes,Piccovirales,Parvoviridae,Densovirinae
6934 278 NW_013955485.1:317-4192 QUS52546.1 2832236 Viruses,Monodnaviria,Shotokuvirae,Cossaviricota,Quintoviricetes,Piccovirales,Parvoviridae,Densovirinae,Ambidensovirus
6935 278 NW_013955485.1:317-4192 QTE03919.1 2794540 Viruses,Monodnaviria,Shotokuvirae,Cossaviricota,Quintoviricetes,Piccovirales,Parvoviridae
6936 278 NW_013955485.1:317-4192 YP_002887627.1 185638 Viruses,Monodnaviria,Shotokuvirae,Cossaviricota,Quintoviricetes,Piccovirales,Parvoviridae,Densovirinae,Protoambidensovirus,Dipteran protoambidensovirus 1
6937 278 NW_013955485.1:317-4192 UUG74152.1 185638 Viruses,Monodnaviria,Shotokuvirae,Cossaviricota,Quintoviricetes,Piccovirales,Parvoviridae,Densovirinae,Protoambidensovirus,Dipteran protoambidensovirus 1
6938 278 NW_013955485.1:317-4192 QVW56791.1 2794452 Viruses,Monodnaviria,Shotokuvirae,Cossaviricota,Quintoviricetes,Piccovirales,Parvoviridae,Densovirinae,Ambidensovirus
6939 278 NW_013955485.1:317-4192 QTZ83147.1 2794445 Viruses,Monodnaviria,Shotokuvirae,Cossaviricota,Quintoviricetes,Piccovirales,Parvoviridae,Densovirinae,Ambidensovirus
6940 278 NW_013955485.1:317-4192 AFH02761.1 1169626 Viruses,Monodnaviria,Shotokuvirae,Cossaviricota,Quintoviricetes,Piccovirales,Parvoviridae,Densovirinae
6941 278 NW_013955485.1:317-4192 QTZ83168.1 2794455 Viruses,Monodnaviria,Shotokuvirae,Cossaviricota,Quintoviricetes,Piccovirales,Parvoviridae,Densovirinae,Ambidensovirus
6942 278 NW_013955485.1:317-4192 QJI53740.1 2030127 Viruses,Monodnaviria,Shotokuvirae,Cossaviricota,Quintoviricetes,Piccovirales,Parvoviridae,Densovirinae
6943 278 NW_013955485.1:317-4192 QTZ83174.1 2794454 Viruses,Monodnaviria,Shotokuvirae,Cossaviricota,Quintoviricetes,Piccovirales,Parvoviridae,Densovirinae,Ambidensovirus
6944 278 NW_013955485.1:317-4192 QTE04126.1 2794462 Viruses,Monodnaviria,Shotokuvirae,Cossaviricota,Quintoviricetes,Piccovirales,Parvoviridae,Densovirinae,Ambidensovirus
6945 278 NW_013955485.1:317-4192 QVW56834.1 2794443 Viruses,Monodnaviria,Shotokuvirae,Cossaviricota,Quintoviricetes,Piccovirales,Parvoviridae,Densovirinae,Ambidensovirus
6946 278 NW_013955485.1:317-4192 QRK03667.1 2810799 Viruses,Monodnaviria,Shotokuvirae,Cossaviricota,Quintoviricetes,Piccovirales,Parvoviridae,Densovirinae,Ambidensovirus
6947 278 NW_013955485.1:317-4192 QRK03671.1 2810800 Viruses,Monodnaviria,Shotokuvirae,Cossaviricota,Quintoviricetes,Piccovirales,Parvoviridae,Densovirinae,Ambidensovirus
6948 278 NW_013955485.1:317-4192 QHN64368.1 2050976 Viruses,Monodnaviria,Shotokuvirae,Cossaviricota,Quintoviricetes,Piccovirales,Parvoviridae,Densovirinae,Ambidensovirus
6949 278 NW_013955485.1:317-4192 YP_007003825.1 185637 Viruses,Monodnaviria,Shotokuvirae,Cossaviricota,Quintoviricetes,Piccovirales,Parvoviridae,Densovirinae,Ambidensovirus,Lepidopteran ambidensovirus 1
6950 278 NW_013955485.1:317-4192 NP_046815.1 72003 Viruses,Monodnaviria,Shotokuvirae,Cossaviricota,Quintoviricetes,Piccovirales,Parvoviridae,Densovirinae

6951 279 NW_015113296.1:282190-288205 QUF61510.1 2830721 Viruses,Riboviria,Orthornavirae,Negarnaviricota,Haploviricotina,Monjiviricetes,Jingchuvirales,Chuviridae
6952 279 NW_015113296.1:282190-288205 AVM87272.1 2116490 Viruses,Riboviria,Orthornavirae,Negarnaviricota,Haploviricotina,Monjiviricetes,Jingchuvirales,Chuviridae,Piscichuvirus,Piscichuvirus lycodontis
6953 279 NW_015113296.1:282190-288205 QHX39772.1 2847181 Viruses,Riboviria,Orthornavirae,Negarnaviricota,Haploviricotina,Monjiviricetes,Jingchuvirales,Chuviridae,Piscichuvirus,Piscichuvirus franki
6954 279 NW_015113296.1:282190-288205 QHX39760.1 2847181 Viruses,Riboviria,Orthornavirae,Negarnaviricota,Haploviricotina,Monjiviricetes,Jingchuvirales,Chuviridae,Piscichuvirus,Piscichuvirus franki
6955 279 NW_015113296.1:282190-288205 AVM87275.1 2116492 Viruses,Riboviria,Orthornavirae,Negarnaviricota,Haploviricotina,Monjiviricetes,Jingchuvirales,Chuviridae,Piscichuvirus,Piscichuvirus wenlingense
6956 279 NW_015113296.1:282190-288205 YP_009337428.1 1923358 Viruses,Riboviria,Orthornavirae,Negarnaviricota,Haploviricotina,Monjiviricetes,Jingchuvirales,Chuviridae,Piscichuvirus,Piscichuvirus sanxiaense
6957 279 NW_015113296.1:282190-288205 UQZ09548.1 2946057 Viruses,Riboviria,Orthornavirae,Negarnaviricota,Haploviricotina,Monjiviricetes,Jingchuvirales,Chuviridae
6958 279 NW_015113296.1:282190-288205 YP_009337089.1 1922858 Viruses,Riboviria,Orthornavirae,Negarnaviricota,Haploviricotina,Monjiviricetes,Jingchuvirales,Chuviridae,Scarabeuvirus,Scarabeuvirus dentati
6959 279 NW_015113296.1:282190-288205 YP_009337904.1 1922857 Viruses,Riboviria,Orthornavirae,Negarnaviricota,Haploviricotina,Monjiviricetes,Jingchuvirales,Chuviridae,Scarabeuvirus,Scarabeuvirus hubeiense
6960 279 NW_015113296.1:282190-288205 DAZ90592.1 2973798 Viruses,Riboviria,Orthornavirae,Negarnaviricota,Haploviricotina,Monjiviricetes,Mononegavirales
6961 279 NW_015113296.1:282190-288205 YP_009333151.1 1922378 Viruses,Riboviria
6962 279 NW_015113296.1:282190-288205 AJG39051.1 1608057 Viruses,Riboviria,Orthornavirae,Negarnaviricota,Haploviricotina,Monjiviricetes,Jingchuvirales,Chuviridae,Scarabeuvirus,Scarabeuvirus lishiense
6963 279 NW_015113296.1:282190-288205 QBP37027.1 2553070 Viruses,Riboviria,Orthornavirae,Negarnaviricota,Haploviricotina,Monjiviricetes,Jingchuvirales,Chuviridae,Scarabeuvirus,Scarabeuvirus lampyris
6964 279 NW_015113296.1:282190-288205 AUW34382.1 2079604 Viruses,Riboviria,Orthornavirae,Negarnaviricota,Haploviricotina,Monjiviricetes,Jingchuvirales,Chuviridae,Nigecruvirus,Nigecruvirus ixodes
6965 279 NW_015113296.1:282190-288205 AJG39060.1 1608092 Viruses,Riboviria,Orthornavirae,Negarnaviricota,Haploviricotina,Monjiviricetes,Jingchuvirales,Chuviridae,Chuvivirus,Chuvivirus canceris
6966 279 NW_015113296.1:282190-288205 DAZ90402.1 2968923 Viruses,Riboviria,Orthornavirae,Negarnaviricota,Haploviricotina,Monjiviricetes,Mononegavirales
6967 279 NW_015113296.1:282190-288205 QPL15312.1 2792595 Viruses,Riboviria,Orthornavirae,Negarnaviricota,Haploviricotina,Monjiviricetes,Jingchuvirales,Chuviridae
6968 279 NW_015113296.1:282190-288205 YP_009337856.1 1923483 Viruses,Riboviria,Orthornavirae,Negarnaviricota,Haploviricotina,Monjiviricetes,Jingchuvirales,Chuviridae,Chuvivirus,Chuvivirus brunnichi
6969 279 NW_015113296.1:282190-288205 UHK03098.1 2905504 Viruses,Riboviria,Orthornavirae,Negarnaviricota,Haploviricotina,Monjiviricetes,Jingchuvirales,Chuviridae,Chuvivirus
6970 279 NW_015113296.1:282190-288205 QQP18758.1 2805442 Viruses,Riboviria,Orthornavirae,Negarnaviricota,Haploviricotina,Monjiviricetes,Jingchuvirales,Chuviridae
6971 279 NW_015113296.1:282190-288205 DAZ90596.1 2973796 Viruses,Riboviria,Orthornavirae,Negarnaviricota,Haploviricotina,Monjiviricetes,Mononegavirales
6972 279 NW_015113296.1:282190-288205 ASM94008.1 2021956 Viruses
6973 279 NW_015113296.1:282190-288205 YP_009666256.1 1608099 Viruses,Riboviria,Orthornavirae,Negarnaviricota,Haploviricotina,Monjiviricetes,Jingchuvirales,Chuviridae,Scarabeuvirus,Scarabeuvirus blattae
6974 279 NW_015113296.1:282190-288205 YP_009337860.1 1923482 Viruses,Riboviria,Orthornavirae,Negarnaviricota,Haploviricotina,Monjiviricetes,Jingchuvirales,Chuviridae,Mivirus,Crustacean mivirus
6975 279 NW_015113296.1:282190-288205 UHM27703.1 2905506 Viruses,Riboviria,Orthornavirae,Negarnaviricota,Haploviricotina,Monjiviricetes,Jingchuvirales,Chuviridae,Chuvivirus

6976 280 NW_015177013.1:278010-278213 QDH44406.1 272636 Viruses,Monodnaviria,Shotokuvirae,Cossaviricota,Quintoviricetes,Piccovirales,Parvoviridae,Parvovirinae,Dependoparvovirus
6977 280 NW_015177013.1:278010-278213 QDH44407.1 272636 Viruses,Monodnaviria,Shotokuvirae,Cossaviricota,Quintoviricetes,Piccovirales,Parvoviridae,Parvovirinae,Dependoparvovirus
6978 280 NW_015177013.1:278010-278213 QDH44404.1 272636 Viruses,Monodnaviria,Shotokuvirae,Cossaviricota,Quintoviricetes,Piccovirales,Parvoviridae,Parvovirinae,Dependoparvovirus
6979 280 NW_015177013.1:278010-278213 QDH44405.1 272636 Viruses,Monodnaviria,Shotokuvirae,Cossaviricota,Quintoviricetes,Piccovirales,Parvoviridae,Parvovirinae,Dependoparvovirus
6980 280 NW_015177013.1:278010-278213 1U0J_A 10804 Viruses,Monodnaviria,Shotokuvirae,Cossaviricota,Quintoviricetes,Piccovirales,Parvoviridae,Parvovirinae,Dependoparvovirus,Adeno-associated dependoparvovirus A
6981 280 NW_015177013.1:278010-278213 1S9H_A 10804 Viruses,Monodnaviria,Shotokuvirae,Cossaviricota,Quintoviricetes,Piccovirales,Parvoviridae,Parvovirinae,Dependoparvovirus,Adeno-associated dependoparvovirus A
6982 280 NW_015177013.1:278010-278213 QDH44324.1 272636 Viruses,Monodnaviria,Shotokuvirae,Cossaviricota,Quintoviricetes,Piccovirales,Parvoviridae,Parvovirinae,Dependoparvovirus
6983 280 NW_015177013.1:278010-278213 QDH44125.1 272636 Viruses,Monodnaviria,Shotokuvirae,Cossaviricota,Quintoviricetes,Piccovirales,Parvoviridae,Parvovirinae,Dependoparvovirus
6984 280 NW_015177013.1:278010-278213 QDH44188.1 272636 Viruses,Monodnaviria,Shotokuvirae,Cossaviricota,Quintoviricetes,Piccovirales,Parvoviridae,Parvovirinae,Dependoparvovirus
6985 280 NW_015177013.1:278010-278213 QDH44254.1 272636 Viruses,Monodnaviria,Shotokuvirae,Cossaviricota,Quintoviricetes,Piccovirales,Parvoviridae,Parvovirinae,Dependoparvovirus
6986 280 NW_015177013.1:278010-278213 QDH44462.1 272636 Viruses,Monodnaviria,Shotokuvirae,Cossaviricota,Quintoviricetes,Piccovirales,Parvoviridae,Parvovirinae,Dependoparvovirus
6987 280 NW_015177013.1:278010-278213 YP_680424.1 10804 Viruses,Monodnaviria,Shotokuvirae,Cossaviricota,Quintoviricetes,Piccovirales,Parvoviridae,Parvovirinae,Dependoparvovirus,Adeno-associated dependoparvovirus A
6988 280 NW_015177013.1:278010-278213 QDH44345.1 272636 Viruses,Monodnaviria,Shotokuvirae,Cossaviricota,Quintoviricetes,Piccovirales,Parvoviridae,Parvovirinae,Dependoparvovirus
6989 280 NW_015177013.1:278010-278213 QDH44111.1 272636 Viruses,Monodnaviria,Shotokuvirae,Cossaviricota,Quintoviricetes,Piccovirales,Parvoviridae,Parvovirinae,Dependoparvovirus
6990 280 NW_015177013.1:278010-278213 QDH44240.1 272636 Viruses,Monodnaviria,Shotokuvirae,Cossaviricota,Quintoviricetes,Piccovirales,Parvoviridae,Parvovirinae,Dependoparvovirus
6991 280 NW_015177013.1:278010-278213 QDH44146.1 272636 Viruses,Monodnaviria,Shotokuvirae,Cossaviricota,Quintoviricetes,Piccovirales,Parvoviridae,Parvovirinae,Dependoparvovirus
6992 280 NW_015177013.1:278010-278213 QDH44310.1 272636 Viruses,Monodnaviria,Shotokuvirae,Cossaviricota,Quintoviricetes,Piccovirales,Parvoviridae,Parvovirinae,Dependoparvovirus
6993 280 NW_015177013.1:278010-278213 QDH44139.1 272636 Viruses,Monodnaviria,Shotokuvirae,Cossaviricota,Quintoviricetes,Piccovirales,Parvoviridae,Parvovirinae,Dependoparvovirus
6994 280 NW_015177013.1:278010-278213 QDH44434.1 272636 Viruses,Monodnaviria,Shotokuvirae,Cossaviricota,Quintoviricetes,Piccovirales,Parvoviridae,Parvovirinae,Dependoparvovirus
6995 280 NW_015177013.1:278010-278213 QDH44385.1 272636 Viruses,Monodnaviria,Shotokuvirae,Cossaviricota,Quintoviricetes,Piccovirales,Parvoviridae,Parvovirinae,Dependoparvovirus
6996 280 NW_015177013.1:278010-278213 QDH44261.1 272636 Viruses,Monodnaviria,Shotokuvirae,Cossaviricota,Quintoviricetes,Piccovirales,Parvoviridae,Parvovirinae,Dependoparvovirus
6997 280 NW_015177013.1:278010-278213 QDH44448.1 272636 Viruses,Monodnaviria,Shotokuvirae,Cossaviricota,Quintoviricetes,Piccovirales,Parvoviridae,Parvovirinae,Dependoparvovirus
6998 280 NW_015177013.1:278010-278213 QDH44413.1 272636 Viruses,Monodnaviria,Shotokuvirae,Cossaviricota,Quintoviricetes,Piccovirales,Parvoviridae,Parvovirinae,Dependoparvovirus
6999 280 NW_015177013.1:278010-278213 QDH44097.1 272636 Viruses,Monodnaviria,Shotokuvirae,Cossaviricota,Quintoviricetes,Piccovirales,Parvoviridae,Parvovirinae,Dependoparvovirus
7000 280 NW_015177013.1:278010-278213 QDH44331.1 272636 Viruses,Monodnaviria,Shotokuvirae,Cossaviricota,Quintoviricetes,Piccovirales,Parvoviridae,Parvovirinae,Dependoparvovirus

7001 281 NW_015386458.1:2170948-2171239 YP_009506273.1 1868218 Viruses,Monodnaviria,Shotokuvirae,Cressdnaviricota,Arfiviricetes,Cirlivirales,Circoviridae,Circovirus
7002 281 NW_015386458.1:2170948-2171239 AXU38623.1 1475143 Viruses,Monodnaviria,Shotokuvirae,Cressdnaviricota,Arfiviricetes,Cirlivirales,Circoviridae,Circovirus
7003 281 NW_015386458.1:2170948-2171239 YP_009021891.1 1475143 Viruses,Monodnaviria,Shotokuvirae,Cressdnaviricota,Arfiviricetes,Cirlivirales,Circoviridae,Circovirus
7004 281 NW_015386458.1:2170948-2171239 ATW66440.1 1475143 Viruses,Monodnaviria,Shotokuvirae,Cressdnaviricota,Arfiviricetes,Cirlivirales,Circoviridae,Circovirus
7005 281 NW_015386458.1:2170948-2171239 ATW66432.1 1475143 Viruses,Monodnaviria,Shotokuvirae,Cressdnaviricota,Arfiviricetes,Cirlivirales,Circoviridae,Circovirus
7006 281 NW_015386458.1:2170948-2171239 ATY42466.1 1194757 Viruses,Monodnaviria,Shotokuvirae,Cressdnaviricota,Arfiviricetes,Cirlivirales,Circoviridae,Circovirus
7007 281 NW_015386458.1:2170948-2171239 YP_010084302.1 2305270 Viruses,Monodnaviria,Shotokuvirae,Cressdnaviricota,Arfiviricetes,Cirlivirales,Circoviridae,Circovirus,Rodent associated circovirus 7
7008 281 NW_015386458.1:2170948-2171239 AXR86430.1 2305270 Viruses,Monodnaviria,Shotokuvirae,Cressdnaviricota,Arfiviricetes,Cirlivirales,Circoviridae,Circovirus,Rodent associated circovirus 7
7009 281 NW_015386458.1:2170948-2171239 AXR86436.1 2305270 Viruses,Monodnaviria,Shotokuvirae,Cressdnaviricota,Arfiviricetes,Cirlivirales,Circoviridae,Circovirus,Rodent associated circovirus 7
7010 281 NW_015386458.1:2170948-2171239 AXR86426.1 2305270 Viruses,Monodnaviria,Shotokuvirae,Cressdnaviricota,Arfiviricetes,Cirlivirales,Circoviridae,Circovirus,Rodent associated circovirus 7
7011 281 NW_015386458.1:2170948-2171239 AXR86428.1 2305270 Viruses,Monodnaviria,Shotokuvirae,Cressdnaviricota,Arfiviricetes,Cirlivirales,Circoviridae,Circovirus,Rodent associated circovirus 7
7012 281 NW_015386458.1:2170948-2171239 AXU38621.1 1475143 Viruses,Monodnaviria,Shotokuvirae,Cressdnaviricota,Arfiviricetes,Cirlivirales,Circoviridae,Circovirus
7013 281 NW_015386458.1:2170948-2171239 QNS17420.1 2771380 Viruses,Monodnaviria,Shotokuvirae,Cressdnaviricota,Arfiviricetes,Cirlivirales,Circoviridae,Circovirus
7014 281 NW_015386458.1:2170948-2171239 QNS17424.1 2771380 Viruses,Monodnaviria,Shotokuvirae,Cressdnaviricota,Arfiviricetes,Cirlivirales,Circoviridae,Circovirus
7015 281 NW_015386458.1:2170948-2171239 AML03130.1 1194757 Viruses,Monodnaviria,Shotokuvirae,Cressdnaviricota,Arfiviricetes,Cirlivirales,Circoviridae,Circovirus
7016 281 NW_015386458.1:2170948-2171239 ALB35039.1 1678251 Viruses,Monodnaviria,Shotokuvirae,Cressdnaviricota,Arfiviricetes,Cirlivirales,Circoviridae,Circovirus,Canine circovirus
7017 281 NW_015386458.1:2170948-2171239 QZU26807.1 2873951 Viruses,Monodnaviria,Shotokuvirae,Cressdnaviricota,Arfiviricetes,Cirlivirales,Circoviridae
7018 281 NW_015386458.1:2170948-2171239 UPW41433.1 2929250 Viruses,Monodnaviria,Shotokuvirae,Cressdnaviricota
7019 281 NW_015386458.1:2170948-2171239 AML03146.1 1194757 Viruses,Monodnaviria,Shotokuvirae,Cressdnaviricota,Arfiviricetes,Cirlivirales,Circoviridae,Circovirus
7020 281 NW_015386458.1:2170948-2171239 AML03132.1 1194757 Viruses,Monodnaviria,Shotokuvirae,Cressdnaviricota,Arfiviricetes,Cirlivirales,Circoviridae,Circovirus
7021 281 NW_015386458.1:2170948-2171239 AKO84208.1 1678251 Viruses,Monodnaviria,Shotokuvirae,Cressdnaviricota,Arfiviricetes,Cirlivirales,Circoviridae,Circovirus,Canine circovirus
7022 281 NW_015386458.1:2170948-2171239 AVT56110.1 1194757 Viruses,Monodnaviria,Shotokuvirae,Cressdnaviricota,Arfiviricetes,Cirlivirales,Circoviridae,Circovirus
7023 281 NW_015386458.1:2170948-2171239 QNO39334.1 1194757 Viruses,Monodnaviria,Shotokuvirae,Cressdnaviricota,Arfiviricetes,Cirlivirales,Circoviridae,Circovirus
7024 281 NW_015386458.1:2170948-2171239 UMW72387.1 1194757 Viruses,Monodnaviria,Shotokuvirae,Cressdnaviricota,Arfiviricetes,Cirlivirales,Circoviridae,Circovirus
7025 281 NW_015386458.1:2170948-2171239 YP_007697652.1 1194757 Viruses,Monodnaviria,Shotokuvirae,Cressdnaviricota,Arfiviricetes,Cirlivirales,Circoviridae,Circovirus

7026 282 NW_015386458.1:2184348-2184636 ATY42466.1 1194757 Viruses,Monodnaviria,Shotokuvirae,Cressdnaviricota,Arfiviricetes,Cirlivirales,Circoviridae,Circovirus
7027 282 NW_015386458.1:2184348-2184636 YP_010084302.1 2305270 Viruses,Monodnaviria,Shotokuvirae,Cressdnaviricota,Arfiviricetes,Cirlivirales,Circoviridae,Circovirus,Rodent associated circovirus 7
7028 282 NW_015386458.1:2184348-2184636 AXR86430.1 2305270 Viruses,Monodnaviria,Shotokuvirae,Cressdnaviricota,Arfiviricetes,Cirlivirales,Circoviridae,Circovirus,Rodent associated circovirus 7
7029 282 NW_015386458.1:2184348-2184636 AXR86436.1 2305270 Viruses,Monodnaviria,Shotokuvirae,Cressdnaviricota,Arfiviricetes,Cirlivirales,Circoviridae,Circovirus,Rodent associated circovirus 7
7030 282 NW_015386458.1:2184348-2184636 AXR86426.1 2305270 Viruses,Monodnaviria,Shotokuvirae,Cressdnaviricota,Arfiviricetes,Cirlivirales,Circoviridae,Circovirus,Rodent associated circovirus 7
7031 282 NW_015386458.1:2184348-2184636 AXR86428.1 2305270 Viruses,Monodnaviria,Shotokuvirae,Cressdnaviricota,Arfiviricetes,Cirlivirales,Circoviridae,Circovirus,Rodent associated circovirus 7
7032 282 NW_015386458.1:2184348-2184636 QNS17420.1 2771380 Viruses,Monodnaviria,Shotokuvirae,Cressdnaviricota,Arfiviricetes,Cirlivirales,Circoviridae,Circovirus
7033 282 NW_015386458.1:2184348-2184636 QNS17424.1 2771380 Viruses,Monodnaviria,Shotokuvirae,Cressdnaviricota,Arfiviricetes,Cirlivirales,Circoviridae,Circovirus
7034 282 NW_015386458.1:2184348-2184636 AML03130.1 1194757 Viruses,Monodnaviria,Shotokuvirae,Cressdnaviricota,Arfiviricetes,Cirlivirales,Circoviridae,Circovirus
7035 282 NW_015386458.1:2184348-2184636 QZU26807.1 2873951 Viruses,Monodnaviria,Shotokuvirae,Cressdnaviricota,Arfiviricetes,Cirlivirales,Circoviridae
7036 282 NW_015386458.1:2184348-2184636 UPW41433.1 2929250 Viruses,Monodnaviria,Shotokuvirae,Cressdnaviricota
7037 282 NW_015386458.1:2184348-2184636 AML03146.1 1194757 Viruses,Monodnaviria,Shotokuvirae,Cressdnaviricota,Arfiviricetes,Cirlivirales,Circoviridae,Circovirus
7038 282 NW_015386458.1:2184348-2184636 AML03132.1 1194757 Viruses,Monodnaviria,Shotokuvirae,Cressdnaviricota,Arfiviricetes,Cirlivirales,Circoviridae,Circovirus
7039 282 NW_015386458.1:2184348-2184636 AKO84208.1 1678251 Viruses,Monodnaviria,Shotokuvirae,Cressdnaviricota,Arfiviricetes,Cirlivirales,Circoviridae,Circovirus,Canine circovirus
7040 282 NW_015386458.1:2184348-2184636 AVT56110.1 1194757 Viruses,Monodnaviria,Shotokuvirae,Cressdnaviricota,Arfiviricetes,Cirlivirales,Circoviridae,Circovirus
7041 282 NW_015386458.1:2184348-2184636 QNO39334.1 1194757 Viruses,Monodnaviria,Shotokuvirae,Cressdnaviricota,Arfiviricetes,Cirlivirales,Circoviridae,Circovirus
7042 282 NW_015386458.1:2184348-2184636 UMW72387.1 1194757 Viruses,Monodnaviria,Shotokuvirae,Cressdnaviricota,Arfiviricetes,Cirlivirales,Circoviridae,Circovirus
7043 282 NW_015386458.1:2184348-2184636 YP_007697652.1 1194757 Viruses,Monodnaviria,Shotokuvirae,Cressdnaviricota,Arfiviricetes,Cirlivirales,Circoviridae,Circovirus
7044 282 NW_015386458.1:2184348-2184636 QNO39295.1 1194757 Viruses,Monodnaviria,Shotokuvirae,Cressdnaviricota,Arfiviricetes,Cirlivirales,Circoviridae,Circovirus
7045 282 NW_015386458.1:2184348-2184636 AML03134.1 1194757 Viruses,Monodnaviria,Shotokuvirae,Cressdnaviricota,Arfiviricetes,Cirlivirales,Circoviridae,Circovirus
7046 282 NW_015386458.1:2184348-2184636 QWO78860.1 1194757 Viruses,Monodnaviria,Shotokuvirae,Cressdnaviricota,Arfiviricetes,Cirlivirales,Circoviridae,Circovirus
7047 282 NW_015386458.1:2184348-2184636 QNO39277.1 1194757 Viruses,Monodnaviria,Shotokuvirae,Cressdnaviricota,Arfiviricetes,Cirlivirales,Circoviridae,Circovirus
7048 282 NW_015386458.1:2184348-2184636 QNO39322.1 1194757 Viruses,Monodnaviria,Shotokuvirae,Cressdnaviricota,Arfiviricetes,Cirlivirales,Circoviridae,Circovirus
7049 282 NW_015386458.1:2184348-2184636 QOU12662.1 1194757 Viruses,Monodnaviria,Shotokuvirae,Cressdnaviricota,Arfiviricetes,Cirlivirales,Circoviridae,Circovirus
7050 282 NW_015386458.1:2184348-2184636 AGI42840.1 1194757 Viruses,Monodnaviria,Shotokuvirae,Cressdnaviricota,Arfiviricetes,Cirlivirales,Circoviridae,Circovirus

7051 283 NW_015386686.1:123374-123859 AGO01005.1 85708 Viruses,Monodnaviria,Shotokuvirae,Cressdnaviricota,Arfiviricetes,Cirlivirales,Circoviridae,Circovirus
7052 283 NW_015386686.1:123374-123859 QYD12092.1 85708 Viruses,Monodnaviria,Shotokuvirae,Cressdnaviricota,Arfiviricetes,Cirlivirales,Circoviridae,Circovirus
7053 283 NW_015386686.1:123374-123859 APB97107.1 85708 Viruses,Monodnaviria,Shotokuvirae,Cressdnaviricota,Arfiviricetes,Cirlivirales,Circoviridae,Circovirus
7054 283 NW_015386686.1:123374-123859 QBX90554.1 85708 Viruses,Monodnaviria,Shotokuvirae,Cressdnaviricota,Arfiviricetes,Cirlivirales,Circoviridae,Circovirus
7055 283 NW_015386686.1:123374-123859 ACV53308.1 85708 Viruses,Monodnaviria,Shotokuvirae,Cressdnaviricota,Arfiviricetes,Cirlivirales,Circoviridae,Circovirus
7056 283 NW_015386686.1:123374-123859 ACV53340.1 85708 Viruses,Monodnaviria,Shotokuvirae,Cressdnaviricota,Arfiviricetes,Cirlivirales,Circoviridae,Circovirus
7057 283 NW_015386686.1:123374-123859 QBX90555.1 85708 Viruses,Monodnaviria,Shotokuvirae,Cressdnaviricota,Arfiviricetes,Cirlivirales,Circoviridae,Circovirus
7058 283 NW_015386686.1:123374-123859 QHI07539.1 85708 Viruses,Monodnaviria,Shotokuvirae,Cressdnaviricota,Arfiviricetes,Cirlivirales,Circoviridae,Circovirus
7059 283 NW_015386686.1:123374-123859 QKQ30502.1 85708 Viruses,Monodnaviria,Shotokuvirae,Cressdnaviricota,Arfiviricetes,Cirlivirales,Circoviridae,Circovirus
7060 283 NW_015386686.1:123374-123859 AFU51785.1 85708 Viruses,Monodnaviria,Shotokuvirae,Cressdnaviricota,Arfiviricetes,Cirlivirales,Circoviridae,Circovirus
7061 283 NW_015386686.1:123374-123859 QBX90552.1 85708 Viruses,Monodnaviria,Shotokuvirae,Cressdnaviricota,Arfiviricetes,Cirlivirales,Circoviridae,Circovirus
7062 283 NW_015386686.1:123374-123859 AET22283.1 85708 Viruses,Monodnaviria,Shotokuvirae,Cressdnaviricota,Arfiviricetes,Cirlivirales,Circoviridae,Circovirus
7063 283 NW_015386686.1:123374-123859 QHZ09812.1 85708 Viruses,Monodnaviria,Shotokuvirae,Cressdnaviricota,Arfiviricetes,Cirlivirales,Circoviridae,Circovirus
7064 283 NW_015386686.1:123374-123859 AJW76677.1 85708 Viruses,Monodnaviria,Shotokuvirae,Cressdnaviricota,Arfiviricetes,Cirlivirales,Circoviridae,Circovirus
7065 283 NW_015386686.1:123374-123859 AJW76675.1 85708 Viruses,Monodnaviria,Shotokuvirae,Cressdnaviricota,Arfiviricetes,Cirlivirales,Circoviridae,Circovirus
7066 283 NW_015386686.1:123374-123859 AJW76667.1 85708 Viruses,Monodnaviria,Shotokuvirae,Cressdnaviricota,Arfiviricetes,Cirlivirales,Circoviridae,Circovirus
7067 283 NW_015386686.1:123374-123859 AJW76669.1 85708 Viruses,Monodnaviria,Shotokuvirae,Cressdnaviricota,Arfiviricetes,Cirlivirales,Circoviridae,Circovirus
7068 283 NW_015386686.1:123374-123859 AGO01015.1 85708 Viruses,Monodnaviria,Shotokuvirae,Cressdnaviricota,Arfiviricetes,Cirlivirales,Circoviridae,Circovirus
7069 283 NW_015386686.1:123374-123859 AGO00975.1 85708 Viruses,Monodnaviria,Shotokuvirae,Cressdnaviricota,Arfiviricetes,Cirlivirales,Circoviridae,Circovirus
7070 283 NW_015386686.1:123374-123859 AYH92573.1 85708 Viruses,Monodnaviria,Shotokuvirae,Cressdnaviricota,Arfiviricetes,Cirlivirales,Circoviridae,Circovirus
7071 283 NW_015386686.1:123374-123859 AVR51422.1 85708 Viruses,Monodnaviria,Shotokuvirae,Cressdnaviricota,Arfiviricetes,Cirlivirales,Circoviridae,Circovirus
7072 283 NW_015386686.1:123374-123859 AXF54150.1 85708 Viruses,Monodnaviria,Shotokuvirae,Cressdnaviricota,Arfiviricetes,Cirlivirales,Circoviridae,Circovirus
7073 283 NW_015386686.1:123374-123859 AGU03061.1 85708 Viruses,Monodnaviria,Shotokuvirae,Cressdnaviricota,Arfiviricetes,Cirlivirales,Circoviridae,Circovirus
7074 283 NW_015386686.1:123374-123859 AAW57407.1 85708 Viruses,Monodnaviria,Shotokuvirae,Cressdnaviricota,Arfiviricetes,Cirlivirales,Circoviridae,Circovirus
7075 283 NW_015386686.1:123374-123859 UPP37775.1 85708 Viruses,Monodnaviria,Shotokuvirae,Cressdnaviricota,Arfiviricetes,Cirlivirales,Circoviridae,Circovirus

7076 284 NW_015386759.1:97683-99613 ATY47684.1 2055262 Viruses,Monodnaviria,Shotokuvirae,Cossaviricota,Quintoviricetes,Piccovirales,Parvoviridae,Parvovirinae
7077 284 NW_015386759.1:97683-99613 UNP34345.1 2169703 Viruses,Monodnaviria,Shotokuvirae,Cossaviricota,Quintoviricetes,Piccovirales,Parvoviridae,Parvovirinae,Amdoparvovirus
7078 284 NW_015386759.1:97683-99613 QOI91086.1 28314 Viruses,Monodnaviria,Shotokuvirae,Cossaviricota,Quintoviricetes,Piccovirales,Parvoviridae,Parvovirinae,Amdoparvovirus,Carnivore amdoparvovirus 1
7079 284 NW_015386759.1:97683-99613 UNP34340.1 2169703 Viruses,Monodnaviria,Shotokuvirae,Cossaviricota,Quintoviricetes,Piccovirales,Parvoviridae,Parvovirinae,Amdoparvovirus
7080 284 NW_015386759.1:97683-99613 UNP34346.1 2169703 Viruses,Monodnaviria,Shotokuvirae,Cossaviricota,Quintoviricetes,Piccovirales,Parvoviridae,Parvovirinae,Amdoparvovirus
7081 284 NW_015386759.1:97683-99613 UNP34420.1 2169703 Viruses,Monodnaviria,Shotokuvirae,Cossaviricota,Quintoviricetes,Piccovirales,Parvoviridae,Parvovirinae,Amdoparvovirus
7082 284 NW_015386759.1:97683-99613 UNP34335.1 2169703 Viruses,Monodnaviria,Shotokuvirae,Cossaviricota,Quintoviricetes,Piccovirales,Parvoviridae,Parvovirinae,Amdoparvovirus
7083 284 NW_015386759.1:97683-99613 ANC70156.1 28314 Viruses,Monodnaviria,Shotokuvirae,Cossaviricota,Quintoviricetes,Piccovirales,Parvoviridae,Parvovirinae,Amdoparvovirus,Carnivore amdoparvovirus 1
7084 284 NW_015386759.1:97683-99613 UNP34350.1 2169703 Viruses,Monodnaviria,Shotokuvirae,Cossaviricota,Quintoviricetes,Piccovirales,Parvoviridae,Parvovirinae,Amdoparvovirus
7085 284 NW_015386759.1:97683-99613 AQS80300.1 1961072 Viruses,Monodnaviria,Shotokuvirae,Cossaviricota,Quintoviricetes,Piccovirales,Parvoviridae,Parvovirinae,Amdoparvovirus,Carnivore amdoparvovirus 4
7086 284 NW_015386759.1:97683-99613 AQS80320.1 1961072 Viruses,Monodnaviria,Shotokuvirae,Cossaviricota,Quintoviricetes,Piccovirales,Parvoviridae,Parvovirinae,Amdoparvovirus,Carnivore amdoparvovirus 4
7087 284 NW_015386759.1:97683-99613 UNP34341.1 2169703 Viruses,Monodnaviria,Shotokuvirae,Cossaviricota,Quintoviricetes,Piccovirales,Parvoviridae,Parvovirinae,Amdoparvovirus
7088 284 NW_015386759.1:97683-99613 UNP34421.1 2169703 Viruses,Monodnaviria,Shotokuvirae,Cossaviricota,Quintoviricetes,Piccovirales,Parvoviridae,Parvovirinae,Amdoparvovirus
7089 284 NW_015386759.1:97683-99613 ANC70155.1 28314 Viruses,Monodnaviria,Shotokuvirae,Cossaviricota,Quintoviricetes,Piccovirales,Parvoviridae,Parvovirinae,Amdoparvovirus,Carnivore amdoparvovirus 1
7090 284 NW_015386759.1:97683-99613 YP_009361880.1 1961072 Viruses,Monodnaviria,Shotokuvirae,Cossaviricota,Quintoviricetes,Piccovirales,Parvoviridae,Parvovirinae,Amdoparvovirus,Carnivore amdoparvovirus 4
7091 284 NW_015386759.1:97683-99613 UNP34351.1 2169703 Viruses,Monodnaviria,Shotokuvirae,Cossaviricota,Quintoviricetes,Piccovirales,Parvoviridae,Parvovirinae,Amdoparvovirus
7092 284 NW_015386759.1:97683-99613 AQS80321.1 1961072 Viruses,Monodnaviria,Shotokuvirae,Cossaviricota,Quintoviricetes,Piccovirales,Parvoviridae,Parvovirinae,Amdoparvovirus,Carnivore amdoparvovirus 4
7093 284 NW_015386759.1:97683-99613 AQS80301.1 1961072 Viruses,Monodnaviria,Shotokuvirae,Cossaviricota,Quintoviricetes,Piccovirales,Parvoviridae,Parvovirinae,Amdoparvovirus,Carnivore amdoparvovirus 4
7094 284 NW_015386759.1:97683-99613 AQS80310.1 1961072 Viruses,Monodnaviria,Shotokuvirae,Cossaviricota,Quintoviricetes,Piccovirales,Parvoviridae,Parvovirinae,Amdoparvovirus,Carnivore amdoparvovirus 4
7095 284 NW_015386759.1:97683-99613 UTN00628.1 2039697 Viruses,Monodnaviria,Shotokuvirae,Cossaviricota,Quintoviricetes,Piccovirales,Parvoviridae,Parvovirinae,Protoparvovirus,Ungulate protoparvovirus 1
7096 284 NW_015386759.1:97683-99613 UNP34365.1 2169703 Viruses,Monodnaviria,Shotokuvirae,Cossaviricota,Quintoviricetes,Piccovirales,Parvoviridae,Parvovirinae,Amdoparvovirus
7097 284 NW_015386759.1:97683-99613 UNP34355.1 2169703 Viruses,Monodnaviria,Shotokuvirae,Cossaviricota,Quintoviricetes,Piccovirales,Parvoviridae,Parvovirinae,Amdoparvovirus
7098 284 NW_015386759.1:97683-99613 UNP34336.1 2169703 Viruses,Monodnaviria,Shotokuvirae,Cossaviricota,Quintoviricetes,Piccovirales,Parvoviridae,Parvovirinae,Amdoparvovirus
7099 284 NW_015386759.1:97683-99613 UNP34430.1 2169703 Viruses,Monodnaviria,Shotokuvirae,Cossaviricota,Quintoviricetes,Piccovirales,Parvoviridae,Parvovirinae,Amdoparvovirus
7100 284 NW_015386759.1:97683-99613 UTN00496.1 2039697 Viruses,Monodnaviria,Shotokuvirae,Cossaviricota,Quintoviricetes,Piccovirales,Parvoviridae,Parvovirinae,Protoparvovirus,Ungulate protoparvovirus 1

7101 285 NW_015386759.1:99974-101713 AAS93262.1 10796 Viruses,Monodnaviria,Shotokuvirae,Cossaviricota,Quintoviricetes,Piccovirales,Parvoviridae,Parvovirinae,Protoparvovirus,Ungulate protoparvovirus 1
7102 285 NW_015386759.1:99974-101713 QQD86180.1 2039697 Viruses,Monodnaviria,Shotokuvirae,Cossaviricota,Quintoviricetes,Piccovirales,Parvoviridae,Parvovirinae,Protoparvovirus,Ungulate protoparvovirus 1
7103 285 NW_015386759.1:99974-101713 AEL21984.1 10796 Viruses,Monodnaviria,Shotokuvirae,Cossaviricota,Quintoviricetes,Piccovirales,Parvoviridae,Parvovirinae,Protoparvovirus,Ungulate protoparvovirus 1
7104 285 NW_015386759.1:99974-101713 QQD86192.1 2039697 Viruses,Monodnaviria,Shotokuvirae,Cossaviricota,Quintoviricetes,Piccovirales,Parvoviridae,Parvovirinae,Protoparvovirus,Ungulate protoparvovirus 1
7105 285 NW_015386759.1:99974-101713 AFK84425.1 10796 Viruses,Monodnaviria,Shotokuvirae,Cossaviricota,Quintoviricetes,Piccovirales,Parvoviridae,Parvovirinae,Protoparvovirus,Ungulate protoparvovirus 1
7106 285 NW_015386759.1:99974-101713 AFK84423.1 10796 Viruses,Monodnaviria,Shotokuvirae,Cossaviricota,Quintoviricetes,Piccovirales,Parvoviridae,Parvovirinae,Protoparvovirus,Ungulate protoparvovirus 1
7107 285 NW_015386759.1:99974-101713 ADI82844.1 10796 Viruses,Monodnaviria,Shotokuvirae,Cossaviricota,Quintoviricetes,Piccovirales,Parvoviridae,Parvovirinae,Protoparvovirus,Ungulate protoparvovirus 1
7108 285 NW_015386759.1:99974-101713 NP_757369.1 10796 Viruses,Monodnaviria,Shotokuvirae,Cossaviricota,Quintoviricetes,Piccovirales,Parvoviridae,Parvovirinae,Protoparvovirus,Ungulate protoparvovirus 1
7109 285 NW_015386759.1:99974-101713 AAV92681.1 10796 Viruses,Monodnaviria,Shotokuvirae,Cossaviricota,Quintoviricetes,Piccovirales,Parvoviridae,Parvovirinae,Protoparvovirus,Ungulate protoparvovirus 1
7110 285 NW_015386759.1:99974-101713 AGZ94850.1 10796 Viruses,Monodnaviria,Shotokuvirae,Cossaviricota,Quintoviricetes,Piccovirales,Parvoviridae,Parvovirinae,Protoparvovirus,Ungulate protoparvovirus 1
7111 285 NW_015386759.1:99974-101713 AEL21981.1 10796 Viruses,Monodnaviria,Shotokuvirae,Cossaviricota,Quintoviricetes,Piccovirales,Parvoviridae,Parvovirinae,Protoparvovirus,Ungulate protoparvovirus 1
7112 285 NW_015386759.1:99974-101713 AGZ94855.1 10796 Viruses,Monodnaviria,Shotokuvirae,Cossaviricota,Quintoviricetes,Piccovirales,Parvoviridae,Parvovirinae,Protoparvovirus,Ungulate protoparvovirus 1
7113 285 NW_015386759.1:99974-101713 ACF39498.1 10796 Viruses,Monodnaviria,Shotokuvirae,Cossaviricota,Quintoviricetes,Piccovirales,Parvoviridae,Parvovirinae,Protoparvovirus,Ungulate protoparvovirus 1
7114 285 NW_015386759.1:99974-101713 ASA47653.1 10796 Viruses,Monodnaviria,Shotokuvirae,Cossaviricota,Quintoviricetes,Piccovirales,Parvoviridae,Parvovirinae,Protoparvovirus,Ungulate protoparvovirus 1
7115 285 NW_015386759.1:99974-101713 ADN94604.1 10796 Viruses,Monodnaviria,Shotokuvirae,Cossaviricota,Quintoviricetes,Piccovirales,Parvoviridae,Parvovirinae,Protoparvovirus,Ungulate protoparvovirus 1
7116 285 NW_015386759.1:99974-101713 AAU86905.1 10796 Viruses,Monodnaviria,Shotokuvirae,Cossaviricota,Quintoviricetes,Piccovirales,Parvoviridae,Parvovirinae,Protoparvovirus,Ungulate protoparvovirus 1
7117 285 NW_015386759.1:99974-101713 ABF57235.2 10796 Viruses,Monodnaviria,Shotokuvirae,Cossaviricota,Quintoviricetes,Piccovirales,Parvoviridae,Parvovirinae,Protoparvovirus,Ungulate protoparvovirus 1
7118 285 NW_015386759.1:99974-101713 AAV54192.1 10796 Viruses,Monodnaviria,Shotokuvirae,Cossaviricota,Quintoviricetes,Piccovirales,Parvoviridae,Parvovirinae,Protoparvovirus,Ungulate protoparvovirus 1
7119 285 NW_015386759.1:99974-101713 ADP88737.1 10796 Viruses,Monodnaviria,Shotokuvirae,Cossaviricota,Quintoviricetes,Piccovirales,Parvoviridae,Parvovirinae,Protoparvovirus,Ungulate protoparvovirus 1
7120 285 NW_015386759.1:99974-101713 AEZ57103.1 10796 Viruses,Monodnaviria,Shotokuvirae,Cossaviricota,Quintoviricetes,Piccovirales,Parvoviridae,Parvovirinae,Protoparvovirus,Ungulate protoparvovirus 1
7121 285 NW_015386759.1:99974-101713 ACD45683.1 10796 Viruses,Monodnaviria,Shotokuvirae,Cossaviricota,Quintoviricetes,Piccovirales,Parvoviridae,Parvovirinae,Protoparvovirus,Ungulate protoparvovirus 1
7122 285 NW_015386759.1:99974-101713 AAV54191.1 10796 Viruses,Monodnaviria,Shotokuvirae,Cossaviricota,Quintoviricetes,Piccovirales,Parvoviridae,Parvovirinae,Protoparvovirus,Ungulate protoparvovirus 1
7123 285 NW_015386759.1:99974-101713 ACF39503.1 10796 Viruses,Monodnaviria,Shotokuvirae,Cossaviricota,Quintoviricetes,Piccovirales,Parvoviridae,Parvovirinae,Protoparvovirus,Ungulate protoparvovirus 1
7124 285 NW_015386759.1:99974-101713 ADN94639.1 10796 Viruses,Monodnaviria,Shotokuvirae,Cossaviricota,Quintoviricetes,Piccovirales,Parvoviridae,Parvovirinae,Protoparvovirus,Ungulate protoparvovirus 1
7125 285 NW_015386759.1:99974-101713 QPB74281.1 2039697 Viruses,Monodnaviria,Shotokuvirae,Cossaviricota,Quintoviricetes,Piccovirales,Parvoviridae,Parvovirinae,Protoparvovirus,Ungulate protoparvovirus 1

7126 286 NW_015386769.1:73833-74102 ADI76908.1 133704 Viruses,Monodnaviria,Shotokuvirae,Cressdnaviricota,Arfiviricetes,Cirlivirales,Circoviridae,Circovirus
7127 286 NW_015386769.1:73833-74102 QCT85347.1 133704 Viruses,Monodnaviria,Shotokuvirae,Cressdnaviricota,Arfiviricetes,Cirlivirales,Circoviridae,Circovirus
7128 286 NW_015386769.1:73833-74102 AAM61273.1 133704 Viruses,Monodnaviria,Shotokuvirae,Cressdnaviricota,Arfiviricetes,Cirlivirales,Circoviridae,Circovirus
7129 286 NW_015386769.1:73833-74102 AIJ28591.1 133704 Viruses,Monodnaviria,Shotokuvirae,Cressdnaviricota,Arfiviricetes,Cirlivirales,Circoviridae,Circovirus
7130 286 NW_015386769.1:73833-74102 AKH60199.1 46221 Viruses,Monodnaviria,Shotokuvirae,Cressdnaviricota,Arfiviricetes,Cirlivirales,Circoviridae,Circovirus
7131 286 NW_015386769.1:73833-74102 ASV72303.1 133704 Viruses,Monodnaviria,Shotokuvirae,Cressdnaviricota,Arfiviricetes,Cirlivirales,Circoviridae,Circovirus
7132 286 NW_015386769.1:73833-74102 AAW78478.1 133704 Viruses,Monodnaviria,Shotokuvirae,Cressdnaviricota,Arfiviricetes,Cirlivirales,Circoviridae,Circovirus
7133 286 NW_015386769.1:73833-74102 QEE82348.1 85708 Viruses,Monodnaviria,Shotokuvirae,Cressdnaviricota,Arfiviricetes,Cirlivirales,Circoviridae,Circovirus
7134 286 NW_015386769.1:73833-74102 ASV72317.1 133704 Viruses,Monodnaviria,Shotokuvirae,Cressdnaviricota,Arfiviricetes,Cirlivirales,Circoviridae,Circovirus
7135 286 NW_015386769.1:73833-74102 AIE88330.1 133704 Viruses,Monodnaviria,Shotokuvirae,Cressdnaviricota,Arfiviricetes,Cirlivirales,Circoviridae,Circovirus
7136 286 NW_015386769.1:73833-74102 ASV72301.1 133704 Viruses,Monodnaviria,Shotokuvirae,Cressdnaviricota,Arfiviricetes,Cirlivirales,Circoviridae,Circovirus
7137 286 NW_015386769.1:73833-74102 AAV34142.1 133704 Viruses,Monodnaviria,Shotokuvirae,Cressdnaviricota,Arfiviricetes,Cirlivirales,Circoviridae,Circovirus
7138 286 NW_015386769.1:73833-74102 ASV72311.1 133704 Viruses,Monodnaviria,Shotokuvirae,Cressdnaviricota,Arfiviricetes,Cirlivirales,Circoviridae,Circovirus
7139 286 NW_015386769.1:73833-74102 AAW78480.1 133704 Viruses,Monodnaviria,Shotokuvirae,Cressdnaviricota,Arfiviricetes,Cirlivirales,Circoviridae,Circovirus
7140 286 NW_015386769.1:73833-74102 AHL83506.1 133704 Viruses,Monodnaviria,Shotokuvirae,Cressdnaviricota,Arfiviricetes,Cirlivirales,Circoviridae,Circovirus
7141 286 NW_015386769.1:73833-74102 ABG37026.1 133704 Viruses,Monodnaviria,Shotokuvirae,Cressdnaviricota,Arfiviricetes,Cirlivirales,Circoviridae,Circovirus
7142 286 NW_015386769.1:73833-74102 ASV72305.1 133704 Viruses,Monodnaviria,Shotokuvirae,Cressdnaviricota,Arfiviricetes,Cirlivirales,Circoviridae,Circovirus
7143 286 NW_015386769.1:73833-74102 ASV72309.1 133704 Viruses,Monodnaviria,Shotokuvirae,Cressdnaviricota,Arfiviricetes,Cirlivirales,Circoviridae,Circovirus
7144 286 NW_015386769.1:73833-74102 QVK11261.1 2834422 Viruses,Monodnaviria,Shotokuvirae,Cressdnaviricota,Arfiviricetes,Cirlivirales,Circoviridae,Circovirus
7145 286 NW_015386769.1:73833-74102 AHE93337.1 133704 Viruses,Monodnaviria,Shotokuvirae,Cressdnaviricota,Arfiviricetes,Cirlivirales,Circoviridae,Circovirus
7146 286 NW_015386769.1:73833-74102 ABE96817.1 133704 Viruses,Monodnaviria,Shotokuvirae,Cressdnaviricota,Arfiviricetes,Cirlivirales,Circoviridae,Circovirus
7147 286 NW_015386769.1:73833-74102 ABG24030.1 133704 Viruses,Monodnaviria,Shotokuvirae,Cressdnaviricota,Arfiviricetes,Cirlivirales,Circoviridae,Circovirus
7148 286 NW_015386769.1:73833-74102 QIC35217.1 133704 Viruses,Monodnaviria,Shotokuvirae,Cressdnaviricota,Arfiviricetes,Cirlivirales,Circoviridae,Circovirus
7149 286 NW_015386769.1:73833-74102 QOJ43882.1 133704 Viruses,Monodnaviria,Shotokuvirae,Cressdnaviricota,Arfiviricetes,Cirlivirales,Circoviridae,Circovirus
7150 286 NW_015386769.1:73833-74102 NP_065679.1 133704 Viruses,Monodnaviria,Shotokuvirae,Cressdnaviricota,Arfiviricetes,Cirlivirales,Circoviridae,Circovirus

7151 287 NW_015402345.1:34-3798 QUS52575.1 2832240 Viruses,Monodnaviria,Shotokuvirae,Cossaviricota,Quintoviricetes,Piccovirales,Parvoviridae,Parvovirinae,Chapparvovirus
7152 287 NW_015402345.1:34-3798 QUS52577.1 2832240 Viruses,Monodnaviria,Shotokuvirae,Cossaviricota,Quintoviricetes,Piccovirales,Parvoviridae,Parvovirinae,Chapparvovirus
7153 287 NW_015402345.1:34-3798 QUS52576.1 2832240 Viruses,Monodnaviria,Shotokuvirae,Cossaviricota,Quintoviricetes,Piccovirales,Parvoviridae,Parvovirinae,Chapparvovirus
7154 287 NW_015402345.1:34-3798 QUS52574.1 2832240 Viruses,Monodnaviria,Shotokuvirae,Cossaviricota,Quintoviricetes,Piccovirales,Parvoviridae,Parvovirinae,Chapparvovirus
7155 287 NW_015402345.1:34-3798 QRW43669.1 2736647 Viruses,Monodnaviria,Shotokuvirae,Cossaviricota,Quintoviricetes,Piccovirales,Parvoviridae,Hamaparvovirinae,Chaphamaparvovirus
7156 287 NW_015402345.1:34-3798 QRW43666.1 2736647 Viruses,Monodnaviria,Shotokuvirae,Cossaviricota,Quintoviricetes,Piccovirales,Parvoviridae,Hamaparvovirinae,Chaphamaparvovirus
7157 287 NW_015402345.1:34-3798 QJQ50415.1 2736647 Viruses,Monodnaviria,Shotokuvirae,Cossaviricota,Quintoviricetes,Piccovirales,Parvoviridae,Hamaparvovirinae,Chaphamaparvovirus
7158 287 NW_015402345.1:34-3798 QZC92041.1 2733691 Viruses,Monodnaviria,Shotokuvirae,Cossaviricota,Quintoviricetes,Piccovirales,Parvoviridae,Parvovirinae,Dependoparvovirus,Carnivore dependoparvovirus 1
7159 287 NW_015402345.1:34-3798 QJQ50417.1 2575728 Viruses,Monodnaviria,Shotokuvirae,Cossaviricota,Quintoviricetes,Piccovirales,Parvoviridae,Parvovirinae,Chapparvovirus
7160 287 NW_015402345.1:34-3798 QOR29549.1 2781642 Viruses,Monodnaviria,Shotokuvirae,Cossaviricota,Quintoviricetes,Piccovirales,Parvoviridae,Hamaparvovirinae,Chaphamaparvovirus
7161 287 NW_015402345.1:34-3798 YP_010086594.1 1885571 Viruses,Monodnaviria,Shotokuvirae,Cossaviricota,Quintoviricetes,Piccovirales,Parvoviridae,Hamaparvovirinae,Chaphamaparvovirus,Rodent chaphamaparvovirus 2
7162 287 NW_015402345.1:34-3798 QRW43672.1 2736647 Viruses,Monodnaviria,Shotokuvirae,Cossaviricota,Quintoviricetes,Piccovirales,Parvoviridae,Hamaparvovirinae,Chaphamaparvovirus
7163 287 NW_015402345.1:34-3798 QHB35439.1 2695302 Viruses,Monodnaviria,Shotokuvirae,Cossaviricota,Quintoviricetes,Piccovirales,Parvoviridae,Hamaparvovirinae,Chaphamaparvovirus,Primate chaphamaparvovirus 1
7164 287 NW_015402345.1:34-3798 QZC92043.1 2736647 Viruses,Monodnaviria,Shotokuvirae,Cossaviricota,Quintoviricetes,Piccovirales,Parvoviridae,Hamaparvovirinae,Chaphamaparvovirus
7165 287 NW_015402345.1:34-3798 USH59381.1 2734297 Viruses,Monodnaviria,Shotokuvirae,Cossaviricota,Quintoviricetes,Piccovirales,Parvoviridae,Hamaparvovirinae,Chaphamaparvovirus
7166 287 NW_015402345.1:34-3798 UMB41514.1 2734297 Viruses,Monodnaviria,Shotokuvirae,Cossaviricota,Quintoviricetes,Piccovirales,Parvoviridae,Hamaparvovirinae,Chaphamaparvovirus
7167 287 NW_015402345.1:34-3798 QOR29543.1 2734297 Viruses,Monodnaviria,Shotokuvirae,Cossaviricota,Quintoviricetes,Piccovirales,Parvoviridae,Hamaparvovirinae,Chaphamaparvovirus
7168 287 NW_015402345.1:34-3798 QOR29540.1 2734297 Viruses,Monodnaviria,Shotokuvirae,Cossaviricota,Quintoviricetes,Piccovirales,Parvoviridae,Hamaparvovirinae,Chaphamaparvovirus
7169 287 NW_015402345.1:34-3798 UMB41511.1 2734297 Viruses,Monodnaviria,Shotokuvirae,Cossaviricota,Quintoviricetes,Piccovirales,Parvoviridae,Hamaparvovirinae,Chaphamaparvovirus
7170 287 NW_015402345.1:34-3798 USH59384.1 2734297 Viruses,Monodnaviria,Shotokuvirae,Cossaviricota,Quintoviricetes,Piccovirales,Parvoviridae,Hamaparvovirinae,Chaphamaparvovirus
7171 287 NW_015402345.1:34-3798 UMB41517.1 2734297 Viruses,Monodnaviria,Shotokuvirae,Cossaviricota,Quintoviricetes,Piccovirales,Parvoviridae,Hamaparvovirinae,Chaphamaparvovirus
7172 287 NW_015402345.1:34-3798 QPN96884.1 2785212 Viruses,Monodnaviria,Shotokuvirae,Cossaviricota,Quintoviricetes,Piccovirales,Parvoviridae,Hamaparvovirinae,Chaphamaparvovirus
7173 287 NW_015402345.1:34-3798 QIH31063.1 2448649 Viruses,Monodnaviria,Shotokuvirae,Cossaviricota,Quintoviricetes,Piccovirales,Parvoviridae,Parvovirinae,Chapparvovirus
7174 287 NW_015402345.1:34-3798 QOU12573.1 2448649 Viruses,Monodnaviria,Shotokuvirae,Cossaviricota,Quintoviricetes,Piccovirales,Parvoviridae,Parvovirinae,Chapparvovirus
7175 287 NW_015402345.1:34-3798 AWV66968.1 1514704 Viruses,Monodnaviria,Shotokuvirae,Cossaviricota,Quintoviricetes,Piccovirales,Parvoviridae,Parvovirinae

7176 288 NW_015504215.1:8700640-8703104 YP_009508484.1 2016401 Viruses,Riboviria,Orthornavirae,Negarnaviricota,Haploviricotina,Monjiviricetes,Mononegavirales,Bornaviridae,Carbovirus,Carbovirus queenslandense
7177 288 NW_015504215.1:8700640-8703104 YP_009508490.1 2016402 Viruses,Riboviria,Orthornavirae,Negarnaviricota,Haploviricotina,Monjiviricetes,Mononegavirales,Bornaviridae,Carbovirus,Carbovirus tapeti
7178 288 NW_015504215.1:8700640-8703104 DAZ85313.1 2817570 Viruses,Riboviria,Orthornavirae,Negarnaviricota,Haploviricotina,Monjiviricetes,Mononegavirales,Bornaviridae
7179 288 NW_015504215.1:8700640-8703104 DAZ85319.1 2817571 Viruses,Riboviria,Orthornavirae,Negarnaviricota,Haploviricotina,Monjiviricetes,Mononegavirales,Bornaviridae,Orthobornavirus,Orthobornavirus caenophidiae
7180 288 NW_015504215.1:8700640-8703104 ADU05398.1 1548715 Viruses,Riboviria,Orthornavirae,Negarnaviricota,Haploviricotina,Monjiviricetes,Mononegavirales,Bornaviridae,Orthobornavirus,Orthobornavirus alphapsittaciforme
7181 288 NW_015504215.1:8700640-8703104 YP_009174181.1 1548715 Viruses,Riboviria,Orthornavirae,Negarnaviricota,Haploviricotina,Monjiviricetes,Mononegavirales,Bornaviridae,Orthobornavirus,Orthobornavirus alphapsittaciforme
7182 288 NW_015504215.1:8700640-8703104 URS73034.1 1548715 Viruses,Riboviria,Orthornavirae,Negarnaviricota,Haploviricotina,Monjiviricetes,Mononegavirales,Bornaviridae,Orthobornavirus,Orthobornavirus alphapsittaciforme
7183 288 NW_015504215.1:8700640-8703104 YP_009055063.1 1881951 Viruses,Riboviria,Orthornavirae,Negarnaviricota,Haploviricotina,Monjiviricetes,Mononegavirales,Bornaviridae,Orthobornavirus,Orthobornavirus elapsoideae
7184 288 NW_015504215.1:8700640-8703104 URS73028.1 1884879 Viruses,Riboviria,Orthornavirae,Negarnaviricota,Haploviricotina,Monjiviricetes,Mononegavirales,Bornaviridae,Orthobornavirus,Orthobornavirus betapsittaciforme
7185 288 NW_015504215.1:8700640-8703104 QGZ07388.1 1715293 Viruses,Riboviria,Orthornavirae,Negarnaviricota,Haploviricotina,Monjiviricetes,Mononegavirales,Bornaviridae,Orthobornavirus,Orthobornavirus avisaquaticae
7186 288 NW_015504215.1:8700640-8703104 AOF44310.1 1715293 Viruses,Riboviria,Orthornavirae,Negarnaviricota,Haploviricotina,Monjiviricetes,Mononegavirales,Bornaviridae,Orthobornavirus,Orthobornavirus avisaquaticae
7187 288 NW_015504215.1:8700640-8703104 BAV57487.1 1884879 Viruses,Riboviria,Orthornavirae,Negarnaviricota,Haploviricotina,Monjiviricetes,Mononegavirales,Bornaviridae,Orthobornavirus,Orthobornavirus betapsittaciforme
7188 288 NW_015504215.1:8700640-8703104 YP_009268904.1 1548719 Viruses,Riboviria,Orthornavirae,Negarnaviricota,Haploviricotina,Monjiviricetes,Mononegavirales,Bornaviridae,Orthobornavirus,Orthobornavirus alphapsittaciforme
7189 288 NW_015504215.1:8700640-8703104 SCA77548.1 1715293 Viruses,Riboviria,Orthornavirae,Negarnaviricota,Haploviricotina,Monjiviricetes,Mononegavirales,Bornaviridae,Orthobornavirus,Orthobornavirus avisaquaticae
7190 288 NW_015504215.1:8700640-8703104 YP_009512933.1 1548714 Viruses,Riboviria,Orthornavirae,Negarnaviricota,Haploviricotina,Monjiviricetes,Mononegavirales,Bornaviridae,Orthobornavirus,Orthobornavirus alphapsittaciforme
7191 288 NW_015504215.1:8700640-8703104 YP_009237647.1 1715293 Viruses,Riboviria,Orthornavirae,Negarnaviricota,Haploviricotina,Monjiviricetes,Mononegavirales,Bornaviridae,Orthobornavirus,Orthobornavirus avisaquaticae
7192 288 NW_015504215.1:8700640-8703104 YP_009512939.1 1884879 Viruses,Riboviria,Orthornavirae,Negarnaviricota,Haploviricotina,Monjiviricetes,Mononegavirales,Bornaviridae,Orthobornavirus,Orthobornavirus betapsittaciforme
7193 288 NW_015504215.1:8700640-8703104 VVX76797.1 1714621 Viruses,Riboviria,Orthornavirae,Negarnaviricota,Haploviricotina,Monjiviricetes,Mononegavirales,Bornaviridae,Orthobornavirus,Orthobornavirus bornaense
7194 288 NW_015504215.1:8700640-8703104 YP_009268916.1 1884917 Viruses,Riboviria,Orthornavirae,Negarnaviricota,Haploviricotina,Monjiviricetes,Mononegavirales,Bornaviridae,Orthobornavirus,Orthobornavirus avisaquaticae
7195 288 NW_015504215.1:8700640-8703104 ACS32310.1 1548715 Viruses,Riboviria,Orthornavirae,Negarnaviricota,Haploviricotina,Monjiviricetes,Mononegavirales,Bornaviridae,Orthobornavirus,Orthobornavirus alphapsittaciforme
7196 288 NW_015504215.1:8700640-8703104 UJQ69833.1 1714621 Viruses,Riboviria,Orthornavirae,Negarnaviricota,Haploviricotina,Monjiviricetes,Mononegavirales,Bornaviridae,Orthobornavirus,Orthobornavirus bornaense
7197 288 NW_015504215.1:8700640-8703104 QAT79259.1 1884879 Viruses,Riboviria,Orthornavirae,Negarnaviricota,Haploviricotina,Monjiviricetes,Mononegavirales,Bornaviridae,Orthobornavirus,Orthobornavirus betapsittaciforme
7198 288 NW_015504215.1:8700640-8703104 AAA20667.2 1714621 Viruses,Riboviria,Orthornavirae,Negarnaviricota,Haploviricotina,Monjiviricetes,Mononegavirales,Bornaviridae,Orthobornavirus,Orthobornavirus bornaense
7199 288 NW_015504215.1:8700640-8703104 QJQ51062.1 1714621 Viruses,Riboviria,Orthornavirae,Negarnaviricota,Haploviricotina,Monjiviricetes,Mononegavirales,Bornaviridae,Orthobornavirus,Orthobornavirus bornaense
7200 288 NW_015504215.1:8700640-8703104 NP_042024.3 1714621 Viruses,Riboviria,Orthornavirae,Negarnaviricota,Haploviricotina,Monjiviricetes,Mononegavirales,Bornaviridae,Orthobornavirus,Orthobornavirus bornaense

7201 289 NW_015504223.1:436130-436913 UMO75525.1 1511892 Viruses,Monodnaviria,Shotokuvirae,Cossaviricota,Quintoviricetes,Piccovirales,Parvoviridae,Parvovirinae,Dependoparvovirus
7202 289 NW_015504223.1:436130-436913 YP_068408.1 82300 Viruses,Monodnaviria,Shotokuvirae,Cossaviricota,Quintoviricetes,Piccovirales,Parvoviridae,Parvovirinae,Dependoparvovirus,Adeno-associated dependoparvovirus B
7203 289 NW_015504223.1:436130-436913 ABC69725.1 296148 Viruses,Monodnaviria,Shotokuvirae,Cossaviricota,Quintoviricetes,Piccovirales,Parvoviridae,Parvovirinae,Dependoparvovirus,Adeno-associated dependoparvovirus B
7204 289 NW_015504223.1:436130-436913 QIP76502.1 1511895 Viruses,Monodnaviria,Shotokuvirae,Cossaviricota,Quintoviricetes,Piccovirales,Parvoviridae,Parvovirinae,Dependoparvovirus
7205 289 NW_015504223.1:436130-436913 AJE25862.1 256548 Viruses,Monodnaviria,Shotokuvirae,Cossaviricota,Quintoviricetes,Piccovirales,Parvoviridae,Parvovirinae,Dependoparvovirus,Adeno-associated dependoparvovirus B
7206 289 NW_015504223.1:436130-436913 YP_024970.1 256548 Viruses,Monodnaviria,Shotokuvirae,Cossaviricota,Quintoviricetes,Piccovirales,Parvoviridae,Parvovirinae,Dependoparvovirus,Adeno-associated dependoparvovirus B
7207 289 NW_015504223.1:436130-436913 QIP76508.1 1511895 Viruses,Monodnaviria,Shotokuvirae,Cossaviricota,Quintoviricetes,Piccovirales,Parvoviridae,Parvovirinae,Dependoparvovirus
7208 289 NW_015504223.1:436130-436913 ATX74770.1 38251 Viruses,Monodnaviria,Shotokuvirae,Cossaviricota,Quintoviricetes,Piccovirales,Parvoviridae,Parvovirinae,Dependoparvovirus,Anseriform dependoparvovirus 1
7209 289 NW_015504223.1:436130-436913 QOE76066.1 341673 Viruses,Monodnaviria,Shotokuvirae,Cossaviricota,Quintoviricetes,Piccovirales,Parvoviridae,Parvovirinae,Dependoparvovirus,Anseriform dependoparvovirus 1
7210 289 NW_015504223.1:436130-436913 ANX99768.1 38251 Viruses,Monodnaviria,Shotokuvirae,Cossaviricota,Quintoviricetes,Piccovirales,Parvoviridae,Parvovirinae,Dependoparvovirus,Anseriform dependoparvovirus 1
7211 289 NW_015504223.1:436130-436913 AQT18929.1 341673 Viruses,Monodnaviria,Shotokuvirae,Cossaviricota,Quintoviricetes,Piccovirales,Parvoviridae,Parvovirinae,Dependoparvovirus,Anseriform dependoparvovirus 1
7212 289 NW_015504223.1:436130-436913 QNQ79082.1 38251 Viruses,Monodnaviria,Shotokuvirae,Cossaviricota,Quintoviricetes,Piccovirales,Parvoviridae,Parvovirinae,Dependoparvovirus,Anseriform dependoparvovirus 1
7213 289 NW_015504223.1:436130-436913 ATX74768.1 38251 Viruses,Monodnaviria,Shotokuvirae,Cossaviricota,Quintoviricetes,Piccovirales,Parvoviridae,Parvovirinae,Dependoparvovirus,Anseriform dependoparvovirus 1
7214 289 NW_015504223.1:436130-436913 QNQ79080.1 38251 Viruses,Monodnaviria,Shotokuvirae,Cossaviricota,Quintoviricetes,Piccovirales,Parvoviridae,Parvovirinae,Dependoparvovirus,Anseriform dependoparvovirus 1
7215 289 NW_015504223.1:436130-436913 QIP76498.1 1511895 Viruses,Monodnaviria,Shotokuvirae,Cossaviricota,Quintoviricetes,Piccovirales,Parvoviridae,Parvovirinae,Dependoparvovirus
7216 289 NW_015504223.1:436130-436913 QGW62428.1 341673 Viruses,Monodnaviria,Shotokuvirae,Cossaviricota,Quintoviricetes,Piccovirales,Parvoviridae,Parvovirinae,Dependoparvovirus,Anseriform dependoparvovirus 1
7217 289 NW_015504223.1:436130-436913 AMK92590.1 38251 Viruses,Monodnaviria,Shotokuvirae,Cossaviricota,Quintoviricetes,Piccovirales,Parvoviridae,Parvovirinae,Dependoparvovirus,Anseriform dependoparvovirus 1
7218 289 NW_015504223.1:436130-436913 ATX74762.1 38251 Viruses,Monodnaviria,Shotokuvirae,Cossaviricota,Quintoviricetes,Piccovirales,Parvoviridae,Parvovirinae,Dependoparvovirus,Anseriform dependoparvovirus 1
7219 289 NW_015504223.1:436130-436913 QKX94708.1 38251 Viruses,Monodnaviria,Shotokuvirae,Cossaviricota,Quintoviricetes,Piccovirales,Parvoviridae,Parvovirinae,Dependoparvovirus,Anseriform dependoparvovirus 1
7220 289 NW_015504223.1:436130-436913 QKX94710.1 38251 Viruses,Monodnaviria,Shotokuvirae,Cossaviricota,Quintoviricetes,Piccovirales,Parvoviridae,Parvovirinae,Dependoparvovirus,Anseriform dependoparvovirus 1
7221 289 NW_015504223.1:436130-436913 QNQ79072.1 38251 Viruses,Monodnaviria,Shotokuvirae,Cossaviricota,Quintoviricetes,Piccovirales,Parvoviridae,Parvovirinae,Dependoparvovirus,Anseriform dependoparvovirus 1
7222 289 NW_015504223.1:436130-436913 UVJ88837.1 38251 Viruses,Monodnaviria,Shotokuvirae,Cossaviricota,Quintoviricetes,Piccovirales,Parvoviridae,Parvovirinae,Dependoparvovirus,Anseriform dependoparvovirus 1
7223 289 NW_015504223.1:436130-436913 QOE76064.1 38251 Viruses,Monodnaviria,Shotokuvirae,Cossaviricota,Quintoviricetes,Piccovirales,Parvoviridae,Parvovirinae,Dependoparvovirus,Anseriform dependoparvovirus 1
7224 289 NW_015504223.1:436130-436913 ATX74764.1 38251 Viruses,Monodnaviria,Shotokuvirae,Cossaviricota,Quintoviricetes,Piccovirales,Parvoviridae,Parvovirinae,Dependoparvovirus,Anseriform dependoparvovirus 1
7225 289 NW_015504223.1:436130-436913 QLF80193.1 38251 Viruses,Monodnaviria,Shotokuvirae,Cossaviricota,Quintoviricetes,Piccovirales,Parvoviridae,Parvovirinae,Dependoparvovirus,Anseriform dependoparvovirus 1

7226 290 NW_015504992.1:2090466-2090657 YP_009508490.1 2016402 Viruses,Riboviria,Orthornavirae,Negarnaviricota,Haploviricotina,Monjiviricetes,Mononegavirales,Bornaviridae,Carbovirus,Carbovirus tapeti
7227 290 NW_015504992.1:2090466-2090657 YP_009508484.1 2016401 Viruses,Riboviria,Orthornavirae,Negarnaviricota,Haploviricotina,Monjiviricetes,Mononegavirales,Bornaviridae,Carbovirus,Carbovirus queenslandense
7228 290 NW_015504992.1:2090466-2090657 YP_009165497.1 1715290 Viruses,Riboviria,Orthornavirae,Negarnaviricota,Haploviricotina,Monjiviricetes,Mononegavirales,Bornaviridae,Orthobornavirus,Orthobornavirus serini
7229 290 NW_015504992.1:2090466-2090657 YP_009041461.1 1715291 Viruses,Riboviria,Orthornavirae,Negarnaviricota,Haploviricotina,Monjiviricetes,Mononegavirales,Bornaviridae,Orthobornavirus,Orthobornavirus serini
7230 290 NW_015504992.1:2090466-2090657 ACS32478.1 1548718 Viruses,Riboviria,Orthornavirae,Negarnaviricota,Haploviricotina,Monjiviricetes,Mononegavirales,Bornaviridae,Orthobornavirus,Orthobornavirus alphapsittaciforme
7231 290 NW_015504992.1:2090466-2090657 QAT79285.1 1548718 Viruses,Riboviria,Orthornavirae,Negarnaviricota,Haploviricotina,Monjiviricetes,Mononegavirales,Bornaviridae,Orthobornavirus,Orthobornavirus alphapsittaciforme
7232 290 NW_015504992.1:2090466-2090657 QAT79269.1 1548718 Viruses,Riboviria,Orthornavirae,Negarnaviricota,Haploviricotina,Monjiviricetes,Mononegavirales,Bornaviridae,Orthobornavirus,Orthobornavirus alphapsittaciforme
7233 290 NW_015504992.1:2090466-2090657 QAT79276.1 1548718 Viruses,Riboviria,Orthornavirae,Negarnaviricota,Haploviricotina,Monjiviricetes,Mononegavirales,Bornaviridae,Orthobornavirus,Orthobornavirus alphapsittaciforme
7234 290 NW_015504992.1:2090466-2090657 ACS32479.1 1548718 Viruses,Riboviria,Orthornavirae,Negarnaviricota,Haploviricotina,Monjiviricetes,Mononegavirales,Bornaviridae,Orthobornavirus,Orthobornavirus alphapsittaciforme
7235 290 NW_015504992.1:2090466-2090657 ACG59362.1 1548714 Viruses,Riboviria,Orthornavirae,Negarnaviricota,Haploviricotina,Monjiviricetes,Mononegavirales,Bornaviridae,Orthobornavirus,Orthobornavirus alphapsittaciforme
7236 290 NW_015504992.1:2090466-2090657 ACG59360.1 1548714 Viruses,Riboviria,Orthornavirae,Negarnaviricota,Haploviricotina,Monjiviricetes,Mononegavirales,Bornaviridae,Orthobornavirus,Orthobornavirus alphapsittaciforme
7237 290 NW_015504992.1:2090466-2090657 ACS32482.1 1548715 Viruses,Riboviria,Orthornavirae,Negarnaviricota,Haploviricotina,Monjiviricetes,Mononegavirales,Bornaviridae,Orthobornavirus,Orthobornavirus alphapsittaciforme
7238 290 NW_015504992.1:2090466-2090657 AEE69063.1 1548718 Viruses,Riboviria,Orthornavirae,Negarnaviricota,Haploviricotina,Monjiviricetes,Mononegavirales,Bornaviridae,Orthobornavirus,Orthobornavirus alphapsittaciforme
7239 290 NW_015504992.1:2090466-2090657 ACJ71393.1 1548718 Viruses,Riboviria,Orthornavirae,Negarnaviricota,Haploviricotina,Monjiviricetes,Mononegavirales,Bornaviridae,Orthobornavirus,Orthobornavirus alphapsittaciforme
7240 290 NW_015504992.1:2090466-2090657 BBL33072.1 1548718 Viruses,Riboviria,Orthornavirae,Negarnaviricota,Haploviricotina,Monjiviricetes,Mononegavirales,Bornaviridae,Orthobornavirus,Orthobornavirus alphapsittaciforme
7241 290 NW_015504992.1:2090466-2090657 BBL33060.1 1548718 Viruses,Riboviria,Orthornavirae,Negarnaviricota,Haploviricotina,Monjiviricetes,Mononegavirales,Bornaviridae,Orthobornavirus,Orthobornavirus alphapsittaciforme
7242 290 NW_015504992.1:2090466-2090657 QUP51771.1 1548718 Viruses,Riboviria,Orthornavirae,Negarnaviricota,Haploviricotina,Monjiviricetes,Mononegavirales,Bornaviridae,Orthobornavirus,Orthobornavirus alphapsittaciforme
7243 290 NW_015504992.1:2090466-2090657 YP_009268898.1 1548718 Viruses,Riboviria,Orthornavirae,Negarnaviricota,Haploviricotina,Monjiviricetes,Mononegavirales,Bornaviridae,Orthobornavirus,Orthobornavirus alphapsittaciforme
7244 290 NW_015504992.1:2090466-2090657 BBL33066.1 1548718 Viruses,Riboviria,Orthornavirae,Negarnaviricota,Haploviricotina,Monjiviricetes,Mononegavirales,Bornaviridae,Orthobornavirus,Orthobornavirus alphapsittaciforme
7245 290 NW_015504992.1:2090466-2090657 AEW69871.1 1548718 Viruses,Riboviria,Orthornavirae,Negarnaviricota,Haploviricotina,Monjiviricetes,Mononegavirales,Bornaviridae,Orthobornavirus,Orthobornavirus alphapsittaciforme
7246 290 NW_015504992.1:2090466-2090657 AER30498.1 1548718 Viruses,Riboviria,Orthornavirae,Negarnaviricota,Haploviricotina,Monjiviricetes,Mononegavirales,Bornaviridae,Orthobornavirus,Orthobornavirus alphapsittaciforme
7247 290 NW_015504992.1:2090466-2090657 AEW69865.1 1548718 Viruses,Riboviria,Orthornavirae,Negarnaviricota,Haploviricotina,Monjiviricetes,Mononegavirales,Bornaviridae,Orthobornavirus,Orthobornavirus alphapsittaciforme
7248 290 NW_015504992.1:2090466-2090657 URS73040.1 1548718 Viruses,Riboviria,Orthornavirae,Negarnaviricota,Haploviricotina,Monjiviricetes,Mononegavirales,Bornaviridae,Orthobornavirus,Orthobornavirus alphapsittaciforme
7249 290 NW_015504992.1:2090466-2090657 AEG41944.1 1548718 Viruses,Riboviria,Orthornavirae,Negarnaviricota,Haploviricotina,Monjiviricetes,Mononegavirales,Bornaviridae,Orthobornavirus,Orthobornavirus alphapsittaciforme
7250 290 NW_015504992.1:2090466-2090657 AER30492.1 1548718 Viruses,Riboviria,Orthornavirae,Negarnaviricota,Haploviricotina,Monjiviricetes,Mononegavirales,Bornaviridae,Orthobornavirus,Orthobornavirus alphapsittaciforme

7251 291 NW_015504992.1:2090890-2091826 YP_009508484.1 2016401 Viruses,Riboviria,Orthornavirae,Negarnaviricota,Haploviricotina,Monjiviricetes,Mononegavirales,Bornaviridae,Carbovirus,Carbovirus queenslandense
7252 291 NW_015504992.1:2090890-2091826 YP_009508490.1 2016402 Viruses,Riboviria,Orthornavirae,Negarnaviricota,Haploviricotina,Monjiviricetes,Mononegavirales,Bornaviridae,Carbovirus,Carbovirus tapeti
7253 291 NW_015504992.1:2090890-2091826 QUF61505.1 2830720 Viruses,Riboviria,Orthornavirae,Negarnaviricota,Haploviricotina,Monjiviricetes,Mononegavirales,Bornaviridae,Cultervirus
7254 291 NW_015504992.1:2090890-2091826 YP_010085030.1 2116489 Viruses,Riboviria,Orthornavirae,Negarnaviricota,Haploviricotina,Monjiviricetes,Mononegavirales,Bornaviridae,Cultervirus,Cultervirus hemicultri
7255 291 NW_015504992.1:2090890-2091826 SCA77548.1 1715293 Viruses,Riboviria,Orthornavirae,Negarnaviricota,Haploviricotina,Monjiviricetes,Mononegavirales,Bornaviridae,Orthobornavirus,Orthobornavirus avisaquaticae
7256 291 NW_015504992.1:2090890-2091826 AEW69871.1 1548718 Viruses,Riboviria,Orthornavirae,Negarnaviricota,Haploviricotina,Monjiviricetes,Mononegavirales,Bornaviridae,Orthobornavirus,Orthobornavirus alphapsittaciforme
7257 291 NW_015504992.1:2090890-2091826 AEG41944.1 1548718 Viruses,Riboviria,Orthornavirae,Negarnaviricota,Haploviricotina,Monjiviricetes,Mononegavirales,Bornaviridae,Orthobornavirus,Orthobornavirus alphapsittaciforme
7258 291 NW_015504992.1:2090890-2091826 BBL33072.1 1548718 Viruses,Riboviria,Orthornavirae,Negarnaviricota,Haploviricotina,Monjiviricetes,Mononegavirales,Bornaviridae,Orthobornavirus,Orthobornavirus alphapsittaciforme
7259 291 NW_015504992.1:2090890-2091826 BBL33060.1 1548718 Viruses,Riboviria,Orthornavirae,Negarnaviricota,Haploviricotina,Monjiviricetes,Mononegavirales,Bornaviridae,Orthobornavirus,Orthobornavirus alphapsittaciforme
7260 291 NW_015504992.1:2090890-2091826 QUP51771.1 1548718 Viruses,Riboviria,Orthornavirae,Negarnaviricota,Haploviricotina,Monjiviricetes,Mononegavirales,Bornaviridae,Orthobornavirus,Orthobornavirus alphapsittaciforme
7261 291 NW_015504992.1:2090890-2091826 YP_009268898.1 1548718 Viruses,Riboviria,Orthornavirae,Negarnaviricota,Haploviricotina,Monjiviricetes,Mononegavirales,Bornaviridae,Orthobornavirus,Orthobornavirus alphapsittaciforme
7262 291 NW_015504992.1:2090890-2091826 BBL33066.1 1548718 Viruses,Riboviria,Orthornavirae,Negarnaviricota,Haploviricotina,Monjiviricetes,Mononegavirales,Bornaviridae,Orthobornavirus,Orthobornavirus alphapsittaciforme
7263 291 NW_015504992.1:2090890-2091826 URS73040.1 1548718 Viruses,Riboviria,Orthornavirae,Negarnaviricota,Haploviricotina,Monjiviricetes,Mononegavirales,Bornaviridae,Orthobornavirus,Orthobornavirus alphapsittaciforme
7264 291 NW_015504992.1:2090890-2091826 BBL33042.1 1548718 Viruses,Riboviria,Orthornavirae,Negarnaviricota,Haploviricotina,Monjiviricetes,Mononegavirales,Bornaviridae,Orthobornavirus,Orthobornavirus alphapsittaciforme
7265 291 NW_015504992.1:2090890-2091826 ACJ71393.1 1548718 Viruses,Riboviria,Orthornavirae,Negarnaviricota,Haploviricotina,Monjiviricetes,Mononegavirales,Bornaviridae,Orthobornavirus,Orthobornavirus alphapsittaciforme
7266 291 NW_015504992.1:2090890-2091826 AER30498.1 1548718 Viruses,Riboviria,Orthornavirae,Negarnaviricota,Haploviricotina,Monjiviricetes,Mononegavirales,Bornaviridae,Orthobornavirus,Orthobornavirus alphapsittaciforme
7267 291 NW_015504992.1:2090890-2091826 AEE69063.1 1548718 Viruses,Riboviria,Orthornavirae,Negarnaviricota,Haploviricotina,Monjiviricetes,Mononegavirales,Bornaviridae,Orthobornavirus,Orthobornavirus alphapsittaciforme
7268 291 NW_015504992.1:2090890-2091826 QGZ07388.1 1715293 Viruses,Riboviria,Orthornavirae,Negarnaviricota,Haploviricotina,Monjiviricetes,Mononegavirales,Bornaviridae,Orthobornavirus,Orthobornavirus avisaquaticae
7269 291 NW_015504992.1:2090890-2091826 AOF44310.1 1715293 Viruses,Riboviria,Orthornavirae,Negarnaviricota,Haploviricotina,Monjiviricetes,Mononegavirales,Bornaviridae,Orthobornavirus,Orthobornavirus avisaquaticae
7270 291 NW_015504992.1:2090890-2091826 YP_009237647.1 1715293 Viruses,Riboviria,Orthornavirae,Negarnaviricota,Haploviricotina,Monjiviricetes,Mononegavirales,Bornaviridae,Orthobornavirus,Orthobornavirus avisaquaticae
7271 291 NW_015504992.1:2090890-2091826 DAZ85313.1 2817570 Viruses,Riboviria,Orthornavirae,Negarnaviricota,Haploviricotina,Monjiviricetes,Mononegavirales,Bornaviridae
7272 291 NW_015504992.1:2090890-2091826 AEW69865.1 1548718 Viruses,Riboviria,Orthornavirae,Negarnaviricota,Haploviricotina,Monjiviricetes,Mononegavirales,Bornaviridae,Orthobornavirus,Orthobornavirus alphapsittaciforme
7273 291 NW_015504992.1:2090890-2091826 AER30492.1 1548718 Viruses,Riboviria,Orthornavirae,Negarnaviricota,Haploviricotina,Monjiviricetes,Mononegavirales,Bornaviridae,Orthobornavirus,Orthobornavirus alphapsittaciforme
7274 291 NW_015504992.1:2090890-2091826 ALB34720.1 1715293 Viruses,Riboviria,Orthornavirae,Negarnaviricota,Haploviricotina,Monjiviricetes,Mononegavirales,Bornaviridae,Orthobornavirus,Orthobornavirus avisaquaticae
7275 291 NW_015504992.1:2090890-2091826 YP_009041461.1 1715291 Viruses,Riboviria,Orthornavirae,Negarnaviricota,Haploviricotina,Monjiviricetes,Mononegavirales,Bornaviridae,Orthobornavirus,Orthobornavirus serini

7276 292 NW_016109986.1:1-2752 QHB35439.1 2695302 Viruses,Monodnaviria,Shotokuvirae,Cossaviricota,Quintoviricetes,Piccovirales,Parvoviridae,Hamaparvovirinae,Chaphamaparvovirus,Primate chaphamaparvovirus 1
7277 292 NW_016109986.1:1-2752 QHB35441.1 2695302 Viruses,Monodnaviria,Shotokuvirae,Cossaviricota,Quintoviricetes,Piccovirales,Parvoviridae,Hamaparvovirinae,Chaphamaparvovirus,Primate chaphamaparvovirus 1
7278 292 NW_016109986.1:1-2752 QJU69684.1 2736691 Viruses,Monodnaviria,Shotokuvirae,Cossaviricota,Quintoviricetes,Piccovirales,Parvoviridae,Parvovirinae,Chapparvovirus
7279 292 NW_016109986.1:1-2752 YP_009553677.1 2316143 Viruses,Monodnaviria,Shotokuvirae,Cossaviricota,Quintoviricetes,Piccovirales,Parvoviridae,Hamaparvovirinae,Chaphamaparvovirus,Rodent chaphamaparvovirus 1
7280 292 NW_016109986.1:1-2752 QLM06163.1 2316143 Viruses,Monodnaviria,Shotokuvirae,Cossaviricota,Quintoviricetes,Piccovirales,Parvoviridae,Hamaparvovirinae,Chaphamaparvovirus,Rodent chaphamaparvovirus 1
7281 292 NW_016109986.1:1-2752 AXX39022.2 2316143 Viruses,Monodnaviria,Shotokuvirae,Cossaviricota,Quintoviricetes,Piccovirales,Parvoviridae,Hamaparvovirinae,Chaphamaparvovirus,Rodent chaphamaparvovirus 1
7282 292 NW_016109986.1:1-2752 AWB14584.1 2171382 Viruses,Monodnaviria,Shotokuvirae,Cossaviricota,Quintoviricetes,Piccovirales,Parvoviridae,Parvovirinae,Chapparvovirus
7283 292 NW_016109986.1:1-2752 QBJ04588.1 2529483 Viruses,Monodnaviria,Shotokuvirae,Cossaviricota,Quintoviricetes,Piccovirales,Parvoviridae,Hamaparvovirinae,Chaphamaparvovirus,Dasyurid chaphamaparvovirus 2
7284 292 NW_016109986.1:1-2752 QOR29550.1 2781642 Viruses,Monodnaviria,Shotokuvirae,Cossaviricota,Quintoviricetes,Piccovirales,Parvoviridae,Hamaparvovirinae,Chaphamaparvovirus
7285 292 NW_016109986.1:1-2752 QJU69683.1 2736691 Viruses,Monodnaviria,Shotokuvirae,Cossaviricota,Quintoviricetes,Piccovirales,Parvoviridae,Parvovirinae,Chapparvovirus
7286 292 NW_016109986.1:1-2752 AWB14583.1 2171382 Viruses,Monodnaviria,Shotokuvirae,Cossaviricota,Quintoviricetes,Piccovirales,Parvoviridae,Parvovirinae,Chapparvovirus
7287 292 NW_016109986.1:1-2752 QLM06161.1 2316143 Viruses,Monodnaviria,Shotokuvirae,Cossaviricota,Quintoviricetes,Piccovirales,Parvoviridae,Hamaparvovirinae,Chaphamaparvovirus,Rodent chaphamaparvovirus 1
7288 292 NW_016109986.1:1-2752 YP_009553675.1 2316143 Viruses,Monodnaviria,Shotokuvirae,Cossaviricota,Quintoviricetes,Piccovirales,Parvoviridae,Hamaparvovirinae,Chaphamaparvovirus,Rodent chaphamaparvovirus 1
7289 292 NW_016109986.1:1-2752 AXX39020.1 2316143 Viruses,Monodnaviria,Shotokuvirae,Cossaviricota,Quintoviricetes,Piccovirales,Parvoviridae,Hamaparvovirinae,Chaphamaparvovirus,Rodent chaphamaparvovirus 1
7290 292 NW_016109986.1:1-2752 QBJ04587.1 2529483 Viruses,Monodnaviria,Shotokuvirae,Cossaviricota,Quintoviricetes,Piccovirales,Parvoviridae,Hamaparvovirinae,Chaphamaparvovirus,Dasyurid chaphamaparvovirus 2
7291 292 NW_016109986.1:1-2752 YP_009328890.1 1926498 Viruses,Monodnaviria,Shotokuvirae,Cossaviricota,Quintoviricetes,Piccovirales,Parvoviridae
7292 292 NW_016109986.1:1-2752 QOR29549.1 2781642 Viruses,Monodnaviria,Shotokuvirae,Cossaviricota,Quintoviricetes,Piccovirales,Parvoviridae,Hamaparvovirinae,Chaphamaparvovirus
7293 292 NW_016109986.1:1-2752 QOW17635.1 2734302 Viruses,Monodnaviria,Shotokuvirae,Cossaviricota,Quintoviricetes,Piccovirales,Parvoviridae,Hamaparvovirinae,Chaphamaparvovirus
7294 292 NW_016109986.1:1-2752 QCI31797.1 2575765 Viruses,Monodnaviria,Shotokuvirae,Cossaviricota,Quintoviricetes,Piccovirales,Parvoviridae,Parvovirinae,Chapparvovirus,Carnivore chapparvovirus 1
7295 292 NW_016109986.1:1-2752 QZC92042.1 2733691 Viruses,Monodnaviria,Shotokuvirae,Cossaviricota,Quintoviricetes,Piccovirales,Parvoviridae,Parvovirinae,Dependoparvovirus,Carnivore dependoparvovirus 1
7296 292 NW_016109986.1:1-2752 QRW43676.1 2736647 Viruses,Monodnaviria,Shotokuvirae,Cossaviricota,Quintoviricetes,Piccovirales,Parvoviridae,Hamaparvovirinae,Chaphamaparvovirus
7297 292 NW_016109986.1:1-2752 QJQ50418.1 2575728 Viruses,Monodnaviria,Shotokuvirae,Cossaviricota,Quintoviricetes,Piccovirales,Parvoviridae,Parvovirinae,Chapparvovirus
7298 292 NW_016109986.1:1-2752 QJQ50416.1 2736647 Viruses,Monodnaviria,Shotokuvirae,Cossaviricota,Quintoviricetes,Piccovirales,Parvoviridae,Hamaparvovirinae,Chaphamaparvovirus
7299 292 NW_016109986.1:1-2752 QRW43675.1 2736647 Viruses,Monodnaviria,Shotokuvirae,Cossaviricota,Quintoviricetes,Piccovirales,Parvoviridae,Hamaparvovirinae,Chaphamaparvovirus
7300 292 NW_016109986.1:1-2752 QRW43671.1 2736647 Viruses,Monodnaviria,Shotokuvirae,Cossaviricota,Quintoviricetes,Piccovirales,Parvoviridae,Hamaparvovirinae,Chaphamaparvovirus

7301 293 NW_016109986.1:4884-6058 QHB35439.1 2695302 Viruses,Monodnaviria,Shotokuvirae,Cossaviricota,Quintoviricetes,Piccovirales,Parvoviridae,Hamaparvovirinae,Chaphamaparvovirus,Primate chaphamaparvovirus 1
7302 293 NW_016109986.1:4884-6058 AWB14583.1 2171382 Viruses,Monodnaviria,Shotokuvirae,Cossaviricota,Quintoviricetes,Piccovirales,Parvoviridae,Parvovirinae,Chapparvovirus
7303 293 NW_016109986.1:4884-6058 AXX39020.1 2316143 Viruses,Monodnaviria,Shotokuvirae,Cossaviricota,Quintoviricetes,Piccovirales,Parvoviridae,Hamaparvovirinae,Chaphamaparvovirus,Rodent chaphamaparvovirus 1
7304 293 NW_016109986.1:4884-6058 QLM06161.1 2316143 Viruses,Monodnaviria,Shotokuvirae,Cossaviricota,Quintoviricetes,Piccovirales,Parvoviridae,Hamaparvovirinae,Chaphamaparvovirus,Rodent chaphamaparvovirus 1
7305 293 NW_016109986.1:4884-6058 YP_009553675.1 2316143 Viruses,Monodnaviria,Shotokuvirae,Cossaviricota,Quintoviricetes,Piccovirales,Parvoviridae,Hamaparvovirinae,Chaphamaparvovirus,Rodent chaphamaparvovirus 1
7306 293 NW_016109986.1:4884-6058 QJU69683.1 2736691 Viruses,Monodnaviria,Shotokuvirae,Cossaviricota,Quintoviricetes,Piccovirales,Parvoviridae,Parvovirinae,Chapparvovirus
7307 293 NW_016109986.1:4884-6058 QBJ04587.1 2529483 Viruses,Monodnaviria,Shotokuvirae,Cossaviricota,Quintoviricetes,Piccovirales,Parvoviridae,Hamaparvovirinae,Chaphamaparvovirus,Dasyurid chaphamaparvovirus 2
7308 293 NW_016109986.1:4884-6058 QHB35438.1 2695302 Viruses,Monodnaviria,Shotokuvirae,Cossaviricota,Quintoviricetes,Piccovirales,Parvoviridae,Hamaparvovirinae,Chaphamaparvovirus,Primate chaphamaparvovirus 1
7309 293 NW_016109986.1:4884-6058 QOR29549.1 2781642 Viruses,Monodnaviria,Shotokuvirae,Cossaviricota,Quintoviricetes,Piccovirales,Parvoviridae,Hamaparvovirinae,Chaphamaparvovirus
7310 293 NW_016109986.1:4884-6058 QOW17634.1 2734302 Viruses,Monodnaviria,Shotokuvirae,Cossaviricota,Quintoviricetes,Piccovirales,Parvoviridae,Hamaparvovirinae,Chaphamaparvovirus
7311 293 NW_016109986.1:4884-6058 AYG97824.1 2448649 Viruses,Monodnaviria,Shotokuvirae,Cossaviricota,Quintoviricetes,Piccovirales,Parvoviridae,Parvovirinae,Chapparvovirus
7312 293 NW_016109986.1:4884-6058 AGL97807.1 1335482 Viruses,Monodnaviria,Shotokuvirae,Cossaviricota,Quintoviricetes,Piccovirales,Parvoviridae,Parvovirinae,Chapparvovirus
7313 293 NW_016109986.1:4884-6058 YP_009328889.1 1926498 Viruses,Monodnaviria,Shotokuvirae,Cossaviricota,Quintoviricetes,Piccovirales,Parvoviridae
7314 293 NW_016109986.1:4884-6058 QLM06160.1 2316143 Viruses,Monodnaviria,Shotokuvirae,Cossaviricota,Quintoviricetes,Piccovirales,Parvoviridae,Hamaparvovirinae,Chaphamaparvovirus,Rodent chaphamaparvovirus 1
7315 293 NW_016109986.1:4884-6058 QHB35436.1 2695302 Viruses,Monodnaviria,Shotokuvirae,Cossaviricota,Quintoviricetes,Piccovirales,Parvoviridae,Hamaparvovirinae,Chaphamaparvovirus,Primate chaphamaparvovirus 1
7316 293 NW_016109986.1:4884-6058 QHB35437.1 2695302 Viruses,Monodnaviria,Shotokuvirae,Cossaviricota,Quintoviricetes,Piccovirales,Parvoviridae,Hamaparvovirinae,Chaphamaparvovirus,Primate chaphamaparvovirus 1
7317 293 NW_016109986.1:4884-6058 QJQ50417.1 2575728 Viruses,Monodnaviria,Shotokuvirae,Cossaviricota,Quintoviricetes,Piccovirales,Parvoviridae,Parvovirinae,Chapparvovirus
7318 293 NW_016109986.1:4884-6058 QRW43669.1 2736647 Viruses,Monodnaviria,Shotokuvirae,Cossaviricota,Quintoviricetes,Piccovirales,Parvoviridae,Hamaparvovirinae,Chaphamaparvovirus
7319 293 NW_016109986.1:4884-6058 QJQ50415.1 2736647 Viruses,Monodnaviria,Shotokuvirae,Cossaviricota,Quintoviricetes,Piccovirales,Parvoviridae,Hamaparvovirinae,Chaphamaparvovirus
7320 293 NW_016109986.1:4884-6058 QZC92041.1 2733691 Viruses,Monodnaviria,Shotokuvirae,Cossaviricota,Quintoviricetes,Piccovirales,Parvoviridae,Parvovirinae,Dependoparvovirus,Carnivore dependoparvovirus 1
7321 293 NW_016109986.1:4884-6058 QRW43672.1 2736647 Viruses,Monodnaviria,Shotokuvirae,Cossaviricota,Quintoviricetes,Piccovirales,Parvoviridae,Hamaparvovirinae,Chaphamaparvovirus
7322 293 NW_016109986.1:4884-6058 QZC92043.1 2736647 Viruses,Monodnaviria,Shotokuvirae,Cossaviricota,Quintoviricetes,Piccovirales,Parvoviridae,Hamaparvovirinae,Chaphamaparvovirus
7323 293 NW_016109986.1:4884-6058 QRW43666.1 2736647 Viruses,Monodnaviria,Shotokuvirae,Cossaviricota,Quintoviricetes,Piccovirales,Parvoviridae,Hamaparvovirinae,Chaphamaparvovirus
7324 293 NW_016109986.1:4884-6058 AWV66968.1 1514704 Viruses,Monodnaviria,Shotokuvirae,Cossaviricota,Quintoviricetes,Piccovirales,Parvoviridae,Parvovirinae
7325 293 NW_016109986.1:4884-6058 UMB41517.1 2734297 Viruses,Monodnaviria,Shotokuvirae,Cossaviricota,Quintoviricetes,Piccovirales,Parvoviridae,Hamaparvovirinae,Chaphamaparvovirus

7326 294 NW_016690259.1:3627464-3628402 ALE30772.1 1711931 Viruses,Monodnaviria,Shotokuvirae,Cossaviricota,Quintoviricetes,Piccovirales,Parvoviridae,Parvovirinae,Protoparvovirus
7327 294 NW_016690259.1:3627464-3628402 ALE30773.1 1711931 Viruses,Monodnaviria,Shotokuvirae,Cossaviricota,Quintoviricetes,Piccovirales,Parvoviridae,Parvovirinae,Protoparvovirus
7328 294 NW_016690259.1:3627464-3628402 AKP07373.1 37325 Viruses,Monodnaviria,Shotokuvirae,Cossaviricota,Quintoviricetes,Piccovirales,Parvoviridae,Parvovirinae,Dependoparvovirus,Anseriform dependoparvovirus 1
7329 294 NW_016690259.1:3627464-3628402 AKP07379.1 37325 Viruses,Monodnaviria,Shotokuvirae,Cossaviricota,Quintoviricetes,Piccovirales,Parvoviridae,Parvovirinae,Dependoparvovirus,Anseriform dependoparvovirus 1
7330 294 NW_016690259.1:3627464-3628402 CAA92575.1 37325 Viruses,Monodnaviria,Shotokuvirae,Cossaviricota,Quintoviricetes,Piccovirales,Parvoviridae,Parvovirinae,Dependoparvovirus,Anseriform dependoparvovirus 1
7331 294 NW_016690259.1:3627464-3628402 AER25363.1 37325 Viruses,Monodnaviria,Shotokuvirae,Cossaviricota,Quintoviricetes,Piccovirales,Parvoviridae,Parvovirinae,Dependoparvovirus,Anseriform dependoparvovirus 1
7332 294 NW_016690259.1:3627464-3628402 AKP07381.1 37325 Viruses,Monodnaviria,Shotokuvirae,Cossaviricota,Quintoviricetes,Piccovirales,Parvoviridae,Parvovirinae,Dependoparvovirus,Anseriform dependoparvovirus 1
7333 294 NW_016690259.1:3627464-3628402 ANP94887.1 37325 Viruses,Monodnaviria,Shotokuvirae,Cossaviricota,Quintoviricetes,Piccovirales,Parvoviridae,Parvovirinae,Dependoparvovirus,Anseriform dependoparvovirus 1
7334 294 NW_016690259.1:3627464-3628402 AMO03313.1 37325 Viruses,Monodnaviria,Shotokuvirae,Cossaviricota,Quintoviricetes,Piccovirales,Parvoviridae,Parvovirinae,Dependoparvovirus,Anseriform dependoparvovirus 1
7335 294 NW_016690259.1:3627464-3628402 AAR92460.1 37325 Viruses,Monodnaviria,Shotokuvirae,Cossaviricota,Quintoviricetes,Piccovirales,Parvoviridae,Parvovirinae,Dependoparvovirus,Anseriform dependoparvovirus 1
7336 294 NW_016690259.1:3627464-3628402 AAR24364.1 341673 Viruses,Monodnaviria,Shotokuvirae,Cossaviricota,Quintoviricetes,Piccovirales,Parvoviridae,Parvovirinae,Dependoparvovirus,Anseriform dependoparvovirus 1
7337 294 NW_016690259.1:3627464-3628402 AAR24366.1 341673 Viruses,Monodnaviria,Shotokuvirae,Cossaviricota,Quintoviricetes,Piccovirales,Parvoviridae,Parvovirinae,Dependoparvovirus,Anseriform dependoparvovirus 1
7338 294 NW_016690259.1:3627464-3628402 AAR24365.1 341673 Viruses,Monodnaviria,Shotokuvirae,Cossaviricota,Quintoviricetes,Piccovirales,Parvoviridae,Parvovirinae,Dependoparvovirus,Anseriform dependoparvovirus 1
7339 294 NW_016690259.1:3627464-3628402 AAR24367.1 341673 Viruses,Monodnaviria,Shotokuvirae,Cossaviricota,Quintoviricetes,Piccovirales,Parvoviridae,Parvovirinae,Dependoparvovirus,Anseriform dependoparvovirus 1
7340 294 NW_016690259.1:3627464-3628402 QKN88765.1 2052559 Viruses,Monodnaviria,Shotokuvirae,Cossaviricota,Quintoviricetes,Piccovirales,Parvoviridae,Parvovirinae,Dependoparvovirus
7341 294 NW_016690259.1:3627464-3628402 YP_068413.1 37325 Viruses,Monodnaviria,Shotokuvirae,Cossaviricota,Quintoviricetes,Piccovirales,Parvoviridae,Parvovirinae,Dependoparvovirus,Anseriform dependoparvovirus 1
7342 294 NW_016690259.1:3627464-3628402 YP_068412.1 37325 Viruses,Monodnaviria,Shotokuvirae,Cossaviricota,Quintoviricetes,Piccovirales,Parvoviridae,Parvovirinae,Dependoparvovirus,Anseriform dependoparvovirus 1
7343 294 NW_016690259.1:3627464-3628402 CAA52984.1 37325 Viruses,Monodnaviria,Shotokuvirae,Cossaviricota,Quintoviricetes,Piccovirales,Parvoviridae,Parvovirinae,Dependoparvovirus,Anseriform dependoparvovirus 1
7344 294 NW_016690259.1:3627464-3628402 YP_068411.1 37325 Viruses,Monodnaviria,Shotokuvirae,Cossaviricota,Quintoviricetes,Piccovirales,Parvoviridae,Parvovirinae,Dependoparvovirus,Anseriform dependoparvovirus 1
7345 294 NW_016690259.1:3627464-3628402 ABP93845.1 38251 Viruses,Monodnaviria,Shotokuvirae,Cossaviricota,Quintoviricetes,Piccovirales,Parvoviridae,Parvovirinae,Dependoparvovirus,Anseriform dependoparvovirus 1
7346 294 NW_016690259.1:3627464-3628402 ABP93844.1 38251 Viruses,Monodnaviria,Shotokuvirae,Cossaviricota,Quintoviricetes,Piccovirales,Parvoviridae,Parvovirinae,Dependoparvovirus,Anseriform dependoparvovirus 1
7347 294 NW_016690259.1:3627464-3628402 ABP82770.1 38251 Viruses,Monodnaviria,Shotokuvirae,Cossaviricota,Quintoviricetes,Piccovirales,Parvoviridae,Parvovirinae,Dependoparvovirus,Anseriform dependoparvovirus 1
7348 294 NW_016690259.1:3627464-3628402 AIG56727.1 272636 Viruses,Monodnaviria,Shotokuvirae,Cossaviricota,Quintoviricetes,Piccovirales,Parvoviridae,Parvovirinae,Dependoparvovirus
7349 294 NW_016690259.1:3627464-3628402 AER25361.1 37325 Viruses,Monodnaviria,Shotokuvirae,Cossaviricota,Quintoviricetes,Piccovirales,Parvoviridae,Parvovirinae,Dependoparvovirus,Anseriform dependoparvovirus 1
7350 294 NW_016690259.1:3627464-3628402 QKN88781.1 2052559 Viruses,Monodnaviria,Shotokuvirae,Cossaviricota,Quintoviricetes,Piccovirales,Parvoviridae,Parvovirinae,Dependoparvovirus

7351 295 NW_017731406.1:178121-178796 ACN42943.1 607682 Viruses,Monodnaviria,Shotokuvirae,Cossaviricota,Quintoviricetes,Piccovirales,Parvoviridae,Parvovirinae,Dependoparvovirus
7352 295 NW_017731406.1:178121-178796 UAJ21436.1 2875326 Viruses,Monodnaviria,Shotokuvirae,Cossaviricota,Quintoviricetes,Piccovirales,Parvoviridae,Parvovirinae,Dependoparvovirus
7353 295 NW_017731406.1:178121-178796 UAJ21442.1 2875326 Viruses,Monodnaviria,Shotokuvirae,Cossaviricota,Quintoviricetes,Piccovirales,Parvoviridae,Parvovirinae,Dependoparvovirus
7354 295 NW_017731406.1:178121-178796 UAJ21438.1 2875326 Viruses,Monodnaviria,Shotokuvirae,Cossaviricota,Quintoviricetes,Piccovirales,Parvoviridae,Parvovirinae,Dependoparvovirus
7355 295 NW_017731406.1:178121-178796 UAJ21440.1 2875326 Viruses,Monodnaviria,Shotokuvirae,Cossaviricota,Quintoviricetes,Piccovirales,Parvoviridae,Parvovirinae,Dependoparvovirus
7356 295 NW_017731406.1:178121-178796 AXL64652.1 341671 Viruses,Monodnaviria,Shotokuvirae,Cossaviricota,Quintoviricetes,Piccovirales,Parvoviridae,Parvovirinae,Dependoparvovirus,Avian dependoparvovirus 1
7357 295 NW_017731406.1:178121-178796 QKN88764.1 2052559 Viruses,Monodnaviria,Shotokuvirae,Cossaviricota,Quintoviricetes,Piccovirales,Parvoviridae,Parvovirinae,Dependoparvovirus
7358 295 NW_017731406.1:178121-178796 UNY47947.1 2052559 Viruses,Monodnaviria,Shotokuvirae,Cossaviricota,Quintoviricetes,Piccovirales,Parvoviridae,Parvovirinae,Dependoparvovirus
7359 295 NW_017731406.1:178121-178796 QKN88752.1 2052559 Viruses,Monodnaviria,Shotokuvirae,Cossaviricota,Quintoviricetes,Piccovirales,Parvoviridae,Parvovirinae,Dependoparvovirus
7360 295 NW_017731406.1:178121-178796 QKN88750.1 2052559 Viruses,Monodnaviria,Shotokuvirae,Cossaviricota,Quintoviricetes,Piccovirales,Parvoviridae,Parvovirinae,Dependoparvovirus
7361 295 NW_017731406.1:178121-178796 YP_009552823.1 272636 Viruses,Monodnaviria,Shotokuvirae,Cossaviricota,Quintoviricetes,Piccovirales,Parvoviridae,Parvovirinae,Dependoparvovirus
7362 295 NW_017731406.1:178121-178796 QLF86431.1 2052559 Viruses,Monodnaviria,Shotokuvirae,Cossaviricota,Quintoviricetes,Piccovirales,Parvoviridae,Parvovirinae,Dependoparvovirus
7363 295 NW_017731406.1:178121-178796 QKN88760.1 2052559 Viruses,Monodnaviria,Shotokuvirae,Cossaviricota,Quintoviricetes,Piccovirales,Parvoviridae,Parvovirinae,Dependoparvovirus
7364 295 NW_017731406.1:178121-178796 NP_852780.1 219704 Viruses,Monodnaviria,Shotokuvirae,Cossaviricota,Quintoviricetes,Piccovirales,Parvoviridae,Parvovirinae,Dependoparvovirus,Avian dependoparvovirus 1
7365 295 NW_017731406.1:178121-178796 UNY47951.1 2052559 Viruses,Monodnaviria,Shotokuvirae,Cossaviricota,Quintoviricetes,Piccovirales,Parvoviridae,Parvovirinae,Dependoparvovirus
7366 295 NW_017731406.1:178121-178796 UNY47953.1 2052559 Viruses,Monodnaviria,Shotokuvirae,Cossaviricota,Quintoviricetes,Piccovirales,Parvoviridae,Parvovirinae,Dependoparvovirus
7367 295 NW_017731406.1:178121-178796 YP_077182.1 281492 Viruses,Monodnaviria,Shotokuvirae,Cossaviricota,Quintoviricetes,Piccovirales,Parvoviridae,Parvovirinae,Dependoparvovirus,Avian dependoparvovirus 1
7368 295 NW_017731406.1:178121-178796 UNY47949.1 2052559 Viruses,Monodnaviria,Shotokuvirae,Cossaviricota,Quintoviricetes,Piccovirales,Parvoviridae,Parvovirinae,Dependoparvovirus
7369 295 NW_017731406.1:178121-178796 QJB76078.1 1511894 Viruses,Monodnaviria,Shotokuvirae,Cossaviricota,Quintoviricetes,Piccovirales,Parvoviridae,Parvovirinae,Dependoparvovirus
7370 295 NW_017731406.1:178121-178796 YP_009111339.1 1581151 Viruses,Monodnaviria,Shotokuvirae,Cossaviricota,Quintoviricetes,Piccovirales,Parvoviridae
7371 295 NW_017731406.1:178121-178796 AHK22792.1 341671 Viruses,Monodnaviria,Shotokuvirae,Cossaviricota,Quintoviricetes,Piccovirales,Parvoviridae,Parvovirinae,Dependoparvovirus,Avian dependoparvovirus 1
7372 295 NW_017731406.1:178121-178796 QKN88762.1 2052559 Viruses,Monodnaviria,Shotokuvirae,Cossaviricota,Quintoviricetes,Piccovirales,Parvoviridae,Parvovirinae,Dependoparvovirus
7373 295 NW_017731406.1:178121-178796 QHD57625.1 272636 Viruses,Monodnaviria,Shotokuvirae,Cossaviricota,Quintoviricetes,Piccovirales,Parvoviridae,Parvovirinae,Dependoparvovirus
7374 295 NW_017731406.1:178121-178796 YP_068408.1 82300 Viruses,Monodnaviria,Shotokuvirae,Cossaviricota,Quintoviricetes,Piccovirales,Parvoviridae,Parvovirinae,Dependoparvovirus,Adeno-associated dependoparvovirus B
7375 295 NW_017731406.1:178121-178796 ABC69725.1 296148 Viruses,Monodnaviria,Shotokuvirae,Cossaviricota,Quintoviricetes,Piccovirales,Parvoviridae,Parvovirinae,Dependoparvovirus,Adeno-associated dependoparvovirus B

7376 296 NW_017878519.1:189079-190142 UMO75525.1 1511892 Viruses,Monodnaviria,Shotokuvirae,Cossaviricota,Quintoviricetes,Piccovirales,Parvoviridae,Parvovirinae,Dependoparvovirus
7377 296 NW_017878519.1:189079-190142 YP_068408.1 82300 Viruses,Monodnaviria,Shotokuvirae,Cossaviricota,Quintoviricetes,Piccovirales,Parvoviridae,Parvovirinae,Dependoparvovirus,Adeno-associated dependoparvovirus B
7378 296 NW_017878519.1:189079-190142 ABC69725.1 296148 Viruses,Monodnaviria,Shotokuvirae,Cossaviricota,Quintoviricetes,Piccovirales,Parvoviridae,Parvovirinae,Dependoparvovirus,Adeno-associated dependoparvovirus B
7379 296 NW_017878519.1:189079-190142 YP_024970.1 256548 Viruses,Monodnaviria,Shotokuvirae,Cossaviricota,Quintoviricetes,Piccovirales,Parvoviridae,Parvovirinae,Dependoparvovirus,Adeno-associated dependoparvovirus B
7380 296 NW_017878519.1:189079-190142 AJE25862.1 256548 Viruses,Monodnaviria,Shotokuvirae,Cossaviricota,Quintoviricetes,Piccovirales,Parvoviridae,Parvovirinae,Dependoparvovirus,Adeno-associated dependoparvovirus B
7381 296 NW_017878519.1:189079-190142 YP_009507366.1 1073950 Viruses,Monodnaviria,Shotokuvirae,Cossaviricota,Quintoviricetes,Piccovirales,Parvoviridae,Parvovirinae,Dependoparvovirus,Pinniped dependoparvovirus 1
7382 296 NW_017878519.1:189079-190142 AAT46338.1 235457 Viruses,Monodnaviria,Shotokuvirae,Cossaviricota,Quintoviricetes,Piccovirales,Parvoviridae,Parvovirinae,Dependoparvovirus,Adeno-associated dependoparvovirus A
7383 296 NW_017878519.1:189079-190142 AAT46336.1 235456 Viruses,Monodnaviria,Shotokuvirae,Cossaviricota,Quintoviricetes,Piccovirales,Parvoviridae,Parvovirinae,Dependoparvovirus,Adeno-associated dependoparvovirus A
7384 296 NW_017878519.1:189079-190142 YP_077177.1 202812 Viruses,Monodnaviria,Shotokuvirae,Cossaviricota,Quintoviricetes,Piccovirales,Parvoviridae,Parvovirinae,Dependoparvovirus,Adeno-associated dependoparvovirus A
7385 296 NW_017878519.1:189079-190142 YP_077179.1 202813 Viruses,Monodnaviria,Shotokuvirae,Cossaviricota,Quintoviricetes,Piccovirales,Parvoviridae,Parvovirinae,Dependoparvovirus,Adeno-associated dependoparvovirus A
7386 296 NW_017878519.1:189079-190142 APD78413.1 1917081 Viruses,Monodnaviria,Shotokuvirae,Cossaviricota,Quintoviricetes,Piccovirales,Parvoviridae,Parvovirinae,Dependoparvovirus
7387 296 NW_017878519.1:189079-190142 NP_049541.1 85106 Viruses,Monodnaviria,Shotokuvirae,Cossaviricota,Quintoviricetes,Piccovirales,Parvoviridae,Parvovirinae,Dependoparvovirus,Adeno-associated dependoparvovirus A
7388 296 NW_017878519.1:189079-190142 ABI16638.1 235458 Viruses,Monodnaviria,Shotokuvirae,Cossaviricota,Quintoviricetes,Piccovirales,Parvoviridae,Parvovirinae,Dependoparvovirus,Adeno-associated dependoparvovirus A
7389 296 NW_017878519.1:189079-190142 ABA71700.1 348795 Viruses,Monodnaviria,Shotokuvirae,Cossaviricota,Quintoviricetes,Piccovirales,Parvoviridae,Parvovirinae,Dependoparvovirus
7390 296 NW_017878519.1:189079-190142 ABA71698.1 348794 Viruses,Monodnaviria,Shotokuvirae,Cossaviricota,Quintoviricetes,Piccovirales,Parvoviridae,Parvovirinae,Dependoparvovirus
7391 296 NW_017878519.1:189079-190142 AAB95449.1 68558 Viruses,Monodnaviria,Shotokuvirae,Cossaviricota,Quintoviricetes,Piccovirales,Parvoviridae,Parvovirinae,Dependoparvovirus,Adeno-associated dependoparvovirus A
7392 296 NW_017878519.1:189079-190142 NP_044926.1 57579 Viruses,Monodnaviria,Shotokuvirae,Cossaviricota,Quintoviricetes,Piccovirales,Parvoviridae,Parvovirinae,Dependoparvovirus,Adeno-associated dependoparvovirus A
7393 296 NW_017878519.1:189079-190142 QDH44369.1 272636 Viruses,Monodnaviria,Shotokuvirae,Cossaviricota,Quintoviricetes,Piccovirales,Parvoviridae,Parvovirinae,Dependoparvovirus
7394 296 NW_017878519.1:189079-190142 QDH44116.1 272636 Viruses,Monodnaviria,Shotokuvirae,Cossaviricota,Quintoviricetes,Piccovirales,Parvoviridae,Parvovirinae,Dependoparvovirus
7395 296 NW_017878519.1:189079-190142 QDH44460.1 272636 Viruses,Monodnaviria,Shotokuvirae,Cossaviricota,Quintoviricetes,Piccovirales,Parvoviridae,Parvovirinae,Dependoparvovirus
7396 296 NW_017878519.1:189079-190142 P03132.1 648242 Viruses,Monodnaviria,Shotokuvirae,Cossaviricota,Quintoviricetes,Piccovirales,Parvoviridae,Parvovirinae,Dependoparvovirus,Adeno-associated dependoparvovirus A
7397 296 NW_017878519.1:189079-190142 YP_680422.1 10804 Viruses,Monodnaviria,Shotokuvirae,Cossaviricota,Quintoviricetes,Piccovirales,Parvoviridae,Parvovirinae,Dependoparvovirus,Adeno-associated dependoparvovirus A
7398 296 NW_017878519.1:189079-190142 QDH44329.1 272636 Viruses,Monodnaviria,Shotokuvirae,Cossaviricota,Quintoviricetes,Piccovirales,Parvoviridae,Parvovirinae,Dependoparvovirus
7399 296 NW_017878519.1:189079-190142 QDH44085.1 272636 Viruses,Monodnaviria,Shotokuvirae,Cossaviricota,Quintoviricetes,Piccovirales,Parvoviridae,Parvovirinae,Dependoparvovirus
7400 296 NW_017878519.1:189079-190142 QDH44179.1 272636 Viruses,Monodnaviria,Shotokuvirae,Cossaviricota,Quintoviricetes,Piccovirales,Parvoviridae,Parvovirinae,Dependoparvovirus

7401 297 NW_018114465.1:1918827-1919357 AET43357.1 1112649 Viruses,Riboviria,Orthornavirae,Negarnaviricota,Haploviricotina,Monjiviricetes,Mononegavirales,Paramyxoviridae
7402 297 NW_018114465.1:1918827-1919357 AET43348.1 1112640 Viruses,Riboviria,Orthornavirae,Negarnaviricota,Haploviricotina,Monjiviricetes,Mononegavirales,Paramyxoviridae
7403 297 NW_018114465.1:1918827-1919357 UBB42386.1 2877502 Viruses,Riboviria,Orthornavirae,Negarnaviricota,Haploviricotina,Monjiviricetes,Mononegavirales,Paramyxoviridae
7404 297 NW_018114465.1:1918827-1919357 UQM99593.1 2940987 Viruses,Riboviria,Orthornavirae,Negarnaviricota,Haploviricotina,Monjiviricetes,Mononegavirales,Paramyxoviridae,Orthoparamyxovirinae,Jeilongvirus
7405 297 NW_018114465.1:1918827-1919357 UOL48963.1 2928982 Viruses,Riboviria,Orthornavirae,Negarnaviricota,Haploviricotina,Monjiviricetes,Mononegavirales,Paramyxoviridae
7406 297 NW_018114465.1:1918827-1919357 AET43373.1 1112665 Viruses,Riboviria,Orthornavirae,Negarnaviricota,Haploviricotina,Monjiviricetes,Mononegavirales,Paramyxoviridae
7407 297 NW_018114465.1:1918827-1919357 AHB87345.1 1300978 Viruses,Riboviria,Orthornavirae,Negarnaviricota,Haploviricotina,Monjiviricetes,Mononegavirales,Paramyxoviridae,Orthoparamyxovirinae,Jeilongvirus,Jeilongvirus murinae
7408 297 NW_018114465.1:1918827-1919357 AET43337.1 1112629 Viruses,Riboviria,Orthornavirae,Negarnaviricota,Haploviricotina,Monjiviricetes,Mononegavirales,Paramyxoviridae
7409 297 NW_018114465.1:1918827-1919357 AET43344.1 1112636 Viruses,Riboviria,Orthornavirae,Negarnaviricota,Haploviricotina,Monjiviricetes,Mononegavirales,Paramyxoviridae
7410 297 NW_018114465.1:1918827-1919357 QXU63477.1 2686070 Viruses,Riboviria,Orthornavirae,Negarnaviricota,Haploviricotina,Monjiviricetes,Mononegavirales,Paramyxoviridae,Orthoparamyxovirinae,Jeilongvirus
7411 297 NW_018114465.1:1918827-1919357 UVG43990.1 2974046 Viruses,Riboviria,Orthornavirae,Negarnaviricota,Haploviricotina,Monjiviricetes,Mononegavirales,Paramyxoviridae,Orthoparamyxovirinae,Henipavirus
7412 297 NW_018114465.1:1918827-1919357 AET43374.1 1112666 Viruses,Riboviria,Orthornavirae,Negarnaviricota,Haploviricotina,Monjiviricetes,Mononegavirales,Paramyxoviridae
7413 297 NW_018114465.1:1918827-1919357 AET43329.1 1112621 Viruses,Riboviria,Orthornavirae,Negarnaviricota,Haploviricotina,Monjiviricetes,Mononegavirales,Paramyxoviridae
7414 297 NW_018114465.1:1918827-1919357 ACL80562.1 589525 Viruses,Riboviria,Orthornavirae,Negarnaviricota,Haploviricotina,Monjiviricetes,Mononegavirales,Paramyxoviridae
7415 297 NW_018114465.1:1918827-1919357 YP_009666847.1 2116559 Viruses,Riboviria,Orthornavirae,Negarnaviricota,Haploviricotina,Monjiviricetes,Mononegavirales,Paramyxoviridae,Orthoparamyxovirinae,Jeilongvirus,Lophuromys jeilongvirus 1
7416 297 NW_018114465.1:1918827-1919357 AET43350.1 1112642 Viruses,Riboviria,Orthornavirae,Negarnaviricota,Haploviricotina,Monjiviricetes,Mononegavirales,Paramyxoviridae
7417 297 NW_018114465.1:1918827-1919357 ADC32302.1 714364 Viruses,Riboviria,Orthornavirae,Negarnaviricota,Haploviricotina,Monjiviricetes,Mononegavirales,Paramyxoviridae
7418 297 NW_018114465.1:1918827-1919357 AET43368.1 1112660 Viruses,Riboviria,Orthornavirae,Negarnaviricota,Haploviricotina,Monjiviricetes,Mononegavirales,Paramyxoviridae
7419 297 NW_018114465.1:1918827-1919357 QXU63442.1 2686070 Viruses,Riboviria,Orthornavirae,Negarnaviricota,Haploviricotina,Monjiviricetes,Mononegavirales,Paramyxoviridae,Orthoparamyxovirinae,Jeilongvirus
7420 297 NW_018114465.1:1918827-1919357 UBB42282.1 2877484 Viruses,Riboviria,Orthornavirae,Negarnaviricota,Haploviricotina,Monjiviricetes,Mononegavirales,Paramyxoviridae,Orthoparamyxovirinae,Jeilongvirus
7421 297 NW_018114465.1:1918827-1919357 QXU63469.1 2686070 Viruses,Riboviria,Orthornavirae,Negarnaviricota,Haploviricotina,Monjiviricetes,Mononegavirales,Paramyxoviridae,Orthoparamyxovirinae,Jeilongvirus
7422 297 NW_018114465.1:1918827-1919357 QXU63460.1 2686070 Viruses,Riboviria,Orthornavirae,Negarnaviricota,Haploviricotina,Monjiviricetes,Mononegavirales,Paramyxoviridae,Orthoparamyxovirinae,Jeilongvirus
7423 297 NW_018114465.1:1918827-1919357 UBB42322.1 2877479 Viruses,Riboviria,Orthornavirae,Negarnaviricota,Haploviricotina,Monjiviricetes,Mononegavirales,Paramyxoviridae,Orthoparamyxovirinae,Jeilongvirus
7424 297 NW_018114465.1:1918827-1919357 AET43394.1 1112686 Viruses,Riboviria,Orthornavirae,Negarnaviricota,Haploviricotina,Monjiviricetes,Mononegavirales,Paramyxoviridae
7425 297 NW_018114465.1:1918827-1919357 AET43365.1 1112657 Viruses,Riboviria,Orthornavirae,Negarnaviricota,Haploviricotina,Monjiviricetes,Mononegavirales,Paramyxoviridae

7426 298 NW_018114695.1:193232-194003 BAO04382.1 1384001 Viruses,Riboviria,Orthornavirae,Negarnaviricota,Haploviricotina,Monjiviricetes,Mononegavirales,Paramyxoviridae
7427 298 NW_018114695.1:193232-194003 QID58643.1 2711065 Viruses,Riboviria,Orthornavirae,Negarnaviricota,Haploviricotina,Monjiviricetes,Mononegavirales,Paramyxoviridae
7428 298 NW_018114695.1:193232-194003 BAO04389.1 1384008 Viruses,Riboviria,Orthornavirae,Negarnaviricota,Haploviricotina,Monjiviricetes,Mononegavirales,Paramyxoviridae
7429 298 NW_018114695.1:193232-194003 QID58696.1 2711065 Viruses,Riboviria,Orthornavirae,Negarnaviricota,Haploviricotina,Monjiviricetes,Mononegavirales,Paramyxoviridae
7430 298 NW_018114695.1:193232-194003 URC21351.1 1647215 Viruses,Riboviria,Orthornavirae,Negarnaviricota,Haploviricotina,Monjiviricetes,Mononegavirales,Paramyxoviridae
7431 298 NW_018114695.1:193232-194003 QID58651.1 1357321 Viruses,Riboviria,Orthornavirae,Negarnaviricota,Haploviricotina,Monjiviricetes,Mononegavirales,Paramyxoviridae,Orthoparamyxovirinae,Respirovirus
7432 298 NW_018114695.1:193232-194003 QID58877.1 2711087 Viruses,Riboviria,Orthornavirae,Negarnaviricota,Haploviricotina,Monjiviricetes,Mononegavirales,Paramyxoviridae
7433 298 NW_018114695.1:193232-194003 URC21362.1 1647215 Viruses,Riboviria,Orthornavirae,Negarnaviricota,Haploviricotina,Monjiviricetes,Mononegavirales,Paramyxoviridae
7434 298 NW_018114695.1:193232-194003 URC21366.1 1647215 Viruses,Riboviria,Orthornavirae,Negarnaviricota,Haploviricotina,Monjiviricetes,Mononegavirales,Paramyxoviridae
7435 298 NW_018114695.1:193232-194003 ALS55502.1 1647267 Viruses,Riboviria,Orthornavirae,Negarnaviricota,Haploviricotina,Monjiviricetes,Mononegavirales,Paramyxoviridae
7436 298 NW_018114695.1:193232-194003 URC21363.1 1647215 Viruses,Riboviria,Orthornavirae,Negarnaviricota,Haploviricotina,Monjiviricetes,Mononegavirales,Paramyxoviridae
7437 298 NW_018114695.1:193232-194003 BAM63375.1 1132847 Viruses,Riboviria,Orthornavirae,Negarnaviricota,Haploviricotina,Monjiviricetes,Mononegavirales,Paramyxoviridae
7438 298 NW_018114695.1:193232-194003 QID58456.1 1357321 Viruses,Riboviria,Orthornavirae,Negarnaviricota,Haploviricotina,Monjiviricetes,Mononegavirales,Paramyxoviridae,Orthoparamyxovirinae,Respirovirus
7439 298 NW_018114695.1:193232-194003 QID58649.1 1357321 Viruses,Riboviria,Orthornavirae,Negarnaviricota,Haploviricotina,Monjiviricetes,Mononegavirales,Paramyxoviridae,Orthoparamyxovirinae,Respirovirus
7440 298 NW_018114695.1:193232-194003 QID58572.1 1647220 Viruses,Riboviria,Orthornavirae,Negarnaviricota,Haploviricotina,Monjiviricetes,Mononegavirales,Paramyxoviridae
7441 298 NW_018114695.1:193232-194003 QID58459.1 1647220 Viruses,Riboviria,Orthornavirae,Negarnaviricota,Haploviricotina,Monjiviricetes,Mononegavirales,Paramyxoviridae
7442 298 NW_018114695.1:193232-194003 ALS55396.1 1647220 Viruses,Riboviria,Orthornavirae,Negarnaviricota,Haploviricotina,Monjiviricetes,Mononegavirales,Paramyxoviridae
7443 298 NW_018114695.1:193232-194003 QID58488.1 1647220 Viruses,Riboviria,Orthornavirae,Negarnaviricota,Haploviricotina,Monjiviricetes,Mononegavirales,Paramyxoviridae
7444 298 NW_018114695.1:193232-194003 QID58490.1 1647220 Viruses,Riboviria,Orthornavirae,Negarnaviricota,Haploviricotina,Monjiviricetes,Mononegavirales,Paramyxoviridae
7445 298 NW_018114695.1:193232-194003 QID58457.1 1357321 Viruses,Riboviria,Orthornavirae,Negarnaviricota,Haploviricotina,Monjiviricetes,Mononegavirales,Paramyxoviridae,Orthoparamyxovirinae,Respirovirus
7446 298 NW_018114695.1:193232-194003 QID58491.1 1647220 Viruses,Riboviria,Orthornavirae,Negarnaviricota,Haploviricotina,Monjiviricetes,Mononegavirales,Paramyxoviridae
7447 298 NW_018114695.1:193232-194003 BAO04348.1 1383967 Viruses,Riboviria,Orthornavirae,Negarnaviricota,Haploviricotina,Monjiviricetes,Mononegavirales,Paramyxoviridae
7448 298 NW_018114695.1:193232-194003 BAO04385.1 1384004 Viruses,Riboviria,Orthornavirae,Negarnaviricota,Haploviricotina,Monjiviricetes,Mononegavirales,Paramyxoviridae
7449 298 NW_018114695.1:193232-194003 BAO04350.1 1383969 Viruses,Riboviria,Orthornavirae,Negarnaviricota,Haploviricotina,Monjiviricetes,Mononegavirales,Paramyxoviridae
7450 298 NW_018114695.1:193232-194003 BAO04330.1 1383949 Viruses,Riboviria,Orthornavirae,Negarnaviricota,Haploviricotina,Monjiviricetes,Mononegavirales,Paramyxoviridae

7451 299 NW_018114695.1:194602-194883 AVM87362.1 2116452 Viruses,Riboviria,Orthornavirae,Negarnaviricota,Haploviricotina,Monjiviricetes,Mononegavirales,Paramyxoviridae,Scoliodonvirus,Scoliodon scoliodonvirus
7452 299 NW_018114695.1:194602-194883 QZU27228.1 2873410 Viruses,Riboviria,Orthornavirae,Negarnaviricota,Haploviricotina,Monjiviricetes,Mononegavirales,Paramyxoviridae
7453 299 NW_018114695.1:194602-194883 UQM99557.1 2116604 Viruses,Riboviria,Orthornavirae,Negarnaviricota,Haploviricotina,Monjiviricetes,Mononegavirales,Paramyxoviridae,Orthoparamyxovirinae,Jeilongvirus,Myodes jeilongvirus
7454 299 NW_018114695.1:194602-194883 YP_010085024.1 2116604 Viruses,Riboviria,Orthornavirae,Negarnaviricota,Haploviricotina,Monjiviricetes,Mononegavirales,Paramyxoviridae,Orthoparamyxovirinae,Jeilongvirus,Myodes jeilongvirus
7455 299 NW_018114695.1:194602-194883 UED37230.1 1663356 Viruses,Riboviria,Orthornavirae,Negarnaviricota,Haploviricotina,Monjiviricetes,Mononegavirales,Paramyxoviridae
7456 299 NW_018114695.1:194602-194883 UED37262.1 1663356 Viruses,Riboviria,Orthornavirae,Negarnaviricota,Haploviricotina,Monjiviricetes,Mononegavirales,Paramyxoviridae
7457 299 NW_018114695.1:194602-194883 QIM74065.1 1663356 Viruses,Riboviria,Orthornavirae,Negarnaviricota,Haploviricotina,Monjiviricetes,Mononegavirales,Paramyxoviridae
7458 299 NW_018114695.1:194602-194883 QIM74008.1 1663356 Viruses,Riboviria,Orthornavirae,Negarnaviricota,Haploviricotina,Monjiviricetes,Mononegavirales,Paramyxoviridae
7459 299 NW_018114695.1:194602-194883 UQM99511.1 2940989 Viruses,Riboviria,Orthornavirae,Negarnaviricota,Haploviricotina,Monjiviricetes,Mononegavirales,Paramyxoviridae,Orthoparamyxovirinae,Jeilongvirus
7460 299 NW_018114695.1:194602-194883 QIM74051.1 1663356 Viruses,Riboviria,Orthornavirae,Negarnaviricota,Haploviricotina,Monjiviricetes,Mononegavirales,Paramyxoviridae
7461 299 NW_018114695.1:194602-194883 QIM74059.1 1663356 Viruses,Riboviria,Orthornavirae,Negarnaviricota,Haploviricotina,Monjiviricetes,Mononegavirales,Paramyxoviridae
7462 299 NW_018114695.1:194602-194883 ATP66853.1 1497434 Viruses,Riboviria,Orthornavirae,Negarnaviricota,Haploviricotina,Monjiviricetes,Mononegavirales,Paramyxoviridae,Orthoparamyxovirinae,Jeilongvirus,Jeilongvirus apodemi
7463 299 NW_018114695.1:194602-194883 URD31441.1 2853283 Viruses,Riboviria,Orthornavirae,Negarnaviricota,Haploviricotina,Monjiviricetes,Mononegavirales,Paramyxoviridae
7464 299 NW_018114695.1:194602-194883 UQM99593.1 2940987 Viruses,Riboviria,Orthornavirae,Negarnaviricota,Haploviricotina,Monjiviricetes,Mononegavirales,Paramyxoviridae,Orthoparamyxovirinae,Jeilongvirus
7465 299 NW_018114695.1:194602-194883 QXU63451.1 2686070 Viruses,Riboviria,Orthornavirae,Negarnaviricota,Haploviricotina,Monjiviricetes,Mononegavirales,Paramyxoviridae,Orthoparamyxovirinae,Jeilongvirus
7466 299 NW_018114695.1:194602-194883 QXU63442.1 2686070 Viruses,Riboviria,Orthornavirae,Negarnaviricota,Haploviricotina,Monjiviricetes,Mononegavirales,Paramyxoviridae,Orthoparamyxovirinae,Jeilongvirus
7467 299 NW_018114695.1:194602-194883 UBB42282.1 2877484 Viruses,Riboviria,Orthornavirae,Negarnaviricota,Haploviricotina,Monjiviricetes,Mononegavirales,Paramyxoviridae,Orthoparamyxovirinae,Jeilongvirus
7468 299 NW_018114695.1:194602-194883 QXU63469.1 2686070 Viruses,Riboviria,Orthornavirae,Negarnaviricota,Haploviricotina,Monjiviricetes,Mononegavirales,Paramyxoviridae,Orthoparamyxovirinae,Jeilongvirus
7469 299 NW_018114695.1:194602-194883 QXU63460.1 2686070 Viruses,Riboviria,Orthornavirae,Negarnaviricota,Haploviricotina,Monjiviricetes,Mononegavirales,Paramyxoviridae,Orthoparamyxovirinae,Jeilongvirus
7470 299 NW_018114695.1:194602-194883 UBB42322.1 2877479 Viruses,Riboviria,Orthornavirae,Negarnaviricota,Haploviricotina,Monjiviricetes,Mononegavirales,Paramyxoviridae,Orthoparamyxovirinae,Jeilongvirus
7471 299 NW_018114695.1:194602-194883 YP_009094120.1 1117633 Viruses,Riboviria,Orthornavirae,Negarnaviricota,Haploviricotina,Monjiviricetes,Mononegavirales,Paramyxoviridae,Orthoparamyxovirinae,Jeilongvirus,Tailam jeilongvirus
7472 299 NW_018114695.1:194602-194883 UBB42306.1 2877481 Viruses,Riboviria,Orthornavirae,Negarnaviricota,Haploviricotina,Monjiviricetes,Mononegavirales,Paramyxoviridae,Orthoparamyxovirinae,Jeilongvirus
7473 299 NW_018114695.1:194602-194883 UOL48925.1 2928987 Viruses,Riboviria,Orthornavirae,Negarnaviricota,Haploviricotina,Monjiviricetes,Mononegavirales,Paramyxoviridae,Orthoparamyxovirinae,Jeilongvirus
7474 299 NW_018114695.1:194602-194883 UQM99602.1 2940988 Viruses,Riboviria,Orthornavirae,Negarnaviricota,Haploviricotina,Monjiviricetes,Mononegavirales,Paramyxoviridae,Orthoparamyxovirinae,Jeilongvirus
7475 299 NW_018114695.1:194602-194883 QIM74028.1 1663356 Viruses,Riboviria,Orthornavirae,Negarnaviricota,Haploviricotina,Monjiviricetes,Mononegavirales,Paramyxoviridae

7476 300 NW_018114868.1:128976-130385 AVM87362.1 2116452 Viruses,Riboviria,Orthornavirae,Negarnaviricota,Haploviricotina,Monjiviricetes,Mononegavirales,Paramyxoviridae,Scoliodonvirus,Scoliodon scoliodonvirus
7477 300 NW_018114868.1:128976-130385 SYZ47181.1 2282853 Viruses,Riboviria,Orthornavirae,Negarnaviricota,Haploviricotina,Monjiviricetes,Mononegavirales,Paramyxoviridae,Orthoparamyxovirinae,Respirovirus
7478 300 NW_018114868.1:128976-130385 QRG26620.1 2806895 Viruses,Riboviria,Orthornavirae,Negarnaviricota,Haploviricotina,Monjiviricetes,Mononegavirales,Paramyxoviridae,Orthoparamyxovirinae,Respirovirus
7479 300 NW_018114868.1:128976-130385 URG17223.1 2937030 Viruses,Riboviria,Orthornavirae,Negarnaviricota,Haploviricotina,Monjiviricetes,Mononegavirales,Paramyxoviridae,Orthoparamyxovirinae,Respirovirus
7480 300 NW_018114868.1:128976-130385 URG17229.1 2937031 Viruses,Riboviria,Orthornavirae,Negarnaviricota,Haploviricotina,Monjiviricetes,Mononegavirales,Paramyxoviridae,Orthoparamyxovirinae,Respirovirus
7481 300 NW_018114868.1:128976-130385 ABS18757.1 11191 Viruses,Riboviria,Orthornavirae,Negarnaviricota,Haploviricotina,Monjiviricetes,Mononegavirales,Paramyxoviridae,Orthoparamyxovirinae,Respirovirus
7482 300 NW_018114868.1:128976-130385 UBB42358.1 2877506 Viruses,Riboviria,Orthornavirae,Negarnaviricota,Haploviricotina,Monjiviricetes,Mononegavirales,Paramyxoviridae,Orthoparamyxovirinae,Respirovirus
7483 300 NW_018114868.1:128976-130385 QIM74014.1 1663356 Viruses,Riboviria,Orthornavirae,Negarnaviricota,Haploviricotina,Monjiviricetes,Mononegavirales,Paramyxoviridae
7484 300 NW_018114868.1:128976-130385 AKA58532.1 11191 Viruses,Riboviria,Orthornavirae,Negarnaviricota,Haploviricotina,Monjiviricetes,Mononegavirales,Paramyxoviridae,Orthoparamyxovirinae,Respirovirus
7485 300 NW_018114868.1:128976-130385 ANQ45729.1 11191 Viruses,Riboviria,Orthornavirae,Negarnaviricota,Haploviricotina,Monjiviricetes,Mononegavirales,Paramyxoviridae,Orthoparamyxovirinae,Respirovirus
7486 300 NW_018114868.1:128976-130385 ABB00302.1 11191 Viruses,Riboviria,Orthornavirae,Negarnaviricota,Haploviricotina,Monjiviricetes,Mononegavirales,Paramyxoviridae,Orthoparamyxovirinae,Respirovirus
7487 300 NW_018114868.1:128976-130385 Q9DUD8.1 302271 Viruses,Riboviria,Orthornavirae,Negarnaviricota,Haploviricotina,Monjiviricetes,Mononegavirales,Paramyxoviridae,Orthoparamyxovirinae,Respirovirus,Murine respirovirus
7488 300 NW_018114868.1:128976-130385 BAA24401.1 11191 Viruses,Riboviria,Orthornavirae,Negarnaviricota,Haploviricotina,Monjiviricetes,Mononegavirales,Paramyxoviridae,Orthoparamyxovirinae,Respirovirus
7489 300 NW_018114868.1:128976-130385 NP_056879.1 11191 Viruses,Riboviria,Orthornavirae,Negarnaviricota,Haploviricotina,Monjiviricetes,Mononegavirales,Paramyxoviridae,Orthoparamyxovirinae,Respirovirus
7490 300 NW_018114868.1:128976-130385 AAB06289.1 11191 Viruses,Riboviria,Orthornavirae,Negarnaviricota,Haploviricotina,Monjiviricetes,Mononegavirales,Paramyxoviridae,Orthoparamyxovirinae,Respirovirus
7491 300 NW_018114868.1:128976-130385 BAN84660.1 11191 Viruses,Riboviria,Orthornavirae,Negarnaviricota,Haploviricotina,Monjiviricetes,Mononegavirales,Paramyxoviridae,Orthoparamyxovirinae,Respirovirus
7492 300 NW_018114868.1:128976-130385 BAD74224.1 11191 Viruses,Riboviria,Orthornavirae,Negarnaviricota,Haploviricotina,Monjiviricetes,Mononegavirales,Paramyxoviridae,Orthoparamyxovirinae,Respirovirus
7493 300 NW_018114868.1:128976-130385 Q06996.1 11195 Viruses,Riboviria,Orthornavirae,Negarnaviricota,Haploviricotina,Monjiviricetes,Mononegavirales,Paramyxoviridae,Orthoparamyxovirinae,Respirovirus,Murine respirovirus
7494 300 NW_018114868.1:128976-130385 BAD74230.1 11191 Viruses,Riboviria,Orthornavirae,Negarnaviricota,Haploviricotina,Monjiviricetes,Mononegavirales,Paramyxoviridae,Orthoparamyxovirinae,Respirovirus
7495 300 NW_018114868.1:128976-130385 QED12414.1 11191 Viruses,Riboviria,Orthornavirae,Negarnaviricota,Haploviricotina,Monjiviricetes,Mononegavirales,Paramyxoviridae,Orthoparamyxovirinae,Respirovirus
7496 300 NW_018114868.1:128976-130385 BAN84666.1 11191 Viruses,Riboviria,Orthornavirae,Negarnaviricota,Haploviricotina,Monjiviricetes,Mononegavirales,Paramyxoviridae,Orthoparamyxovirinae,Respirovirus
7497 300 NW_018114868.1:128976-130385 AAB06201.1 11191 Viruses,Riboviria,Orthornavirae,Negarnaviricota,Haploviricotina,Monjiviricetes,Mononegavirales,Paramyxoviridae,Orthoparamyxovirinae,Respirovirus
7498 300 NW_018114868.1:128976-130385 YP_009179212.1 1529392 Viruses,Riboviria,Orthornavirae,Negarnaviricota,Haploviricotina,Monjiviricetes,Mononegavirales,Paramyxoviridae,Orthoparamyxovirinae,Respirovirus,Caprine respirovirus 3
7499 300 NW_018114868.1:128976-130385 AXA98673.1 1529392 Viruses,Riboviria,Orthornavirae,Negarnaviricota,Haploviricotina,Monjiviricetes,Mononegavirales,Paramyxoviridae,Orthoparamyxovirinae,Respirovirus,Caprine respirovirus 3
7500 300 NW_018114868.1:128976-130385 AXA98667.1 1529392 Viruses,Riboviria,Orthornavirae,Negarnaviricota,Haploviricotina,Monjiviricetes,Mononegavirales,Paramyxoviridae,Orthoparamyxovirinae,Respirovirus,Caprine respirovirus 3

7501 301 NW_018114868.1:130697-131338 AVM87362.1 2116452 Viruses,Riboviria,Orthornavirae,Negarnaviricota,Haploviricotina,Monjiviricetes,Mononegavirales,Paramyxoviridae,Scoliodonvirus,Scoliodon scoliodonvirus
7502 301 NW_018114868.1:130697-131338 NP_899661.1 2907837 Viruses,Riboviria,Orthornavirae,Negarnaviricota,Haploviricotina,Monjiviricetes,Mononegavirales,Paramyxoviridae,Orthoparamyxovirinae,Ferlavirus,Reptilian ferlavirus
7503 301 NW_018114868.1:130697-131338 AIJ01297.1 1529450 Viruses,Riboviria,Orthornavirae,Negarnaviricota,Haploviricotina,Monjiviricetes,Mononegavirales,Paramyxoviridae,Orthoparamyxovirinae,Ferlavirus,Reptilian ferlavirus
7504 301 NW_018114868.1:130697-131338 QYF49862.1 2824616 Viruses,Riboviria,Orthornavirae,Negarnaviricota,Haploviricotina,Monjiviricetes,Mononegavirales,Paramyxoviridae
7505 301 NW_018114868.1:130697-131338 AWX68690.1 2213020 Viruses,Riboviria,Orthornavirae,Negarnaviricota,Haploviricotina,Monjiviricetes,Mononegavirales,Paramyxoviridae,Orthoparamyxovirinae,Ferlavirus
7506 301 NW_018114868.1:130697-131338 QWZ46297.1 122203 Viruses,Riboviria,Orthornavirae,Negarnaviricota,Haploviricotina,Monjiviricetes,Mononegavirales,Paramyxoviridae,Orthoparamyxovirinae,Ferlavirus
7507 301 NW_018114868.1:130697-131338 AVM87385.1 2907837 Viruses,Riboviria,Orthornavirae,Negarnaviricota,Haploviricotina,Monjiviricetes,Mononegavirales,Paramyxoviridae,Orthoparamyxovirinae,Ferlavirus,Reptilian ferlavirus
7508 301 NW_018114868.1:130697-131338 QWZ46276.1 122203 Viruses,Riboviria,Orthornavirae,Negarnaviricota,Haploviricotina,Monjiviricetes,Mononegavirales,Paramyxoviridae,Orthoparamyxovirinae,Ferlavirus
7509 301 NW_018114868.1:130697-131338 QWZ46290.1 122203 Viruses,Riboviria,Orthornavirae,Negarnaviricota,Haploviricotina,Monjiviricetes,Mononegavirales,Paramyxoviridae,Orthoparamyxovirinae,Ferlavirus
7510 301 NW_018114868.1:130697-131338 AVM87369.1 2116451 Viruses,Riboviria,Orthornavirae,Negarnaviricota,Haploviricotina,Monjiviricetes,Mononegavirales,Paramyxoviridae,Metaparamyxovirinae,Synodonvirus,Synodus synodonvirus
7511 301 NW_018114868.1:130697-131338 UBB42386.1 2877502 Viruses,Riboviria,Orthornavirae,Negarnaviricota,Haploviricotina,Monjiviricetes,Mononegavirales,Paramyxoviridae
7512 301 NW_018114868.1:130697-131338 QIM74059.1 1663356 Viruses,Riboviria,Orthornavirae,Negarnaviricota,Haploviricotina,Monjiviricetes,Mononegavirales,Paramyxoviridae
7513 301 NW_018114868.1:130697-131338 YP_009094120.1 1117633 Viruses,Riboviria,Orthornavirae,Negarnaviricota,Haploviricotina,Monjiviricetes,Mononegavirales,Paramyxoviridae,Orthoparamyxovirinae,Jeilongvirus,Tailam jeilongvirus
7514 301 NW_018114868.1:130697-131338 UQS35886.1 1357321 Viruses,Riboviria,Orthornavirae,Negarnaviricota,Haploviricotina,Monjiviricetes,Mononegavirales,Paramyxoviridae,Orthoparamyxovirinae,Respirovirus
7515 301 NW_018114868.1:130697-131338 UQS35934.1 1357321 Viruses,Riboviria,Orthornavirae,Negarnaviricota,Haploviricotina,Monjiviricetes,Mononegavirales,Paramyxoviridae,Orthoparamyxovirinae,Respirovirus
7516 301 NW_018114868.1:130697-131338 UQS35916.1 1357321 Viruses,Riboviria,Orthornavirae,Negarnaviricota,Haploviricotina,Monjiviricetes,Mononegavirales,Paramyxoviridae,Orthoparamyxovirinae,Respirovirus
7517 301 NW_018114868.1:130697-131338 UQS35850.1 1357321 Viruses,Riboviria,Orthornavirae,Negarnaviricota,Haploviricotina,Monjiviricetes,Mononegavirales,Paramyxoviridae,Orthoparamyxovirinae,Respirovirus
7518 301 NW_018114868.1:130697-131338 UQS35898.1 1357321 Viruses,Riboviria,Orthornavirae,Negarnaviricota,Haploviricotina,Monjiviricetes,Mononegavirales,Paramyxoviridae,Orthoparamyxovirinae,Respirovirus
7519 301 NW_018114868.1:130697-131338 UQS35928.1 1357321 Viruses,Riboviria,Orthornavirae,Negarnaviricota,Haploviricotina,Monjiviricetes,Mononegavirales,Paramyxoviridae,Orthoparamyxovirinae,Respirovirus
7520 301 NW_018114868.1:130697-131338 QIM74028.1 1663356 Viruses,Riboviria,Orthornavirae,Negarnaviricota,Haploviricotina,Monjiviricetes,Mononegavirales,Paramyxoviridae
7521 301 NW_018114868.1:130697-131338 QIM74000.1 1663356 Viruses,Riboviria,Orthornavirae,Negarnaviricota,Haploviricotina,Monjiviricetes,Mononegavirales,Paramyxoviridae
7522 301 NW_018114868.1:130697-131338 QIM73995.1 1663356 Viruses,Riboviria,Orthornavirae,Negarnaviricota,Haploviricotina,Monjiviricetes,Mononegavirales,Paramyxoviridae
7523 301 NW_018114868.1:130697-131338 AFP49450.2 12730 Viruses,Riboviria,Orthornavirae,Negarnaviricota,Haploviricotina,Monjiviricetes,Mononegavirales,Paramyxoviridae,Orthoparamyxovirinae,Respirovirus
7524 301 NW_018114868.1:130697-131338 AFP49552.1 12730 Viruses,Riboviria,Orthornavirae,Negarnaviricota,Haploviricotina,Monjiviricetes,Mononegavirales,Paramyxoviridae,Orthoparamyxovirinae,Respirovirus
7525 301 NW_018114868.1:130697-131338 AFP49408.1 12730 Viruses,Riboviria,Orthornavirae,Negarnaviricota,Haploviricotina,Monjiviricetes,Mononegavirales,Paramyxoviridae,Orthoparamyxovirinae,Respirovirus

7526 302 NW_018118019.1:8713-10164 AVM87362.1 2116452 Viruses,Riboviria,Orthornavirae,Negarnaviricota,Haploviricotina,Monjiviricetes,Mononegavirales,Paramyxoviridae,Scoliodonvirus,Scoliodon scoliodonvirus
7527 302 NW_018118019.1:8713-10164 SYZ47181.1 2282853 Viruses,Riboviria,Orthornavirae,Negarnaviricota,Haploviricotina,Monjiviricetes,Mononegavirales,Paramyxoviridae,Orthoparamyxovirinae,Respirovirus
7528 302 NW_018118019.1:8713-10164 QRG26620.1 2806895 Viruses,Riboviria,Orthornavirae,Negarnaviricota,Haploviricotina,Monjiviricetes,Mononegavirales,Paramyxoviridae,Orthoparamyxovirinae,Respirovirus
7529 302 NW_018118019.1:8713-10164 UQM99593.1 2940987 Viruses,Riboviria,Orthornavirae,Negarnaviricota,Haploviricotina,Monjiviricetes,Mononegavirales,Paramyxoviridae,Orthoparamyxovirinae,Jeilongvirus
7530 302 NW_018118019.1:8713-10164 URG17223.1 2937030 Viruses,Riboviria,Orthornavirae,Negarnaviricota,Haploviricotina,Monjiviricetes,Mononegavirales,Paramyxoviridae,Orthoparamyxovirinae,Respirovirus
7531 302 NW_018118019.1:8713-10164 URG17229.1 2937031 Viruses,Riboviria,Orthornavirae,Negarnaviricota,Haploviricotina,Monjiviricetes,Mononegavirales,Paramyxoviridae,Orthoparamyxovirinae,Respirovirus
7532 302 NW_018118019.1:8713-10164 ABS18757.1 11191 Viruses,Riboviria,Orthornavirae,Negarnaviricota,Haploviricotina,Monjiviricetes,Mononegavirales,Paramyxoviridae,Orthoparamyxovirinae,Respirovirus
7533 302 NW_018118019.1:8713-10164 UBB42358.1 2877506 Viruses,Riboviria,Orthornavirae,Negarnaviricota,Haploviricotina,Monjiviricetes,Mononegavirales,Paramyxoviridae,Orthoparamyxovirinae,Respirovirus
7534 302 NW_018118019.1:8713-10164 QIM74014.1 1663356 Viruses,Riboviria,Orthornavirae,Negarnaviricota,Haploviricotina,Monjiviricetes,Mononegavirales,Paramyxoviridae
7535 302 NW_018118019.1:8713-10164 AKA58532.1 11191 Viruses,Riboviria,Orthornavirae,Negarnaviricota,Haploviricotina,Monjiviricetes,Mononegavirales,Paramyxoviridae,Orthoparamyxovirinae,Respirovirus
7536 302 NW_018118019.1:8713-10164 ANQ45729.1 11191 Viruses,Riboviria,Orthornavirae,Negarnaviricota,Haploviricotina,Monjiviricetes,Mononegavirales,Paramyxoviridae,Orthoparamyxovirinae,Respirovirus
7537 302 NW_018118019.1:8713-10164 ABB00302.1 11191 Viruses,Riboviria,Orthornavirae,Negarnaviricota,Haploviricotina,Monjiviricetes,Mononegavirales,Paramyxoviridae,Orthoparamyxovirinae,Respirovirus
7538 302 NW_018118019.1:8713-10164 YP_009179212.1 1529392 Viruses,Riboviria,Orthornavirae,Negarnaviricota,Haploviricotina,Monjiviricetes,Mononegavirales,Paramyxoviridae,Orthoparamyxovirinae,Respirovirus,Caprine respirovirus 3
7539 302 NW_018118019.1:8713-10164 AXA98673.1 1529392 Viruses,Riboviria,Orthornavirae,Negarnaviricota,Haploviricotina,Monjiviricetes,Mononegavirales,Paramyxoviridae,Orthoparamyxovirinae,Respirovirus,Caprine respirovirus 3
7540 302 NW_018118019.1:8713-10164 AXA98667.1 1529392 Viruses,Riboviria,Orthornavirae,Negarnaviricota,Haploviricotina,Monjiviricetes,Mononegavirales,Paramyxoviridae,Orthoparamyxovirinae,Respirovirus,Caprine respirovirus 3
7541 302 NW_018118019.1:8713-10164 QBF53203.1 1529392 Viruses,Riboviria,Orthornavirae,Negarnaviricota,Haploviricotina,Monjiviricetes,Mononegavirales,Paramyxoviridae,Orthoparamyxovirinae,Respirovirus,Caprine respirovirus 3
7542 302 NW_018118019.1:8713-10164 QQO86840.1 70064 Viruses,Riboviria,Orthornavirae,Negarnaviricota,Haploviricotina,Monjiviricetes,Mononegavirales,Paramyxoviridae
7543 302 NW_018118019.1:8713-10164 AXA98650.1 1529392 Viruses,Riboviria,Orthornavirae,Negarnaviricota,Haploviricotina,Monjiviricetes,Mononegavirales,Paramyxoviridae,Orthoparamyxovirinae,Respirovirus,Caprine respirovirus 3
7544 302 NW_018118019.1:8713-10164 Q9DUD8.1 302271 Viruses,Riboviria,Orthornavirae,Negarnaviricota,Haploviricotina,Monjiviricetes,Mononegavirales,Paramyxoviridae,Orthoparamyxovirinae,Respirovirus,Murine respirovirus
7545 302 NW_018118019.1:8713-10164 BAA24401.1 11191 Viruses,Riboviria,Orthornavirae,Negarnaviricota,Haploviricotina,Monjiviricetes,Mononegavirales,Paramyxoviridae,Orthoparamyxovirinae,Respirovirus
7546 302 NW_018118019.1:8713-10164 NP_056879.1 11191 Viruses,Riboviria,Orthornavirae,Negarnaviricota,Haploviricotina,Monjiviricetes,Mononegavirales,Paramyxoviridae,Orthoparamyxovirinae,Respirovirus
7547 302 NW_018118019.1:8713-10164 UOL48963.1 2928982 Viruses,Riboviria,Orthornavirae,Negarnaviricota,Haploviricotina,Monjiviricetes,Mononegavirales,Paramyxoviridae
7548 302 NW_018118019.1:8713-10164 AAB06289.1 11191 Viruses,Riboviria,Orthornavirae,Negarnaviricota,Haploviricotina,Monjiviricetes,Mononegavirales,Paramyxoviridae,Orthoparamyxovirinae,Respirovirus
7549 302 NW_018118019.1:8713-10164 BAN84660.1 11191 Viruses,Riboviria,Orthornavirae,Negarnaviricota,Haploviricotina,Monjiviricetes,Mononegavirales,Paramyxoviridae,Orthoparamyxovirinae,Respirovirus
7550 302 NW_018118019.1:8713-10164 BAD74224.1 11191 Viruses,Riboviria,Orthornavirae,Negarnaviricota,Haploviricotina,Monjiviricetes,Mononegavirales,Paramyxoviridae,Orthoparamyxovirinae,Respirovirus

7551 303 NW_018343958.1:24712666-24713126 AIC77180.1 1507809 Viruses,Monodnaviria,Shotokuvirae,Cossaviricota,Quintoviricetes,Piccovirales,Parvoviridae,Parvovirinae,Protoparvovirus,Rodent protoparvovirus 1
7552 303 NW_018343958.1:24712666-24713126 AIC77179.1 1507809 Viruses,Monodnaviria,Shotokuvirae,Cossaviricota,Quintoviricetes,Piccovirales,Parvoviridae,Parvovirinae,Protoparvovirus,Rodent protoparvovirus 1
7553 303 NW_018343958.1:24712666-24713126 AAB38328.1 12441 Viruses,Monodnaviria,Shotokuvirae,Cossaviricota,Quintoviricetes,Piccovirales,Parvoviridae,Parvovirinae,Protoparvovirus,Rodent protoparvovirus 1
7554 303 NW_018343958.1:24712666-24713126 AAB38327.1 12441 Viruses,Monodnaviria,Shotokuvirae,Cossaviricota,Quintoviricetes,Piccovirales,Parvoviridae,Parvovirinae,Protoparvovirus,Rodent protoparvovirus 1
7555 303 NW_018343958.1:24712666-24713126 AJM71464.1 12441 Viruses,Monodnaviria,Shotokuvirae,Cossaviricota,Quintoviricetes,Piccovirales,Parvoviridae,Parvovirinae,Protoparvovirus,Rodent protoparvovirus 1
7556 303 NW_018343958.1:24712666-24713126 AJM71463.1 12441 Viruses,Monodnaviria,Shotokuvirae,Cossaviricota,Quintoviricetes,Piccovirales,Parvoviridae,Parvovirinae,Protoparvovirus,Rodent protoparvovirus 1
7557 303 NW_018343958.1:24712666-24713126 UMO75519.1 2917320 Viruses,Monodnaviria,Shotokuvirae,Cossaviricota,Quintoviricetes,Piccovirales,Parvoviridae,Parvovirinae
7558 303 NW_018343958.1:24712666-24713126 UMO75517.1 2917320 Viruses,Monodnaviria,Shotokuvirae,Cossaviricota,Quintoviricetes,Piccovirales,Parvoviridae,Parvovirinae
7559 303 NW_018343958.1:24712666-24713126 AGU69472.1 1387877 Viruses,Monodnaviria,Shotokuvirae,Cossaviricota,Quintoviricetes,Piccovirales,Parvoviridae
7560 303 NW_018343958.1:24712666-24713126 AGU69470.1 1387877 Viruses,Monodnaviria,Shotokuvirae,Cossaviricota,Quintoviricetes,Piccovirales,Parvoviridae
7561 303 NW_018343958.1:24712666-24713126 QIX02915.1 1828531 Viruses,Monodnaviria,Shotokuvirae,Cossaviricota,Quintoviricetes,Piccovirales,Parvoviridae,Parvovirinae
7562 303 NW_018343958.1:24712666-24713126 AIF74208.1 1514704 Viruses,Monodnaviria,Shotokuvirae,Cossaviricota,Quintoviricetes,Piccovirales,Parvoviridae,Parvovirinae
7563 303 NW_018343958.1:24712666-24713126 QEN95905.1 1511908 Viruses,Monodnaviria,Shotokuvirae,Cossaviricota,Quintoviricetes,Piccovirales,Parvoviridae,Parvovirinae,Protoparvovirus
7564 303 NW_018343958.1:24712666-24713126 AIF74206.1 1514704 Viruses,Monodnaviria,Shotokuvirae,Cossaviricota,Quintoviricetes,Piccovirales,Parvoviridae,Parvovirinae
7565 303 NW_018343958.1:24712666-24713126 YP_009130652.1 2170148 Viruses,Monodnaviria,Shotokuvirae,Cossaviricota,Quintoviricetes,Piccovirales,Parvoviridae,Parvovirinae,Protoparvovirus
7566 303 NW_018343958.1:24712666-24713126 YP_009130651.1 2170148 Viruses,Monodnaviria,Shotokuvirae,Cossaviricota,Quintoviricetes,Piccovirales,Parvoviridae,Parvovirinae,Protoparvovirus
7567 303 NW_018343958.1:24712666-24713126 QDI06039.1 1828531 Viruses,Monodnaviria,Shotokuvirae,Cossaviricota,Quintoviricetes,Piccovirales,Parvoviridae,Parvovirinae
7568 303 NW_018343958.1:24712666-24713126 QDI06019.1 1828531 Viruses,Monodnaviria,Shotokuvirae,Cossaviricota,Quintoviricetes,Piccovirales,Parvoviridae,Parvovirinae
7569 303 NW_018343958.1:24712666-24713126 AMY15607.1 1828531 Viruses,Monodnaviria,Shotokuvirae,Cossaviricota,Quintoviricetes,Piccovirales,Parvoviridae,Parvovirinae
7570 303 NW_018343958.1:24712666-24713126 ABB01355.1 10794 Viruses,Monodnaviria,Shotokuvirae,Cossaviricota,Quintoviricetes,Piccovirales,Parvoviridae,Parvovirinae,Protoparvovirus,Rodent protoparvovirus 1
7571 303 NW_018343958.1:24712666-24713126 AAA69572.1 10794 Viruses,Monodnaviria,Shotokuvirae,Cossaviricota,Quintoviricetes,Piccovirales,Parvoviridae,Parvovirinae,Protoparvovirus,Rodent protoparvovirus 1
7572 303 NW_018343958.1:24712666-24713126 CAB46508.1 10794 Viruses,Monodnaviria,Shotokuvirae,Cossaviricota,Quintoviricetes,Piccovirales,Parvoviridae,Parvovirinae,Protoparvovirus,Rodent protoparvovirus 1
7573 303 NW_018343958.1:24712666-24713126 AMY15606.1 1828531 Viruses,Monodnaviria,Shotokuvirae,Cossaviricota,Quintoviricetes,Piccovirales,Parvoviridae,Parvovirinae
7574 303 NW_018343958.1:24712666-24713126 QIX02921.1 1828531 Viruses,Monodnaviria,Shotokuvirae,Cossaviricota,Quintoviricetes,Piccovirales,Parvoviridae,Parvovirinae
7575 303 NW_018343958.1:24712666-24713126 QIX02917.1 1828531 Viruses,Monodnaviria,Shotokuvirae,Cossaviricota,Quintoviricetes,Piccovirales,Parvoviridae,Parvovirinae

7576 304 NW_018343958.1:24713836-24714293 UQR79051.1 1987106 Viruses,Monodnaviria,Shotokuvirae,Cossaviricota,Quintoviricetes,Piccovirales,Parvoviridae,Parvovirinae,Protoparvovirus
7577 304 NW_018343958.1:24713836-24714293 UBZ25872.1 2880839 Viruses,Monodnaviria,Shotokuvirae,Cossaviricota,Quintoviricetes,Piccovirales,Parvoviridae,Parvovirinae,Protoparvovirus
7578 304 NW_018343958.1:24713836-24714293 QCS26871.1 2172548 Viruses,Monodnaviria,Shotokuvirae,Cossaviricota,Quintoviricetes,Piccovirales,Parvoviridae,Parvovirinae,Protoparvovirus
7579 304 NW_018343958.1:24713836-24714293 QCS26866.1 2172548 Viruses,Monodnaviria,Shotokuvirae,Cossaviricota,Quintoviricetes,Piccovirales,Parvoviridae,Parvovirinae,Protoparvovirus
7580 304 NW_018343958.1:24713836-24714293 QCS26868.1 2172548 Viruses,Monodnaviria,Shotokuvirae,Cossaviricota,Quintoviricetes,Piccovirales,Parvoviridae,Parvovirinae,Protoparvovirus
7581 304 NW_018343958.1:24713836-24714293 QCS26872.1 2172548 Viruses,Monodnaviria,Shotokuvirae,Cossaviricota,Quintoviricetes,Piccovirales,Parvoviridae,Parvovirinae,Protoparvovirus
7582 304 NW_018343958.1:24713836-24714293 QCS26867.1 2172548 Viruses,Monodnaviria,Shotokuvirae,Cossaviricota,Quintoviricetes,Piccovirales,Parvoviridae,Parvovirinae,Protoparvovirus
7583 304 NW_018343958.1:24713836-24714293 QCS26875.1 2172548 Viruses,Monodnaviria,Shotokuvirae,Cossaviricota,Quintoviricetes,Piccovirales,Parvoviridae,Parvovirinae,Protoparvovirus
7584 304 NW_018343958.1:24713836-24714293 QCS26870.1 2172548 Viruses,Monodnaviria,Shotokuvirae,Cossaviricota,Quintoviricetes,Piccovirales,Parvoviridae,Parvovirinae,Protoparvovirus
7585 304 NW_018343958.1:24713836-24714293 UBZ25874.1 2880839 Viruses,Monodnaviria,Shotokuvirae,Cossaviricota,Quintoviricetes,Piccovirales,Parvoviridae,Parvovirinae,Protoparvovirus
7586 304 NW_018343958.1:24713836-24714293 UQR79049.1 1987106 Viruses,Monodnaviria,Shotokuvirae,Cossaviricota,Quintoviricetes,Piccovirales,Parvoviridae,Parvovirinae,Protoparvovirus
7587 304 NW_018343958.1:24713836-24714293 UQR79038.1 1987106 Viruses,Monodnaviria,Shotokuvirae,Cossaviricota,Quintoviricetes,Piccovirales,Parvoviridae,Parvovirinae,Protoparvovirus
7588 304 NW_018343958.1:24713836-24714293 UBZ25860.1 2880839 Viruses,Monodnaviria,Shotokuvirae,Cossaviricota,Quintoviricetes,Piccovirales,Parvoviridae,Parvovirinae,Protoparvovirus
7589 304 NW_018343958.1:24713836-24714293 UBZ25862.1 2880839 Viruses,Monodnaviria,Shotokuvirae,Cossaviricota,Quintoviricetes,Piccovirales,Parvoviridae,Parvovirinae,Protoparvovirus
7590 304 NW_018343958.1:24713836-24714293 QCS26869.1 2172548 Viruses,Monodnaviria,Shotokuvirae,Cossaviricota,Quintoviricetes,Piccovirales,Parvoviridae,Parvovirinae,Protoparvovirus
7591 304 NW_018343958.1:24713836-24714293 UQR79053.1 1987106 Viruses,Monodnaviria,Shotokuvirae,Cossaviricota,Quintoviricetes,Piccovirales,Parvoviridae,Parvovirinae,Protoparvovirus
7592 304 NW_018343958.1:24713836-24714293 UBZ25868.1 2880839 Viruses,Monodnaviria,Shotokuvirae,Cossaviricota,Quintoviricetes,Piccovirales,Parvoviridae,Parvovirinae,Protoparvovirus
7593 304 NW_018343958.1:24713836-24714293 UBZ25811.1 2880839 Viruses,Monodnaviria,Shotokuvirae,Cossaviricota,Quintoviricetes,Piccovirales,Parvoviridae,Parvovirinae,Protoparvovirus
7594 304 NW_018343958.1:24713836-24714293 QOG08964.1 2172548 Viruses,Monodnaviria,Shotokuvirae,Cossaviricota,Quintoviricetes,Piccovirales,Parvoviridae,Parvovirinae,Protoparvovirus
7595 304 NW_018343958.1:24713836-24714293 UBZ25810.1 2880839 Viruses,Monodnaviria,Shotokuvirae,Cossaviricota,Quintoviricetes,Piccovirales,Parvoviridae,Parvovirinae,Protoparvovirus
7596 304 NW_018343958.1:24713836-24714293 QOG08963.1 2172548 Viruses,Monodnaviria,Shotokuvirae,Cossaviricota,Quintoviricetes,Piccovirales,Parvoviridae,Parvovirinae,Protoparvovirus
7597 304 NW_018343958.1:24713836-24714293 AYX42282.1 28314 Viruses,Monodnaviria,Shotokuvirae,Cossaviricota,Quintoviricetes,Piccovirales,Parvoviridae,Parvovirinae,Amdoparvovirus,Carnivore amdoparvovirus 1
7598 304 NW_018343958.1:24713836-24714293 UMB41497.1 2843914 Viruses,Monodnaviria,Shotokuvirae,Cossaviricota,Quintoviricetes,Piccovirales,Parvoviridae,Parvovirinae,Protoparvovirus
7599 304 NW_018343958.1:24713836-24714293 UMB41503.1 2843914 Viruses,Monodnaviria,Shotokuvirae,Cossaviricota,Quintoviricetes,Piccovirales,Parvoviridae,Parvovirinae,Protoparvovirus
7600 304 NW_018343958.1:24713836-24714293 UBZ25796.1 2880839 Viruses,Monodnaviria,Shotokuvirae,Cossaviricota,Quintoviricetes,Piccovirales,Parvoviridae,Parvovirinae,Protoparvovirus

7601 305 NW_018343958.1:24715084-24715543 QDI06041.1 1828531 Viruses,Monodnaviria,Shotokuvirae,Cossaviricota,Quintoviricetes,Piccovirales,Parvoviridae,Parvovirinae
7602 305 NW_018343958.1:24715084-24715543 YP_009186840.1 1763507 Viruses,Monodnaviria,Shotokuvirae,Cossaviricota,Quintoviricetes,Piccovirales,Parvoviridae,Parvovirinae,Protoparvovirus,Rodent protoparvovirus 3
7603 305 NW_018343958.1:24715084-24715543 QIX02916.1 1828531 Viruses,Monodnaviria,Shotokuvirae,Cossaviricota,Quintoviricetes,Piccovirales,Parvoviridae,Parvovirinae
7604 305 NW_018343958.1:24715084-24715543 QIX02918.1 1828531 Viruses,Monodnaviria,Shotokuvirae,Cossaviricota,Quintoviricetes,Piccovirales,Parvoviridae,Parvovirinae
7605 305 NW_018343958.1:24715084-24715543 YP_009666130.1 1755694 Viruses,Monodnaviria,Shotokuvirae,Cossaviricota,Quintoviricetes,Piccovirales,Parvoviridae,Parvovirinae,Protoparvovirus,Ungulate protoparvovirus 2
7606 305 NW_018343958.1:24715084-24715543 QDI06021.1 1828531 Viruses,Monodnaviria,Shotokuvirae,Cossaviricota,Quintoviricetes,Piccovirales,Parvoviridae,Parvovirinae
7607 305 NW_018343958.1:24715084-24715543 QIX02912.1 1828531 Viruses,Monodnaviria,Shotokuvirae,Cossaviricota,Quintoviricetes,Piccovirales,Parvoviridae,Parvovirinae
7608 305 NW_018343958.1:24715084-24715543 QDI06025.1 1828531 Viruses,Monodnaviria,Shotokuvirae,Cossaviricota,Quintoviricetes,Piccovirales,Parvoviridae,Parvovirinae
7609 305 NW_018343958.1:24715084-24715543 QIX02924.1 1828531 Viruses,Monodnaviria,Shotokuvirae,Cossaviricota,Quintoviricetes,Piccovirales,Parvoviridae,Parvovirinae
7610 305 NW_018343958.1:24715084-24715543 QIX02922.1 1828531 Viruses,Monodnaviria,Shotokuvirae,Cossaviricota,Quintoviricetes,Piccovirales,Parvoviridae,Parvovirinae
7611 305 NW_018343958.1:24715084-24715543 QIX02926.1 1828531 Viruses,Monodnaviria,Shotokuvirae,Cossaviricota,Quintoviricetes,Piccovirales,Parvoviridae,Parvovirinae
7612 305 NW_018343958.1:24715084-24715543 AMY15605.1 1828531 Viruses,Monodnaviria,Shotokuvirae,Cossaviricota,Quintoviricetes,Piccovirales,Parvoviridae,Parvovirinae
7613 305 NW_018343958.1:24715084-24715543 QIX02906.1 1828531 Viruses,Monodnaviria,Shotokuvirae,Cossaviricota,Quintoviricetes,Piccovirales,Parvoviridae,Parvovirinae
7614 305 NW_018343958.1:24715084-24715543 QIX02928.1 1828531 Viruses,Monodnaviria,Shotokuvirae,Cossaviricota,Quintoviricetes,Piccovirales,Parvoviridae,Parvovirinae
7615 305 NW_018343958.1:24715084-24715543 QDI06029.1 1828531 Viruses,Monodnaviria,Shotokuvirae,Cossaviricota,Quintoviricetes,Piccovirales,Parvoviridae,Parvovirinae
7616 305 NW_018343958.1:24715084-24715543 QDI06017.1 1828531 Viruses,Monodnaviria,Shotokuvirae,Cossaviricota,Quintoviricetes,Piccovirales,Parvoviridae,Parvovirinae
7617 305 NW_018343958.1:24715084-24715543 QIX02930.1 1828531 Viruses,Monodnaviria,Shotokuvirae,Cossaviricota,Quintoviricetes,Piccovirales,Parvoviridae,Parvovirinae
7618 305 NW_018343958.1:24715084-24715543 QDI06013.1 1828531 Viruses,Monodnaviria,Shotokuvirae,Cossaviricota,Quintoviricetes,Piccovirales,Parvoviridae,Parvovirinae
7619 305 NW_018343958.1:24715084-24715543 QIX02910.1 1828531 Viruses,Monodnaviria,Shotokuvirae,Cossaviricota,Quintoviricetes,Piccovirales,Parvoviridae,Parvovirinae
7620 305 NW_018343958.1:24715084-24715543 QDI06033.1 1828531 Viruses,Monodnaviria,Shotokuvirae,Cossaviricota,Quintoviricetes,Piccovirales,Parvoviridae,Parvovirinae
7621 305 NW_018343958.1:24715084-24715543 QIX02908.1 1828531 Viruses,Monodnaviria,Shotokuvirae,Cossaviricota,Quintoviricetes,Piccovirales,Parvoviridae,Parvovirinae
7622 305 NW_018343958.1:24715084-24715543 QDI06045.1 1828531 Viruses,Monodnaviria,Shotokuvirae,Cossaviricota,Quintoviricetes,Piccovirales,Parvoviridae,Parvovirinae
7623 305 NW_018343958.1:24715084-24715543 QIX02920.1 1828531 Viruses,Monodnaviria,Shotokuvirae,Cossaviricota,Quintoviricetes,Piccovirales,Parvoviridae,Parvovirinae
7624 305 NW_018343958.1:24715084-24715543 QDI06037.1 1828531 Viruses,Monodnaviria,Shotokuvirae,Cossaviricota,Quintoviricetes,Piccovirales,Parvoviridae,Parvovirinae
7625 305 NW_018343958.1:24715084-24715543 QIX02914.1 1828531 Viruses,Monodnaviria,Shotokuvirae,Cossaviricota,Quintoviricetes,Piccovirales,Parvoviridae,Parvovirinae

7626 306 NW_018343979.1:6847917-6848675 QJQ51062.1 1714621 Viruses,Riboviria,Orthornavirae,Negarnaviricota,Haploviricotina,Monjiviricetes,Mononegavirales,Bornaviridae,Orthobornavirus,Orthobornavirus bornaense
7627 306 NW_018343979.1:6847917-6848675 NP_042024.3 1714621 Viruses,Riboviria,Orthornavirae,Negarnaviricota,Haploviricotina,Monjiviricetes,Mononegavirales,Bornaviridae,Orthobornavirus,Orthobornavirus bornaense
7628 306 NW_018343979.1:6847917-6848675 QJQ51074.1 1714621 Viruses,Riboviria,Orthornavirae,Negarnaviricota,Haploviricotina,Monjiviricetes,Mononegavirales,Bornaviridae,Orthobornavirus,Orthobornavirus bornaense
7629 306 NW_018343979.1:6847917-6848675 BAF46117.1 1714621 Viruses,Riboviria,Orthornavirae,Negarnaviricota,Haploviricotina,Monjiviricetes,Mononegavirales,Bornaviridae,Orthobornavirus,Orthobornavirus bornaense
7630 306 NW_018343979.1:6847917-6848675 BAF46124.1 1714621 Viruses,Riboviria,Orthornavirae,Negarnaviricota,Haploviricotina,Monjiviricetes,Mononegavirales,Bornaviridae,Orthobornavirus,Orthobornavirus bornaense
7631 306 NW_018343979.1:6847917-6848675 UJQ69833.1 1714621 Viruses,Riboviria,Orthornavirae,Negarnaviricota,Haploviricotina,Monjiviricetes,Mononegavirales,Bornaviridae,Orthobornavirus,Orthobornavirus bornaense
7632 306 NW_018343979.1:6847917-6848675 VVX76797.1 1714621 Viruses,Riboviria,Orthornavirae,Negarnaviricota,Haploviricotina,Monjiviricetes,Mononegavirales,Bornaviridae,Orthobornavirus,Orthobornavirus bornaense
7633 306 NW_018343979.1:6847917-6848675 ASF61784.1 1714621 Viruses,Riboviria,Orthornavirae,Negarnaviricota,Haploviricotina,Monjiviricetes,Mononegavirales,Bornaviridae,Orthobornavirus,Orthobornavirus bornaense
7634 306 NW_018343979.1:6847917-6848675 ASK38755.1 1714621 Viruses,Riboviria,Orthornavirae,Negarnaviricota,Haploviricotina,Monjiviricetes,Mononegavirales,Bornaviridae,Orthobornavirus,Orthobornavirus bornaense
7635 306 NW_018343979.1:6847917-6848675 ASK38737.1 1714621 Viruses,Riboviria,Orthornavirae,Negarnaviricota,Haploviricotina,Monjiviricetes,Mononegavirales,Bornaviridae,Orthobornavirus,Orthobornavirus bornaense
7636 306 NW_018343979.1:6847917-6848675 CAC70652.1 1714621 Viruses,Riboviria,Orthornavirae,Negarnaviricota,Haploviricotina,Monjiviricetes,Mononegavirales,Bornaviridae,Orthobornavirus,Orthobornavirus bornaense
7637 306 NW_018343979.1:6847917-6848675 ASK38731.1 1714621 Viruses,Riboviria,Orthornavirae,Negarnaviricota,Haploviricotina,Monjiviricetes,Mononegavirales,Bornaviridae,Orthobornavirus,Orthobornavirus bornaense
7638 306 NW_018343979.1:6847917-6848675 P52639.2 928296 Viruses,Riboviria,Orthornavirae,Negarnaviricota,Haploviricotina,Monjiviricetes,Mononegavirales,Bornaviridae,Borna disease virus
7639 306 NW_018343979.1:6847917-6848675 ASF61790.1 1714621 Viruses,Riboviria,Orthornavirae,Negarnaviricota,Haploviricotina,Monjiviricetes,Mononegavirales,Bornaviridae,Orthobornavirus,Orthobornavirus bornaense
7640 306 NW_018343979.1:6847917-6848675 QIX02992.1 1714621 Viruses,Riboviria,Orthornavirae,Negarnaviricota,Haploviricotina,Monjiviricetes,Mononegavirales,Bornaviridae,Orthobornavirus,Orthobornavirus bornaense
7641 306 NW_018343979.1:6847917-6848675 ASK38773.1 1714621 Viruses,Riboviria,Orthornavirae,Negarnaviricota,Haploviricotina,Monjiviricetes,Mononegavirales,Bornaviridae,Orthobornavirus,Orthobornavirus bornaense
7642 306 NW_018343979.1:6847917-6848675 ASK38725.1 1714621 Viruses,Riboviria,Orthornavirae,Negarnaviricota,Haploviricotina,Monjiviricetes,Mononegavirales,Bornaviridae,Orthobornavirus,Orthobornavirus bornaense
7643 306 NW_018343979.1:6847917-6848675 ASK38761.1 1714621 Viruses,Riboviria,Orthornavirae,Negarnaviricota,Haploviricotina,Monjiviricetes,Mononegavirales,Bornaviridae,Orthobornavirus,Orthobornavirus bornaense
7644 306 NW_018343979.1:6847917-6848675 ASK38767.1 1714621 Viruses,Riboviria,Orthornavirae,Negarnaviricota,Haploviricotina,Monjiviricetes,Mononegavirales,Bornaviridae,Orthobornavirus,Orthobornavirus bornaense
7645 306 NW_018343979.1:6847917-6848675 UPO09296.1 1714621 Viruses,Riboviria,Orthornavirae,Negarnaviricota,Haploviricotina,Monjiviricetes,Mononegavirales,Bornaviridae,Orthobornavirus,Orthobornavirus bornaense
7646 306 NW_018343979.1:6847917-6848675 AYO61027.1 1714619 Viruses,Riboviria,Orthornavirae,Negarnaviricota,Haploviricotina,Monjiviricetes,Mononegavirales,Bornaviridae,Orthobornavirus
7647 306 NW_018343979.1:6847917-6848675 QBY26073.1 1714619 Viruses,Riboviria,Orthornavirae,Negarnaviricota,Haploviricotina,Monjiviricetes,Mononegavirales,Bornaviridae,Orthobornavirus
7648 306 NW_018343979.1:6847917-6848675 DAZ85319.1 2817571 Viruses,Riboviria,Orthornavirae,Negarnaviricota,Haploviricotina,Monjiviricetes,Mononegavirales,Bornaviridae,Orthobornavirus,Orthobornavirus caenophidiae
7649 306 NW_018343979.1:6847917-6848675 QJQ51068.1 1714621 Viruses,Riboviria,Orthornavirae,Negarnaviricota,Haploviricotina,Monjiviricetes,Mononegavirales,Bornaviridae,Orthobornavirus,Orthobornavirus bornaense
7650 306 NW_018343979.1:6847917-6848675 QIX03024.1 1714621 Viruses,Riboviria,Orthornavirae,Negarnaviricota,Haploviricotina,Monjiviricetes,Mononegavirales,Bornaviridae,Orthobornavirus,Orthobornavirus bornaense

7651 307 NW_018343984.1:2418522-2418941 SCA77548.1 1715293 Viruses,Riboviria,Orthornavirae,Negarnaviricota,Haploviricotina,Monjiviricetes,Mononegavirales,Bornaviridae,Orthobornavirus,Orthobornavirus avisaquaticae
7652 307 NW_018343984.1:2418522-2418941 QJQ51062.1 1714621 Viruses,Riboviria,Orthornavirae,Negarnaviricota,Haploviricotina,Monjiviricetes,Mononegavirales,Bornaviridae,Orthobornavirus,Orthobornavirus bornaense
7653 307 NW_018343984.1:2418522-2418941 NP_042024.3 1714621 Viruses,Riboviria,Orthornavirae,Negarnaviricota,Haploviricotina,Monjiviricetes,Mononegavirales,Bornaviridae,Orthobornavirus,Orthobornavirus bornaense
7654 307 NW_018343984.1:2418522-2418941 QJQ51074.1 1714621 Viruses,Riboviria,Orthornavirae,Negarnaviricota,Haploviricotina,Monjiviricetes,Mononegavirales,Bornaviridae,Orthobornavirus,Orthobornavirus bornaense
7655 307 NW_018343984.1:2418522-2418941 P52639.2 928296 Viruses,Riboviria,Orthornavirae,Negarnaviricota,Haploviricotina,Monjiviricetes,Mononegavirales,Bornaviridae,Borna disease virus
7656 307 NW_018343984.1:2418522-2418941 UPO09296.1 1714621 Viruses,Riboviria,Orthornavirae,Negarnaviricota,Haploviricotina,Monjiviricetes,Mononegavirales,Bornaviridae,Orthobornavirus,Orthobornavirus bornaense
7657 307 NW_018343984.1:2418522-2418941 BAG55458.1 1714621 Viruses,Riboviria,Orthornavirae,Negarnaviricota,Haploviricotina,Monjiviricetes,Mononegavirales,Bornaviridae,Orthobornavirus,Orthobornavirus bornaense
7658 307 NW_018343984.1:2418522-2418941 QJQ51068.1 1714621 Viruses,Riboviria,Orthornavirae,Negarnaviricota,Haploviricotina,Monjiviricetes,Mononegavirales,Bornaviridae,Orthobornavirus,Orthobornavirus bornaense
7659 307 NW_018343984.1:2418522-2418941 BAF46117.1 1714621 Viruses,Riboviria,Orthornavirae,Negarnaviricota,Haploviricotina,Monjiviricetes,Mononegavirales,Bornaviridae,Orthobornavirus,Orthobornavirus bornaense
7660 307 NW_018343984.1:2418522-2418941 BAF46124.1 1714621 Viruses,Riboviria,Orthornavirae,Negarnaviricota,Haploviricotina,Monjiviricetes,Mononegavirales,Bornaviridae,Orthobornavirus,Orthobornavirus bornaense
7661 307 NW_018343984.1:2418522-2418941 UJQ69833.1 1714621 Viruses,Riboviria,Orthornavirae,Negarnaviricota,Haploviricotina,Monjiviricetes,Mononegavirales,Bornaviridae,Orthobornavirus,Orthobornavirus bornaense
7662 307 NW_018343984.1:2418522-2418941 VVX76797.1 1714621 Viruses,Riboviria,Orthornavirae,Negarnaviricota,Haploviricotina,Monjiviricetes,Mononegavirales,Bornaviridae,Orthobornavirus,Orthobornavirus bornaense
7663 307 NW_018343984.1:2418522-2418941 CAC70652.1 1714621 Viruses,Riboviria,Orthornavirae,Negarnaviricota,Haploviricotina,Monjiviricetes,Mononegavirales,Bornaviridae,Orthobornavirus,Orthobornavirus bornaense
7664 307 NW_018343984.1:2418522-2418941 QIX03024.1 1714621 Viruses,Riboviria,Orthornavirae,Negarnaviricota,Haploviricotina,Monjiviricetes,Mononegavirales,Bornaviridae,Orthobornavirus,Orthobornavirus bornaense
7665 307 NW_018343984.1:2418522-2418941 QIX02992.1 1714621 Viruses,Riboviria,Orthornavirae,Negarnaviricota,Haploviricotina,Monjiviricetes,Mononegavirales,Bornaviridae,Orthobornavirus,Orthobornavirus bornaense
7666 307 NW_018343984.1:2418522-2418941 AYO61027.1 1714619 Viruses,Riboviria,Orthornavirae,Negarnaviricota,Haploviricotina,Monjiviricetes,Mononegavirales,Bornaviridae,Orthobornavirus
7667 307 NW_018343984.1:2418522-2418941 QBY26073.1 1714619 Viruses,Riboviria,Orthornavirae,Negarnaviricota,Haploviricotina,Monjiviricetes,Mononegavirales,Bornaviridae,Orthobornavirus
7668 307 NW_018343984.1:2418522-2418941 ASF61784.1 1714621 Viruses,Riboviria,Orthornavirae,Negarnaviricota,Haploviricotina,Monjiviricetes,Mononegavirales,Bornaviridae,Orthobornavirus,Orthobornavirus bornaense
7669 307 NW_018343984.1:2418522-2418941 ASK38755.1 1714621 Viruses,Riboviria,Orthornavirae,Negarnaviricota,Haploviricotina,Monjiviricetes,Mononegavirales,Bornaviridae,Orthobornavirus,Orthobornavirus bornaense
7670 307 NW_018343984.1:2418522-2418941 ASK38737.1 1714621 Viruses,Riboviria,Orthornavirae,Negarnaviricota,Haploviricotina,Monjiviricetes,Mononegavirales,Bornaviridae,Orthobornavirus,Orthobornavirus bornaense
7671 307 NW_018343984.1:2418522-2418941 QRR19169.1 1714621 Viruses,Riboviria,Orthornavirae,Negarnaviricota,Haploviricotina,Monjiviricetes,Mononegavirales,Bornaviridae,Orthobornavirus,Orthobornavirus bornaense
7672 307 NW_018343984.1:2418522-2418941 ASK38731.1 1714621 Viruses,Riboviria,Orthornavirae,Negarnaviricota,Haploviricotina,Monjiviricetes,Mononegavirales,Bornaviridae,Orthobornavirus,Orthobornavirus bornaense
7673 307 NW_018343984.1:2418522-2418941 ASF61790.1 1714621 Viruses,Riboviria,Orthornavirae,Negarnaviricota,Haploviricotina,Monjiviricetes,Mononegavirales,Bornaviridae,Orthobornavirus,Orthobornavirus bornaense
7674 307 NW_018343984.1:2418522-2418941 ASK38773.1 1714621 Viruses,Riboviria,Orthornavirae,Negarnaviricota,Haploviricotina,Monjiviricetes,Mononegavirales,Bornaviridae,Orthobornavirus,Orthobornavirus bornaense
7675 307 NW_018343984.1:2418522-2418941 ASK38725.1 1714621 Viruses,Riboviria,Orthornavirae,Negarnaviricota,Haploviricotina,Monjiviricetes,Mononegavirales,Bornaviridae,Orthobornavirus,Orthobornavirus bornaense

7676 308 NW_018343990.1:8062397-8063574 UMB41504.1 2575831 Viruses,Monodnaviria,Shotokuvirae,Cossaviricota,Quintoviricetes,Piccovirales,Parvoviridae,Parvovirinae,Protoparvovirus,Carnivore protoparvovirus 3
7677 308 NW_018343990.1:8062397-8063574 QTD19010.1 2820082 Viruses,Monodnaviria,Shotokuvirae,Cossaviricota,Quintoviricetes,Piccovirales,Parvoviridae,Parvovirinae,Protoparvovirus
7678 308 NW_018343990.1:8062397-8063574 AWF28736.1 2172548 Viruses,Monodnaviria,Shotokuvirae,Cossaviricota,Quintoviricetes,Piccovirales,Parvoviridae,Parvovirinae,Protoparvovirus
7679 308 NW_018343990.1:8062397-8063574 QOR37045.1 2575831 Viruses,Monodnaviria,Shotokuvirae,Cossaviricota,Quintoviricetes,Piccovirales,Parvoviridae,Parvovirinae,Protoparvovirus,Carnivore protoparvovirus 3
7680 308 NW_018343990.1:8062397-8063574 QOG08959.1 2172548 Viruses,Monodnaviria,Shotokuvirae,Cossaviricota,Quintoviricetes,Piccovirales,Parvoviridae,Parvovirinae,Protoparvovirus
7681 308 NW_018343990.1:8062397-8063574 UMB41507.1 2843914 Viruses,Monodnaviria,Shotokuvirae,Cossaviricota,Quintoviricetes,Piccovirales,Parvoviridae,Parvovirinae,Protoparvovirus
7682 308 NW_018343990.1:8062397-8063574 UMB41498.1 2843914 Viruses,Monodnaviria,Shotokuvirae,Cossaviricota,Quintoviricetes,Piccovirales,Parvoviridae,Parvovirinae,Protoparvovirus
7683 308 NW_018343990.1:8062397-8063574 QOG08965.1 2172548 Viruses,Monodnaviria,Shotokuvirae,Cossaviricota,Quintoviricetes,Piccovirales,Parvoviridae,Parvovirinae,Protoparvovirus
7684 308 NW_018343990.1:8062397-8063574 AWF28739.1 2172548 Viruses,Monodnaviria,Shotokuvirae,Cossaviricota,Quintoviricetes,Piccovirales,Parvoviridae,Parvovirinae,Protoparvovirus
7685 308 NW_018343990.1:8062397-8063574 YP_009186840.1 1763507 Viruses,Monodnaviria,Shotokuvirae,Cossaviricota,Quintoviricetes,Piccovirales,Parvoviridae,Parvovirinae,Protoparvovirus,Rodent protoparvovirus 3
7686 308 NW_018343990.1:8062397-8063574 QTD19007.1 2820082 Viruses,Monodnaviria,Shotokuvirae,Cossaviricota,Quintoviricetes,Piccovirales,Parvoviridae,Parvovirinae,Protoparvovirus
7687 308 NW_018343990.1:8062397-8063574 QOG08962.1 2172548 Viruses,Monodnaviria,Shotokuvirae,Cossaviricota,Quintoviricetes,Piccovirales,Parvoviridae,Parvovirinae,Protoparvovirus
7688 308 NW_018343990.1:8062397-8063574 UMB41495.1 2843914 Viruses,Monodnaviria,Shotokuvirae,Cossaviricota,Quintoviricetes,Piccovirales,Parvoviridae,Parvovirinae,Protoparvovirus
7689 308 NW_018343990.1:8062397-8063574 UMB41501.1 2843914 Viruses,Monodnaviria,Shotokuvirae,Cossaviricota,Quintoviricetes,Piccovirales,Parvoviridae,Parvovirinae,Protoparvovirus
7690 308 NW_018343990.1:8062397-8063574 BAR72999.1 1580060 Viruses,Monodnaviria,Shotokuvirae,Cossaviricota,Quintoviricetes,Piccovirales,Parvoviridae,Parvovirinae,Protoparvovirus
7691 308 NW_018343990.1:8062397-8063574 QGN03903.1 2170150 Viruses,Monodnaviria,Shotokuvirae,Cossaviricota,Quintoviricetes,Piccovirales,Parvoviridae,Parvovirinae,Protoparvovirus
7692 308 NW_018343990.1:8062397-8063574 USH59371.1 2575831 Viruses,Monodnaviria,Shotokuvirae,Cossaviricota,Quintoviricetes,Piccovirales,Parvoviridae,Parvovirinae,Protoparvovirus,Carnivore protoparvovirus 3
7693 308 NW_018343990.1:8062397-8063574 QED87984.1 2172548 Viruses,Monodnaviria,Shotokuvirae,Cossaviricota,Quintoviricetes,Piccovirales,Parvoviridae,Parvovirinae,Protoparvovirus
7694 308 NW_018343990.1:8062397-8063574 QED87987.1 2172548 Viruses,Monodnaviria,Shotokuvirae,Cossaviricota,Quintoviricetes,Piccovirales,Parvoviridae,Parvovirinae,Protoparvovirus
7695 308 NW_018343990.1:8062397-8063574 YP_009130650.1 2170148 Viruses,Monodnaviria,Shotokuvirae,Cossaviricota,Quintoviricetes,Piccovirales,Parvoviridae,Parvovirinae,Protoparvovirus
7696 308 NW_018343990.1:8062397-8063574 YP_009241376.1 1756191 Viruses,Monodnaviria,Shotokuvirae,Cossaviricota,Quintoviricetes,Piccovirales,Parvoviridae,Parvovirinae,Protoparvovirus,Chiropteran protoparvovirus 1
7697 308 NW_018343990.1:8062397-8063574 QXQ21753.1 2860269 Viruses,Monodnaviria,Shotokuvirae,Cossaviricota,Quintoviricetes,Piccovirales,Parvoviridae,Parvovirinae,Protoparvovirus
7698 308 NW_018343990.1:8062397-8063574 QXQ21750.1 2860269 Viruses,Monodnaviria,Shotokuvirae,Cossaviricota,Quintoviricetes,Piccovirales,Parvoviridae,Parvovirinae,Protoparvovirus
7699 308 NW_018343990.1:8062397-8063574 AGU69465.1 1387878 Viruses,Monodnaviria,Shotokuvirae,Cossaviricota,Quintoviricetes,Piccovirales,Parvoviridae
7700 308 NW_018343990.1:8062397-8063574 YP_009508802.1 1245561 Viruses,Monodnaviria,Shotokuvirae,Cossaviricota,Quintoviricetes,Piccovirales,Parvoviridae,Parvovirinae,Protoparvovirus,Primate protoparvovirus 2

7701 309 NW_018343990.1:8067260-8068806 UMB41506.1 2575831 Viruses,Monodnaviria,Shotokuvirae,Cossaviricota,Quintoviricetes,Piccovirales,Parvoviridae,Parvovirinae,Protoparvovirus,Carnivore protoparvovirus 3
7702 309 NW_018343990.1:8067260-8068806 UMB41505.1 2575831 Viruses,Monodnaviria,Shotokuvirae,Cossaviricota,Quintoviricetes,Piccovirales,Parvoviridae,Parvovirinae,Protoparvovirus,Carnivore protoparvovirus 3
7703 309 NW_018343990.1:8067260-8068806 QCS26864.1 2172548 Viruses,Monodnaviria,Shotokuvirae,Cossaviricota,Quintoviricetes,Piccovirales,Parvoviridae,Parvovirinae,Protoparvovirus
7704 309 NW_018343990.1:8067260-8068806 UMB41509.1 2843914 Viruses,Monodnaviria,Shotokuvirae,Cossaviricota,Quintoviricetes,Piccovirales,Parvoviridae,Parvovirinae,Protoparvovirus
7705 309 NW_018343990.1:8067260-8068806 QTD19012.1 2820082 Viruses,Monodnaviria,Shotokuvirae,Cossaviricota,Quintoviricetes,Piccovirales,Parvoviridae,Parvovirinae,Protoparvovirus
7706 309 NW_018343990.1:8067260-8068806 AWF28741.1 2172548 Viruses,Monodnaviria,Shotokuvirae,Cossaviricota,Quintoviricetes,Piccovirales,Parvoviridae,Parvovirinae,Protoparvovirus
7707 309 NW_018343990.1:8067260-8068806 AWF28738.1 2172548 Viruses,Monodnaviria,Shotokuvirae,Cossaviricota,Quintoviricetes,Piccovirales,Parvoviridae,Parvovirinae,Protoparvovirus
7708 309 NW_018343990.1:8067260-8068806 QED87985.1 2172548 Viruses,Monodnaviria,Shotokuvirae,Cossaviricota,Quintoviricetes,Piccovirales,Parvoviridae,Parvovirinae,Protoparvovirus
7709 309 NW_018343990.1:8067260-8068806 UMB41500.1 2843914 Viruses,Monodnaviria,Shotokuvirae,Cossaviricota,Quintoviricetes,Piccovirales,Parvoviridae,Parvovirinae,Protoparvovirus
7710 309 NW_018343990.1:8067260-8068806 UMB41497.1 2843914 Viruses,Monodnaviria,Shotokuvirae,Cossaviricota,Quintoviricetes,Piccovirales,Parvoviridae,Parvovirinae,Protoparvovirus
7711 309 NW_018343990.1:8067260-8068806 UMB41503.1 2843914 Viruses,Monodnaviria,Shotokuvirae,Cossaviricota,Quintoviricetes,Piccovirales,Parvoviridae,Parvovirinae,Protoparvovirus
7712 309 NW_018343990.1:8067260-8068806 QCS26865.1 2172548 Viruses,Monodnaviria,Shotokuvirae,Cossaviricota,Quintoviricetes,Piccovirales,Parvoviridae,Parvovirinae,Protoparvovirus
7713 309 NW_018343990.1:8067260-8068806 AWF28740.1 2172548 Viruses,Monodnaviria,Shotokuvirae,Cossaviricota,Quintoviricetes,Piccovirales,Parvoviridae,Parvovirinae,Protoparvovirus
7714 309 NW_018343990.1:8067260-8068806 QOR41044.1 2575831 Viruses,Monodnaviria,Shotokuvirae,Cossaviricota,Quintoviricetes,Piccovirales,Parvoviridae,Parvovirinae,Protoparvovirus,Carnivore protoparvovirus 3
7715 309 NW_018343990.1:8067260-8068806 QED87986.1 2172548 Viruses,Monodnaviria,Shotokuvirae,Cossaviricota,Quintoviricetes,Piccovirales,Parvoviridae,Parvovirinae,Protoparvovirus
7716 309 NW_018343990.1:8067260-8068806 AWF28737.1 2172548 Viruses,Monodnaviria,Shotokuvirae,Cossaviricota,Quintoviricetes,Piccovirales,Parvoviridae,Parvovirinae,Protoparvovirus
7717 309 NW_018343990.1:8067260-8068806 QED87989.1 2172548 Viruses,Monodnaviria,Shotokuvirae,Cossaviricota,Quintoviricetes,Piccovirales,Parvoviridae,Parvovirinae,Protoparvovirus
7718 309 NW_018343990.1:8067260-8068806 QOR41047.1 2575831 Viruses,Monodnaviria,Shotokuvirae,Cossaviricota,Quintoviricetes,Piccovirales,Parvoviridae,Parvovirinae,Protoparvovirus,Carnivore protoparvovirus 3
7719 309 NW_018343990.1:8067260-8068806 QOG08960.1 2172548 Viruses,Monodnaviria,Shotokuvirae,Cossaviricota,Quintoviricetes,Piccovirales,Parvoviridae,Parvovirinae,Protoparvovirus
7720 309 NW_018343990.1:8067260-8068806 QTD19011.1 2820082 Viruses,Monodnaviria,Shotokuvirae,Cossaviricota,Quintoviricetes,Piccovirales,Parvoviridae,Parvovirinae,Protoparvovirus
7721 309 NW_018343990.1:8067260-8068806 UMB41508.1 2843914 Viruses,Monodnaviria,Shotokuvirae,Cossaviricota,Quintoviricetes,Piccovirales,Parvoviridae,Parvovirinae,Protoparvovirus
7722 309 NW_018343990.1:8067260-8068806 UMB41499.1 2843914 Viruses,Monodnaviria,Shotokuvirae,Cossaviricota,Quintoviricetes,Piccovirales,Parvoviridae,Parvovirinae,Protoparvovirus
7723 309 NW_018343990.1:8067260-8068806 UMB41502.1 2843914 Viruses,Monodnaviria,Shotokuvirae,Cossaviricota,Quintoviricetes,Piccovirales,Parvoviridae,Parvovirinae,Protoparvovirus
7724 309 NW_018343990.1:8067260-8068806 UMB41496.1 2843914 Viruses,Monodnaviria,Shotokuvirae,Cossaviricota,Quintoviricetes,Piccovirales,Parvoviridae,Parvovirinae,Protoparvovirus
7725 309 NW_018343990.1:8067260-8068806 QOG08958.1 2172548 Viruses,Monodnaviria,Shotokuvirae,Cossaviricota,Quintoviricetes,Piccovirales,Parvoviridae,Parvovirinae,Protoparvovirus

7726 310 NW_018343992.1:9095346-9096877 UPH39303.1 1987106 Viruses,Monodnaviria,Shotokuvirae,Cossaviricota,Quintoviricetes,Piccovirales,Parvoviridae,Parvovirinae,Protoparvovirus
7727 310 NW_018343992.1:9095346-9096877 UPH39298.1 1987106 Viruses,Monodnaviria,Shotokuvirae,Cossaviricota,Quintoviricetes,Piccovirales,Parvoviridae,Parvovirinae,Protoparvovirus
7728 310 NW_018343992.1:9095346-9096877 UPH39292.1 1987106 Viruses,Monodnaviria,Shotokuvirae,Cossaviricota,Quintoviricetes,Piccovirales,Parvoviridae,Parvovirinae,Protoparvovirus
7729 310 NW_018343992.1:9095346-9096877 AIT18928.1 1560340 Viruses,Monodnaviria,Shotokuvirae,Cossaviricota,Quintoviricetes,Piccovirales,Parvoviridae,Parvovirinae,Protoparvovirus
7730 310 NW_018343992.1:9095346-9096877 YP_009241376.1 1756191 Viruses,Monodnaviria,Shotokuvirae,Cossaviricota,Quintoviricetes,Piccovirales,Parvoviridae,Parvovirinae,Protoparvovirus,Chiropteran protoparvovirus 1
7731 310 NW_018343992.1:9095346-9096877 QXQ21750.1 2860269 Viruses,Monodnaviria,Shotokuvirae,Cossaviricota,Quintoviricetes,Piccovirales,Parvoviridae,Parvovirinae,Protoparvovirus
7732 310 NW_018343992.1:9095346-9096877 QXQ21753.1 2860269 Viruses,Monodnaviria,Shotokuvirae,Cossaviricota,Quintoviricetes,Piccovirales,Parvoviridae,Parvovirinae,Protoparvovirus
7733 310 NW_018343992.1:9095346-9096877 AGU69469.1 1387877 Viruses,Monodnaviria,Shotokuvirae,Cossaviricota,Quintoviricetes,Piccovirales,Parvoviridae
7734 310 NW_018343992.1:9095346-9096877 UBZ25806.1 2880839 Viruses,Monodnaviria,Shotokuvirae,Cossaviricota,Quintoviricetes,Piccovirales,Parvoviridae,Parvovirinae,Protoparvovirus
7735 310 NW_018343992.1:9095346-9096877 UBZ25790.1 2880839 Viruses,Monodnaviria,Shotokuvirae,Cossaviricota,Quintoviricetes,Piccovirales,Parvoviridae,Parvovirinae,Protoparvovirus
7736 310 NW_018343992.1:9095346-9096877 UBZ25802.1 2880839 Viruses,Monodnaviria,Shotokuvirae,Cossaviricota,Quintoviricetes,Piccovirales,Parvoviridae,Parvovirinae,Protoparvovirus
7737 310 NW_018343992.1:9095346-9096877 UBZ25786.1 2880839 Viruses,Monodnaviria,Shotokuvirae,Cossaviricota,Quintoviricetes,Piccovirales,Parvoviridae,Parvovirinae,Protoparvovirus
7738 310 NW_018343992.1:9095346-9096877 UBZ25798.1 2880839 Viruses,Monodnaviria,Shotokuvirae,Cossaviricota,Quintoviricetes,Piccovirales,Parvoviridae,Parvovirinae,Protoparvovirus
7739 310 NW_018343992.1:9095346-9096877 QTD19010.1 2820082 Viruses,Monodnaviria,Shotokuvirae,Cossaviricota,Quintoviricetes,Piccovirales,Parvoviridae,Parvovirinae,Protoparvovirus
7740 310 NW_018343992.1:9095346-9096877 QOR37045.1 2575831 Viruses,Monodnaviria,Shotokuvirae,Cossaviricota,Quintoviricetes,Piccovirales,Parvoviridae,Parvovirinae,Protoparvovirus,Carnivore protoparvovirus 3
7741 310 NW_018343992.1:9095346-9096877 QOG08965.1 2172548 Viruses,Monodnaviria,Shotokuvirae,Cossaviricota,Quintoviricetes,Piccovirales,Parvoviridae,Parvovirinae,Protoparvovirus
7742 310 NW_018343992.1:9095346-9096877 QTD19007.1 2820082 Viruses,Monodnaviria,Shotokuvirae,Cossaviricota,Quintoviricetes,Piccovirales,Parvoviridae,Parvovirinae,Protoparvovirus
7743 310 NW_018343992.1:9095346-9096877 UMB41501.1 2843914 Viruses,Monodnaviria,Shotokuvirae,Cossaviricota,Quintoviricetes,Piccovirales,Parvoviridae,Parvovirinae,Protoparvovirus
7744 310 NW_018343992.1:9095346-9096877 AWF28736.1 2172548 Viruses,Monodnaviria,Shotokuvirae,Cossaviricota,Quintoviricetes,Piccovirales,Parvoviridae,Parvovirinae,Protoparvovirus
7745 310 NW_018343992.1:9095346-9096877 UMB41507.1 2843914 Viruses,Monodnaviria,Shotokuvirae,Cossaviricota,Quintoviricetes,Piccovirales,Parvoviridae,Parvovirinae,Protoparvovirus
7746 310 NW_018343992.1:9095346-9096877 UBZ25794.1 2880839 Viruses,Monodnaviria,Shotokuvirae,Cossaviricota,Quintoviricetes,Piccovirales,Parvoviridae,Parvovirinae,Protoparvovirus
7747 310 NW_018343992.1:9095346-9096877 UMB41495.1 2843914 Viruses,Monodnaviria,Shotokuvirae,Cossaviricota,Quintoviricetes,Piccovirales,Parvoviridae,Parvovirinae,Protoparvovirus
7748 310 NW_018343992.1:9095346-9096877 AGU69465.1 1387878 Viruses,Monodnaviria,Shotokuvirae,Cossaviricota,Quintoviricetes,Piccovirales,Parvoviridae
7749 310 NW_018343992.1:9095346-9096877 AWF28739.1 2172548 Viruses,Monodnaviria,Shotokuvirae,Cossaviricota,Quintoviricetes,Piccovirales,Parvoviridae,Parvovirinae,Protoparvovirus
7750 310 NW_018343992.1:9095346-9096877 QOG08962.1 2172548 Viruses,Monodnaviria,Shotokuvirae,Cossaviricota,Quintoviricetes,Piccovirales,Parvoviridae,Parvovirinae,Protoparvovirus

7751 311 NW_018343992.1:9097084-9099064 QIX02913.1 1828531 Viruses,Monodnaviria,Shotokuvirae,Cossaviricota,Quintoviricetes,Piccovirales,Parvoviridae,Parvovirinae
7752 311 NW_018343992.1:9097084-9099064 UMB41496.1 2843914 Viruses,Monodnaviria,Shotokuvirae,Cossaviricota,Quintoviricetes,Piccovirales,Parvoviridae,Parvovirinae,Protoparvovirus
7753 311 NW_018343992.1:9097084-9099064 UMB41505.1 2575831 Viruses,Monodnaviria,Shotokuvirae,Cossaviricota,Quintoviricetes,Piccovirales,Parvoviridae,Parvovirinae,Protoparvovirus,Carnivore protoparvovirus 3
7754 311 NW_018343992.1:9097084-9099064 YP_009241377.1 1756191 Viruses,Monodnaviria,Shotokuvirae,Cossaviricota,Quintoviricetes,Piccovirales,Parvoviridae,Parvovirinae,Protoparvovirus,Chiropteran protoparvovirus 1
7755 311 NW_018343992.1:9097084-9099064 UMB41499.1 2843914 Viruses,Monodnaviria,Shotokuvirae,Cossaviricota,Quintoviricetes,Piccovirales,Parvoviridae,Parvovirinae,Protoparvovirus
7756 311 NW_018343992.1:9097084-9099064 QIX02905.1 1828531 Viruses,Monodnaviria,Shotokuvirae,Cossaviricota,Quintoviricetes,Piccovirales,Parvoviridae,Parvovirinae
7757 311 NW_018343992.1:9097084-9099064 QIX02907.1 1828531 Viruses,Monodnaviria,Shotokuvirae,Cossaviricota,Quintoviricetes,Piccovirales,Parvoviridae,Parvovirinae
7758 311 NW_018343992.1:9097084-9099064 QIX02925.1 1828531 Viruses,Monodnaviria,Shotokuvirae,Cossaviricota,Quintoviricetes,Piccovirales,Parvoviridae,Parvovirinae
7759 311 NW_018343992.1:9097084-9099064 QDI06036.1 1828531 Viruses,Monodnaviria,Shotokuvirae,Cossaviricota,Quintoviricetes,Piccovirales,Parvoviridae,Parvovirinae
7760 311 NW_018343992.1:9097084-9099064 QED87986.1 2172548 Viruses,Monodnaviria,Shotokuvirae,Cossaviricota,Quintoviricetes,Piccovirales,Parvoviridae,Parvovirinae,Protoparvovirus
7761 311 NW_018343992.1:9097084-9099064 QIX02911.1 1828531 Viruses,Monodnaviria,Shotokuvirae,Cossaviricota,Quintoviricetes,Piccovirales,Parvoviridae,Parvovirinae
7762 311 NW_018343992.1:9097084-9099064 QOR41044.1 2575831 Viruses,Monodnaviria,Shotokuvirae,Cossaviricota,Quintoviricetes,Piccovirales,Parvoviridae,Parvovirinae,Protoparvovirus,Carnivore protoparvovirus 3
7763 311 NW_018343992.1:9097084-9099064 UMB41502.1 2843914 Viruses,Monodnaviria,Shotokuvirae,Cossaviricota,Quintoviricetes,Piccovirales,Parvoviridae,Parvovirinae,Protoparvovirus
7764 311 NW_018343992.1:9097084-9099064 QIX02921.1 1828531 Viruses,Monodnaviria,Shotokuvirae,Cossaviricota,Quintoviricetes,Piccovirales,Parvoviridae,Parvovirinae
7765 311 NW_018343992.1:9097084-9099064 QDI06020.1 1828531 Viruses,Monodnaviria,Shotokuvirae,Cossaviricota,Quintoviricetes,Piccovirales,Parvoviridae,Parvovirinae
7766 311 NW_018343992.1:9097084-9099064 QCS26865.1 2172548 Viruses,Monodnaviria,Shotokuvirae,Cossaviricota,Quintoviricetes,Piccovirales,Parvoviridae,Parvovirinae,Protoparvovirus
7767 311 NW_018343992.1:9097084-9099064 QOG08963.1 2172548 Viruses,Monodnaviria,Shotokuvirae,Cossaviricota,Quintoviricetes,Piccovirales,Parvoviridae,Parvovirinae,Protoparvovirus
7768 311 NW_018343992.1:9097084-9099064 QOR41047.1 2575831 Viruses,Monodnaviria,Shotokuvirae,Cossaviricota,Quintoviricetes,Piccovirales,Parvoviridae,Parvovirinae,Protoparvovirus,Carnivore protoparvovirus 3
7769 311 NW_018343992.1:9097084-9099064 UMB41508.1 2843914 Viruses,Monodnaviria,Shotokuvirae,Cossaviricota,Quintoviricetes,Piccovirales,Parvoviridae,Parvovirinae,Protoparvovirus
7770 311 NW_018343992.1:9097084-9099064 QIX02917.1 1828531 Viruses,Monodnaviria,Shotokuvirae,Cossaviricota,Quintoviricetes,Piccovirales,Parvoviridae,Parvovirinae
7771 311 NW_018343992.1:9097084-9099064 AWF28740.1 2172548 Viruses,Monodnaviria,Shotokuvirae,Cossaviricota,Quintoviricetes,Piccovirales,Parvoviridae,Parvovirinae,Protoparvovirus
7772 311 NW_018343992.1:9097084-9099064 QED87989.1 2172548 Viruses,Monodnaviria,Shotokuvirae,Cossaviricota,Quintoviricetes,Piccovirales,Parvoviridae,Parvovirinae,Protoparvovirus
7773 311 NW_018343992.1:9097084-9099064 AWF28737.1 2172548 Viruses,Monodnaviria,Shotokuvirae,Cossaviricota,Quintoviricetes,Piccovirales,Parvoviridae,Parvovirinae,Protoparvovirus
7774 311 NW_018343992.1:9097084-9099064 QOG08966.1 2172548 Viruses,Monodnaviria,Shotokuvirae,Cossaviricota,Quintoviricetes,Piccovirales,Parvoviridae,Parvovirinae,Protoparvovirus
7775 311 NW_018343992.1:9097084-9099064 QTD19011.1 2820082 Viruses,Monodnaviria,Shotokuvirae,Cossaviricota,Quintoviricetes,Piccovirales,Parvoviridae,Parvovirinae,Protoparvovirus

7776 312 NW_018344007.1:7968381-7969096 ALH21226.1 186540 Viruses,Riboviria,Orthornavirae,Negarnaviricota,Haploviricotina,Monjiviricetes,Mononegavirales,Filoviridae,Ebolavirus
7777 312 NW_018344007.1:7968381-7969096 ACR33188.1 186540 Viruses,Riboviria,Orthornavirae,Negarnaviricota,Haploviricotina,Monjiviricetes,Mononegavirales,Filoviridae,Ebolavirus
7778 312 NW_018344007.1:7968381-7969096 ABY75322.1 186540 Viruses,Riboviria,Orthornavirae,Negarnaviricota,Haploviricotina,Monjiviricetes,Mononegavirales,Filoviridae,Ebolavirus
7779 312 NW_018344007.1:7968381-7969096 AGL50926.1 186540 Viruses,Riboviria,Orthornavirae,Negarnaviricota,Haploviricotina,Monjiviricetes,Mononegavirales,Filoviridae,Ebolavirus
7780 312 NW_018344007.1:7968381-7969096 AGL73451.1 565995 Viruses,Riboviria,Orthornavirae,Negarnaviricota,Haploviricotina,Monjiviricetes,Mononegavirales,Filoviridae,Ebolavirus
7781 312 NW_018344007.1:7968381-7969096 AFP28225.1 1216927 Viruses,Riboviria,Orthornavirae,Negarnaviricota,Haploviricotina,Monjiviricetes,Mononegavirales,Filoviridae,Ebolavirus,Sudan ebolavirus
7782 312 NW_018344007.1:7968381-7969096 AGL73423.1 186540 Viruses,Riboviria,Orthornavirae,Negarnaviricota,Haploviricotina,Monjiviricetes,Mononegavirales,Filoviridae,Ebolavirus
7783 312 NW_018344007.1:7968381-7969096 AKC36417.1 186538 Viruses,Riboviria,Orthornavirae,Negarnaviricota,Haploviricotina,Monjiviricetes,Mononegavirales,Filoviridae,Ebolavirus
7784 312 NW_018344007.1:7968381-7969096 QNL28737.1 186538 Viruses,Riboviria,Orthornavirae,Negarnaviricota,Haploviricotina,Monjiviricetes,Mononegavirales,Filoviridae,Ebolavirus
7785 312 NW_018344007.1:7968381-7969096 ALX32156.1 186538 Viruses,Riboviria,Orthornavirae,Negarnaviricota,Haploviricotina,Monjiviricetes,Mononegavirales,Filoviridae,Ebolavirus
7786 312 NW_018344007.1:7968381-7969096 QNL27785.1 186538 Viruses,Riboviria,Orthornavirae,Negarnaviricota,Haploviricotina,Monjiviricetes,Mononegavirales,Filoviridae,Ebolavirus
7787 312 NW_018344007.1:7968381-7969096 QNL28244.1 186538 Viruses,Riboviria,Orthornavirae,Negarnaviricota,Haploviricotina,Monjiviricetes,Mononegavirales,Filoviridae,Ebolavirus
7788 312 NW_018344007.1:7968381-7969096 ALG01637.1 186538 Viruses,Riboviria,Orthornavirae,Negarnaviricota,Haploviricotina,Monjiviricetes,Mononegavirales,Filoviridae,Ebolavirus
7789 312 NW_018344007.1:7968381-7969096 YP_003815433.1 565995 Viruses,Riboviria,Orthornavirae,Negarnaviricota,Haploviricotina,Monjiviricetes,Mononegavirales,Filoviridae,Ebolavirus
7790 312 NW_018344007.1:7968381-7969096 QYR86700.1 186538 Viruses,Riboviria,Orthornavirae,Negarnaviricota,Haploviricotina,Monjiviricetes,Mononegavirales,Filoviridae,Ebolavirus
7791 312 NW_018344007.1:7968381-7969096 QYR86115.1 186538 Viruses,Riboviria,Orthornavirae,Negarnaviricota,Haploviricotina,Monjiviricetes,Mononegavirales,Filoviridae,Ebolavirus
7792 312 NW_018344007.1:7968381-7969096 QYR86196.1 186538 Viruses,Riboviria,Orthornavirae,Negarnaviricota,Haploviricotina,Monjiviricetes,Mononegavirales,Filoviridae,Ebolavirus
7793 312 NW_018344007.1:7968381-7969096 QYR86610.1 186538 Viruses,Riboviria,Orthornavirae,Negarnaviricota,Haploviricotina,Monjiviricetes,Mononegavirales,Filoviridae,Ebolavirus
7794 312 NW_018344007.1:7968381-7969096 QNL26705.1 186538 Viruses,Riboviria,Orthornavirae,Negarnaviricota,Haploviricotina,Monjiviricetes,Mononegavirales,Filoviridae,Ebolavirus
7795 312 NW_018344007.1:7968381-7969096 AJZ74544.1 186538 Viruses,Riboviria,Orthornavirae,Negarnaviricota,Haploviricotina,Monjiviricetes,Mononegavirales,Filoviridae,Ebolavirus
7796 312 NW_018344007.1:7968381-7969096 QYR85188.1 186538 Viruses,Riboviria,Orthornavirae,Negarnaviricota,Haploviricotina,Monjiviricetes,Mononegavirales,Filoviridae,Ebolavirus
7797 312 NW_018344007.1:7968381-7969096 QNL24671.1 186538 Viruses,Riboviria,Orthornavirae,Negarnaviricota,Haploviricotina,Monjiviricetes,Mononegavirales,Filoviridae,Ebolavirus
7798 312 NW_018344007.1:7968381-7969096 AZL57231.1 186538 Viruses,Riboviria,Orthornavirae,Negarnaviricota,Haploviricotina,Monjiviricetes,Mononegavirales,Filoviridae,Ebolavirus
7799 312 NW_018344007.1:7968381-7969096 QNL24770.1 186538 Viruses,Riboviria,Orthornavirae,Negarnaviricota,Haploviricotina,Monjiviricetes,Mononegavirales,Filoviridae,Ebolavirus
7800 312 NW_018344007.1:7968381-7969096 QNL28423.1 186538 Viruses,Riboviria,Orthornavirae,Negarnaviricota,Haploviricotina,Monjiviricetes,Mononegavirales,Filoviridae,Ebolavirus

7801 313 NW_018344007.1:8158466-8158825 UMO75519.1 2917320 Viruses,Monodnaviria,Shotokuvirae,Cossaviricota,Quintoviricetes,Piccovirales,Parvoviridae,Parvovirinae
7802 313 NW_018344007.1:8158466-8158825 UMO75517.1 2917320 Viruses,Monodnaviria,Shotokuvirae,Cossaviricota,Quintoviricetes,Piccovirales,Parvoviridae,Parvovirinae
7803 313 NW_018344007.1:8158466-8158825 QNH86209.1 2762501 Viruses,Monodnaviria,Shotokuvirae,Cossaviricota,Quintoviricetes,Piccovirales,Parvoviridae,Parvovirinae
7804 313 NW_018344007.1:8158466-8158825 BAO56909.1 1391667 Viruses,Monodnaviria,Shotokuvirae,Cossaviricota,Quintoviricetes,Piccovirales,Parvoviridae,Parvovirinae
7805 313 NW_018344007.1:8158466-8158825 YP_009058897.1 1391667 Viruses,Monodnaviria,Shotokuvirae,Cossaviricota,Quintoviricetes,Piccovirales,Parvoviridae,Parvovirinae
7806 313 NW_018344007.1:8158466-8158825 YP_009130652.1 2170148 Viruses,Monodnaviria,Shotokuvirae,Cossaviricota,Quintoviricetes,Piccovirales,Parvoviridae,Parvovirinae,Protoparvovirus
7807 313 NW_018344007.1:8158466-8158825 BAO56907.1 1391667 Viruses,Monodnaviria,Shotokuvirae,Cossaviricota,Quintoviricetes,Piccovirales,Parvoviridae,Parvovirinae
7808 313 NW_018344007.1:8158466-8158825 YP_009058895.1 1391667 Viruses,Monodnaviria,Shotokuvirae,Cossaviricota,Quintoviricetes,Piccovirales,Parvoviridae,Parvovirinae
7809 313 NW_018344007.1:8158466-8158825 YP_009130651.1 2170148 Viruses,Monodnaviria,Shotokuvirae,Cossaviricota,Quintoviricetes,Piccovirales,Parvoviridae,Parvovirinae,Protoparvovirus
7810 313 NW_018344007.1:8158466-8158825 BAS32601.1 1391667 Viruses,Monodnaviria,Shotokuvirae,Cossaviricota,Quintoviricetes,Piccovirales,Parvoviridae,Parvovirinae
7811 313 NW_018344007.1:8158466-8158825 BAS32600.1 1391667 Viruses,Monodnaviria,Shotokuvirae,Cossaviricota,Quintoviricetes,Piccovirales,Parvoviridae,Parvovirinae
7812 313 NW_018344007.1:8158466-8158825 6BX1_0 1391667 Viruses,Monodnaviria,Shotokuvirae,Cossaviricota,Quintoviricetes,Piccovirales,Parvoviridae,Parvovirinae
7813 313 NW_018344007.1:8158466-8158825 AQM55811.1 1209382 Viruses,Monodnaviria,Shotokuvirae,Cossaviricota,Quintoviricetes,Piccovirales,Parvoviridae,Parvovirinae
7814 313 NW_018344007.1:8158466-8158825 BAS32607.1 1391667 Viruses,Monodnaviria,Shotokuvirae,Cossaviricota,Quintoviricetes,Piccovirales,Parvoviridae,Parvovirinae
7815 313 NW_018344007.1:8158466-8158825 BAS32604.1 1391667 Viruses,Monodnaviria,Shotokuvirae,Cossaviricota,Quintoviricetes,Piccovirales,Parvoviridae,Parvovirinae
7816 313 NW_018344007.1:8158466-8158825 BAS32597.1 1391667 Viruses,Monodnaviria,Shotokuvirae,Cossaviricota,Quintoviricetes,Piccovirales,Parvoviridae,Parvovirinae
7817 313 NW_018344007.1:8158466-8158825 BAO56911.1 1391667 Viruses,Monodnaviria,Shotokuvirae,Cossaviricota,Quintoviricetes,Piccovirales,Parvoviridae,Parvovirinae
7818 313 NW_018344007.1:8158466-8158825 BAS32606.1 1391667 Viruses,Monodnaviria,Shotokuvirae,Cossaviricota,Quintoviricetes,Piccovirales,Parvoviridae,Parvovirinae
7819 313 NW_018344007.1:8158466-8158825 BAS32603.1 1391667 Viruses,Monodnaviria,Shotokuvirae,Cossaviricota,Quintoviricetes,Piccovirales,Parvoviridae,Parvovirinae
7820 313 NW_018344007.1:8158466-8158825 BAS32596.1 1391667 Viruses,Monodnaviria,Shotokuvirae,Cossaviricota,Quintoviricetes,Piccovirales,Parvoviridae,Parvovirinae
7821 313 NW_018344007.1:8158466-8158825 AIU47677.1 1391667 Viruses,Monodnaviria,Shotokuvirae,Cossaviricota,Quintoviricetes,Piccovirales,Parvoviridae,Parvovirinae
7822 313 NW_018344007.1:8158466-8158825 AIU47676.1 1391667 Viruses,Monodnaviria,Shotokuvirae,Cossaviricota,Quintoviricetes,Piccovirales,Parvoviridae,Parvovirinae
7823 313 NW_018344007.1:8158466-8158825 AGU69472.1 1387877 Viruses,Monodnaviria,Shotokuvirae,Cossaviricota,Quintoviricetes,Piccovirales,Parvoviridae
7824 313 NW_018344007.1:8158466-8158825 AGU69470.1 1387877 Viruses,Monodnaviria,Shotokuvirae,Cossaviricota,Quintoviricetes,Piccovirales,Parvoviridae
7825 313 NW_018344007.1:8158466-8158825 AQM55809.1 1209382 Viruses,Monodnaviria,Shotokuvirae,Cossaviricota,Quintoviricetes,Piccovirales,Parvoviridae,Parvovirinae

7826 314 NW_018344013.1:3784485-3786548 YP_009058895.1 1391667 Viruses,Monodnaviria,Shotokuvirae,Cossaviricota,Quintoviricetes,Piccovirales,Parvoviridae,Parvovirinae
7827 314 NW_018344013.1:3784485-3786548 BAO56911.1 1391667 Viruses,Monodnaviria,Shotokuvirae,Cossaviricota,Quintoviricetes,Piccovirales,Parvoviridae,Parvovirinae
7828 314 NW_018344013.1:3784485-3786548 BAO56907.1 1391667 Viruses,Monodnaviria,Shotokuvirae,Cossaviricota,Quintoviricetes,Piccovirales,Parvoviridae,Parvovirinae
7829 314 NW_018344013.1:3784485-3786548 BAS32606.1 1391667 Viruses,Monodnaviria,Shotokuvirae,Cossaviricota,Quintoviricetes,Piccovirales,Parvoviridae,Parvovirinae
7830 314 NW_018344013.1:3784485-3786548 AIU47676.1 1391667 Viruses,Monodnaviria,Shotokuvirae,Cossaviricota,Quintoviricetes,Piccovirales,Parvoviridae,Parvovirinae
7831 314 NW_018344013.1:3784485-3786548 BAS32600.1 1391667 Viruses,Monodnaviria,Shotokuvirae,Cossaviricota,Quintoviricetes,Piccovirales,Parvoviridae,Parvovirinae
7832 314 NW_018344013.1:3784485-3786548 BAS32603.1 1391667 Viruses,Monodnaviria,Shotokuvirae,Cossaviricota,Quintoviricetes,Piccovirales,Parvoviridae,Parvovirinae
7833 314 NW_018344013.1:3784485-3786548 BAS32596.1 1391667 Viruses,Monodnaviria,Shotokuvirae,Cossaviricota,Quintoviricetes,Piccovirales,Parvoviridae,Parvovirinae
7834 314 NW_018344013.1:3784485-3786548 AFN44271.1 1209382 Viruses,Monodnaviria,Shotokuvirae,Cossaviricota,Quintoviricetes,Piccovirales,Parvoviridae,Parvovirinae
7835 314 NW_018344013.1:3784485-3786548 YP_009507380.1 1511907 Viruses,Monodnaviria,Shotokuvirae,Cossaviricota,Quintoviricetes,Piccovirales,Parvoviridae,Parvovirinae,Protoparvovirus
7836 314 NW_018344013.1:3784485-3786548 AFN44268.1 1209382 Viruses,Monodnaviria,Shotokuvirae,Cossaviricota,Quintoviricetes,Piccovirales,Parvoviridae,Parvovirinae
7837 314 NW_018344013.1:3784485-3786548 AIU47673.1 1209382 Viruses,Monodnaviria,Shotokuvirae,Cossaviricota,Quintoviricetes,Piccovirales,Parvoviridae,Parvovirinae
7838 314 NW_018344013.1:3784485-3786548 QOG08963.1 2172548 Viruses,Monodnaviria,Shotokuvirae,Cossaviricota,Quintoviricetes,Piccovirales,Parvoviridae,Parvovirinae,Protoparvovirus
7839 314 NW_018344013.1:3784485-3786548 UMO75519.1 2917320 Viruses,Monodnaviria,Shotokuvirae,Cossaviricota,Quintoviricetes,Piccovirales,Parvoviridae,Parvovirinae
7840 314 NW_018344013.1:3784485-3786548 UMO75517.1 2917320 Viruses,Monodnaviria,Shotokuvirae,Cossaviricota,Quintoviricetes,Piccovirales,Parvoviridae,Parvovirinae
7841 314 NW_018344013.1:3784485-3786548 QOG08966.1 2172548 Viruses,Monodnaviria,Shotokuvirae,Cossaviricota,Quintoviricetes,Piccovirales,Parvoviridae,Parvovirinae,Protoparvovirus
7842 314 NW_018344013.1:3784485-3786548 QDI06020.1 1828531 Viruses,Monodnaviria,Shotokuvirae,Cossaviricota,Quintoviricetes,Piccovirales,Parvoviridae,Parvovirinae
7843 314 NW_018344013.1:3784485-3786548 UMB41499.1 2843914 Viruses,Monodnaviria,Shotokuvirae,Cossaviricota,Quintoviricetes,Piccovirales,Parvoviridae,Parvovirinae,Protoparvovirus
7844 314 NW_018344013.1:3784485-3786548 UMB41496.1 2843914 Viruses,Monodnaviria,Shotokuvirae,Cossaviricota,Quintoviricetes,Piccovirales,Parvoviridae,Parvovirinae,Protoparvovirus
7845 314 NW_018344013.1:3784485-3786548 UMB41505.1 2575831 Viruses,Monodnaviria,Shotokuvirae,Cossaviricota,Quintoviricetes,Piccovirales,Parvoviridae,Parvovirinae,Protoparvovirus,Carnivore protoparvovirus 3
7846 314 NW_018344013.1:3784485-3786548 USH59372.1 2575831 Viruses,Monodnaviria,Shotokuvirae,Cossaviricota,Quintoviricetes,Piccovirales,Parvoviridae,Parvovirinae,Protoparvovirus,Carnivore protoparvovirus 3
7847 314 NW_018344013.1:3784485-3786548 QDI06040.1 1828531 Viruses,Monodnaviria,Shotokuvirae,Cossaviricota,Quintoviricetes,Piccovirales,Parvoviridae,Parvovirinae
7848 314 NW_018344013.1:3784485-3786548 QIX02915.1 1828531 Viruses,Monodnaviria,Shotokuvirae,Cossaviricota,Quintoviricetes,Piccovirales,Parvoviridae,Parvovirinae
7849 314 NW_018344013.1:3784485-3786548 AMY15606.1 1828531 Viruses,Monodnaviria,Shotokuvirae,Cossaviricota,Quintoviricetes,Piccovirales,Parvoviridae,Parvovirinae
7850 314 NW_018344013.1:3784485-3786548 QOR41044.1 2575831 Viruses,Monodnaviria,Shotokuvirae,Cossaviricota,Quintoviricetes,Piccovirales,Parvoviridae,Parvovirinae,Protoparvovirus,Carnivore protoparvovirus 3

7851 315 NW_018344033.1:8421414-8422925 AFN44270.1 1209382 Viruses,Monodnaviria,Shotokuvirae,Cossaviricota,Quintoviricetes,Piccovirales,Parvoviridae,Parvovirinae
7852 315 NW_018344033.1:8421414-8422925 BAO56906.1 1391667 Viruses,Monodnaviria,Shotokuvirae,Cossaviricota,Quintoviricetes,Piccovirales,Parvoviridae,Parvovirinae
7853 315 NW_018344033.1:8421414-8422925 YP_009058894.1 1391667 Viruses,Monodnaviria,Shotokuvirae,Cossaviricota,Quintoviricetes,Piccovirales,Parvoviridae,Parvovirinae
7854 315 NW_018344033.1:8421414-8422925 BAO56910.1 1391667 Viruses,Monodnaviria,Shotokuvirae,Cossaviricota,Quintoviricetes,Piccovirales,Parvoviridae,Parvovirinae
7855 315 NW_018344033.1:8421414-8422925 BAS32598.1 1391667 Viruses,Monodnaviria,Shotokuvirae,Cossaviricota,Quintoviricetes,Piccovirales,Parvoviridae,Parvovirinae
7856 315 NW_018344033.1:8421414-8422925 AIU47675.1 1391667 Viruses,Monodnaviria,Shotokuvirae,Cossaviricota,Quintoviricetes,Piccovirales,Parvoviridae,Parvovirinae
7857 315 NW_018344033.1:8421414-8422925 AFN44276.1 1209383 Viruses,Monodnaviria,Shotokuvirae,Cossaviricota,Quintoviricetes,Piccovirales,Parvoviridae,Parvovirinae
7858 315 NW_018344033.1:8421414-8422925 YP_009186840.1 1763507 Viruses,Monodnaviria,Shotokuvirae,Cossaviricota,Quintoviricetes,Piccovirales,Parvoviridae,Parvovirinae,Protoparvovirus,Rodent protoparvovirus 3
7859 315 NW_018344033.1:8421414-8422925 BAS32608.1 1391667 Viruses,Monodnaviria,Shotokuvirae,Cossaviricota,Quintoviricetes,Piccovirales,Parvoviridae,Parvovirinae
7860 315 NW_018344033.1:8421414-8422925 YP_009507379.1 1511907 Viruses,Monodnaviria,Shotokuvirae,Cossaviricota,Quintoviricetes,Piccovirales,Parvoviridae,Parvovirinae,Protoparvovirus
7861 315 NW_018344033.1:8421414-8422925 BAS32595.1 1391667 Viruses,Monodnaviria,Shotokuvirae,Cossaviricota,Quintoviricetes,Piccovirales,Parvoviridae,Parvovirinae
7862 315 NW_018344033.1:8421414-8422925 BAS32602.1 1391667 Viruses,Monodnaviria,Shotokuvirae,Cossaviricota,Quintoviricetes,Piccovirales,Parvoviridae,Parvovirinae
7863 315 NW_018344033.1:8421414-8422925 AIU47672.1 1209382 Viruses,Monodnaviria,Shotokuvirae,Cossaviricota,Quintoviricetes,Piccovirales,Parvoviridae,Parvovirinae
7864 315 NW_018344033.1:8421414-8422925 BAS32599.1 1391667 Viruses,Monodnaviria,Shotokuvirae,Cossaviricota,Quintoviricetes,Piccovirales,Parvoviridae,Parvovirinae
7865 315 NW_018344033.1:8421414-8422925 UBZ25806.1 2880839 Viruses,Monodnaviria,Shotokuvirae,Cossaviricota,Quintoviricetes,Piccovirales,Parvoviridae,Parvovirinae,Protoparvovirus
7866 315 NW_018344033.1:8421414-8422925 UBZ25794.1 2880839 Viruses,Monodnaviria,Shotokuvirae,Cossaviricota,Quintoviricetes,Piccovirales,Parvoviridae,Parvovirinae,Protoparvovirus
7867 315 NW_018344033.1:8421414-8422925 UBZ25798.1 2880839 Viruses,Monodnaviria,Shotokuvirae,Cossaviricota,Quintoviricetes,Piccovirales,Parvoviridae,Parvovirinae,Protoparvovirus
7868 315 NW_018344033.1:8421414-8422925 UBZ25790.1 2880839 Viruses,Monodnaviria,Shotokuvirae,Cossaviricota,Quintoviricetes,Piccovirales,Parvoviridae,Parvovirinae,Protoparvovirus
7869 315 NW_018344033.1:8421414-8422925 UBZ25802.1 2880839 Viruses,Monodnaviria,Shotokuvirae,Cossaviricota,Quintoviricetes,Piccovirales,Parvoviridae,Parvovirinae,Protoparvovirus
7870 315 NW_018344033.1:8421414-8422925 UBZ25786.1 2880839 Viruses,Monodnaviria,Shotokuvirae,Cossaviricota,Quintoviricetes,Piccovirales,Parvoviridae,Parvovirinae,Protoparvovirus
7871 315 NW_018344033.1:8421414-8422925 AFN44267.1 1209382 Viruses,Monodnaviria,Shotokuvirae,Cossaviricota,Quintoviricetes,Piccovirales,Parvoviridae,Parvovirinae
7872 315 NW_018344033.1:8421414-8422925 BAS32605.1 1391667 Viruses,Monodnaviria,Shotokuvirae,Cossaviricota,Quintoviricetes,Piccovirales,Parvoviridae,Parvovirinae
7873 315 NW_018344033.1:8421414-8422925 QDI06017.1 1828531 Viruses,Monodnaviria,Shotokuvirae,Cossaviricota,Quintoviricetes,Piccovirales,Parvoviridae,Parvovirinae
7874 315 NW_018344033.1:8421414-8422925 QDI06037.1 1828531 Viruses,Monodnaviria,Shotokuvirae,Cossaviricota,Quintoviricetes,Piccovirales,Parvoviridae,Parvovirinae
7875 315 NW_018344033.1:8421414-8422925 UMB41504.1 2575831 Viruses,Monodnaviria,Shotokuvirae,Cossaviricota,Quintoviricetes,Piccovirales,Parvoviridae,Parvovirinae,Protoparvovirus,Carnivore protoparvovirus 3

7876 316 NW_018344033.1:8423191-8425139 YP_009130651.1 2170148 Viruses,Monodnaviria,Shotokuvirae,Cossaviricota,Quintoviricetes,Piccovirales,Parvoviridae,Parvovirinae,Protoparvovirus
7877 316 NW_018344033.1:8423191-8425139 UTD70831.1 568986 Viruses,Monodnaviria,Shotokuvirae,Cossaviricota,Quintoviricetes,Piccovirales,Parvoviridae,Parvovirinae,Protoparvovirus,Carnivore protoparvovirus 1
7878 316 NW_018344033.1:8423191-8425139 AWB14708.1 497961 Viruses,Monodnaviria,Shotokuvirae,Cossaviricota,Quintoviricetes,Piccovirales,Parvoviridae,Parvovirinae,Protoparvovirus,Carnivore protoparvovirus 1
7879 316 NW_018344033.1:8423191-8425139 UVI41038.1 10785 Viruses,Monodnaviria,Shotokuvirae,Cossaviricota,Quintoviricetes,Piccovirales,Parvoviridae,Parvovirinae,Protoparvovirus
7880 316 NW_018344033.1:8423191-8425139 QDZ52598.1 1511906 Viruses,Monodnaviria,Shotokuvirae,Cossaviricota,Quintoviricetes,Piccovirales,Parvoviridae,Parvovirinae,Protoparvovirus
7881 316 NW_018344033.1:8423191-8425139 AFW04079.1 10788 Viruses,Monodnaviria,Shotokuvirae,Cossaviricota,Quintoviricetes,Piccovirales,Parvoviridae,Parvovirinae,Protoparvovirus,Carnivore protoparvovirus 1
7882 316 NW_018344033.1:8423191-8425139 UPN65154.1 1511906 Viruses,Monodnaviria,Shotokuvirae,Cossaviricota,Quintoviricetes,Piccovirales,Parvoviridae,Parvovirinae,Protoparvovirus
7883 316 NW_018344033.1:8423191-8425139 QFF92025.1 10786 Viruses,Monodnaviria,Shotokuvirae,Cossaviricota,Quintoviricetes,Piccovirales,Parvoviridae,Parvovirinae,Protoparvovirus,Carnivore protoparvovirus 1
7884 316 NW_018344033.1:8423191-8425139 QFF91990.1 10786 Viruses,Monodnaviria,Shotokuvirae,Cossaviricota,Quintoviricetes,Piccovirales,Parvoviridae,Parvovirinae,Protoparvovirus,Carnivore protoparvovirus 1
7885 316 NW_018344033.1:8423191-8425139 AMA21669.1 10788 Viruses,Monodnaviria,Shotokuvirae,Cossaviricota,Quintoviricetes,Piccovirales,Parvoviridae,Parvovirinae,Protoparvovirus,Carnivore protoparvovirus 1
7886 316 NW_018344033.1:8423191-8425139 URZ29387.1 2951878 Viruses,Monodnaviria,Shotokuvirae,Cossaviricota,Quintoviricetes,Piccovirales,Parvoviridae,Parvovirinae,Protoparvovirus
7887 316 NW_018344033.1:8423191-8425139 QTY40753.1 568986 Viruses,Monodnaviria,Shotokuvirae,Cossaviricota,Quintoviricetes,Piccovirales,Parvoviridae,Parvovirinae,Protoparvovirus,Carnivore protoparvovirus 1
7888 316 NW_018344033.1:8423191-8425139 URZ29395.1 2951878 Viruses,Monodnaviria,Shotokuvirae,Cossaviricota,Quintoviricetes,Piccovirales,Parvoviridae,Parvovirinae,Protoparvovirus
7889 316 NW_018344033.1:8423191-8425139 QYH50973.1 568986 Viruses,Monodnaviria,Shotokuvirae,Cossaviricota,Quintoviricetes,Piccovirales,Parvoviridae,Parvovirinae,Protoparvovirus,Carnivore protoparvovirus 1
7890 316 NW_018344033.1:8423191-8425139 AHB32117.1 10788 Viruses,Monodnaviria,Shotokuvirae,Cossaviricota,Quintoviricetes,Piccovirales,Parvoviridae,Parvovirinae,Protoparvovirus,Carnivore protoparvovirus 1
7891 316 NW_018344033.1:8423191-8425139 ASY08102.1 568986 Viruses,Monodnaviria,Shotokuvirae,Cossaviricota,Quintoviricetes,Piccovirales,Parvoviridae,Parvovirinae,Protoparvovirus,Carnivore protoparvovirus 1
7892 316 NW_018344033.1:8423191-8425139 UPN65138.1 1511906 Viruses,Monodnaviria,Shotokuvirae,Cossaviricota,Quintoviricetes,Piccovirales,Parvoviridae,Parvovirinae,Protoparvovirus
7893 316 NW_018344033.1:8423191-8425139 AXI69361.1 10788 Viruses,Monodnaviria,Shotokuvirae,Cossaviricota,Quintoviricetes,Piccovirales,Parvoviridae,Parvovirinae,Protoparvovirus,Carnivore protoparvovirus 1
7894 316 NW_018344033.1:8423191-8425139 AIW67635.1 497961 Viruses,Monodnaviria,Shotokuvirae,Cossaviricota,Quintoviricetes,Piccovirales,Parvoviridae,Parvovirinae,Protoparvovirus,Carnivore protoparvovirus 1
7895 316 NW_018344033.1:8423191-8425139 ASV51680.1 10788 Viruses,Monodnaviria,Shotokuvirae,Cossaviricota,Quintoviricetes,Piccovirales,Parvoviridae,Parvovirinae,Protoparvovirus,Carnivore protoparvovirus 1
7896 316 NW_018344033.1:8423191-8425139 QZD35768.1 10788 Viruses,Monodnaviria,Shotokuvirae,Cossaviricota,Quintoviricetes,Piccovirales,Parvoviridae,Parvovirinae,Protoparvovirus,Carnivore protoparvovirus 1
7897 316 NW_018344033.1:8423191-8425139 QHI00065.1 10788 Viruses,Monodnaviria,Shotokuvirae,Cossaviricota,Quintoviricetes,Piccovirales,Parvoviridae,Parvovirinae,Protoparvovirus,Carnivore protoparvovirus 1
7898 316 NW_018344033.1:8423191-8425139 QZD35748.1 10788 Viruses,Monodnaviria,Shotokuvirae,Cossaviricota,Quintoviricetes,Piccovirales,Parvoviridae,Parvovirinae,Protoparvovirus,Carnivore protoparvovirus 1
7899 316 NW_018344033.1:8423191-8425139 AXI69758.1 10788 Viruses,Monodnaviria,Shotokuvirae,Cossaviricota,Quintoviricetes,Piccovirales,Parvoviridae,Parvovirinae,Protoparvovirus,Carnivore protoparvovirus 1
7900 316 NW_018344033.1:8423191-8425139 QTF73978.1 10788 Viruses,Monodnaviria,Shotokuvirae,Cossaviricota,Quintoviricetes,Piccovirales,Parvoviridae,Parvovirinae,Protoparvovirus,Carnivore protoparvovirus 1

7901 317 NW_018344055.1:9089568-9090855 YP_009508484.1 2016401 Viruses,Riboviria,Orthornavirae,Negarnaviricota,Haploviricotina,Monjiviricetes,Mononegavirales,Bornaviridae,Carbovirus,Carbovirus queenslandense
7902 317 NW_018344055.1:9089568-9090855 YP_009508490.1 2016402 Viruses,Riboviria,Orthornavirae,Negarnaviricota,Haploviricotina,Monjiviricetes,Mononegavirales,Bornaviridae,Carbovirus,Carbovirus tapeti
7903 317 NW_018344055.1:9089568-9090855 ACS32310.1 1548715 Viruses,Riboviria,Orthornavirae,Negarnaviricota,Haploviricotina,Monjiviricetes,Mononegavirales,Bornaviridae,Orthobornavirus,Orthobornavirus alphapsittaciforme
7904 317 NW_018344055.1:9089568-9090855 YP_009505428.1 1715295 Viruses,Riboviria,Orthornavirae,Negarnaviricota,Haploviricotina,Monjiviricetes,Mononegavirales,Bornaviridae,Orthobornavirus,Orthobornavirus estrildidae
7905 317 NW_018344055.1:9089568-9090855 ADU05398.1 1548715 Viruses,Riboviria,Orthornavirae,Negarnaviricota,Haploviricotina,Monjiviricetes,Mononegavirales,Bornaviridae,Orthobornavirus,Orthobornavirus alphapsittaciforme
7906 317 NW_018344055.1:9089568-9090855 AAA20667.2 1714621 Viruses,Riboviria,Orthornavirae,Negarnaviricota,Haploviricotina,Monjiviricetes,Mononegavirales,Bornaviridae,Orthobornavirus,Orthobornavirus bornaense
7907 317 NW_018344055.1:9089568-9090855 Q8JMN0.1 1714621 Viruses,Riboviria,Orthornavirae,Negarnaviricota,Haploviricotina,Monjiviricetes,Mononegavirales,Bornaviridae,Orthobornavirus,Orthobornavirus bornaense
7908 317 NW_018344055.1:9089568-9090855 AAM68145.1 1714621 Viruses,Riboviria,Orthornavirae,Negarnaviricota,Haploviricotina,Monjiviricetes,Mononegavirales,Bornaviridae,Orthobornavirus,Orthobornavirus bornaense
7909 317 NW_018344055.1:9089568-9090855 AAM68151.1 1714621 Viruses,Riboviria,Orthornavirae,Negarnaviricota,Haploviricotina,Monjiviricetes,Mononegavirales,Bornaviridae,Orthobornavirus,Orthobornavirus bornaense
7910 317 NW_018344055.1:9089568-9090855 ASK38755.1 1714621 Viruses,Riboviria,Orthornavirae,Negarnaviricota,Haploviricotina,Monjiviricetes,Mononegavirales,Bornaviridae,Orthobornavirus,Orthobornavirus bornaense
7911 317 NW_018344055.1:9089568-9090855 URS73034.1 1548715 Viruses,Riboviria,Orthornavirae,Negarnaviricota,Haploviricotina,Monjiviricetes,Mononegavirales,Bornaviridae,Orthobornavirus,Orthobornavirus alphapsittaciforme
7912 317 NW_018344055.1:9089568-9090855 YP_009174181.1 1548715 Viruses,Riboviria,Orthornavirae,Negarnaviricota,Haploviricotina,Monjiviricetes,Mononegavirales,Bornaviridae,Orthobornavirus,Orthobornavirus alphapsittaciforme
7913 317 NW_018344055.1:9089568-9090855 BAG55458.1 1714621 Viruses,Riboviria,Orthornavirae,Negarnaviricota,Haploviricotina,Monjiviricetes,Mononegavirales,Bornaviridae,Orthobornavirus,Orthobornavirus bornaense
7914 317 NW_018344055.1:9089568-9090855 QJQ51062.1 1714621 Viruses,Riboviria,Orthornavirae,Negarnaviricota,Haploviricotina,Monjiviricetes,Mononegavirales,Bornaviridae,Orthobornavirus,Orthobornavirus bornaense
7915 317 NW_018344055.1:9089568-9090855 NP_042024.3 1714621 Viruses,Riboviria,Orthornavirae,Negarnaviricota,Haploviricotina,Monjiviricetes,Mononegavirales,Bornaviridae,Orthobornavirus,Orthobornavirus bornaense
7916 317 NW_018344055.1:9089568-9090855 QJQ51068.1 1714621 Viruses,Riboviria,Orthornavirae,Negarnaviricota,Haploviricotina,Monjiviricetes,Mononegavirales,Bornaviridae,Orthobornavirus,Orthobornavirus bornaense
7917 317 NW_018344055.1:9089568-9090855 QJQ51074.1 1714621 Viruses,Riboviria,Orthornavirae,Negarnaviricota,Haploviricotina,Monjiviricetes,Mononegavirales,Bornaviridae,Orthobornavirus,Orthobornavirus bornaense
7918 317 NW_018344055.1:9089568-9090855 QUQ60701.1 1714621 Viruses,Riboviria,Orthornavirae,Negarnaviricota,Haploviricotina,Monjiviricetes,Mononegavirales,Bornaviridae,Orthobornavirus,Orthobornavirus bornaense
7919 317 NW_018344055.1:9089568-9090855 VVX76799.1 1714621 Viruses,Riboviria,Orthornavirae,Negarnaviricota,Haploviricotina,Monjiviricetes,Mononegavirales,Bornaviridae,Orthobornavirus,Orthobornavirus bornaense
7920 317 NW_018344055.1:9089568-9090855 CAC70645.1 1714621 Viruses,Riboviria,Orthornavirae,Negarnaviricota,Haploviricotina,Monjiviricetes,Mononegavirales,Bornaviridae,Orthobornavirus,Orthobornavirus bornaense
7921 317 NW_018344055.1:9089568-9090855 BAF46117.1 1714621 Viruses,Riboviria,Orthornavirae,Negarnaviricota,Haploviricotina,Monjiviricetes,Mononegavirales,Bornaviridae,Orthobornavirus,Orthobornavirus bornaense
7922 317 NW_018344055.1:9089568-9090855 BAF46124.1 1714621 Viruses,Riboviria,Orthornavirae,Negarnaviricota,Haploviricotina,Monjiviricetes,Mononegavirales,Bornaviridae,Orthobornavirus,Orthobornavirus bornaense
7923 317 NW_018344055.1:9089568-9090855 UJQ69833.1 1714621 Viruses,Riboviria,Orthornavirae,Negarnaviricota,Haploviricotina,Monjiviricetes,Mononegavirales,Bornaviridae,Orthobornavirus,Orthobornavirus bornaense
7924 317 NW_018344055.1:9089568-9090855 ASF61784.1 1714621 Viruses,Riboviria,Orthornavirae,Negarnaviricota,Haploviricotina,Monjiviricetes,Mononegavirales,Bornaviridae,Orthobornavirus,Orthobornavirus bornaense
7925 317 NW_018344055.1:9089568-9090855 VVX76803.1 1714621 Viruses,Riboviria,Orthornavirae,Negarnaviricota,Haploviricotina,Monjiviricetes,Mononegavirales,Bornaviridae,Orthobornavirus,Orthobornavirus bornaense

7926 318 NW_018344061.1:1348743-1349094 AYN07241.1 2461421 Viruses,Monodnaviria,Shotokuvirae,Cossaviricota,Quintoviricetes,Piccovirales,Parvoviridae,Parvovirinae,Protoparvovirus
7927 318 NW_018344061.1:1348743-1349094 QXQ21750.1 2860269 Viruses,Monodnaviria,Shotokuvirae,Cossaviricota,Quintoviricetes,Piccovirales,Parvoviridae,Parvovirinae,Protoparvovirus
7928 318 NW_018344061.1:1348743-1349094 QXQ21753.1 2860269 Viruses,Monodnaviria,Shotokuvirae,Cossaviricota,Quintoviricetes,Piccovirales,Parvoviridae,Parvovirinae,Protoparvovirus
7929 318 NW_018344061.1:1348743-1349094 QIX02904.1 1828531 Viruses,Monodnaviria,Shotokuvirae,Cossaviricota,Quintoviricetes,Piccovirales,Parvoviridae,Parvovirinae
7930 318 NW_018344061.1:1348743-1349094 QDI06021.1 1828531 Viruses,Monodnaviria,Shotokuvirae,Cossaviricota,Quintoviricetes,Piccovirales,Parvoviridae,Parvovirinae
7931 318 NW_018344061.1:1348743-1349094 QIX02912.1 1828531 Viruses,Monodnaviria,Shotokuvirae,Cossaviricota,Quintoviricetes,Piccovirales,Parvoviridae,Parvovirinae
7932 318 NW_018344061.1:1348743-1349094 QDI06025.1 1828531 Viruses,Monodnaviria,Shotokuvirae,Cossaviricota,Quintoviricetes,Piccovirales,Parvoviridae,Parvovirinae
7933 318 NW_018344061.1:1348743-1349094 QIX02924.1 1828531 Viruses,Monodnaviria,Shotokuvirae,Cossaviricota,Quintoviricetes,Piccovirales,Parvoviridae,Parvovirinae
7934 318 NW_018344061.1:1348743-1349094 QIX02922.1 1828531 Viruses,Monodnaviria,Shotokuvirae,Cossaviricota,Quintoviricetes,Piccovirales,Parvoviridae,Parvovirinae
7935 318 NW_018344061.1:1348743-1349094 QIX02926.1 1828531 Viruses,Monodnaviria,Shotokuvirae,Cossaviricota,Quintoviricetes,Piccovirales,Parvoviridae,Parvovirinae
7936 318 NW_018344061.1:1348743-1349094 AMY15605.1 1828531 Viruses,Monodnaviria,Shotokuvirae,Cossaviricota,Quintoviricetes,Piccovirales,Parvoviridae,Parvovirinae
7937 318 NW_018344061.1:1348743-1349094 QIX02906.1 1828531 Viruses,Monodnaviria,Shotokuvirae,Cossaviricota,Quintoviricetes,Piccovirales,Parvoviridae,Parvovirinae
7938 318 NW_018344061.1:1348743-1349094 QIX02928.1 1828531 Viruses,Monodnaviria,Shotokuvirae,Cossaviricota,Quintoviricetes,Piccovirales,Parvoviridae,Parvovirinae
7939 318 NW_018344061.1:1348743-1349094 QDI06029.1 1828531 Viruses,Monodnaviria,Shotokuvirae,Cossaviricota,Quintoviricetes,Piccovirales,Parvoviridae,Parvovirinae
7940 318 NW_018344061.1:1348743-1349094 QDI06017.1 1828531 Viruses,Monodnaviria,Shotokuvirae,Cossaviricota,Quintoviricetes,Piccovirales,Parvoviridae,Parvovirinae
7941 318 NW_018344061.1:1348743-1349094 QIX02930.1 1828531 Viruses,Monodnaviria,Shotokuvirae,Cossaviricota,Quintoviricetes,Piccovirales,Parvoviridae,Parvovirinae
7942 318 NW_018344061.1:1348743-1349094 QDI06013.1 1828531 Viruses,Monodnaviria,Shotokuvirae,Cossaviricota,Quintoviricetes,Piccovirales,Parvoviridae,Parvovirinae
7943 318 NW_018344061.1:1348743-1349094 QIX02910.1 1828531 Viruses,Monodnaviria,Shotokuvirae,Cossaviricota,Quintoviricetes,Piccovirales,Parvoviridae,Parvovirinae
7944 318 NW_018344061.1:1348743-1349094 QDI06033.1 1828531 Viruses,Monodnaviria,Shotokuvirae,Cossaviricota,Quintoviricetes,Piccovirales,Parvoviridae,Parvovirinae
7945 318 NW_018344061.1:1348743-1349094 QIX02908.1 1828531 Viruses,Monodnaviria,Shotokuvirae,Cossaviricota,Quintoviricetes,Piccovirales,Parvoviridae,Parvovirinae
7946 318 NW_018344061.1:1348743-1349094 QDI06045.1 1828531 Viruses,Monodnaviria,Shotokuvirae,Cossaviricota,Quintoviricetes,Piccovirales,Parvoviridae,Parvovirinae
7947 318 NW_018344061.1:1348743-1349094 QIX02918.1 1828531 Viruses,Monodnaviria,Shotokuvirae,Cossaviricota,Quintoviricetes,Piccovirales,Parvoviridae,Parvovirinae
7948 318 NW_018344061.1:1348743-1349094 QIX02920.1 1828531 Viruses,Monodnaviria,Shotokuvirae,Cossaviricota,Quintoviricetes,Piccovirales,Parvoviridae,Parvovirinae
7949 318 NW_018344061.1:1348743-1349094 QDI06037.1 1828531 Viruses,Monodnaviria,Shotokuvirae,Cossaviricota,Quintoviricetes,Piccovirales,Parvoviridae,Parvovirinae
7950 318 NW_018344061.1:1348743-1349094 QDI06041.1 1828531 Viruses,Monodnaviria,Shotokuvirae,Cossaviricota,Quintoviricetes,Piccovirales,Parvoviridae,Parvovirinae

7951 319 NW_018344061.1:1350960-1351321 YP_009130652.1 2170148 Viruses,Monodnaviria,Shotokuvirae,Cossaviricota,Quintoviricetes,Piccovirales,Parvoviridae,Parvovirinae,Protoparvovirus
7952 319 NW_018344061.1:1350960-1351321 YP_009130651.1 2170148 Viruses,Monodnaviria,Shotokuvirae,Cossaviricota,Quintoviricetes,Piccovirales,Parvoviridae,Parvovirinae,Protoparvovirus
7953 319 NW_018344061.1:1350960-1351321 ABB01355.1 10794 Viruses,Monodnaviria,Shotokuvirae,Cossaviricota,Quintoviricetes,Piccovirales,Parvoviridae,Parvovirinae,Protoparvovirus,Rodent protoparvovirus 1
7954 319 NW_018344061.1:1350960-1351321 ABB01354.1 10794 Viruses,Monodnaviria,Shotokuvirae,Cossaviricota,Quintoviricetes,Piccovirales,Parvoviridae,Parvovirinae,Protoparvovirus,Rodent protoparvovirus 1
7955 319 NW_018344061.1:1350960-1351321 1Z14_A 10794 Viruses,Monodnaviria,Shotokuvirae,Cossaviricota,Quintoviricetes,Piccovirales,Parvoviridae,Parvovirinae,Protoparvovirus,Rodent protoparvovirus 1
7956 319 NW_018344061.1:1350960-1351321 4ZPY_A 648235 Viruses,Monodnaviria,Shotokuvirae,Cossaviricota,Quintoviricetes,Piccovirales,Parvoviridae,Parvovirinae,Protoparvovirus,Rodent protoparvovirus 1
7957 319 NW_018344061.1:1350960-1351321 AGK45549.1 1328105 Viruses,Monodnaviria,Shotokuvirae,Cossaviricota,Quintoviricetes,Piccovirales,Parvoviridae,Parvovirinae,Protoparvovirus,Carnivore protoparvovirus 4
7958 319 NW_018344061.1:1350960-1351321 NP_041248.1 10794 Viruses,Monodnaviria,Shotokuvirae,Cossaviricota,Quintoviricetes,Piccovirales,Parvoviridae,Parvovirinae,Protoparvovirus,Rodent protoparvovirus 1
7959 319 NW_018344061.1:1350960-1351321 AAA69572.1 10794 Viruses,Monodnaviria,Shotokuvirae,Cossaviricota,Quintoviricetes,Piccovirales,Parvoviridae,Parvovirinae,Protoparvovirus,Rodent protoparvovirus 1
7960 319 NW_018344061.1:1350960-1351321 CAB46508.1 10794 Viruses,Monodnaviria,Shotokuvirae,Cossaviricota,Quintoviricetes,Piccovirales,Parvoviridae,Parvovirinae,Protoparvovirus,Rodent protoparvovirus 1
7961 319 NW_018344061.1:1350960-1351321 AGK45550.1 1328105 Viruses,Monodnaviria,Shotokuvirae,Cossaviricota,Quintoviricetes,Piccovirales,Parvoviridae,Parvovirinae,Protoparvovirus,Carnivore protoparvovirus 4
7962 319 NW_018344061.1:1350960-1351321 CAB46507.1 10794 Viruses,Monodnaviria,Shotokuvirae,Cossaviricota,Quintoviricetes,Piccovirales,Parvoviridae,Parvovirinae,Protoparvovirus,Rodent protoparvovirus 1
7963 319 NW_018344061.1:1350960-1351321 CAA24313.1 10794 Viruses,Monodnaviria,Shotokuvirae,Cossaviricota,Quintoviricetes,Piccovirales,Parvoviridae,Parvovirinae,Protoparvovirus,Rodent protoparvovirus 1
7964 319 NW_018344061.1:1350960-1351321 P07302.2 10795 Viruses,Monodnaviria,Shotokuvirae,Cossaviricota,Quintoviricetes,Piccovirales,Parvoviridae,Parvovirinae,Protoparvovirus,Rodent protoparvovirus 1
7965 319 NW_018344061.1:1350960-1351321 NP_041244.1 10794 Viruses,Monodnaviria,Shotokuvirae,Cossaviricota,Quintoviricetes,Piccovirales,Parvoviridae,Parvovirinae,Protoparvovirus,Rodent protoparvovirus 1
7966 319 NW_018344061.1:1350960-1351321 2XGK_A 10795 Viruses,Monodnaviria,Shotokuvirae,Cossaviricota,Quintoviricetes,Piccovirales,Parvoviridae,Parvovirinae,Protoparvovirus,Rodent protoparvovirus 1
7967 319 NW_018344061.1:1350960-1351321 AGI97017.1 35340 Viruses,Monodnaviria,Shotokuvirae,Cossaviricota,Quintoviricetes,Piccovirales,Parvoviridae,Parvovirinae,Protoparvovirus,Rodent protoparvovirus 1
7968 319 NW_018344061.1:1350960-1351321 1MVM_A 10794 Viruses,Monodnaviria,Shotokuvirae,Cossaviricota,Quintoviricetes,Piccovirales,Parvoviridae,Parvovirinae,Protoparvovirus,Rodent protoparvovirus 1
7969 319 NW_018344061.1:1350960-1351321 AKI82150.1 1659796 Viruses,Monodnaviria,Shotokuvirae,Cossaviricota,Quintoviricetes,Piccovirales,Parvoviridae,Parvovirinae
7970 319 NW_018344061.1:1350960-1351321 ACJ63467.1 576714 Viruses,Monodnaviria,Shotokuvirae,Cossaviricota,Quintoviricetes,Piccovirales,Parvoviridae,Parvovirinae,Protoparvovirus,Rodent protoparvovirus 1
7971 319 NW_018344061.1:1350960-1351321 ACJ63466.1 576714 Viruses,Monodnaviria,Shotokuvirae,Cossaviricota,Quintoviricetes,Piccovirales,Parvoviridae,Parvovirinae,Protoparvovirus,Rodent protoparvovirus 1
7972 319 NW_018344061.1:1350960-1351321 AGI97019.1 35340 Viruses,Monodnaviria,Shotokuvirae,Cossaviricota,Quintoviricetes,Piccovirales,Parvoviridae,Parvovirinae,Protoparvovirus,Rodent protoparvovirus 1
7973 319 NW_018344061.1:1350960-1351321 AGI97021.1 35340 Viruses,Monodnaviria,Shotokuvirae,Cossaviricota,Quintoviricetes,Piccovirales,Parvoviridae,Parvovirinae,Protoparvovirus,Rodent protoparvovirus 1
7974 319 NW_018344061.1:1350960-1351321 AGI97016.1 35340 Viruses,Monodnaviria,Shotokuvirae,Cossaviricota,Quintoviricetes,Piccovirales,Parvoviridae,Parvovirinae,Protoparvovirus,Rodent protoparvovirus 1
7975 319 NW_018344061.1:1350960-1351321 BAE53505.1 344703 Viruses,Monodnaviria,Shotokuvirae,Cossaviricota,Quintoviricetes,Piccovirales,Parvoviridae,Parvovirinae,Protoparvovirus,Rodent protoparvovirus 1

7976 320 NW_018344069.1:2345183-2346717 YP_009165497.1 1715290 Viruses,Riboviria,Orthornavirae,Negarnaviricota,Haploviricotina,Monjiviricetes,Mononegavirales,Bornaviridae,Orthobornavirus,Orthobornavirus serini
7977 320 NW_018344069.1:2345183-2346717 QGZ07388.1 1715293 Viruses,Riboviria,Orthornavirae,Negarnaviricota,Haploviricotina,Monjiviricetes,Mononegavirales,Bornaviridae,Orthobornavirus,Orthobornavirus avisaquaticae
7978 320 NW_018344069.1:2345183-2346717 ALB34720.1 1715293 Viruses,Riboviria,Orthornavirae,Negarnaviricota,Haploviricotina,Monjiviricetes,Mononegavirales,Bornaviridae,Orthobornavirus,Orthobornavirus avisaquaticae
7979 320 NW_018344069.1:2345183-2346717 AOF44310.1 1715293 Viruses,Riboviria,Orthornavirae,Negarnaviricota,Haploviricotina,Monjiviricetes,Mononegavirales,Bornaviridae,Orthobornavirus,Orthobornavirus avisaquaticae
7980 320 NW_018344069.1:2345183-2346717 YP_009268910.1 1715288 Viruses,Riboviria,Orthornavirae,Negarnaviricota,Haploviricotina,Monjiviricetes,Mononegavirales,Bornaviridae,Orthobornavirus,Orthobornavirus serini
7981 320 NW_018344069.1:2345183-2346717 YP_009055063.1 1881951 Viruses,Riboviria,Orthornavirae,Negarnaviricota,Haploviricotina,Monjiviricetes,Mononegavirales,Bornaviridae,Orthobornavirus,Orthobornavirus elapsoideae
7982 320 NW_018344069.1:2345183-2346717 DAZ85319.1 2817571 Viruses,Riboviria,Orthornavirae,Negarnaviricota,Haploviricotina,Monjiviricetes,Mononegavirales,Bornaviridae,Orthobornavirus,Orthobornavirus caenophidiae
7983 320 NW_018344069.1:2345183-2346717 YP_009237647.1 1715293 Viruses,Riboviria,Orthornavirae,Negarnaviricota,Haploviricotina,Monjiviricetes,Mononegavirales,Bornaviridae,Orthobornavirus,Orthobornavirus avisaquaticae
7984 320 NW_018344069.1:2345183-2346717 YP_009268916.1 1884917 Viruses,Riboviria,Orthornavirae,Negarnaviricota,Haploviricotina,Monjiviricetes,Mononegavirales,Bornaviridae,Orthobornavirus,Orthobornavirus avisaquaticae
7985 320 NW_018344069.1:2345183-2346717 YP_009512939.1 1884879 Viruses,Riboviria,Orthornavirae,Negarnaviricota,Haploviricotina,Monjiviricetes,Mononegavirales,Bornaviridae,Orthobornavirus,Orthobornavirus betapsittaciforme
7986 320 NW_018344069.1:2345183-2346717 DAZ85313.1 2817570 Viruses,Riboviria,Orthornavirae,Negarnaviricota,Haploviricotina,Monjiviricetes,Mononegavirales,Bornaviridae
7987 320 NW_018344069.1:2345183-2346717 SCA77548.1 1715293 Viruses,Riboviria,Orthornavirae,Negarnaviricota,Haploviricotina,Monjiviricetes,Mononegavirales,Bornaviridae,Orthobornavirus,Orthobornavirus avisaquaticae
7988 320 NW_018344069.1:2345183-2346717 YP_009041461.1 1715291 Viruses,Riboviria,Orthornavirae,Negarnaviricota,Haploviricotina,Monjiviricetes,Mononegavirales,Bornaviridae,Orthobornavirus,Orthobornavirus serini
7989 320 NW_018344069.1:2345183-2346717 ALL41443.1 1884879 Viruses,Riboviria,Orthornavirae,Negarnaviricota,Haploviricotina,Monjiviricetes,Mononegavirales,Bornaviridae,Orthobornavirus,Orthobornavirus betapsittaciforme
7990 320 NW_018344069.1:2345183-2346717 YP_009268904.1 1548719 Viruses,Riboviria,Orthornavirae,Negarnaviricota,Haploviricotina,Monjiviricetes,Mononegavirales,Bornaviridae,Orthobornavirus,Orthobornavirus alphapsittaciforme
7991 320 NW_018344069.1:2345183-2346717 BAV57487.1 1884879 Viruses,Riboviria,Orthornavirae,Negarnaviricota,Haploviricotina,Monjiviricetes,Mononegavirales,Bornaviridae,Orthobornavirus,Orthobornavirus betapsittaciforme
7992 320 NW_018344069.1:2345183-2346717 YP_009512933.1 1548714 Viruses,Riboviria,Orthornavirae,Negarnaviricota,Haploviricotina,Monjiviricetes,Mononegavirales,Bornaviridae,Orthobornavirus,Orthobornavirus alphapsittaciforme
7993 320 NW_018344069.1:2345183-2346717 ACS32310.1 1548715 Viruses,Riboviria,Orthornavirae,Negarnaviricota,Haploviricotina,Monjiviricetes,Mononegavirales,Bornaviridae,Orthobornavirus,Orthobornavirus alphapsittaciforme
7994 320 NW_018344069.1:2345183-2346717 URS73028.1 1884879 Viruses,Riboviria,Orthornavirae,Negarnaviricota,Haploviricotina,Monjiviricetes,Mononegavirales,Bornaviridae,Orthobornavirus,Orthobornavirus betapsittaciforme
7995 320 NW_018344069.1:2345183-2346717 BBL33072.1 1548718 Viruses,Riboviria,Orthornavirae,Negarnaviricota,Haploviricotina,Monjiviricetes,Mononegavirales,Bornaviridae,Orthobornavirus,Orthobornavirus alphapsittaciforme
7996 320 NW_018344069.1:2345183-2346717 BBL33060.1 1548718 Viruses,Riboviria,Orthornavirae,Negarnaviricota,Haploviricotina,Monjiviricetes,Mononegavirales,Bornaviridae,Orthobornavirus,Orthobornavirus alphapsittaciforme
7997 320 NW_018344069.1:2345183-2346717 QUP51771.1 1548718 Viruses,Riboviria,Orthornavirae,Negarnaviricota,Haploviricotina,Monjiviricetes,Mononegavirales,Bornaviridae,Orthobornavirus,Orthobornavirus alphapsittaciforme
7998 320 NW_018344069.1:2345183-2346717 YP_009268898.1 1548718 Viruses,Riboviria,Orthornavirae,Negarnaviricota,Haploviricotina,Monjiviricetes,Mononegavirales,Bornaviridae,Orthobornavirus,Orthobornavirus alphapsittaciforme
7999 320 NW_018344069.1:2345183-2346717 BBL33066.1 1548718 Viruses,Riboviria,Orthornavirae,Negarnaviricota,Haploviricotina,Monjiviricetes,Mononegavirales,Bornaviridae,Orthobornavirus,Orthobornavirus alphapsittaciforme
8000 320 NW_018344069.1:2345183-2346717 AEW69871.1 1548718 Viruses,Riboviria,Orthornavirae,Negarnaviricota,Haploviricotina,Monjiviricetes,Mononegavirales,Bornaviridae,Orthobornavirus,Orthobornavirus alphapsittaciforme

8001 321 NW_018344081.1:7626597-7628645 YP_009507344.1 1093101 Viruses,Monodnaviria,Shotokuvirae,Cossaviricota,Quintoviricetes,Piccovirales,Parvoviridae,Parvovirinae,Amdoparvovirus,Carnivore amdoparvovirus 2
8002 321 NW_018344081.1:7626597-7628645 QOI91086.1 28314 Viruses,Monodnaviria,Shotokuvirae,Cossaviricota,Quintoviricetes,Piccovirales,Parvoviridae,Parvovirinae,Amdoparvovirus,Carnivore amdoparvovirus 1
8003 321 NW_018344081.1:7626597-7628645 AIU47684.1 1209382 Viruses,Monodnaviria,Shotokuvirae,Cossaviricota,Quintoviricetes,Piccovirales,Parvoviridae,Parvovirinae
8004 321 NW_018344081.1:7626597-7628645 QOI91148.1 28314 Viruses,Monodnaviria,Shotokuvirae,Cossaviricota,Quintoviricetes,Piccovirales,Parvoviridae,Parvovirinae,Amdoparvovirus,Carnivore amdoparvovirus 1
8005 321 NW_018344081.1:7626597-7628645 AIU47673.1 1209382 Viruses,Monodnaviria,Shotokuvirae,Cossaviricota,Quintoviricetes,Piccovirales,Parvoviridae,Parvovirinae
8006 321 NW_018344081.1:7626597-7628645 AME15908.1 28314 Viruses,Monodnaviria,Shotokuvirae,Cossaviricota,Quintoviricetes,Piccovirales,Parvoviridae,Parvovirinae,Amdoparvovirus,Carnivore amdoparvovirus 1
8007 321 NW_018344081.1:7626597-7628645 QOI91143.1 28314 Viruses,Monodnaviria,Shotokuvirae,Cossaviricota,Quintoviricetes,Piccovirales,Parvoviridae,Parvovirinae,Amdoparvovirus,Carnivore amdoparvovirus 1
8008 321 NW_018344081.1:7626597-7628645 UNP34350.1 2169703 Viruses,Monodnaviria,Shotokuvirae,Cossaviricota,Quintoviricetes,Piccovirales,Parvoviridae,Parvovirinae,Amdoparvovirus
8009 321 NW_018344081.1:7626597-7628645 AID57431.1 1513315 Viruses,Monodnaviria,Shotokuvirae,Cossaviricota,Quintoviricetes,Piccovirales,Parvoviridae,Parvovirinae,Amdoparvovirus,Carnivore amdoparvovirus 3
8010 321 NW_018344081.1:7626597-7628645 AFN44271.1 1209382 Viruses,Monodnaviria,Shotokuvirae,Cossaviricota,Quintoviricetes,Piccovirales,Parvoviridae,Parvovirinae
8011 321 NW_018344081.1:7626597-7628645 YP_009507380.1 1511907 Viruses,Monodnaviria,Shotokuvirae,Cossaviricota,Quintoviricetes,Piccovirales,Parvoviridae,Parvovirinae,Protoparvovirus
8012 321 NW_018344081.1:7626597-7628645 AFN44268.1 1209382 Viruses,Monodnaviria,Shotokuvirae,Cossaviricota,Quintoviricetes,Piccovirales,Parvoviridae,Parvovirinae
8013 321 NW_018344081.1:7626597-7628645 YP_009110762.1 1513315 Viruses,Monodnaviria,Shotokuvirae,Cossaviricota,Quintoviricetes,Piccovirales,Parvoviridae,Parvovirinae,Amdoparvovirus,Carnivore amdoparvovirus 3
8014 321 NW_018344081.1:7626597-7628645 AIU47679.1 1209382 Viruses,Monodnaviria,Shotokuvirae,Cossaviricota,Quintoviricetes,Piccovirales,Parvoviridae,Parvovirinae
8015 321 NW_018344081.1:7626597-7628645 QOI91118.1 28314 Viruses,Monodnaviria,Shotokuvirae,Cossaviricota,Quintoviricetes,Piccovirales,Parvoviridae,Parvovirinae,Amdoparvovirus,Carnivore amdoparvovirus 1
8016 321 NW_018344081.1:7626597-7628645 AIU47685.1 1209382 Viruses,Monodnaviria,Shotokuvirae,Cossaviricota,Quintoviricetes,Piccovirales,Parvoviridae,Parvovirinae
8017 321 NW_018344081.1:7626597-7628645 AEK27534.1 28314 Viruses,Monodnaviria,Shotokuvirae,Cossaviricota,Quintoviricetes,Piccovirales,Parvoviridae,Parvovirinae,Amdoparvovirus,Carnivore amdoparvovirus 1
8018 321 NW_018344081.1:7626597-7628645 AME15903.1 28314 Viruses,Monodnaviria,Shotokuvirae,Cossaviricota,Quintoviricetes,Piccovirales,Parvoviridae,Parvovirinae,Amdoparvovirus,Carnivore amdoparvovirus 1
8019 321 NW_018344081.1:7626597-7628645 UNP34425.1 2169703 Viruses,Monodnaviria,Shotokuvirae,Cossaviricota,Quintoviricetes,Piccovirales,Parvoviridae,Parvovirinae,Amdoparvovirus
8020 321 NW_018344081.1:7626597-7628645 UPH39295.1 1987106 Viruses,Monodnaviria,Shotokuvirae,Cossaviricota,Quintoviricetes,Piccovirales,Parvoviridae,Parvovirinae,Protoparvovirus
8021 321 NW_018344081.1:7626597-7628645 UPH39294.1 1987106 Viruses,Monodnaviria,Shotokuvirae,Cossaviricota,Quintoviricetes,Piccovirales,Parvoviridae,Parvovirinae,Protoparvovirus
8022 321 NW_018344081.1:7626597-7628645 USH59372.1 2575831 Viruses,Monodnaviria,Shotokuvirae,Cossaviricota,Quintoviricetes,Piccovirales,Parvoviridae,Parvovirinae,Protoparvovirus,Carnivore protoparvovirus 3
8023 321 NW_018344081.1:7626597-7628645 QOI91158.1 2778671 Viruses,Monodnaviria,Shotokuvirae,Cossaviricota,Quintoviricetes,Piccovirales,Parvoviridae,Parvovirinae,Amdoparvovirus
8024 321 NW_018344081.1:7626597-7628645 ANC70155.1 28314 Viruses,Monodnaviria,Shotokuvirae,Cossaviricota,Quintoviricetes,Piccovirales,Parvoviridae,Parvovirinae,Amdoparvovirus,Carnivore amdoparvovirus 1
8025 321 NW_018344081.1:7626597-7628645 AIA23797.1 1209382 Viruses,Monodnaviria,Shotokuvirae,Cossaviricota,Quintoviricetes,Piccovirales,Parvoviridae,Parvovirinae

8026 322 NW_018344082.1:1320433-1320787 DAZ85319.1 2817571 Viruses,Riboviria,Orthornavirae,Negarnaviricota,Haploviricotina,Monjiviricetes,Mononegavirales,Bornaviridae,Orthobornavirus,Orthobornavirus caenophidiae
8027 322 NW_018344082.1:1320433-1320787 DAZ85313.1 2817570 Viruses,Riboviria,Orthornavirae,Negarnaviricota,Haploviricotina,Monjiviricetes,Mononegavirales,Bornaviridae
8028 322 NW_018344082.1:1320433-1320787 AAA20667.2 1714621 Viruses,Riboviria,Orthornavirae,Negarnaviricota,Haploviricotina,Monjiviricetes,Mononegavirales,Bornaviridae,Orthobornavirus,Orthobornavirus bornaense
8029 322 NW_018344082.1:1320433-1320787 QUQ60701.1 1714621 Viruses,Riboviria,Orthornavirae,Negarnaviricota,Haploviricotina,Monjiviricetes,Mononegavirales,Bornaviridae,Orthobornavirus,Orthobornavirus bornaense
8030 322 NW_018344082.1:1320433-1320787 CAC70645.1 1714621 Viruses,Riboviria,Orthornavirae,Negarnaviricota,Haploviricotina,Monjiviricetes,Mononegavirales,Bornaviridae,Orthobornavirus,Orthobornavirus bornaense
8031 322 NW_018344082.1:1320433-1320787 Q8JMN0.1 1714621 Viruses,Riboviria,Orthornavirae,Negarnaviricota,Haploviricotina,Monjiviricetes,Mononegavirales,Bornaviridae,Orthobornavirus,Orthobornavirus bornaense
8032 322 NW_018344082.1:1320433-1320787 AAM68145.1 1714621 Viruses,Riboviria,Orthornavirae,Negarnaviricota,Haploviricotina,Monjiviricetes,Mononegavirales,Bornaviridae,Orthobornavirus,Orthobornavirus bornaense
8033 322 NW_018344082.1:1320433-1320787 AAM68151.1 1714621 Viruses,Riboviria,Orthornavirae,Negarnaviricota,Haploviricotina,Monjiviricetes,Mononegavirales,Bornaviridae,Orthobornavirus,Orthobornavirus bornaense
8034 322 NW_018344082.1:1320433-1320787 YP_009268922.1 1714622 Viruses,Riboviria,Orthornavirae,Negarnaviricota,Haploviricotina,Monjiviricetes,Mononegavirales,Bornaviridae,Orthobornavirus,Orthobornavirus bornaense
8035 322 NW_018344082.1:1320433-1320787 VVX76803.1 1714621 Viruses,Riboviria,Orthornavirae,Negarnaviricota,Haploviricotina,Monjiviricetes,Mononegavirales,Bornaviridae,Orthobornavirus,Orthobornavirus bornaense
8036 322 NW_018344082.1:1320433-1320787 VVX76773.1 1714621 Viruses,Riboviria,Orthornavirae,Negarnaviricota,Haploviricotina,Monjiviricetes,Mononegavirales,Bornaviridae,Orthobornavirus,Orthobornavirus bornaense
8037 322 NW_018344082.1:1320433-1320787 QWC48968.1 1714621 Viruses,Riboviria,Orthornavirae,Negarnaviricota,Haploviricotina,Monjiviricetes,Mononegavirales,Bornaviridae,Orthobornavirus,Orthobornavirus bornaense
8038 322 NW_018344082.1:1320433-1320787 VVX76796.1 1714621 Viruses,Riboviria,Orthornavirae,Negarnaviricota,Haploviricotina,Monjiviricetes,Mononegavirales,Bornaviridae,Orthobornavirus,Orthobornavirus bornaense
8039 322 NW_018344082.1:1320433-1320787 VVX76801.1 1714621 Viruses,Riboviria,Orthornavirae,Negarnaviricota,Haploviricotina,Monjiviricetes,Mononegavirales,Bornaviridae,Orthobornavirus,Orthobornavirus bornaense
8040 322 NW_018344082.1:1320433-1320787 QJI08274.1 1714621 Viruses,Riboviria,Orthornavirae,Negarnaviricota,Haploviricotina,Monjiviricetes,Mononegavirales,Bornaviridae,Orthobornavirus,Orthobornavirus bornaense
8041 322 NW_018344082.1:1320433-1320787 SPL61260.1 1714621 Viruses,Riboviria,Orthornavirae,Negarnaviricota,Haploviricotina,Monjiviricetes,Mononegavirales,Bornaviridae,Orthobornavirus,Orthobornavirus bornaense
8042 322 NW_018344082.1:1320433-1320787 QJI08280.1 1714621 Viruses,Riboviria,Orthornavirae,Negarnaviricota,Haploviricotina,Monjiviricetes,Mononegavirales,Bornaviridae,Orthobornavirus,Orthobornavirus bornaense
8043 322 NW_018344082.1:1320433-1320787 BAG55458.1 1714621 Viruses,Riboviria,Orthornavirae,Negarnaviricota,Haploviricotina,Monjiviricetes,Mononegavirales,Bornaviridae,Orthobornavirus,Orthobornavirus bornaense
8044 322 NW_018344082.1:1320433-1320787 QJQ51062.1 1714621 Viruses,Riboviria,Orthornavirae,Negarnaviricota,Haploviricotina,Monjiviricetes,Mononegavirales,Bornaviridae,Orthobornavirus,Orthobornavirus bornaense
8045 322 NW_018344082.1:1320433-1320787 NP_042024.3 1714621 Viruses,Riboviria,Orthornavirae,Negarnaviricota,Haploviricotina,Monjiviricetes,Mononegavirales,Bornaviridae,Orthobornavirus,Orthobornavirus bornaense
8046 322 NW_018344082.1:1320433-1320787 QJQ51068.1 1714621 Viruses,Riboviria,Orthornavirae,Negarnaviricota,Haploviricotina,Monjiviricetes,Mononegavirales,Bornaviridae,Orthobornavirus,Orthobornavirus bornaense
8047 322 NW_018344082.1:1320433-1320787 QJQ51074.1 1714621 Viruses,Riboviria,Orthornavirae,Negarnaviricota,Haploviricotina,Monjiviricetes,Mononegavirales,Bornaviridae,Orthobornavirus,Orthobornavirus bornaense
8048 322 NW_018344082.1:1320433-1320787 VVX76799.1 1714621 Viruses,Riboviria,Orthornavirae,Negarnaviricota,Haploviricotina,Monjiviricetes,Mononegavirales,Bornaviridae,Orthobornavirus,Orthobornavirus bornaense
8049 322 NW_018344082.1:1320433-1320787 BAF46117.1 1714621 Viruses,Riboviria,Orthornavirae,Negarnaviricota,Haploviricotina,Monjiviricetes,Mononegavirales,Bornaviridae,Orthobornavirus,Orthobornavirus bornaense
8050 322 NW_018344082.1:1320433-1320787 BAF46124.1 1714621 Viruses,Riboviria,Orthornavirae,Negarnaviricota,Haploviricotina,Monjiviricetes,Mononegavirales,Bornaviridae,Orthobornavirus,Orthobornavirus bornaense

8051 323 NW_018344121.1:1686891-1687778 UBZ25806.1 2880839 Viruses,Monodnaviria,Shotokuvirae,Cossaviricota,Quintoviricetes,Piccovirales,Parvoviridae,Parvovirinae,Protoparvovirus
8052 323 NW_018344121.1:1686891-1687778 UBZ25798.1 2880839 Viruses,Monodnaviria,Shotokuvirae,Cossaviricota,Quintoviricetes,Piccovirales,Parvoviridae,Parvovirinae,Protoparvovirus
8053 323 NW_018344121.1:1686891-1687778 UBZ25794.1 2880839 Viruses,Monodnaviria,Shotokuvirae,Cossaviricota,Quintoviricetes,Piccovirales,Parvoviridae,Parvovirinae,Protoparvovirus
8054 323 NW_018344121.1:1686891-1687778 UBZ25790.1 2880839 Viruses,Monodnaviria,Shotokuvirae,Cossaviricota,Quintoviricetes,Piccovirales,Parvoviridae,Parvovirinae,Protoparvovirus
8055 323 NW_018344121.1:1686891-1687778 UBZ25802.1 2880839 Viruses,Monodnaviria,Shotokuvirae,Cossaviricota,Quintoviricetes,Piccovirales,Parvoviridae,Parvovirinae,Protoparvovirus
8056 323 NW_018344121.1:1686891-1687778 UBZ25786.1 2880839 Viruses,Monodnaviria,Shotokuvirae,Cossaviricota,Quintoviricetes,Piccovirales,Parvoviridae,Parvovirinae,Protoparvovirus
8057 323 NW_018344121.1:1686891-1687778 YP_009186840.1 1763507 Viruses,Monodnaviria,Shotokuvirae,Cossaviricota,Quintoviricetes,Piccovirales,Parvoviridae,Parvovirinae,Protoparvovirus,Rodent protoparvovirus 3
8058 323 NW_018344121.1:1686891-1687778 AFV25458.1 10796 Viruses,Monodnaviria,Shotokuvirae,Cossaviricota,Quintoviricetes,Piccovirales,Parvoviridae,Parvovirinae,Protoparvovirus,Ungulate protoparvovirus 1
8059 323 NW_018344121.1:1686891-1687778 AAV92680.1 10796 Viruses,Monodnaviria,Shotokuvirae,Cossaviricota,Quintoviricetes,Piccovirales,Parvoviridae,Parvovirinae,Protoparvovirus,Ungulate protoparvovirus 1
8060 323 NW_018344121.1:1686891-1687778 AFV25460.1 10796 Viruses,Monodnaviria,Shotokuvirae,Cossaviricota,Quintoviricetes,Piccovirales,Parvoviridae,Parvovirinae,Protoparvovirus,Ungulate protoparvovirus 1
8061 323 NW_018344121.1:1686891-1687778 AFV25454.1 10796 Viruses,Monodnaviria,Shotokuvirae,Cossaviricota,Quintoviricetes,Piccovirales,Parvoviridae,Parvovirinae,Protoparvovirus,Ungulate protoparvovirus 1
8062 323 NW_018344121.1:1686891-1687778 ACO53208.1 10796 Viruses,Monodnaviria,Shotokuvirae,Cossaviricota,Quintoviricetes,Piccovirales,Parvoviridae,Parvovirinae,Protoparvovirus,Ungulate protoparvovirus 1
8063 323 NW_018344121.1:1686891-1687778 P18547.2 10797 Viruses,Monodnaviria,Shotokuvirae,Cossaviricota,Quintoviricetes,Piccovirales,Parvoviridae,Parvovirinae,Protoparvovirus,Ungulate protoparvovirus 1
8064 323 NW_018344121.1:1686891-1687778 ADN94634.1 10796 Viruses,Monodnaviria,Shotokuvirae,Cossaviricota,Quintoviricetes,Piccovirales,Parvoviridae,Parvovirinae,Protoparvovirus,Ungulate protoparvovirus 1
8065 323 NW_018344121.1:1686891-1687778 AFV25456.1 10796 Viruses,Monodnaviria,Shotokuvirae,Cossaviricota,Quintoviricetes,Piccovirales,Parvoviridae,Parvovirinae,Protoparvovirus,Ungulate protoparvovirus 1
8066 323 NW_018344121.1:1686891-1687778 ACF39503.1 10796 Viruses,Monodnaviria,Shotokuvirae,Cossaviricota,Quintoviricetes,Piccovirales,Parvoviridae,Parvovirinae,Protoparvovirus,Ungulate protoparvovirus 1
8067 323 NW_018344121.1:1686891-1687778 NP_757369.1 10796 Viruses,Monodnaviria,Shotokuvirae,Cossaviricota,Quintoviricetes,Piccovirales,Parvoviridae,Parvovirinae,Protoparvovirus,Ungulate protoparvovirus 1
8068 323 NW_018344121.1:1686891-1687778 ADN94639.1 10796 Viruses,Monodnaviria,Shotokuvirae,Cossaviricota,Quintoviricetes,Piccovirales,Parvoviridae,Parvovirinae,Protoparvovirus,Ungulate protoparvovirus 1
8069 323 NW_018344121.1:1686891-1687778 AEL21984.1 10796 Viruses,Monodnaviria,Shotokuvirae,Cossaviricota,Quintoviricetes,Piccovirales,Parvoviridae,Parvovirinae,Protoparvovirus,Ungulate protoparvovirus 1
8070 323 NW_018344121.1:1686891-1687778 QPB74281.1 2039697 Viruses,Monodnaviria,Shotokuvirae,Cossaviricota,Quintoviricetes,Piccovirales,Parvoviridae,Parvovirinae,Protoparvovirus,Ungulate protoparvovirus 1
8071 323 NW_018344121.1:1686891-1687778 AFK84423.1 10796 Viruses,Monodnaviria,Shotokuvirae,Cossaviricota,Quintoviricetes,Piccovirales,Parvoviridae,Parvovirinae,Protoparvovirus,Ungulate protoparvovirus 1
8072 323 NW_018344121.1:1686891-1687778 AGZ94855.1 10796 Viruses,Monodnaviria,Shotokuvirae,Cossaviricota,Quintoviricetes,Piccovirales,Parvoviridae,Parvovirinae,Protoparvovirus,Ungulate protoparvovirus 1
8073 323 NW_018344121.1:1686891-1687778 ADP88737.1 10796 Viruses,Monodnaviria,Shotokuvirae,Cossaviricota,Quintoviricetes,Piccovirales,Parvoviridae,Parvovirinae,Protoparvovirus,Ungulate protoparvovirus 1
8074 323 NW_018344121.1:1686891-1687778 AEZ57103.1 10796 Viruses,Monodnaviria,Shotokuvirae,Cossaviricota,Quintoviricetes,Piccovirales,Parvoviridae,Parvovirinae,Protoparvovirus,Ungulate protoparvovirus 1
8075 323 NW_018344121.1:1686891-1687778 AEL21980.1 10796 Viruses,Monodnaviria,Shotokuvirae,Cossaviricota,Quintoviricetes,Piccovirales,Parvoviridae,Parvovirinae,Protoparvovirus,Ungulate protoparvovirus 1

8076 324 NW_018344146.1:123930-124427 QNA42600.1 1964372 Viruses,Monodnaviria,Shotokuvirae,Cressdnaviricota,Arfiviricetes,Cirlivirales,Circoviridae,Circovirus
8077 324 NW_018344146.1:123930-124427 ASW18441.1 77856 Viruses,Monodnaviria,Shotokuvirae,Cressdnaviricota,Arfiviricetes,Cirlivirales,Circoviridae,Circovirus
8078 324 NW_018344146.1:123930-124427 ASW18443.1 77856 Viruses,Monodnaviria,Shotokuvirae,Cressdnaviricota,Arfiviricetes,Cirlivirales,Circoviridae,Circovirus
8079 324 NW_018344146.1:123930-124427 ARE68409.1 77856 Viruses,Monodnaviria,Shotokuvirae,Cressdnaviricota,Arfiviricetes,Cirlivirales,Circoviridae,Circovirus
8080 324 NW_018344146.1:123930-124427 ASW18442.1 77856 Viruses,Monodnaviria,Shotokuvirae,Cressdnaviricota,Arfiviricetes,Cirlivirales,Circoviridae,Circovirus
8081 324 NW_018344146.1:123930-124427 AOT22421.1 77856 Viruses,Monodnaviria,Shotokuvirae,Cressdnaviricota,Arfiviricetes,Cirlivirales,Circoviridae,Circovirus
8082 324 NW_018344146.1:123930-124427 ACU57089.1 77856 Viruses,Monodnaviria,Shotokuvirae,Cressdnaviricota,Arfiviricetes,Cirlivirales,Circoviridae,Circovirus
8083 324 NW_018344146.1:123930-124427 QZU26822.1 2873952 Viruses,Monodnaviria,Shotokuvirae,Cressdnaviricota,Arfiviricetes,Cirlivirales,Circoviridae
8084 324 NW_018344146.1:123930-124427 QZU26824.1 2873952 Viruses,Monodnaviria,Shotokuvirae,Cressdnaviricota,Arfiviricetes,Cirlivirales,Circoviridae
8085 324 NW_018344146.1:123930-124427 ASW18459.1 77856 Viruses,Monodnaviria,Shotokuvirae,Cressdnaviricota,Arfiviricetes,Cirlivirales,Circoviridae,Circovirus
8086 324 NW_018344146.1:123930-124427 ANJ60714.1 77856 Viruses,Monodnaviria,Shotokuvirae,Cressdnaviricota,Arfiviricetes,Cirlivirales,Circoviridae,Circovirus
8087 324 NW_018344146.1:123930-124427 ANJ60702.1 77856 Viruses,Monodnaviria,Shotokuvirae,Cressdnaviricota,Arfiviricetes,Cirlivirales,Circoviridae,Circovirus
8088 324 NW_018344146.1:123930-124427 ANJ60711.1 77856 Viruses,Monodnaviria,Shotokuvirae,Cressdnaviricota,Arfiviricetes,Cirlivirales,Circoviridae,Circovirus
8089 324 NW_018344146.1:123930-124427 AIL49809.1 77856 Viruses,Monodnaviria,Shotokuvirae,Cressdnaviricota,Arfiviricetes,Cirlivirales,Circoviridae,Circovirus
8090 324 NW_018344146.1:123930-124427 AOR81833.1 77856 Viruses,Monodnaviria,Shotokuvirae,Cressdnaviricota,Arfiviricetes,Cirlivirales,Circoviridae,Circovirus
8091 324 NW_018344146.1:123930-124427 ARE68673.1 77856 Viruses,Monodnaviria,Shotokuvirae,Cressdnaviricota,Arfiviricetes,Cirlivirales,Circoviridae,Circovirus
8092 324 NW_018344146.1:123930-124427 ARE68672.1 77856 Viruses,Monodnaviria,Shotokuvirae,Cressdnaviricota,Arfiviricetes,Cirlivirales,Circoviridae,Circovirus
8093 324 NW_018344146.1:123930-124427 ARE68670.1 77856 Viruses,Monodnaviria,Shotokuvirae,Cressdnaviricota,Arfiviricetes,Cirlivirales,Circoviridae,Circovirus
8094 324 NW_018344146.1:123930-124427 ARE68671.1 77856 Viruses,Monodnaviria,Shotokuvirae,Cressdnaviricota,Arfiviricetes,Cirlivirales,Circoviridae,Circovirus
8095 324 NW_018344146.1:123930-124427 AOR81835.1 77856 Viruses,Monodnaviria,Shotokuvirae,Cressdnaviricota,Arfiviricetes,Cirlivirales,Circoviridae,Circovirus
8096 324 NW_018344146.1:123930-124427 AOR81834.1 77856 Viruses,Monodnaviria,Shotokuvirae,Cressdnaviricota,Arfiviricetes,Cirlivirales,Circoviridae,Circovirus
8097 324 NW_018344146.1:123930-124427 ARE68653.1 77856 Viruses,Monodnaviria,Shotokuvirae,Cressdnaviricota,Arfiviricetes,Cirlivirales,Circoviridae,Circovirus
8098 324 NW_018344146.1:123930-124427 ACY78219.1 77856 Viruses,Monodnaviria,Shotokuvirae,Cressdnaviricota,Arfiviricetes,Cirlivirales,Circoviridae,Circovirus
8099 324 NW_018344146.1:123930-124427 ACY78221.1 77856 Viruses,Monodnaviria,Shotokuvirae,Cressdnaviricota,Arfiviricetes,Cirlivirales,Circoviridae,Circovirus
8100 324 NW_018344146.1:123930-124427 ACY78217.1 77856 Viruses,Monodnaviria,Shotokuvirae,Cressdnaviricota,Arfiviricetes,Cirlivirales,Circoviridae,Circovirus

8101 325 NW_018344168.1:885800-886744 AGU69469.1 1387877 Viruses,Monodnaviria,Shotokuvirae,Cossaviricota,Quintoviricetes,Piccovirales,Parvoviridae
8102 325 NW_018344168.1:885800-886744 UBZ25806.1 2880839 Viruses,Monodnaviria,Shotokuvirae,Cossaviricota,Quintoviricetes,Piccovirales,Parvoviridae,Parvovirinae,Protoparvovirus
8103 325 NW_018344168.1:885800-886744 UBZ25798.1 2880839 Viruses,Monodnaviria,Shotokuvirae,Cossaviricota,Quintoviricetes,Piccovirales,Parvoviridae,Parvovirinae,Protoparvovirus
8104 325 NW_018344168.1:885800-886744 UBZ25790.1 2880839 Viruses,Monodnaviria,Shotokuvirae,Cossaviricota,Quintoviricetes,Piccovirales,Parvoviridae,Parvovirinae,Protoparvovirus
8105 325 NW_018344168.1:885800-886744 UBZ25802.1 2880839 Viruses,Monodnaviria,Shotokuvirae,Cossaviricota,Quintoviricetes,Piccovirales,Parvoviridae,Parvovirinae,Protoparvovirus
8106 325 NW_018344168.1:885800-886744 UBZ25786.1 2880839 Viruses,Monodnaviria,Shotokuvirae,Cossaviricota,Quintoviricetes,Piccovirales,Parvoviridae,Parvovirinae,Protoparvovirus
8107 325 NW_018344168.1:885800-886744 UBZ25794.1 2880839 Viruses,Monodnaviria,Shotokuvirae,Cossaviricota,Quintoviricetes,Piccovirales,Parvoviridae,Parvovirinae,Protoparvovirus
8108 325 NW_018344168.1:885800-886744 UMB41498.1 2843914 Viruses,Monodnaviria,Shotokuvirae,Cossaviricota,Quintoviricetes,Piccovirales,Parvoviridae,Parvovirinae,Protoparvovirus
8109 325 NW_018344168.1:885800-886744 USH59371.1 2575831 Viruses,Monodnaviria,Shotokuvirae,Cossaviricota,Quintoviricetes,Piccovirales,Parvoviridae,Parvovirinae,Protoparvovirus,Carnivore protoparvovirus 3
8110 325 NW_018344168.1:885800-886744 UMB41504.1 2575831 Viruses,Monodnaviria,Shotokuvirae,Cossaviricota,Quintoviricetes,Piccovirales,Parvoviridae,Parvovirinae,Protoparvovirus,Carnivore protoparvovirus 3
8111 325 NW_018344168.1:885800-886744 UMB41495.1 2843914 Viruses,Monodnaviria,Shotokuvirae,Cossaviricota,Quintoviricetes,Piccovirales,Parvoviridae,Parvovirinae,Protoparvovirus
8112 325 NW_018344168.1:885800-886744 QOG08962.1 2172548 Viruses,Monodnaviria,Shotokuvirae,Cossaviricota,Quintoviricetes,Piccovirales,Parvoviridae,Parvovirinae,Protoparvovirus
8113 325 NW_018344168.1:885800-886744 QTD19010.1 2820082 Viruses,Monodnaviria,Shotokuvirae,Cossaviricota,Quintoviricetes,Piccovirales,Parvoviridae,Parvovirinae,Protoparvovirus
8114 325 NW_018344168.1:885800-886744 QOR37045.1 2575831 Viruses,Monodnaviria,Shotokuvirae,Cossaviricota,Quintoviricetes,Piccovirales,Parvoviridae,Parvovirinae,Protoparvovirus,Carnivore protoparvovirus 3
8115 325 NW_018344168.1:885800-886744 QOG08965.1 2172548 Viruses,Monodnaviria,Shotokuvirae,Cossaviricota,Quintoviricetes,Piccovirales,Parvoviridae,Parvovirinae,Protoparvovirus
8116 325 NW_018344168.1:885800-886744 UMB41501.1 2843914 Viruses,Monodnaviria,Shotokuvirae,Cossaviricota,Quintoviricetes,Piccovirales,Parvoviridae,Parvovirinae,Protoparvovirus
8117 325 NW_018344168.1:885800-886744 AWF28736.1 2172548 Viruses,Monodnaviria,Shotokuvirae,Cossaviricota,Quintoviricetes,Piccovirales,Parvoviridae,Parvovirinae,Protoparvovirus
8118 325 NW_018344168.1:885800-886744 UMB41507.1 2843914 Viruses,Monodnaviria,Shotokuvirae,Cossaviricota,Quintoviricetes,Piccovirales,Parvoviridae,Parvovirinae,Protoparvovirus
8119 325 NW_018344168.1:885800-886744 QTD19007.1 2820082 Viruses,Monodnaviria,Shotokuvirae,Cossaviricota,Quintoviricetes,Piccovirales,Parvoviridae,Parvovirinae,Protoparvovirus
8120 325 NW_018344168.1:885800-886744 AWF28739.1 2172548 Viruses,Monodnaviria,Shotokuvirae,Cossaviricota,Quintoviricetes,Piccovirales,Parvoviridae,Parvovirinae,Protoparvovirus
8121 325 NW_018344168.1:885800-886744 QOG08959.1 2172548 Viruses,Monodnaviria,Shotokuvirae,Cossaviricota,Quintoviricetes,Piccovirales,Parvoviridae,Parvovirinae,Protoparvovirus
8122 325 NW_018344168.1:885800-886744 YP_009241376.1 1756191 Viruses,Monodnaviria,Shotokuvirae,Cossaviricota,Quintoviricetes,Piccovirales,Parvoviridae,Parvovirinae,Protoparvovirus,Chiropteran protoparvovirus 1
8123 325 NW_018344168.1:885800-886744 AGU69465.1 1387878 Viruses,Monodnaviria,Shotokuvirae,Cossaviricota,Quintoviricetes,Piccovirales,Parvoviridae
8124 325 NW_018344168.1:885800-886744 QDI06037.1 1828531 Viruses,Monodnaviria,Shotokuvirae,Cossaviricota,Quintoviricetes,Piccovirales,Parvoviridae,Parvovirinae
8125 325 NW_018344168.1:885800-886744 QIX02916.1 1828531 Viruses,Monodnaviria,Shotokuvirae,Cossaviricota,Quintoviricetes,Piccovirales,Parvoviridae,Parvovirinae

8126 326 NW_018344189.1:3399466-3399851 QNH86209.1 2762501 
8127 326 NW_018344189.1:3399466-3399851 AAM93280.1 172387 Viruses,Monodnaviria,Shotokuvirae,Cossaviricota,Quintoviricetes,Piccovirales,Parvoviridae,Parvovirinae,Protoparvovirus,Rat minute virus 1
8128 326 NW_018344189.1:3399466-3399851 AGG38825.1 1299922 Viruses,Monodnaviria,Shotokuvirae,Cossaviricota,Quintoviricetes,Piccovirales,Parvoviridae,Parvovirinae,Protoparvovirus
8129 326 NW_018344189.1:3399466-3399851 AGI62175.1 1299922 Viruses,Monodnaviria,Shotokuvirae,Cossaviricota,Quintoviricetes,Piccovirales,Parvoviridae,Parvovirinae,Protoparvovirus
8130 326 NW_018344189.1:3399466-3399851 AAM93278.1 172386 Viruses,Monodnaviria,Shotokuvirae,Cossaviricota,Quintoviricetes,Piccovirales,Parvoviridae,Parvovirinae,Protoparvovirus,Rat minute virus 1
8131 326 NW_018344189.1:3399466-3399851 AAM93276.1 172385 Viruses,Monodnaviria,Shotokuvirae,Cossaviricota,Quintoviricetes,Piccovirales,Parvoviridae,Parvovirinae,Protoparvovirus,Rat minute virus 1
8132 326 NW_018344189.1:3399466-3399851 ABK20161.1 409015 Viruses,Monodnaviria,Shotokuvirae,Cossaviricota,Quintoviricetes,Piccovirales,Parvoviridae,Parvovirinae,Protoparvovirus
8133 326 NW_018344189.1:3399466-3399851 AGG38824.1 1299922 Viruses,Monodnaviria,Shotokuvirae,Cossaviricota,Quintoviricetes,Piccovirales,Parvoviridae,Parvovirinae,Protoparvovirus
8134 326 NW_018344189.1:3399466-3399851 AGI62174.1 1299922 Viruses,Monodnaviria,Shotokuvirae,Cossaviricota,Quintoviricetes,Piccovirales,Parvoviridae,Parvovirinae,Protoparvovirus
8135 326 NW_018344189.1:3399466-3399851 UMO75519.1 2917320 Viruses,Monodnaviria,Shotokuvirae,Cossaviricota,Quintoviricetes,Piccovirales,Parvoviridae,Parvovirinae
8136 326 NW_018344189.1:3399466-3399851 UMO75517.1 2917320 Viruses,Monodnaviria,Shotokuvirae,Cossaviricota,Quintoviricetes,Piccovirales,Parvoviridae,Parvovirinae
8137 326 NW_018344189.1:3399466-3399851 UBZ25815.1 2880839 Viruses,Monodnaviria,Shotokuvirae,Cossaviricota,Quintoviricetes,Piccovirales,Parvoviridae,Parvovirinae,Protoparvovirus
8138 326 NW_018344189.1:3399466-3399851 AFR44451.1 10799 Viruses,Monodnaviria,Shotokuvirae,Cossaviricota,Quintoviricetes,Piccovirales,Parvoviridae,Parvovirinae,Protoparvovirus,Rodent protoparvovirus 1
8139 326 NW_018344189.1:3399466-3399851 AFR44450.1 10799 Viruses,Monodnaviria,Shotokuvirae,Cossaviricota,Quintoviricetes,Piccovirales,Parvoviridae,Parvovirinae,Protoparvovirus,Rodent protoparvovirus 1
8140 326 NW_018344189.1:3399466-3399851 UBZ25814.1 2880839 Viruses,Monodnaviria,Shotokuvirae,Cossaviricota,Quintoviricetes,Piccovirales,Parvoviridae,Parvovirinae,Protoparvovirus
8141 326 NW_018344189.1:3399466-3399851 AIC77180.1 1507809 Viruses,Monodnaviria,Shotokuvirae,Cossaviricota,Quintoviricetes,Piccovirales,Parvoviridae,Parvovirinae,Protoparvovirus,Rodent protoparvovirus 1
8142 326 NW_018344189.1:3399466-3399851 AIC77179.1 1507809 Viruses,Monodnaviria,Shotokuvirae,Cossaviricota,Quintoviricetes,Piccovirales,Parvoviridae,Parvovirinae,Protoparvovirus,Rodent protoparvovirus 1
8143 326 NW_018344189.1:3399466-3399851 AAB38328.1 12441 Viruses,Monodnaviria,Shotokuvirae,Cossaviricota,Quintoviricetes,Piccovirales,Parvoviridae,Parvovirinae,Protoparvovirus,Rodent protoparvovirus 1
8144 326 NW_018344189.1:3399466-3399851 AAM93273.1 12441 Viruses,Monodnaviria,Shotokuvirae,Cossaviricota,Quintoviricetes,Piccovirales,Parvoviridae,Parvovirinae,Protoparvovirus,Rodent protoparvovirus 1
8145 326 NW_018344189.1:3399466-3399851 QEN95905.1 1511908 Viruses,Monodnaviria,Shotokuvirae,Cossaviricota,Quintoviricetes,Piccovirales,Parvoviridae,Parvovirinae,Protoparvovirus
8146 326 NW_018344189.1:3399466-3399851 AAM93274.1 12441 Viruses,Monodnaviria,Shotokuvirae,Cossaviricota,Quintoviricetes,Piccovirales,Parvoviridae,Parvovirinae,Protoparvovirus,Rodent protoparvovirus 1
8147 326 NW_018344189.1:3399466-3399851 AAB38327.1 12441 Viruses,Monodnaviria,Shotokuvirae,Cossaviricota,Quintoviricetes,Piccovirales,Parvoviridae,Parvovirinae,Protoparvovirus,Rodent protoparvovirus 1
8148 326 NW_018344189.1:3399466-3399851 6X2I_1 1867125 Viruses,Monodnaviria,Shotokuvirae,Cossaviricota,Quintoviricetes,Piccovirales,Parvoviridae,Parvovirinae,Protoparvovirus,Primate protoparvovirus 3
8149 326 NW_018344189.1:3399466-3399851 AMS35110.1 1867125 Viruses,Monodnaviria,Shotokuvirae,Cossaviricota,Quintoviricetes,Piccovirales,Parvoviridae,Parvovirinae,Protoparvovirus,Primate protoparvovirus 3
8150 326 NW_018344189.1:3399466-3399851 AQN78784.1 1867125 Viruses,Monodnaviria,Shotokuvirae,Cossaviricota,Quintoviricetes,Piccovirales,Parvoviridae,Parvovirinae,Protoparvovirus,Primate protoparvovirus 3

8151 327 NW_018344226.1:3103752-3103970 QDI06044.1 1828531 Viruses,Monodnaviria,Shotokuvirae,Cossaviricota,Quintoviricetes,Piccovirales,Parvoviridae,Parvovirinae
8152 327 NW_018344226.1:3103752-3103970 QDI06040.1 1828531 Viruses,Monodnaviria,Shotokuvirae,Cossaviricota,Quintoviricetes,Piccovirales,Parvoviridae,Parvovirinae
8153 327 NW_018344226.1:3103752-3103970 QDI06016.1 1828531 Viruses,Monodnaviria,Shotokuvirae,Cossaviricota,Quintoviricetes,Piccovirales,Parvoviridae,Parvovirinae
8154 327 NW_018344226.1:3103752-3103970 AMY15606.1 1828531 Viruses,Monodnaviria,Shotokuvirae,Cossaviricota,Quintoviricetes,Piccovirales,Parvoviridae,Parvovirinae
8155 327 NW_018344226.1:3103752-3103970 AJM71463.1 12441 Viruses,Monodnaviria,Shotokuvirae,Cossaviricota,Quintoviricetes,Piccovirales,Parvoviridae,Parvovirinae,Protoparvovirus,Rodent protoparvovirus 1
8156 327 NW_018344226.1:3103752-3103970 AIF74210.1 1514704 Viruses,Monodnaviria,Shotokuvirae,Cossaviricota,Quintoviricetes,Piccovirales,Parvoviridae,Parvovirinae
8157 327 NW_018344226.1:3103752-3103970 P03136.2 10799 Viruses,Monodnaviria,Shotokuvirae,Cossaviricota,Quintoviricetes,Piccovirales,Parvoviridae,Parvovirinae,Protoparvovirus,Rodent protoparvovirus 1
8158 327 NW_018344226.1:3103752-3103970 AFR44450.1 10799 Viruses,Monodnaviria,Shotokuvirae,Cossaviricota,Quintoviricetes,Piccovirales,Parvoviridae,Parvovirinae,Protoparvovirus,Rodent protoparvovirus 1
8159 327 NW_018344226.1:3103752-3103970 QIX02913.1 1828531 Viruses,Monodnaviria,Shotokuvirae,Cossaviricota,Quintoviricetes,Piccovirales,Parvoviridae,Parvovirinae
8160 327 NW_018344226.1:3103752-3103970 QIX02909.1 1828531 Viruses,Monodnaviria,Shotokuvirae,Cossaviricota,Quintoviricetes,Piccovirales,Parvoviridae,Parvovirinae
8161 327 NW_018344226.1:3103752-3103970 QIX02929.1 1828531 Viruses,Monodnaviria,Shotokuvirae,Cossaviricota,Quintoviricetes,Piccovirales,Parvoviridae,Parvovirinae
8162 327 NW_018344226.1:3103752-3103970 QIX02925.1 1828531 Viruses,Monodnaviria,Shotokuvirae,Cossaviricota,Quintoviricetes,Piccovirales,Parvoviridae,Parvovirinae
8163 327 NW_018344226.1:3103752-3103970 QDI06024.1 1828531 Viruses,Monodnaviria,Shotokuvirae,Cossaviricota,Quintoviricetes,Piccovirales,Parvoviridae,Parvovirinae
8164 327 NW_018344226.1:3103752-3103970 QIX02921.1 1828531 Viruses,Monodnaviria,Shotokuvirae,Cossaviricota,Quintoviricetes,Piccovirales,Parvoviridae,Parvovirinae
8165 327 NW_018344226.1:3103752-3103970 QIX02917.1 1828531 Viruses,Monodnaviria,Shotokuvirae,Cossaviricota,Quintoviricetes,Piccovirales,Parvoviridae,Parvovirinae
8166 327 NW_018344226.1:3103752-3103970 QIX02905.1 1828531 Viruses,Monodnaviria,Shotokuvirae,Cossaviricota,Quintoviricetes,Piccovirales,Parvoviridae,Parvovirinae
8167 327 NW_018344226.1:3103752-3103970 QIX02915.1 1828531 Viruses,Monodnaviria,Shotokuvirae,Cossaviricota,Quintoviricetes,Piccovirales,Parvoviridae,Parvovirinae
8168 327 NW_018344226.1:3103752-3103970 QDI06032.1 1828531 Viruses,Monodnaviria,Shotokuvirae,Cossaviricota,Quintoviricetes,Piccovirales,Parvoviridae,Parvovirinae
8169 327 NW_018344226.1:3103752-3103970 QIX02919.1 1828531 Viruses,Monodnaviria,Shotokuvirae,Cossaviricota,Quintoviricetes,Piccovirales,Parvoviridae,Parvovirinae
8170 327 NW_018344226.1:3103752-3103970 QIX02931.1 1828531 Viruses,Monodnaviria,Shotokuvirae,Cossaviricota,Quintoviricetes,Piccovirales,Parvoviridae,Parvovirinae
8171 327 NW_018344226.1:3103752-3103970 AGG38824.1 1299922 Viruses,Monodnaviria,Shotokuvirae,Cossaviricota,Quintoviricetes,Piccovirales,Parvoviridae,Parvovirinae,Protoparvovirus
8172 327 NW_018344226.1:3103752-3103970 AGI62174.1 1299922 Viruses,Monodnaviria,Shotokuvirae,Cossaviricota,Quintoviricetes,Piccovirales,Parvoviridae,Parvovirinae,Protoparvovirus
8173 327 NW_018344226.1:3103752-3103970 QDI06020.1 1828531 Viruses,Monodnaviria,Shotokuvirae,Cossaviricota,Quintoviricetes,Piccovirales,Parvoviridae,Parvovirinae
8174 327 NW_018344226.1:3103752-3103970 P36310.2 35339 Viruses,Monodnaviria,Shotokuvirae,Cossaviricota,Quintoviricetes,Piccovirales,Parvoviridae,Parvovirinae,Protoparvovirus,Rodent protoparvovirus 1
8175 327 NW_018344226.1:3103752-3103970 QDI06036.1 1828531 Viruses,Monodnaviria,Shotokuvirae,Cossaviricota,Quintoviricetes,Piccovirales,Parvoviridae,Parvovirinae

8176 328 NW_018344226.1:3104293-3105579 QDI06039.1 1828531 Viruses,Monodnaviria,Shotokuvirae,Cossaviricota,Quintoviricetes,Piccovirales,Parvoviridae,Parvovirinae
8177 328 NW_018344226.1:3104293-3105579 QDI06015.1 1828531 Viruses,Monodnaviria,Shotokuvirae,Cossaviricota,Quintoviricetes,Piccovirales,Parvoviridae,Parvovirinae
8178 328 NW_018344226.1:3104293-3105579 AMY15607.1 1828531 Viruses,Monodnaviria,Shotokuvirae,Cossaviricota,Quintoviricetes,Piccovirales,Parvoviridae,Parvovirinae
8179 328 NW_018344226.1:3104293-3105579 QDI06047.1 1828531 Viruses,Monodnaviria,Shotokuvirae,Cossaviricota,Quintoviricetes,Piccovirales,Parvoviridae,Parvovirinae
8180 328 NW_018344226.1:3104293-3105579 QDI06019.1 1828531 Viruses,Monodnaviria,Shotokuvirae,Cossaviricota,Quintoviricetes,Piccovirales,Parvoviridae,Parvovirinae
8181 328 NW_018344226.1:3104293-3105579 QIX02909.1 1828531 Viruses,Monodnaviria,Shotokuvirae,Cossaviricota,Quintoviricetes,Piccovirales,Parvoviridae,Parvovirinae
8182 328 NW_018344226.1:3104293-3105579 QOG08964.1 2172548 Viruses,Monodnaviria,Shotokuvirae,Cossaviricota,Quintoviricetes,Piccovirales,Parvoviridae,Parvovirinae,Protoparvovirus
8183 328 NW_018344226.1:3104293-3105579 UMB41500.1 2843914 Viruses,Monodnaviria,Shotokuvirae,Cossaviricota,Quintoviricetes,Piccovirales,Parvoviridae,Parvovirinae,Protoparvovirus
8184 328 NW_018344226.1:3104293-3105579 QOG08967.1 2172548 Viruses,Monodnaviria,Shotokuvirae,Cossaviricota,Quintoviricetes,Piccovirales,Parvoviridae,Parvovirinae,Protoparvovirus
8185 328 NW_018344226.1:3104293-3105579 QDI06027.1 1828531 Viruses,Monodnaviria,Shotokuvirae,Cossaviricota,Quintoviricetes,Piccovirales,Parvoviridae,Parvovirinae
8186 328 NW_018344226.1:3104293-3105579 AMY15606.1 1828531 Viruses,Monodnaviria,Shotokuvirae,Cossaviricota,Quintoviricetes,Piccovirales,Parvoviridae,Parvovirinae
8187 328 NW_018344226.1:3104293-3105579 QDI06040.1 1828531 Viruses,Monodnaviria,Shotokuvirae,Cossaviricota,Quintoviricetes,Piccovirales,Parvoviridae,Parvovirinae
8188 328 NW_018344226.1:3104293-3105579 QDI06016.1 1828531 Viruses,Monodnaviria,Shotokuvirae,Cossaviricota,Quintoviricetes,Piccovirales,Parvoviridae,Parvovirinae
8189 328 NW_018344226.1:3104293-3105579 QDI06048.1 1828531 Viruses,Monodnaviria,Shotokuvirae,Cossaviricota,Quintoviricetes,Piccovirales,Parvoviridae,Parvovirinae
8190 328 NW_018344226.1:3104293-3105579 QDI06020.1 1828531 Viruses,Monodnaviria,Shotokuvirae,Cossaviricota,Quintoviricetes,Piccovirales,Parvoviridae,Parvovirinae
8191 328 NW_018344226.1:3104293-3105579 UMB41506.1 2575831 Viruses,Monodnaviria,Shotokuvirae,Cossaviricota,Quintoviricetes,Piccovirales,Parvoviridae,Parvovirinae,Protoparvovirus,Carnivore protoparvovirus 3
8192 328 NW_018344226.1:3104293-3105579 QIX02931.1 1828531 Viruses,Monodnaviria,Shotokuvirae,Cossaviricota,Quintoviricetes,Piccovirales,Parvoviridae,Parvovirinae
8193 328 NW_018344226.1:3104293-3105579 UMB41497.1 2843914 Viruses,Monodnaviria,Shotokuvirae,Cossaviricota,Quintoviricetes,Piccovirales,Parvoviridae,Parvovirinae,Protoparvovirus
8194 328 NW_018344226.1:3104293-3105579 QDI06043.1 1828531 Viruses,Monodnaviria,Shotokuvirae,Cossaviricota,Quintoviricetes,Piccovirales,Parvoviridae,Parvovirinae
8195 328 NW_018344226.1:3104293-3105579 6BX1_0 1391667 Viruses,Monodnaviria,Shotokuvirae,Cossaviricota,Quintoviricetes,Piccovirales,Parvoviridae,Parvovirinae
8196 328 NW_018344226.1:3104293-3105579 QOG08963.1 2172548 Viruses,Monodnaviria,Shotokuvirae,Cossaviricota,Quintoviricetes,Piccovirales,Parvoviridae,Parvovirinae,Protoparvovirus
8197 328 NW_018344226.1:3104293-3105579 QIX02929.1 1828531 Viruses,Monodnaviria,Shotokuvirae,Cossaviricota,Quintoviricetes,Piccovirales,Parvoviridae,Parvovirinae
8198 328 NW_018344226.1:3104293-3105579 BAS32607.1 1391667 Viruses,Monodnaviria,Shotokuvirae,Cossaviricota,Quintoviricetes,Piccovirales,Parvoviridae,Parvovirinae
8199 328 NW_018344226.1:3104293-3105579 BAS32601.1 1391667 Viruses,Monodnaviria,Shotokuvirae,Cossaviricota,Quintoviricetes,Piccovirales,Parvoviridae,Parvovirinae
8200 328 NW_018344226.1:3104293-3105579 UMB41499.1 2843914 Viruses,Monodnaviria,Shotokuvirae,Cossaviricota,Quintoviricetes,Piccovirales,Parvoviridae,Parvovirinae,Protoparvovirus

8201 329 NW_018344226.1:3108503-3108775 UMO75519.1 2917320 Viruses,Monodnaviria,Shotokuvirae,Cossaviricota,Quintoviricetes,Piccovirales,Parvoviridae,Parvovirinae
8202 329 NW_018344226.1:3108503-3108775 UMO75517.1 2917320 Viruses,Monodnaviria,Shotokuvirae,Cossaviricota,Quintoviricetes,Piccovirales,Parvoviridae,Parvovirinae
8203 329 NW_018344226.1:3108503-3108775 6X2I_1 1867125 Viruses,Monodnaviria,Shotokuvirae,Cossaviricota,Quintoviricetes,Piccovirales,Parvoviridae,Parvovirinae,Protoparvovirus,Primate protoparvovirus 3
8204 329 NW_018344226.1:3108503-3108775 AMS35110.1 1867125 Viruses,Monodnaviria,Shotokuvirae,Cossaviricota,Quintoviricetes,Piccovirales,Parvoviridae,Parvovirinae,Protoparvovirus,Primate protoparvovirus 3
8205 329 NW_018344226.1:3108503-3108775 AQN78784.1 1867125 Viruses,Monodnaviria,Shotokuvirae,Cossaviricota,Quintoviricetes,Piccovirales,Parvoviridae,Parvovirinae,Protoparvovirus,Primate protoparvovirus 3
8206 329 NW_018344226.1:3108503-3108775 AMS35107.1 1867125 Viruses,Monodnaviria,Shotokuvirae,Cossaviricota,Quintoviricetes,Piccovirales,Parvoviridae,Parvovirinae,Protoparvovirus,Primate protoparvovirus 3
8207 329 NW_018344226.1:3108503-3108775 AMS35098.1 1867125 Viruses,Monodnaviria,Shotokuvirae,Cossaviricota,Quintoviricetes,Piccovirales,Parvoviridae,Parvovirinae,Protoparvovirus,Primate protoparvovirus 3
8208 329 NW_018344226.1:3108503-3108775 AMS35102.1 1867125 Viruses,Monodnaviria,Shotokuvirae,Cossaviricota,Quintoviricetes,Piccovirales,Parvoviridae,Parvovirinae,Protoparvovirus,Primate protoparvovirus 3
8209 329 NW_018344226.1:3108503-3108775 AMS35090.1 1867125 Viruses,Monodnaviria,Shotokuvirae,Cossaviricota,Quintoviricetes,Piccovirales,Parvoviridae,Parvovirinae,Protoparvovirus,Primate protoparvovirus 3
8210 329 NW_018344226.1:3108503-3108775 AMS35103.1 1867125 Viruses,Monodnaviria,Shotokuvirae,Cossaviricota,Quintoviricetes,Piccovirales,Parvoviridae,Parvovirinae,Protoparvovirus,Primate protoparvovirus 3
8211 329 NW_018344226.1:3108503-3108775 AMS35099.1 1867125 Viruses,Monodnaviria,Shotokuvirae,Cossaviricota,Quintoviricetes,Piccovirales,Parvoviridae,Parvovirinae,Protoparvovirus,Primate protoparvovirus 3
8212 329 NW_018344226.1:3108503-3108775 AMS35091.1 1867125 Viruses,Monodnaviria,Shotokuvirae,Cossaviricota,Quintoviricetes,Piccovirales,Parvoviridae,Parvovirinae,Protoparvovirus,Primate protoparvovirus 3
8213 329 NW_018344226.1:3108503-3108775 AQN78782.1 1867125 Viruses,Monodnaviria,Shotokuvirae,Cossaviricota,Quintoviricetes,Piccovirales,Parvoviridae,Parvovirinae,Protoparvovirus,Primate protoparvovirus 3
8214 329 NW_018344226.1:3108503-3108775 AMS35106.1 1867125 Viruses,Monodnaviria,Shotokuvirae,Cossaviricota,Quintoviricetes,Piccovirales,Parvoviridae,Parvovirinae,Protoparvovirus,Primate protoparvovirus 3
8215 329 NW_018344226.1:3108503-3108775 AMS35111.1 1867125 Viruses,Monodnaviria,Shotokuvirae,Cossaviricota,Quintoviricetes,Piccovirales,Parvoviridae,Parvovirinae,Protoparvovirus,Primate protoparvovirus 3
8216 329 NW_018344226.1:3108503-3108775 YP_009508807.1 1867125 Viruses,Monodnaviria,Shotokuvirae,Cossaviricota,Quintoviricetes,Piccovirales,Parvoviridae,Parvovirinae,Protoparvovirus,Primate protoparvovirus 3
8217 329 NW_018344226.1:3108503-3108775 YP_009508805.1 1867125 Viruses,Monodnaviria,Shotokuvirae,Cossaviricota,Quintoviricetes,Piccovirales,Parvoviridae,Parvovirinae,Protoparvovirus,Primate protoparvovirus 3
8218 329 NW_018344226.1:3108503-3108775 AMS35086.1 1867125 Viruses,Monodnaviria,Shotokuvirae,Cossaviricota,Quintoviricetes,Piccovirales,Parvoviridae,Parvovirinae,Protoparvovirus,Primate protoparvovirus 3
8219 329 NW_018344226.1:3108503-3108775 AMS35088.1 1867125 Viruses,Monodnaviria,Shotokuvirae,Cossaviricota,Quintoviricetes,Piccovirales,Parvoviridae,Parvovirinae,Protoparvovirus,Primate protoparvovirus 3
8220 329 NW_018344226.1:3108503-3108775 AGU69472.1 1387877 Viruses,Monodnaviria,Shotokuvirae,Cossaviricota,Quintoviricetes,Piccovirales,Parvoviridae
8221 329 NW_018344226.1:3108503-3108775 AGU69470.1 1387877 Viruses,Monodnaviria,Shotokuvirae,Cossaviricota,Quintoviricetes,Piccovirales,Parvoviridae
8222 329 NW_018344226.1:3108503-3108775 UMB41500.1 2843914 Viruses,Monodnaviria,Shotokuvirae,Cossaviricota,Quintoviricetes,Piccovirales,Parvoviridae,Parvovirinae,Protoparvovirus
8223 329 NW_018344226.1:3108503-3108775 QGN03905.1 2170150 Viruses,Monodnaviria,Shotokuvirae,Cossaviricota,Quintoviricetes,Piccovirales,Parvoviridae,Parvovirinae,Protoparvovirus
8224 329 NW_018344226.1:3108503-3108775 UMB41499.1 2843914 Viruses,Monodnaviria,Shotokuvirae,Cossaviricota,Quintoviricetes,Piccovirales,Parvoviridae,Parvovirinae,Protoparvovirus
8225 329 NW_018344226.1:3108503-3108775 UMB41509.1 2843914 Viruses,Monodnaviria,Shotokuvirae,Cossaviricota,Quintoviricetes,Piccovirales,Parvoviridae,Parvovirinae,Protoparvovirus

8226 330 NW_018344235.1:1362039-1362507 YP_068408.1 82300 Viruses,Monodnaviria,Shotokuvirae,Cossaviricota,Quintoviricetes,Piccovirales,Parvoviridae,Parvovirinae,Dependoparvovirus,Adeno-associated dependoparvovirus B
8227 330 NW_018344235.1:1362039-1362507 ABC69725.1 296148 Viruses,Monodnaviria,Shotokuvirae,Cossaviricota,Quintoviricetes,Piccovirales,Parvoviridae,Parvovirinae,Dependoparvovirus,Adeno-associated dependoparvovirus B
8228 330 NW_018344235.1:1362039-1362507 UMO75525.1 1511892 Viruses,Monodnaviria,Shotokuvirae,Cossaviricota,Quintoviricetes,Piccovirales,Parvoviridae,Parvovirinae,Dependoparvovirus
8229 330 NW_018344235.1:1362039-1362507 YP_003858571.1 727962 Viruses,Monodnaviria,Shotokuvirae,Cossaviricota,Quintoviricetes,Piccovirales,Parvoviridae,Parvovirinae,Dependoparvovirus,Chiropteran dependoparvovirus 1
8230 330 NW_018344235.1:1362039-1362507 APB54219.1 38251 Viruses,Monodnaviria,Shotokuvirae,Cossaviricota,Quintoviricetes,Piccovirales,Parvoviridae,Parvovirinae,Dependoparvovirus,Anseriform dependoparvovirus 1
8231 330 NW_018344235.1:1362039-1362507 UJO02142.1 2912000 Viruses,Monodnaviria,Shotokuvirae,Cossaviricota,Quintoviricetes,Piccovirales,Parvoviridae,Parvovirinae,Dependoparvovirus
8232 330 NW_018344235.1:1362039-1362507 YP_009507366.1 1073950 Viruses,Monodnaviria,Shotokuvirae,Cossaviricota,Quintoviricetes,Piccovirales,Parvoviridae,Parvovirinae,Dependoparvovirus,Pinniped dependoparvovirus 1
8233 330 NW_018344235.1:1362039-1362507 ATV81500.1 2053182 Viruses,Monodnaviria,Shotokuvirae,Cossaviricota,Quintoviricetes,Piccovirales,Parvoviridae,Parvovirinae,Dependoparvovirus
8234 330 NW_018344235.1:1362039-1362507 AJE25862.1 256548 Viruses,Monodnaviria,Shotokuvirae,Cossaviricota,Quintoviricetes,Piccovirales,Parvoviridae,Parvovirinae,Dependoparvovirus,Adeno-associated dependoparvovirus B
8235 330 NW_018344235.1:1362039-1362507 YP_024970.1 256548 Viruses,Monodnaviria,Shotokuvirae,Cossaviricota,Quintoviricetes,Piccovirales,Parvoviridae,Parvovirinae,Dependoparvovirus,Adeno-associated dependoparvovirus B
8236 330 NW_018344235.1:1362039-1362507 AER25358.1 38251 Viruses,Monodnaviria,Shotokuvirae,Cossaviricota,Quintoviricetes,Piccovirales,Parvoviridae,Parvovirinae,Dependoparvovirus,Anseriform dependoparvovirus 1
8237 330 NW_018344235.1:1362039-1362507 AAT46338.1 235457 Viruses,Monodnaviria,Shotokuvirae,Cossaviricota,Quintoviricetes,Piccovirales,Parvoviridae,Parvovirinae,Dependoparvovirus,Adeno-associated dependoparvovirus A
8238 330 NW_018344235.1:1362039-1362507 AAT46336.1 235456 Viruses,Monodnaviria,Shotokuvirae,Cossaviricota,Quintoviricetes,Piccovirales,Parvoviridae,Parvovirinae,Dependoparvovirus,Adeno-associated dependoparvovirus A
8239 330 NW_018344235.1:1362039-1362507 APD78413.1 1917081 Viruses,Monodnaviria,Shotokuvirae,Cossaviricota,Quintoviricetes,Piccovirales,Parvoviridae,Parvovirinae,Dependoparvovirus
8240 330 NW_018344235.1:1362039-1362507 YP_077177.1 202812 Viruses,Monodnaviria,Shotokuvirae,Cossaviricota,Quintoviricetes,Piccovirales,Parvoviridae,Parvovirinae,Dependoparvovirus,Adeno-associated dependoparvovirus A
8241 330 NW_018344235.1:1362039-1362507 YP_077179.1 202813 Viruses,Monodnaviria,Shotokuvirae,Cossaviricota,Quintoviricetes,Piccovirales,Parvoviridae,Parvovirinae,Dependoparvovirus,Adeno-associated dependoparvovirus A
8242 330 NW_018344235.1:1362039-1362507 QNQ79080.1 38251 Viruses,Monodnaviria,Shotokuvirae,Cossaviricota,Quintoviricetes,Piccovirales,Parvoviridae,Parvovirinae,Dependoparvovirus,Anseriform dependoparvovirus 1
8243 330 NW_018344235.1:1362039-1362507 1U0J_A 10804 Viruses,Monodnaviria,Shotokuvirae,Cossaviricota,Quintoviricetes,Piccovirales,Parvoviridae,Parvovirinae,Dependoparvovirus,Adeno-associated dependoparvovirus A
8244 330 NW_018344235.1:1362039-1362507 1S9H_A 10804 Viruses,Monodnaviria,Shotokuvirae,Cossaviricota,Quintoviricetes,Piccovirales,Parvoviridae,Parvovirinae,Dependoparvovirus,Adeno-associated dependoparvovirus A
8245 330 NW_018344235.1:1362039-1362507 ABP93843.1 38251 Viruses,Monodnaviria,Shotokuvirae,Cossaviricota,Quintoviricetes,Piccovirales,Parvoviridae,Parvovirinae,Dependoparvovirus,Anseriform dependoparvovirus 1
8246 330 NW_018344235.1:1362039-1362507 AAA75285.1 38251 Viruses,Monodnaviria,Shotokuvirae,Cossaviricota,Quintoviricetes,Piccovirales,Parvoviridae,Parvovirinae,Dependoparvovirus,Anseriform dependoparvovirus 1
8247 330 NW_018344235.1:1362039-1362507 QDH44310.1 272636 Viruses,Monodnaviria,Shotokuvirae,Cossaviricota,Quintoviricetes,Piccovirales,Parvoviridae,Parvovirinae,Dependoparvovirus
8248 330 NW_018344235.1:1362039-1362507 AXG65519.1 38251 Viruses,Monodnaviria,Shotokuvirae,Cossaviricota,Quintoviricetes,Piccovirales,Parvoviridae,Parvovirinae,Dependoparvovirus,Anseriform dependoparvovirus 1
8249 330 NW_018344235.1:1362039-1362507 AWA45287.1 38251 Viruses,Monodnaviria,Shotokuvirae,Cossaviricota,Quintoviricetes,Piccovirales,Parvoviridae,Parvovirinae,Dependoparvovirus,Anseriform dependoparvovirus 1
8250 330 NW_018344235.1:1362039-1362507 QHD57622.1 272636 Viruses,Monodnaviria,Shotokuvirae,Cossaviricota,Quintoviricetes,Piccovirales,Parvoviridae,Parvovirinae,Dependoparvovirus

8251 331 NW_018344238.1:2405015-2405757 YP_009241376.1 1756191 Viruses,Monodnaviria,Shotokuvirae,Cossaviricota,Quintoviricetes,Piccovirales,Parvoviridae,Parvovirinae,Protoparvovirus,Chiropteran protoparvovirus 1
8252 331 NW_018344238.1:2405015-2405757 UBZ25813.1 2880839 Viruses,Monodnaviria,Shotokuvirae,Cossaviricota,Quintoviricetes,Piccovirales,Parvoviridae,Parvovirinae,Protoparvovirus
8253 331 NW_018344238.1:2405015-2405757 UPH39303.1 1987106 Viruses,Monodnaviria,Shotokuvirae,Cossaviricota,Quintoviricetes,Piccovirales,Parvoviridae,Parvovirinae,Protoparvovirus
8254 331 NW_018344238.1:2405015-2405757 UPH39298.1 1987106 Viruses,Monodnaviria,Shotokuvirae,Cossaviricota,Quintoviricetes,Piccovirales,Parvoviridae,Parvovirinae,Protoparvovirus
8255 331 NW_018344238.1:2405015-2405757 AKM21308.1 1658669 Viruses,Monodnaviria,Shotokuvirae,Cossaviricota,Quintoviricetes,Piccovirales,Parvoviridae,Parvovirinae,Protoparvovirus
8256 331 NW_018344238.1:2405015-2405757 AVR53766.1 2137545 Viruses,Monodnaviria,Shotokuvirae,Cossaviricota,Quintoviricetes,Piccovirales,Parvoviridae,Parvovirinae,Protoparvovirus
8257 331 NW_018344238.1:2405015-2405757 AIT18928.1 1560340 Viruses,Monodnaviria,Shotokuvirae,Cossaviricota,Quintoviricetes,Piccovirales,Parvoviridae,Parvovirinae,Protoparvovirus
8258 331 NW_018344238.1:2405015-2405757 UMO75518.1 2917320 Viruses,Monodnaviria,Shotokuvirae,Cossaviricota,Quintoviricetes,Piccovirales,Parvoviridae,Parvovirinae
8259 331 NW_018344238.1:2405015-2405757 UPH39292.1 1987106 Viruses,Monodnaviria,Shotokuvirae,Cossaviricota,Quintoviricetes,Piccovirales,Parvoviridae,Parvovirinae,Protoparvovirus
8260 331 NW_018344238.1:2405015-2405757 UMO75516.1 2917320 Viruses,Monodnaviria,Shotokuvirae,Cossaviricota,Quintoviricetes,Piccovirales,Parvoviridae,Parvovirinae
8261 331 NW_018344238.1:2405015-2405757 AGU69465.1 1387878 Viruses,Monodnaviria,Shotokuvirae,Cossaviricota,Quintoviricetes,Piccovirales,Parvoviridae
8262 331 NW_018344238.1:2405015-2405757 QDI06041.1 1828531 Viruses,Monodnaviria,Shotokuvirae,Cossaviricota,Quintoviricetes,Piccovirales,Parvoviridae,Parvovirinae
8263 331 NW_018344238.1:2405015-2405757 QXQ21753.1 2860269 Viruses,Monodnaviria,Shotokuvirae,Cossaviricota,Quintoviricetes,Piccovirales,Parvoviridae,Parvovirinae,Protoparvovirus
8264 331 NW_018344238.1:2405015-2405757 UBZ25790.1 2880839 Viruses,Monodnaviria,Shotokuvirae,Cossaviricota,Quintoviricetes,Piccovirales,Parvoviridae,Parvovirinae,Protoparvovirus
8265 331 NW_018344238.1:2405015-2405757 UBZ25802.1 2880839 Viruses,Monodnaviria,Shotokuvirae,Cossaviricota,Quintoviricetes,Piccovirales,Parvoviridae,Parvovirinae,Protoparvovirus
8266 331 NW_018344238.1:2405015-2405757 UBZ25786.1 2880839 Viruses,Monodnaviria,Shotokuvirae,Cossaviricota,Quintoviricetes,Piccovirales,Parvoviridae,Parvovirinae,Protoparvovirus
8267 331 NW_018344238.1:2405015-2405757 QXQ21750.1 2860269 Viruses,Monodnaviria,Shotokuvirae,Cossaviricota,Quintoviricetes,Piccovirales,Parvoviridae,Parvovirinae,Protoparvovirus
8268 331 NW_018344238.1:2405015-2405757 QDI06013.1 1828531 Viruses,Monodnaviria,Shotokuvirae,Cossaviricota,Quintoviricetes,Piccovirales,Parvoviridae,Parvovirinae
8269 331 NW_018344238.1:2405015-2405757 QDI06037.1 1828531 Viruses,Monodnaviria,Shotokuvirae,Cossaviricota,Quintoviricetes,Piccovirales,Parvoviridae,Parvovirinae
8270 331 NW_018344238.1:2405015-2405757 UBZ25806.1 2880839 Viruses,Monodnaviria,Shotokuvirae,Cossaviricota,Quintoviricetes,Piccovirales,Parvoviridae,Parvovirinae,Protoparvovirus
8271 331 NW_018344238.1:2405015-2405757 UBZ25794.1 2880839 Viruses,Monodnaviria,Shotokuvirae,Cossaviricota,Quintoviricetes,Piccovirales,Parvoviridae,Parvovirinae,Protoparvovirus
8272 331 NW_018344238.1:2405015-2405757 UBZ25798.1 2880839 Viruses,Monodnaviria,Shotokuvirae,Cossaviricota,Quintoviricetes,Piccovirales,Parvoviridae,Parvovirinae,Protoparvovirus
8273 331 NW_018344238.1:2405015-2405757 YP_009130650.1 2170148 Viruses,Monodnaviria,Shotokuvirae,Cossaviricota,Quintoviricetes,Piccovirales,Parvoviridae,Parvovirinae,Protoparvovirus
8274 331 NW_018344238.1:2405015-2405757 QIX02916.1 1828531 Viruses,Monodnaviria,Shotokuvirae,Cossaviricota,Quintoviricetes,Piccovirales,Parvoviridae,Parvovirinae
8275 331 NW_018344238.1:2405015-2405757 QIX02918.1 1828531 Viruses,Monodnaviria,Shotokuvirae,Cossaviricota,Quintoviricetes,Piccovirales,Parvoviridae,Parvovirinae

8276 332 NW_018344361.1:48460-49400 QXQ21750.1 2860269 Viruses,Monodnaviria,Shotokuvirae,Cossaviricota,Quintoviricetes,Piccovirales,Parvoviridae,Parvovirinae,Protoparvovirus
8277 332 NW_018344361.1:48460-49400 QXQ21753.1 2860269 Viruses,Monodnaviria,Shotokuvirae,Cossaviricota,Quintoviricetes,Piccovirales,Parvoviridae,Parvovirinae,Protoparvovirus
8278 332 NW_018344361.1:48460-49400 AIF74245.1 1514704 Viruses,Monodnaviria,Shotokuvirae,Cossaviricota,Quintoviricetes,Piccovirales,Parvoviridae,Parvovirinae
8279 332 NW_018344361.1:48460-49400 UPH39298.1 1987106 Viruses,Monodnaviria,Shotokuvirae,Cossaviricota,Quintoviricetes,Piccovirales,Parvoviridae,Parvovirinae,Protoparvovirus
8280 332 NW_018344361.1:48460-49400 UPH39303.1 1987106 Viruses,Monodnaviria,Shotokuvirae,Cossaviricota,Quintoviricetes,Piccovirales,Parvoviridae,Parvovirinae,Protoparvovirus
8281 332 NW_018344361.1:48460-49400 UPH39292.1 1987106 Viruses,Monodnaviria,Shotokuvirae,Cossaviricota,Quintoviricetes,Piccovirales,Parvoviridae,Parvovirinae,Protoparvovirus
8282 332 NW_018344361.1:48460-49400 UBZ25806.1 2880839 Viruses,Monodnaviria,Shotokuvirae,Cossaviricota,Quintoviricetes,Piccovirales,Parvoviridae,Parvovirinae,Protoparvovirus
8283 332 NW_018344361.1:48460-49400 UBZ25794.1 2880839 Viruses,Monodnaviria,Shotokuvirae,Cossaviricota,Quintoviricetes,Piccovirales,Parvoviridae,Parvovirinae,Protoparvovirus
8284 332 NW_018344361.1:48460-49400 UBZ25798.1 2880839 Viruses,Monodnaviria,Shotokuvirae,Cossaviricota,Quintoviricetes,Piccovirales,Parvoviridae,Parvovirinae,Protoparvovirus
8285 332 NW_018344361.1:48460-49400 UBZ25790.1 2880839 Viruses,Monodnaviria,Shotokuvirae,Cossaviricota,Quintoviricetes,Piccovirales,Parvoviridae,Parvovirinae,Protoparvovirus
8286 332 NW_018344361.1:48460-49400 UBZ25802.1 2880839 Viruses,Monodnaviria,Shotokuvirae,Cossaviricota,Quintoviricetes,Piccovirales,Parvoviridae,Parvovirinae,Protoparvovirus
8287 332 NW_018344361.1:48460-49400 UBZ25786.1 2880839 Viruses,Monodnaviria,Shotokuvirae,Cossaviricota,Quintoviricetes,Piccovirales,Parvoviridae,Parvovirinae,Protoparvovirus
8288 332 NW_018344361.1:48460-49400 AIT18928.1 1560340 Viruses,Monodnaviria,Shotokuvirae,Cossaviricota,Quintoviricetes,Piccovirales,Parvoviridae,Parvovirinae,Protoparvovirus
8289 332 NW_018344361.1:48460-49400 AGU69469.1 1387877 Viruses,Monodnaviria,Shotokuvirae,Cossaviricota,Quintoviricetes,Piccovirales,Parvoviridae
8290 332 NW_018344361.1:48460-49400 YP_009241376.1 1756191 Viruses,Monodnaviria,Shotokuvirae,Cossaviricota,Quintoviricetes,Piccovirales,Parvoviridae,Parvovirinae,Protoparvovirus,Chiropteran protoparvovirus 1
8291 332 NW_018344361.1:48460-49400 QRV11697.1 1514704 Viruses,Monodnaviria,Shotokuvirae,Cossaviricota,Quintoviricetes,Piccovirales,Parvoviridae,Parvovirinae
8292 332 NW_018344361.1:48460-49400 QRV11691.1 1514704 Viruses,Monodnaviria,Shotokuvirae,Cossaviricota,Quintoviricetes,Piccovirales,Parvoviridae,Parvovirinae
8293 332 NW_018344361.1:48460-49400 AGU69465.1 1387878 Viruses,Monodnaviria,Shotokuvirae,Cossaviricota,Quintoviricetes,Piccovirales,Parvoviridae
8294 332 NW_018344361.1:48460-49400 QRV11693.1 1514704 Viruses,Monodnaviria,Shotokuvirae,Cossaviricota,Quintoviricetes,Piccovirales,Parvoviridae,Parvovirinae
8295 332 NW_018344361.1:48460-49400 QLH64628.1 2752331 Viruses,Monodnaviria,Shotokuvirae,Cossaviricota,Quintoviricetes,Piccovirales,Parvoviridae
8296 332 NW_018344361.1:48460-49400 AAK27438.1 155025 Viruses,Monodnaviria,Shotokuvirae,Cossaviricota,Quintoviricetes,Piccovirales,Parvoviridae,Parvovirinae,Protoparvovirus
8297 332 NW_018344361.1:48460-49400 AIC77176.1 1507809 Viruses,Monodnaviria,Shotokuvirae,Cossaviricota,Quintoviricetes,Piccovirales,Parvoviridae,Parvovirinae,Protoparvovirus,Rodent protoparvovirus 1
8298 332 NW_018344361.1:48460-49400 AVR53770.1 2137545 Viruses,Monodnaviria,Shotokuvirae,Cossaviricota,Quintoviricetes,Piccovirales,Parvoviridae,Parvovirinae,Protoparvovirus
8299 332 NW_018344361.1:48460-49400 AVR53752.1 2137545 Viruses,Monodnaviria,Shotokuvirae,Cossaviricota,Quintoviricetes,Piccovirales,Parvoviridae,Parvovirinae,Protoparvovirus
8300 332 NW_018344361.1:48460-49400 AVR53754.1 2137545 Viruses,Monodnaviria,Shotokuvirae,Cossaviricota,Quintoviricetes,Piccovirales,Parvoviridae,Parvovirinae,Protoparvovirus

8301 333 NW_018344361.1:49667-51730 UMB41505.1 2575831 Viruses,Monodnaviria,Shotokuvirae,Cossaviricota,Quintoviricetes,Piccovirales,Parvoviridae,Parvovirinae,Protoparvovirus,Carnivore protoparvovirus 3
8302 333 NW_018344361.1:49667-51730 UMB41502.1 2843914 Viruses,Monodnaviria,Shotokuvirae,Cossaviricota,Quintoviricetes,Piccovirales,Parvoviridae,Parvovirinae,Protoparvovirus
8303 333 NW_018344361.1:49667-51730 UMB41508.1 2843914 Viruses,Monodnaviria,Shotokuvirae,Cossaviricota,Quintoviricetes,Piccovirales,Parvoviridae,Parvovirinae,Protoparvovirus
8304 333 NW_018344361.1:49667-51730 QOR41047.1 2575831 Viruses,Monodnaviria,Shotokuvirae,Cossaviricota,Quintoviricetes,Piccovirales,Parvoviridae,Parvovirinae,Protoparvovirus,Carnivore protoparvovirus 3
8305 333 NW_018344361.1:49667-51730 QOR41044.1 2575831 Viruses,Monodnaviria,Shotokuvirae,Cossaviricota,Quintoviricetes,Piccovirales,Parvoviridae,Parvovirinae,Protoparvovirus,Carnivore protoparvovirus 3
8306 333 NW_018344361.1:49667-51730 QOG08960.1 2172548 Viruses,Monodnaviria,Shotokuvirae,Cossaviricota,Quintoviricetes,Piccovirales,Parvoviridae,Parvovirinae,Protoparvovirus
8307 333 NW_018344361.1:49667-51730 QTD19011.1 2820082 Viruses,Monodnaviria,Shotokuvirae,Cossaviricota,Quintoviricetes,Piccovirales,Parvoviridae,Parvovirinae,Protoparvovirus
8308 333 NW_018344361.1:49667-51730 AWF28740.1 2172548 Viruses,Monodnaviria,Shotokuvirae,Cossaviricota,Quintoviricetes,Piccovirales,Parvoviridae,Parvovirinae,Protoparvovirus
8309 333 NW_018344361.1:49667-51730 AWF28737.1 2172548 Viruses,Monodnaviria,Shotokuvirae,Cossaviricota,Quintoviricetes,Piccovirales,Parvoviridae,Parvovirinae,Protoparvovirus
8310 333 NW_018344361.1:49667-51730 QOG08963.1 2172548 Viruses,Monodnaviria,Shotokuvirae,Cossaviricota,Quintoviricetes,Piccovirales,Parvoviridae,Parvovirinae,Protoparvovirus
8311 333 NW_018344361.1:49667-51730 QED87989.1 2172548 Viruses,Monodnaviria,Shotokuvirae,Cossaviricota,Quintoviricetes,Piccovirales,Parvoviridae,Parvovirinae,Protoparvovirus
8312 333 NW_018344361.1:49667-51730 QCS26865.1 2172548 Viruses,Monodnaviria,Shotokuvirae,Cossaviricota,Quintoviricetes,Piccovirales,Parvoviridae,Parvovirinae,Protoparvovirus
8313 333 NW_018344361.1:49667-51730 QOG08966.1 2172548 Viruses,Monodnaviria,Shotokuvirae,Cossaviricota,Quintoviricetes,Piccovirales,Parvoviridae,Parvovirinae,Protoparvovirus
8314 333 NW_018344361.1:49667-51730 QED87986.1 2172548 Viruses,Monodnaviria,Shotokuvirae,Cossaviricota,Quintoviricetes,Piccovirales,Parvoviridae,Parvovirinae,Protoparvovirus
8315 333 NW_018344361.1:49667-51730 QOR37046.1 2575831 Viruses,Monodnaviria,Shotokuvirae,Cossaviricota,Quintoviricetes,Piccovirales,Parvoviridae,Parvovirinae,Protoparvovirus,Carnivore protoparvovirus 3
8316 333 NW_018344361.1:49667-51730 AMS35103.1 1867125 Viruses,Monodnaviria,Shotokuvirae,Cossaviricota,Quintoviricetes,Piccovirales,Parvoviridae,Parvovirinae,Protoparvovirus,Primate protoparvovirus 3
8317 333 NW_018344361.1:49667-51730 AMS35106.1 1867125 Viruses,Monodnaviria,Shotokuvirae,Cossaviricota,Quintoviricetes,Piccovirales,Parvoviridae,Parvovirinae,Protoparvovirus,Primate protoparvovirus 3
8318 333 NW_018344361.1:49667-51730 AMS35091.1 1867125 Viruses,Monodnaviria,Shotokuvirae,Cossaviricota,Quintoviricetes,Piccovirales,Parvoviridae,Parvovirinae,Protoparvovirus,Primate protoparvovirus 3
8319 333 NW_018344361.1:49667-51730 UMO75517.1 2917320 Viruses,Monodnaviria,Shotokuvirae,Cossaviricota,Quintoviricetes,Piccovirales,Parvoviridae,Parvovirinae
8320 333 NW_018344361.1:49667-51730 UMO75519.1 2917320 Viruses,Monodnaviria,Shotokuvirae,Cossaviricota,Quintoviricetes,Piccovirales,Parvoviridae,Parvovirinae
8321 333 NW_018344361.1:49667-51730 YP_009130651.1 2170148 Viruses,Monodnaviria,Shotokuvirae,Cossaviricota,Quintoviricetes,Piccovirales,Parvoviridae,Parvovirinae,Protoparvovirus
8322 333 NW_018344361.1:49667-51730 AMS35111.1 1867125 Viruses,Monodnaviria,Shotokuvirae,Cossaviricota,Quintoviricetes,Piccovirales,Parvoviridae,Parvovirinae,Protoparvovirus,Primate protoparvovirus 3
8323 333 NW_018344361.1:49667-51730 AMS35088.1 1867125 Viruses,Monodnaviria,Shotokuvirae,Cossaviricota,Quintoviricetes,Piccovirales,Parvoviridae,Parvovirinae,Protoparvovirus,Primate protoparvovirus 3
8324 333 NW_018344361.1:49667-51730 AQN78782.1 1867125 Viruses,Monodnaviria,Shotokuvirae,Cossaviricota,Quintoviricetes,Piccovirales,Parvoviridae,Parvovirinae,Protoparvovirus,Primate protoparvovirus 3
8325 333 NW_018344361.1:49667-51730 QIX02913.1 1828531 Viruses,Monodnaviria,Shotokuvirae,Cossaviricota,Quintoviricetes,Piccovirales,Parvoviridae,Parvovirinae

8326 334 NW_018394560.1:19948-22378 AVM87272.1 2116490 Viruses,Riboviria,Orthornavirae,Negarnaviricota,Haploviricotina,Monjiviricetes,Jingchuvirales,Chuviridae,Piscichuvirus,Piscichuvirus lycodontis
8327 334 NW_018394560.1:19948-22378 QHX39772.1 2847181 Viruses,Riboviria,Orthornavirae,Negarnaviricota,Haploviricotina,Monjiviricetes,Jingchuvirales,Chuviridae,Piscichuvirus,Piscichuvirus franki
8328 334 NW_018394560.1:19948-22378 QHX39760.1 2847181 Viruses,Riboviria,Orthornavirae,Negarnaviricota,Haploviricotina,Monjiviricetes,Jingchuvirales,Chuviridae,Piscichuvirus,Piscichuvirus franki
8329 334 NW_018394560.1:19948-22378 QUF61510.1 2830721 Viruses,Riboviria,Orthornavirae,Negarnaviricota,Haploviricotina,Monjiviricetes,Jingchuvirales,Chuviridae
8330 334 NW_018394560.1:19948-22378 AVM87275.1 2116492 Viruses,Riboviria,Orthornavirae,Negarnaviricota,Haploviricotina,Monjiviricetes,Jingchuvirales,Chuviridae,Piscichuvirus,Piscichuvirus wenlingense
8331 334 NW_018394560.1:19948-22378 YP_009337428.1 1923358 Viruses,Riboviria,Orthornavirae,Negarnaviricota,Haploviricotina,Monjiviricetes,Jingchuvirales,Chuviridae,Piscichuvirus,Piscichuvirus sanxiaense
8332 334 NW_018394560.1:19948-22378 UQZ09548.1 2946057 Viruses,Riboviria,Orthornavirae,Negarnaviricota,Haploviricotina,Monjiviricetes,Jingchuvirales,Chuviridae
8333 334 NW_018394560.1:19948-22378 YP_009333151.1 1922378 Viruses,Riboviria
8334 334 NW_018394560.1:19948-22378 ASM94010.1 2021958 Viruses
8335 334 NW_018394560.1:19948-22378 YP_009337856.1 1923483 Viruses,Riboviria,Orthornavirae,Negarnaviricota,Haploviricotina,Monjiviricetes,Jingchuvirales,Chuviridae,Chuvivirus,Chuvivirus brunnichi
8336 334 NW_018394560.1:19948-22378 QKK82919.1 2739775 Viruses,Riboviria,Orthornavirae,Negarnaviricota,Haploviricotina,Monjiviricetes,Mononegavirales
8337 334 NW_018394560.1:19948-22378 QKK82916.1 2739775 Viruses,Riboviria,Orthornavirae,Negarnaviricota,Haploviricotina,Monjiviricetes,Mononegavirales
8338 334 NW_018394560.1:19948-22378 QPB73971.1 2789449 Viruses,Riboviria,Orthornavirae,Negarnaviricota,Haploviricotina,Monjiviricetes,Jingchuvirales,Chuviridae,Pterovirus,Pterovirus chulinense
8339 334 NW_018394560.1:19948-22378 QBP37027.1 2553070 Viruses,Riboviria,Orthornavirae,Negarnaviricota,Haploviricotina,Monjiviricetes,Jingchuvirales,Chuviridae,Scarabeuvirus,Scarabeuvirus lampyris
8340 334 NW_018394560.1:19948-22378 YP_009177716.1 1608086 Viruses,Riboviria,Orthornavirae,Negarnaviricota,Haploviricotina,Monjiviricetes,Jingchuvirales,Chuviridae,Morsusvirus,Morsusvirus argatis
8341 334 NW_018394560.1:19948-22378 DAZ90592.1 2973798 Viruses,Riboviria,Orthornavirae,Negarnaviricota,Haploviricotina,Monjiviricetes,Mononegavirales
8342 334 NW_018394560.1:19948-22378 YP_009337089.1 1922858 Viruses,Riboviria,Orthornavirae,Negarnaviricota,Haploviricotina,Monjiviricetes,Jingchuvirales,Chuviridae,Scarabeuvirus,Scarabeuvirus dentati
8343 334 NW_018394560.1:19948-22378 UKS70449.1 2916986 Viruses,Riboviria,Orthornavirae,Negarnaviricota,Haploviricotina,Monjiviricetes,Jingchuvirales,Chuviridae
8344 334 NW_018394560.1:19948-22378 ASM94008.1 2021956 Viruses
8345 334 NW_018394560.1:19948-22378 YP_009337860.1 1923482 Viruses,Riboviria,Orthornavirae,Negarnaviricota,Haploviricotina,Monjiviricetes,Jingchuvirales,Chuviridae,Mivirus,Crustacean mivirus
8346 334 NW_018394560.1:19948-22378 UKS70448.1 2916986 Viruses,Riboviria,Orthornavirae,Negarnaviricota,Haploviricotina,Monjiviricetes,Jingchuvirales,Chuviridae
8347 334 NW_018394560.1:19948-22378 AUW34382.1 2079604 Viruses,Riboviria,Orthornavirae,Negarnaviricota,Haploviricotina,Monjiviricetes,Jingchuvirales,Chuviridae,Nigecruvirus,Nigecruvirus ixodes
8348 334 NW_018394560.1:19948-22378 UKS70452.1 2916986 Viruses,Riboviria,Orthornavirae,Negarnaviricota,Haploviricotina,Monjiviricetes,Jingchuvirales,Chuviridae
8349 334 NW_018394560.1:19948-22378 AJG39080.1 1608073 Viruses,Riboviria
8350 334 NW_018394560.1:19948-22378 QXV86439.1 1912147 Viruses,Riboviria,Orthornavirae,Pisuviricota,Stelpaviricetes,Stellavirales,Astroviridae,Mamastrovirus

8351 335 NW_018394741.1:35487-38811 AVM87272.1 2116490 Viruses,Riboviria,Orthornavirae,Negarnaviricota,Haploviricotina,Monjiviricetes,Jingchuvirales,Chuviridae,Piscichuvirus,Piscichuvirus lycodontis
8352 335 NW_018394741.1:35487-38811 QHX39772.1 2847181 Viruses,Riboviria,Orthornavirae,Negarnaviricota,Haploviricotina,Monjiviricetes,Jingchuvirales,Chuviridae,Piscichuvirus,Piscichuvirus franki
8353 335 NW_018394741.1:35487-38811 QHX39760.1 2847181 Viruses,Riboviria,Orthornavirae,Negarnaviricota,Haploviricotina,Monjiviricetes,Jingchuvirales,Chuviridae,Piscichuvirus,Piscichuvirus franki
8354 335 NW_018394741.1:35487-38811 QUF61510.1 2830721 Viruses,Riboviria,Orthornavirae,Negarnaviricota,Haploviricotina,Monjiviricetes,Jingchuvirales,Chuviridae
8355 335 NW_018394741.1:35487-38811 AVM87275.1 2116492 Viruses,Riboviria,Orthornavirae,Negarnaviricota,Haploviricotina,Monjiviricetes,Jingchuvirales,Chuviridae,Piscichuvirus,Piscichuvirus wenlingense
8356 335 NW_018394741.1:35487-38811 YP_009337428.1 1923358 Viruses,Riboviria,Orthornavirae,Negarnaviricota,Haploviricotina,Monjiviricetes,Jingchuvirales,Chuviridae,Piscichuvirus,Piscichuvirus sanxiaense
8357 335 NW_018394741.1:35487-38811 QMP82200.1 2746341 Viruses,Riboviria,Orthornavirae,Negarnaviricota,Haploviricotina,Monjiviricetes,Jingchuvirales,Chuviridae
8358 335 NW_018394741.1:35487-38811 DAZ90402.1 2968923 Viruses,Riboviria,Orthornavirae,Negarnaviricota,Haploviricotina,Monjiviricetes,Mononegavirales
8359 335 NW_018394741.1:35487-38811 QTW97793.1 2585031 Viruses,Riboviria
8360 335 NW_018394741.1:35487-38811 QHA33917.1 2689322 Viruses,Riboviria,Orthornavirae,Negarnaviricota,Haploviricotina,Monjiviricetes,Jingchuvirales,Chuviridae
8361 335 NW_018394741.1:35487-38811 QHA33913.1 2689322 Viruses,Riboviria,Orthornavirae,Negarnaviricota,Haploviricotina,Monjiviricetes,Jingchuvirales,Chuviridae
8362 335 NW_018394741.1:35487-38811 QMP82337.1 2746340 Viruses,Riboviria,Orthornavirae,Negarnaviricota,Haploviricotina,Monjiviricetes,Jingchuvirales,Chuviridae
8363 335 NW_018394741.1:35487-38811 UUG74109.1 2952073 Viruses,Riboviria
8364 335 NW_018394741.1:35487-38811 QQP18758.1 2805442 Viruses,Riboviria,Orthornavirae,Negarnaviricota,Haploviricotina,Monjiviricetes,Jingchuvirales,Chuviridae
8365 335 NW_018394741.1:35487-38811 YP_009333145.1 1922377 Viruses,Riboviria
8366 335 NW_018394741.1:35487-38811 UHK03180.1 2905499 Viruses,Riboviria,Orthornavirae,Negarnaviricota,Haploviricotina,Monjiviricetes,Jingchuvirales,Chuviridae,Chuvivirus
8367 335 NW_018394741.1:35487-38811 YP_009177716.1 1608086 Viruses,Riboviria,Orthornavirae,Negarnaviricota,Haploviricotina,Monjiviricetes,Jingchuvirales,Chuviridae,Morsusvirus,Morsusvirus argatis
8368 335 NW_018394741.1:35487-38811 YP_009177707.1 1608045 Viruses,Riboviria,Orthornavirae,Negarnaviricota,Haploviricotina,Monjiviricetes,Jingchuvirales,Chuviridae,Mivirus,Mivirus dermacentoris
8369 335 NW_018394741.1:35487-38811 YP_009177717.1 1608087 Viruses,Riboviria
8370 335 NW_018394741.1:35487-38811 UHR49724.1 2905500 Viruses,Riboviria,Orthornavirae,Negarnaviricota,Haploviricotina,Monjiviricetes,Jingchuvirales,Chuviridae,Chuvivirus
8371 335 NW_018394741.1:35487-38811 QIH31161.1 2714894 Viruses,Riboviria,Orthornavirae,Negarnaviricota,Haploviricotina,Monjiviricetes,Jingchuvirales,Chuviridae,Mivirus
8372 335 NW_018394741.1:35487-38811 QPL15366.1 2792593 Viruses,Riboviria,Orthornavirae,Negarnaviricota,Haploviricotina,Monjiviricetes,Jingchuvirales,Chuviridae
8373 335 NW_018394741.1:35487-38811 QMP82184.1 2746339 Viruses,Riboviria,Orthornavirae,Negarnaviricota,Haploviricotina,Monjiviricetes,Jingchuvirales,Chuviridae
8374 335 NW_018394741.1:35487-38811 DAZ89728.1 2879394 Viruses,Riboviria,Orthornavirae,Negarnaviricota,Haploviricotina,Monjiviricetes,Mononegavirales
8375 335 NW_018394741.1:35487-38811 QXV86439.1 1912147 Viruses,Riboviria,Orthornavirae,Pisuviricota,Stelpaviricetes,Stellavirales,Astroviridae,Mamastrovirus

8376 336 NW_018395203.1:346039-349013 QHX39772.1 2847181 Viruses,Riboviria,Orthornavirae,Negarnaviricota,Haploviricotina,Monjiviricetes,Jingchuvirales,Chuviridae,Piscichuvirus,Piscichuvirus franki
8377 336 NW_018395203.1:346039-349013 QHX39760.1 2847181 Viruses,Riboviria,Orthornavirae,Negarnaviricota,Haploviricotina,Monjiviricetes,Jingchuvirales,Chuviridae,Piscichuvirus,Piscichuvirus franki
8378 336 NW_018395203.1:346039-349013 AVM87272.1 2116490 Viruses,Riboviria,Orthornavirae,Negarnaviricota,Haploviricotina,Monjiviricetes,Jingchuvirales,Chuviridae,Piscichuvirus,Piscichuvirus lycodontis
8379 336 NW_018395203.1:346039-349013 QUF61510.1 2830721 Viruses,Riboviria,Orthornavirae,Negarnaviricota,Haploviricotina,Monjiviricetes,Jingchuvirales,Chuviridae
8380 336 NW_018395203.1:346039-349013 AVM87275.1 2116492 Viruses,Riboviria,Orthornavirae,Negarnaviricota,Haploviricotina,Monjiviricetes,Jingchuvirales,Chuviridae,Piscichuvirus,Piscichuvirus wenlingense
8381 336 NW_018395203.1:346039-349013 YP_009337428.1 1923358 Viruses,Riboviria,Orthornavirae,Negarnaviricota,Haploviricotina,Monjiviricetes,Jingchuvirales,Chuviridae,Piscichuvirus,Piscichuvirus sanxiaense
8382 336 NW_018395203.1:346039-349013 UQZ09548.1 2946057 Viruses,Riboviria,Orthornavirae,Negarnaviricota,Haploviricotina,Monjiviricetes,Jingchuvirales,Chuviridae
8383 336 NW_018395203.1:346039-349013 YP_009337856.1 1923483 Viruses,Riboviria,Orthornavirae,Negarnaviricota,Haploviricotina,Monjiviricetes,Jingchuvirales,Chuviridae,Chuvivirus,Chuvivirus brunnichi
8384 336 NW_018395203.1:346039-349013 YP_009333151.1 1922378 Viruses,Riboviria
8385 336 NW_018395203.1:346039-349013 QYW06809.1 2839029 Viruses,Riboviria,Orthornavirae,Negarnaviricota,Haploviricotina,Monjiviricetes,Jingchuvirales,Chuviridae,Mivirus
8386 336 NW_018395203.1:346039-349013 YP_009337860.1 1923482 Viruses,Riboviria,Orthornavirae,Negarnaviricota,Haploviricotina,Monjiviricetes,Jingchuvirales,Chuviridae,Mivirus,Crustacean mivirus
8387 336 NW_018395203.1:346039-349013 QMP82301.1 2746347 Viruses,Riboviria,Orthornavirae,Negarnaviricota,Haploviricotina,Monjiviricetes,Jingchuvirales,Chuviridae
8388 336 NW_018395203.1:346039-349013 YP_009337904.1 1922857 Viruses,Riboviria,Orthornavirae,Negarnaviricota,Haploviricotina,Monjiviricetes,Jingchuvirales,Chuviridae,Scarabeuvirus,Scarabeuvirus hubeiense
8389 336 NW_018395203.1:346039-349013 QBP37027.1 2553070 Viruses,Riboviria,Orthornavirae,Negarnaviricota,Haploviricotina,Monjiviricetes,Jingchuvirales,Chuviridae,Scarabeuvirus,Scarabeuvirus lampyris
8390 336 NW_018395203.1:346039-349013 QSR83616.1 2789420 Viruses,Riboviria
8391 336 NW_018395203.1:346039-349013 QKK82919.1 2739775 Viruses,Riboviria,Orthornavirae,Negarnaviricota,Haploviricotina,Monjiviricetes,Mononegavirales
8392 336 NW_018395203.1:346039-349013 QXV86439.1 1912147 Viruses,Riboviria,Orthornavirae,Pisuviricota,Stelpaviricetes,Stellavirales,Astroviridae,Mamastrovirus
8393 336 NW_018395203.1:346039-349013 YP_009337089.1 1922858 Viruses,Riboviria,Orthornavirae,Negarnaviricota,Haploviricotina,Monjiviricetes,Jingchuvirales,Chuviridae,Scarabeuvirus,Scarabeuvirus dentati
8394 336 NW_018395203.1:346039-349013 AXQ59273.1 1526487 Viruses
8395 336 NW_018395203.1:346039-349013 QKK82916.1 2739775 Viruses,Riboviria,Orthornavirae,Negarnaviricota,Haploviricotina,Monjiviricetes,Mononegavirales
8396 336 NW_018395203.1:346039-349013 QDW81054.1 2599622 Viruses,Riboviria,Orthornavirae,Negarnaviricota,Haploviricotina,Monjiviricetes,Jingchuvirales,Chuviridae,Mivirus
8397 336 NW_018395203.1:346039-349013 QNH88027.1 1608042 Viruses,Riboviria,Orthornavirae,Negarnaviricota,Haploviricotina,Monjiviricetes,Jingchuvirales,Chuviridae,Mivirus,Mivirus boleense
8398 336 NW_018395203.1:346039-349013 QPD01635.1 2789420 Viruses,Riboviria
8399 336 NW_018395203.1:346039-349013 ASM94008.1 2021956 Viruses
8400 336 NW_018395203.1:346039-349013 QFR36194.1 2507297 Viruses,Riboviria,Orthornavirae,Negarnaviricota,Haploviricotina,Monjiviricetes,Jingchuvirales,Chuviridae,Mivirus

8401 337 NW_019154087.1:45102552-45103505 UMM62403.1 2922909 Viruses,Monodnaviria,Shotokuvirae,Cressdnaviricota,Arfiviricetes,Cirlivirales,Circoviridae,Circovirus
8402 337 NW_019154087.1:45102552-45103505 QSX73453.1 2817738 Viruses,Monodnaviria,Shotokuvirae,Cressdnaviricota,Arfiviricetes,Cirlivirales,Circoviridae,Circovirus
8403 337 NW_019154087.1:45102552-45103505 QSX73455.1 2817738 Viruses,Monodnaviria,Shotokuvirae,Cressdnaviricota,Arfiviricetes,Cirlivirales,Circoviridae,Circovirus
8404 337 NW_019154087.1:45102552-45103505 UHQ57337.1 1868221 Viruses,Monodnaviria,Shotokuvirae,Cressdnaviricota,Arfiviricetes,Cirlivirales,Circoviridae,Circovirus
8405 337 NW_019154087.1:45102552-45103505 QBZ96318.1 1868221 Viruses,Monodnaviria,Shotokuvirae,Cressdnaviricota,Arfiviricetes,Cirlivirales,Circoviridae,Circovirus
8406 337 NW_019154087.1:45102552-45103505 AWH12576.1 1868221 Viruses,Monodnaviria,Shotokuvirae,Cressdnaviricota,Arfiviricetes,Cirlivirales,Circoviridae,Circovirus
8407 337 NW_019154087.1:45102552-45103505 AWO14232.1 1868221 Viruses,Monodnaviria,Shotokuvirae,Cressdnaviricota,Arfiviricetes,Cirlivirales,Circoviridae,Circovirus
8408 337 NW_019154087.1:45102552-45103505 APZ87906.1 1420600 Viruses,Monodnaviria,Shotokuvirae,Cressdnaviricota,Arfiviricetes,Cirlivirales,Circoviridae,Circovirus
8409 337 NW_019154087.1:45102552-45103505 AVA16979.1 1868221 Viruses,Monodnaviria,Shotokuvirae,Cressdnaviricota,Arfiviricetes,Cirlivirales,Circoviridae,Circovirus
8410 337 NW_019154087.1:45102552-45103505 UHQ57347.1 1868221 Viruses,Monodnaviria,Shotokuvirae,Cressdnaviricota,Arfiviricetes,Cirlivirales,Circoviridae,Circovirus
8411 337 NW_019154087.1:45102552-45103505 AYB35966.1 1868221 Viruses,Monodnaviria,Shotokuvirae,Cressdnaviricota,Arfiviricetes,Cirlivirales,Circoviridae,Circovirus
8412 337 NW_019154087.1:45102552-45103505 UDN67416.1 2886402 Viruses,Monodnaviria,Shotokuvirae,Cressdnaviricota,Arfiviricetes,Cirlivirales,Circoviridae,Cyclovirus
8413 337 NW_019154087.1:45102552-45103505 QWW27961.1 1868221 Viruses,Monodnaviria,Shotokuvirae,Cressdnaviricota,Arfiviricetes,Cirlivirales,Circoviridae,Circovirus
8414 337 NW_019154087.1:45102552-45103505 UHQ57325.1 1868221 Viruses,Monodnaviria,Shotokuvirae,Cressdnaviricota,Arfiviricetes,Cirlivirales,Circoviridae,Circovirus
8415 337 NW_019154087.1:45102552-45103505 QCW64009.1 1868221 Viruses,Monodnaviria,Shotokuvirae,Cressdnaviricota,Arfiviricetes,Cirlivirales,Circoviridae,Circovirus
8416 337 NW_019154087.1:45102552-45103505 UHQ57357.1 1868221 Viruses,Monodnaviria,Shotokuvirae,Cressdnaviricota,Arfiviricetes,Cirlivirales,Circoviridae,Circovirus
8417 337 NW_019154087.1:45102552-45103505 QGX90132.1 1868221 Viruses,Monodnaviria,Shotokuvirae,Cressdnaviricota,Arfiviricetes,Cirlivirales,Circoviridae,Circovirus
8418 337 NW_019154087.1:45102552-45103505 QGX90124.1 1868221 Viruses,Monodnaviria,Shotokuvirae,Cressdnaviricota,Arfiviricetes,Cirlivirales,Circoviridae,Circovirus
8419 337 NW_019154087.1:45102552-45103505 QCW64021.1 1868221 Viruses,Monodnaviria,Shotokuvirae,Cressdnaviricota,Arfiviricetes,Cirlivirales,Circoviridae,Circovirus
8420 337 NW_019154087.1:45102552-45103505 QNO58567.1 1868221 Viruses,Monodnaviria,Shotokuvirae,Cressdnaviricota,Arfiviricetes,Cirlivirales,Circoviridae,Circovirus
8421 337 NW_019154087.1:45102552-45103505 AVA16991.1 1868221 Viruses,Monodnaviria,Shotokuvirae,Cressdnaviricota,Arfiviricetes,Cirlivirales,Circoviridae,Circovirus
8422 337 NW_019154087.1:45102552-45103505 AWW02993.1 1868221 Viruses,Monodnaviria,Shotokuvirae,Cressdnaviricota,Arfiviricetes,Cirlivirales,Circoviridae,Circovirus
8423 337 NW_019154087.1:45102552-45103505 QGW35793.1 1868221 Viruses,Monodnaviria,Shotokuvirae,Cressdnaviricota,Arfiviricetes,Cirlivirales,Circoviridae,Circovirus
8424 337 NW_019154087.1:45102552-45103505 QYD01621.1 46221 Viruses,Monodnaviria,Shotokuvirae,Cressdnaviricota,Arfiviricetes,Cirlivirales,Circoviridae,Circovirus
8425 337 NW_019154087.1:45102552-45103505 AVA17000.1 1868221 Viruses,Monodnaviria,Shotokuvirae,Cressdnaviricota,Arfiviricetes,Cirlivirales,Circoviridae,Circovirus

8426 338 NW_019154087.1:70555646-70556512 UMM62403.1 2922909 Viruses,Monodnaviria,Shotokuvirae,Cressdnaviricota,Arfiviricetes,Cirlivirales,Circoviridae,Circovirus
8427 338 NW_019154087.1:70555646-70556512 QSX73455.1 2817738 Viruses,Monodnaviria,Shotokuvirae,Cressdnaviricota,Arfiviricetes,Cirlivirales,Circoviridae,Circovirus
8428 338 NW_019154087.1:70555646-70556512 QSX73453.1 2817738 Viruses,Monodnaviria,Shotokuvirae,Cressdnaviricota,Arfiviricetes,Cirlivirales,Circoviridae,Circovirus
8429 338 NW_019154087.1:70555646-70556512 QBG64251.1 1868221 Viruses,Monodnaviria,Shotokuvirae,Cressdnaviricota,Arfiviricetes,Cirlivirales,Circoviridae,Circovirus
8430 338 NW_019154087.1:70555646-70556512 YP_009506279.1 2003312 Viruses,Monodnaviria,Shotokuvirae,Cressdnaviricota,Arfiviricetes,Cirlivirales,Circoviridae,Circovirus
8431 338 NW_019154087.1:70555646-70556512 AIF76253.1 1329650 Viruses,Monodnaviria,Shotokuvirae,Cressdnaviricota,Arfiviricetes,Cirlivirales,Circoviridae,Circovirus
8432 338 NW_019154087.1:70555646-70556512 AWH12576.1 1868221 Viruses,Monodnaviria,Shotokuvirae,Cressdnaviricota,Arfiviricetes,Cirlivirales,Circoviridae,Circovirus
8433 338 NW_019154087.1:70555646-70556512 QBG64247.1 1868221 Viruses,Monodnaviria,Shotokuvirae,Cressdnaviricota,Arfiviricetes,Cirlivirales,Circoviridae,Circovirus
8434 338 NW_019154087.1:70555646-70556512 AXN72364.1 1868221 Viruses,Monodnaviria,Shotokuvirae,Cressdnaviricota,Arfiviricetes,Cirlivirales,Circoviridae,Circovirus
8435 338 NW_019154087.1:70555646-70556512 AXN72374.1 1868221 Viruses,Monodnaviria,Shotokuvirae,Cressdnaviricota,Arfiviricetes,Cirlivirales,Circoviridae,Circovirus
8436 338 NW_019154087.1:70555646-70556512 AYB35966.1 1868221 Viruses,Monodnaviria,Shotokuvirae,Cressdnaviricota,Arfiviricetes,Cirlivirales,Circoviridae,Circovirus
8437 338 NW_019154087.1:70555646-70556512 URX65585.1 1868221 Viruses,Monodnaviria,Shotokuvirae,Cressdnaviricota,Arfiviricetes,Cirlivirales,Circoviridae,Circovirus
8438 338 NW_019154087.1:70555646-70556512 QGX90132.1 1868221 Viruses,Monodnaviria,Shotokuvirae,Cressdnaviricota,Arfiviricetes,Cirlivirales,Circoviridae,Circovirus
8439 338 NW_019154087.1:70555646-70556512 QBI89939.1 1868221 Viruses,Monodnaviria,Shotokuvirae,Cressdnaviricota,Arfiviricetes,Cirlivirales,Circoviridae,Circovirus
8440 338 NW_019154087.1:70555646-70556512 AVA16991.1 1868221 Viruses,Monodnaviria,Shotokuvirae,Cressdnaviricota,Arfiviricetes,Cirlivirales,Circoviridae,Circovirus
8441 338 NW_019154087.1:70555646-70556512 AWW02993.1 1868221 Viruses,Monodnaviria,Shotokuvirae,Cressdnaviricota,Arfiviricetes,Cirlivirales,Circoviridae,Circovirus
8442 338 NW_019154087.1:70555646-70556512 QNH82131.1 1868221 Viruses,Monodnaviria,Shotokuvirae,Cressdnaviricota,Arfiviricetes,Cirlivirales,Circoviridae,Circovirus
8443 338 NW_019154087.1:70555646-70556512 QNH82155.1 1868221 Viruses,Monodnaviria,Shotokuvirae,Cressdnaviricota,Arfiviricetes,Cirlivirales,Circoviridae,Circovirus
8444 338 NW_019154087.1:70555646-70556512 QDO16107.1 1868221 Viruses,Monodnaviria,Shotokuvirae,Cressdnaviricota,Arfiviricetes,Cirlivirales,Circoviridae,Circovirus
8445 338 NW_019154087.1:70555646-70556512 URX65593.1 1868221 Viruses,Monodnaviria,Shotokuvirae,Cressdnaviricota,Arfiviricetes,Cirlivirales,Circoviridae,Circovirus
8446 338 NW_019154087.1:70555646-70556512 AVA16998.1 1868221 Viruses,Monodnaviria,Shotokuvirae,Cressdnaviricota,Arfiviricetes,Cirlivirales,Circoviridae,Circovirus
8447 338 NW_019154087.1:70555646-70556512 QXV87334.1 1868221 Viruses,Monodnaviria,Shotokuvirae,Cressdnaviricota,Arfiviricetes,Cirlivirales,Circoviridae,Circovirus
8448 338 NW_019154087.1:70555646-70556512 ATO91459.1 1868221 Viruses,Monodnaviria,Shotokuvirae,Cressdnaviricota,Arfiviricetes,Cirlivirales,Circoviridae,Circovirus
8449 338 NW_019154087.1:70555646-70556512 QNH82145.1 1868221 Viruses,Monodnaviria,Shotokuvirae,Cressdnaviricota,Arfiviricetes,Cirlivirales,Circoviridae,Circovirus
8450 338 NW_019154087.1:70555646-70556512 QEJ66007.1 1868221 Viruses,Monodnaviria,Shotokuvirae,Cressdnaviricota,Arfiviricetes,Cirlivirales,Circoviridae,Circovirus

8451 339 NW_019154087.1:81251161-81251831 QSX73455.1 2817738 Viruses,Monodnaviria,Shotokuvirae,Cressdnaviricota,Arfiviricetes,Cirlivirales,Circoviridae,Circovirus
8452 339 NW_019154087.1:81251161-81251831 QSX73453.1 2817738 Viruses,Monodnaviria,Shotokuvirae,Cressdnaviricota,Arfiviricetes,Cirlivirales,Circoviridae,Circovirus
8453 339 NW_019154087.1:81251161-81251831 QGM49267.1 1868221 Viruses,Monodnaviria,Shotokuvirae,Cressdnaviricota,Arfiviricetes,Cirlivirales,Circoviridae,Circovirus
8454 339 NW_019154087.1:81251161-81251831 UHQ57337.1 1868221 Viruses,Monodnaviria,Shotokuvirae,Cressdnaviricota,Arfiviricetes,Cirlivirales,Circoviridae,Circovirus
8455 339 NW_019154087.1:81251161-81251831 QBZ96318.1 1868221 Viruses,Monodnaviria,Shotokuvirae,Cressdnaviricota,Arfiviricetes,Cirlivirales,Circoviridae,Circovirus
8456 339 NW_019154087.1:81251161-81251831 QBG64251.1 1868221 Viruses,Monodnaviria,Shotokuvirae,Cressdnaviricota,Arfiviricetes,Cirlivirales,Circoviridae,Circovirus
8457 339 NW_019154087.1:81251161-81251831 QBG64247.1 1868221 Viruses,Monodnaviria,Shotokuvirae,Cressdnaviricota,Arfiviricetes,Cirlivirales,Circoviridae,Circovirus
8458 339 NW_019154087.1:81251161-81251831 QCW64021.1 1868221 Viruses,Monodnaviria,Shotokuvirae,Cressdnaviricota,Arfiviricetes,Cirlivirales,Circoviridae,Circovirus
8459 339 NW_019154087.1:81251161-81251831 QCW64009.1 1868221 Viruses,Monodnaviria,Shotokuvirae,Cressdnaviricota,Arfiviricetes,Cirlivirales,Circoviridae,Circovirus
8460 339 NW_019154087.1:81251161-81251831 AWO14244.1 1868221 Viruses,Monodnaviria,Shotokuvirae,Cressdnaviricota,Arfiviricetes,Cirlivirales,Circoviridae,Circovirus
8461 339 NW_019154087.1:81251161-81251831 UHQ57357.1 1868221 Viruses,Monodnaviria,Shotokuvirae,Cressdnaviricota,Arfiviricetes,Cirlivirales,Circoviridae,Circovirus
8462 339 NW_019154087.1:81251161-81251831 QCW64007.1 1868221 Viruses,Monodnaviria,Shotokuvirae,Cressdnaviricota,Arfiviricetes,Cirlivirales,Circoviridae,Circovirus
8463 339 NW_019154087.1:81251161-81251831 QHB13164.1 1868221 Viruses,Monodnaviria,Shotokuvirae,Cressdnaviricota,Arfiviricetes,Cirlivirales,Circoviridae,Circovirus
8464 339 NW_019154087.1:81251161-81251831 AVA16979.1 1868221 Viruses,Monodnaviria,Shotokuvirae,Cressdnaviricota,Arfiviricetes,Cirlivirales,Circoviridae,Circovirus
8465 339 NW_019154087.1:81251161-81251831 QEM20903.1 1868221 Viruses,Monodnaviria,Shotokuvirae,Cressdnaviricota,Arfiviricetes,Cirlivirales,Circoviridae,Circovirus
8466 339 NW_019154087.1:81251161-81251831 UHQ57347.1 1868221 Viruses,Monodnaviria,Shotokuvirae,Cressdnaviricota,Arfiviricetes,Cirlivirales,Circoviridae,Circovirus
8467 339 NW_019154087.1:81251161-81251831 AVA16998.1 1868221 Viruses,Monodnaviria,Shotokuvirae,Cressdnaviricota,Arfiviricetes,Cirlivirales,Circoviridae,Circovirus
8468 339 NW_019154087.1:81251161-81251831 QLP88698.1 1868221 Viruses,Monodnaviria,Shotokuvirae,Cressdnaviricota,Arfiviricetes,Cirlivirales,Circoviridae,Circovirus
8469 339 NW_019154087.1:81251161-81251831 QJF53933.1 1868221 Viruses,Monodnaviria,Shotokuvirae,Cressdnaviricota,Arfiviricetes,Cirlivirales,Circoviridae,Circovirus
8470 339 NW_019154087.1:81251161-81251831 QGW35793.1 1868221 Viruses,Monodnaviria,Shotokuvirae,Cressdnaviricota,Arfiviricetes,Cirlivirales,Circoviridae,Circovirus
8471 339 NW_019154087.1:81251161-81251831 QLP88746.1 1868221 Viruses,Monodnaviria,Shotokuvirae,Cressdnaviricota,Arfiviricetes,Cirlivirales,Circoviridae,Circovirus
8472 339 NW_019154087.1:81251161-81251831 QLP88758.1 1868221 Viruses,Monodnaviria,Shotokuvirae,Cressdnaviricota,Arfiviricetes,Cirlivirales,Circoviridae,Circovirus
8473 339 NW_019154087.1:81251161-81251831 QPL17952.1 1868221 Viruses,Monodnaviria,Shotokuvirae,Cressdnaviricota,Arfiviricetes,Cirlivirales,Circoviridae,Circovirus
8474 339 NW_019154087.1:81251161-81251831 QPL17954.1 1868221 Viruses,Monodnaviria,Shotokuvirae,Cressdnaviricota,Arfiviricetes,Cirlivirales,Circoviridae,Circovirus
8475 339 NW_019154087.1:81251161-81251831 AWO14232.1 1868221 Viruses,Monodnaviria,Shotokuvirae,Cressdnaviricota,Arfiviricetes,Cirlivirales,Circoviridae,Circovirus

8476 340 NW_019154087.1:81355894-81356640 QSX73453.1 2817738 Viruses,Monodnaviria,Shotokuvirae,Cressdnaviricota,Arfiviricetes,Cirlivirales,Circoviridae,Circovirus
8477 340 NW_019154087.1:81355894-81356640 QSX73455.1 2817738 Viruses,Monodnaviria,Shotokuvirae,Cressdnaviricota,Arfiviricetes,Cirlivirales,Circoviridae,Circovirus
8478 340 NW_019154087.1:81355894-81356640 UDN67416.1 2886402 Viruses,Monodnaviria,Shotokuvirae,Cressdnaviricota,Arfiviricetes,Cirlivirales,Circoviridae,Cyclovirus
8479 340 NW_019154087.1:81355894-81356640 UDN67410.1 2886399 Viruses,Monodnaviria,Shotokuvirae,Cressdnaviricota,Arfiviricetes,Cirlivirales,Circoviridae,Cyclovirus
8480 340 NW_019154087.1:81355894-81356640 QTG40721.1 1983779 Viruses,Monodnaviria,Shotokuvirae,Cressdnaviricota,Arfiviricetes,Cirlivirales,Circoviridae,Circovirus,Tick associated circovirus 2
8481 340 NW_019154087.1:81355894-81356640 ASU92187.1 1329650 Viruses,Monodnaviria,Shotokuvirae,Cressdnaviricota,Arfiviricetes,Cirlivirales,Circoviridae,Circovirus
8482 340 NW_019154087.1:81355894-81356640 ASU92181.1 1329650 Viruses,Monodnaviria,Shotokuvirae,Cressdnaviricota,Arfiviricetes,Cirlivirales,Circoviridae,Circovirus
8483 340 NW_019154087.1:81355894-81356640 ASU92191.1 1329650 Viruses,Monodnaviria,Shotokuvirae,Cressdnaviricota,Arfiviricetes,Cirlivirales,Circoviridae,Circovirus
8484 340 NW_019154087.1:81355894-81356640 YP_009423856.1 1329650 Viruses,Monodnaviria,Shotokuvirae,Cressdnaviricota,Arfiviricetes,Cirlivirales,Circoviridae,Circovirus
8485 340 NW_019154087.1:81355894-81356640 ASU92179.1 1329650 Viruses,Monodnaviria,Shotokuvirae,Cressdnaviricota,Arfiviricetes,Cirlivirales,Circoviridae,Circovirus
8486 340 NW_019154087.1:81355894-81356640 ASU92189.1 1329650 Viruses,Monodnaviria,Shotokuvirae,Cressdnaviricota,Arfiviricetes,Cirlivirales,Circoviridae,Circovirus
8487 340 NW_019154087.1:81355894-81356640 ASU92185.1 1329650 Viruses,Monodnaviria,Shotokuvirae,Cressdnaviricota,Arfiviricetes,Cirlivirales,Circoviridae,Circovirus
8488 340 NW_019154087.1:81355894-81356640 AKP92817.1 77856 Viruses,Monodnaviria,Shotokuvirae,Cressdnaviricota,Arfiviricetes,Cirlivirales,Circoviridae,Circovirus
8489 340 NW_019154087.1:81355894-81356640 QRV11704.1 2486204 Viruses,Monodnaviria,Shotokuvirae,Cressdnaviricota,Arfiviricetes,Cirlivirales,Circoviridae,Circovirus
8490 340 NW_019154087.1:81355894-81356640 QJI53602.1 1954248 Viruses,Monodnaviria,Shotokuvirae,Cressdnaviricota,Arfiviricetes,Cirlivirales,Circoviridae
8491 340 NW_019154087.1:81355894-81356640 AWO14232.1 1868221 Viruses,Monodnaviria,Shotokuvirae,Cressdnaviricota,Arfiviricetes,Cirlivirales,Circoviridae,Circovirus
8492 340 NW_019154087.1:81355894-81356640 UHQ57337.1 1868221 Viruses,Monodnaviria,Shotokuvirae,Cressdnaviricota,Arfiviricetes,Cirlivirales,Circoviridae,Circovirus
8493 340 NW_019154087.1:81355894-81356640 QBZ96318.1 1868221 Viruses,Monodnaviria,Shotokuvirae,Cressdnaviricota,Arfiviricetes,Cirlivirales,Circoviridae,Circovirus
8494 340 NW_019154087.1:81355894-81356640 ASU92193.1 2026815 Viruses,Monodnaviria,Shotokuvirae,Cressdnaviricota,Arfiviricetes,Cirlivirales,Circoviridae,Circovirus
8495 340 NW_019154087.1:81355894-81356640 ASU92183.1 1329650 Viruses,Monodnaviria,Shotokuvirae,Cressdnaviricota,Arfiviricetes,Cirlivirales,Circoviridae,Circovirus
8496 340 NW_019154087.1:81355894-81356640 YP_010084306.1 2560806 Viruses,Monodnaviria,Shotokuvirae,Cressdnaviricota,Arfiviricetes,Cirlivirales,Circoviridae,Circovirus
8497 340 NW_019154087.1:81355894-81356640 UHQ57347.1 1868221 Viruses,Monodnaviria,Shotokuvirae,Cressdnaviricota,Arfiviricetes,Cirlivirales,Circoviridae,Circovirus
8498 340 NW_019154087.1:81355894-81356640 AWO14244.1 1868221 Viruses,Monodnaviria,Shotokuvirae,Cressdnaviricota,Arfiviricetes,Cirlivirales,Circoviridae,Circovirus
8499 340 NW_019154087.1:81355894-81356640 AVA16979.1 1868221 Viruses,Monodnaviria,Shotokuvirae,Cressdnaviricota,Arfiviricetes,Cirlivirales,Circoviridae,Circovirus
8500 340 NW_019154087.1:81355894-81356640 ASU92177.1 1329650 Viruses,Monodnaviria,Shotokuvirae,Cressdnaviricota,Arfiviricetes,Cirlivirales,Circoviridae,Circovirus

8501 341 NW_019154089.1:13104091-13104555 UDN67406.1 2886397 Viruses,Monodnaviria,Shotokuvirae,Cressdnaviricota,Arfiviricetes,Cirlivirales,Circoviridae,Cyclovirus
8502 341 NW_019154089.1:13104091-13104555 UDN67418.1 2886403 Viruses,Monodnaviria,Shotokuvirae,Cressdnaviricota,Arfiviricetes,Cirlivirales,Circoviridae,Cyclovirus
8503 341 NW_019154089.1:13104091-13104555 QKX49049.1 77856 Viruses,Monodnaviria,Shotokuvirae,Cressdnaviricota,Arfiviricetes,Cirlivirales,Circoviridae,Circovirus
8504 341 NW_019154089.1:13104091-13104555 AAY81724.1 77856 Viruses,Monodnaviria,Shotokuvirae,Cressdnaviricota,Arfiviricetes,Cirlivirales,Circoviridae,Circovirus
8505 341 NW_019154089.1:13104091-13104555 AAY81721.1 77856 Viruses,Monodnaviria,Shotokuvirae,Cressdnaviricota,Arfiviricetes,Cirlivirales,Circoviridae,Circovirus
8506 341 NW_019154089.1:13104091-13104555 AAY81723.1 77856 Viruses,Monodnaviria,Shotokuvirae,Cressdnaviricota,Arfiviricetes,Cirlivirales,Circoviridae,Circovirus
8507 341 NW_019154089.1:13104091-13104555 AAY81725.1 77856 Viruses,Monodnaviria,Shotokuvirae,Cressdnaviricota,Arfiviricetes,Cirlivirales,Circoviridae,Circovirus
8508 341 NW_019154089.1:13104091-13104555 AAY81722.1 77856 Viruses,Monodnaviria,Shotokuvirae,Cressdnaviricota,Arfiviricetes,Cirlivirales,Circoviridae,Circovirus
8509 341 NW_019154089.1:13104091-13104555 AKO63042.1 77856 Viruses,Monodnaviria,Shotokuvirae,Cressdnaviricota,Arfiviricetes,Cirlivirales,Circoviridae,Circovirus
8510 341 NW_019154089.1:13104091-13104555 AKO63016.1 77856 Viruses,Monodnaviria,Shotokuvirae,Cressdnaviricota,Arfiviricetes,Cirlivirales,Circoviridae,Circovirus
8511 341 NW_019154089.1:13104091-13104555 AKO63024.1 77856 Viruses,Monodnaviria,Shotokuvirae,Cressdnaviricota,Arfiviricetes,Cirlivirales,Circoviridae,Circovirus
8512 341 NW_019154089.1:13104091-13104555 ARE29796.1 77856 Viruses,Monodnaviria,Shotokuvirae,Cressdnaviricota,Arfiviricetes,Cirlivirales,Circoviridae,Circovirus
8513 341 NW_019154089.1:13104091-13104555 AUL80717.1 77856 Viruses,Monodnaviria,Shotokuvirae,Cressdnaviricota,Arfiviricetes,Cirlivirales,Circoviridae,Circovirus
8514 341 NW_019154089.1:13104091-13104555 AKO63030.1 77856 Viruses,Monodnaviria,Shotokuvirae,Cressdnaviricota,Arfiviricetes,Cirlivirales,Circoviridae,Circovirus
8515 341 NW_019154089.1:13104091-13104555 AKO63006.1 77856 Viruses,Monodnaviria,Shotokuvirae,Cressdnaviricota,Arfiviricetes,Cirlivirales,Circoviridae,Circovirus
8516 341 NW_019154089.1:13104091-13104555 AKO63028.1 77856 Viruses,Monodnaviria,Shotokuvirae,Cressdnaviricota,Arfiviricetes,Cirlivirales,Circoviridae,Circovirus
8517 341 NW_019154089.1:13104091-13104555 AKO63010.1 77856 Viruses,Monodnaviria,Shotokuvirae,Cressdnaviricota,Arfiviricetes,Cirlivirales,Circoviridae,Circovirus
8518 341 NW_019154089.1:13104091-13104555 ANZ73072.1 77856 Viruses,Monodnaviria,Shotokuvirae,Cressdnaviricota,Arfiviricetes,Cirlivirales,Circoviridae,Circovirus
8519 341 NW_019154089.1:13104091-13104555 AKO63012.1 77856 Viruses,Monodnaviria,Shotokuvirae,Cressdnaviricota,Arfiviricetes,Cirlivirales,Circoviridae,Circovirus
8520 341 NW_019154089.1:13104091-13104555 AFM55150.1 77856 Viruses,Monodnaviria,Shotokuvirae,Cressdnaviricota,Arfiviricetes,Cirlivirales,Circoviridae,Circovirus
8521 341 NW_019154089.1:13104091-13104555 AKP49410.1 77856 Viruses,Monodnaviria,Shotokuvirae,Cressdnaviricota,Arfiviricetes,Cirlivirales,Circoviridae,Circovirus
8522 341 NW_019154089.1:13104091-13104555 AAG30558.1 77856 Viruses,Monodnaviria,Shotokuvirae,Cressdnaviricota,Arfiviricetes,Cirlivirales,Circoviridae,Circovirus
8523 341 NW_019154089.1:13104091-13104555 AKO63064.1 77856 Viruses,Monodnaviria,Shotokuvirae,Cressdnaviricota,Arfiviricetes,Cirlivirales,Circoviridae,Circovirus
8524 341 NW_019154089.1:13104091-13104555 ARE29792.1 77856 Viruses,Monodnaviria,Shotokuvirae,Cressdnaviricota,Arfiviricetes,Cirlivirales,Circoviridae,Circovirus
8525 341 NW_019154089.1:13104091-13104555 AAY81717.1 77856 Viruses,Monodnaviria,Shotokuvirae,Cressdnaviricota,Arfiviricetes,Cirlivirales,Circoviridae,Circovirus

8526 342 NW_019154091.1:35561094-35561963 QSX73453.1 2817738 Viruses,Monodnaviria,Shotokuvirae,Cressdnaviricota,Arfiviricetes,Cirlivirales,Circoviridae,Circovirus
8527 342 NW_019154091.1:35561094-35561963 QSX73455.1 2817738 Viruses,Monodnaviria,Shotokuvirae,Cressdnaviricota,Arfiviricetes,Cirlivirales,Circoviridae,Circovirus
8528 342 NW_019154091.1:35561094-35561963 AIF76253.1 1329650 Viruses,Monodnaviria,Shotokuvirae,Cressdnaviricota,Arfiviricetes,Cirlivirales,Circoviridae,Circovirus
8529 342 NW_019154091.1:35561094-35561963 YP_009506279.1 2003312 Viruses,Monodnaviria,Shotokuvirae,Cressdnaviricota,Arfiviricetes,Cirlivirales,Circoviridae,Circovirus
8530 342 NW_019154091.1:35561094-35561963 QTG40721.1 1983779 Viruses,Monodnaviria,Shotokuvirae,Cressdnaviricota,Arfiviricetes,Cirlivirales,Circoviridae,Circovirus,Tick associated circovirus 2
8531 342 NW_019154091.1:35561094-35561963 AWW02993.1 1868221 Viruses,Monodnaviria,Shotokuvirae,Cressdnaviricota,Arfiviricetes,Cirlivirales,Circoviridae,Circovirus
8532 342 NW_019154091.1:35561094-35561963 AWO14232.1 1868221 Viruses,Monodnaviria,Shotokuvirae,Cressdnaviricota,Arfiviricetes,Cirlivirales,Circoviridae,Circovirus
8533 342 NW_019154091.1:35561094-35561963 QBZ96318.1 1868221 Viruses,Monodnaviria,Shotokuvirae,Cressdnaviricota,Arfiviricetes,Cirlivirales,Circoviridae,Circovirus
8534 342 NW_019154091.1:35561094-35561963 YP_010084306.1 2560806 Viruses,Monodnaviria,Shotokuvirae,Cressdnaviricota,Arfiviricetes,Cirlivirales,Circoviridae,Circovirus
8535 342 NW_019154091.1:35561094-35561963 AWH12576.1 1868221 Viruses,Monodnaviria,Shotokuvirae,Cressdnaviricota,Arfiviricetes,Cirlivirales,Circoviridae,Circovirus
8536 342 NW_019154091.1:35561094-35561963 AVA16979.1 1868221 Viruses,Monodnaviria,Shotokuvirae,Cressdnaviricota,Arfiviricetes,Cirlivirales,Circoviridae,Circovirus
8537 342 NW_019154091.1:35561094-35561963 QJU12271.1 1868221 Viruses,Monodnaviria,Shotokuvirae,Cressdnaviricota,Arfiviricetes,Cirlivirales,Circoviridae,Circovirus
8538 342 NW_019154091.1:35561094-35561963 QCW64009.1 1868221 Viruses,Monodnaviria,Shotokuvirae,Cressdnaviricota,Arfiviricetes,Cirlivirales,Circoviridae,Circovirus
8539 342 NW_019154091.1:35561094-35561963 QXN75457.1 2202649 Viruses
8540 342 NW_019154091.1:35561094-35561963 QCW64021.1 1868221 Viruses,Monodnaviria,Shotokuvirae,Cressdnaviricota,Arfiviricetes,Cirlivirales,Circoviridae,Circovirus
8541 342 NW_019154091.1:35561094-35561963 AVA16991.1 1868221 Viruses,Monodnaviria,Shotokuvirae,Cressdnaviricota,Arfiviricetes,Cirlivirales,Circoviridae,Circovirus
8542 342 NW_019154091.1:35561094-35561963 QGM49267.1 1868221 Viruses,Monodnaviria,Shotokuvirae,Cressdnaviricota,Arfiviricetes,Cirlivirales,Circoviridae,Circovirus
8543 342 NW_019154091.1:35561094-35561963 YP_764455.1 345250 Viruses,Monodnaviria,Shotokuvirae,Cressdnaviricota,Arfiviricetes,Cirlivirales,Circoviridae,Circovirus
8544 342 NW_019154091.1:35561094-35561963 QCW64007.1 1868221 Viruses,Monodnaviria,Shotokuvirae,Cressdnaviricota,Arfiviricetes,Cirlivirales,Circoviridae,Circovirus
8545 342 NW_019154091.1:35561094-35561963 QXV87334.1 1868221 Viruses,Monodnaviria,Shotokuvirae,Cressdnaviricota,Arfiviricetes,Cirlivirales,Circoviridae,Circovirus
8546 342 NW_019154091.1:35561094-35561963 ATO91459.1 1868221 Viruses,Monodnaviria,Shotokuvirae,Cressdnaviricota,Arfiviricetes,Cirlivirales,Circoviridae,Circovirus
8547 342 NW_019154091.1:35561094-35561963 QDO16105.1 1868221 Viruses,Monodnaviria,Shotokuvirae,Cressdnaviricota,Arfiviricetes,Cirlivirales,Circoviridae,Circovirus
8548 342 NW_019154091.1:35561094-35561963 QLP88698.1 1868221 Viruses,Monodnaviria,Shotokuvirae,Cressdnaviricota,Arfiviricetes,Cirlivirales,Circoviridae,Circovirus
8549 342 NW_019154091.1:35561094-35561963 QEJ66007.1 1868221 Viruses,Monodnaviria,Shotokuvirae,Cressdnaviricota,Arfiviricetes,Cirlivirales,Circoviridae,Circovirus
8550 342 NW_019154091.1:35561094-35561963 AYV91717.1 1868221 Viruses,Monodnaviria,Shotokuvirae,Cressdnaviricota,Arfiviricetes,Cirlivirales,Circoviridae,Circovirus

8551 343 NW_019154093.1:72918975-72919794 QBG64251.1 1868221 Viruses,Monodnaviria,Shotokuvirae,Cressdnaviricota,Arfiviricetes,Cirlivirales,Circoviridae,Circovirus
8552 343 NW_019154093.1:72918975-72919794 AWO14222.1 1868221 Viruses,Monodnaviria,Shotokuvirae,Cressdnaviricota,Arfiviricetes,Cirlivirales,Circoviridae,Circovirus
8553 343 NW_019154093.1:72918975-72919794 AZZ85968.1 1868221 Viruses,Monodnaviria,Shotokuvirae,Cressdnaviricota,Arfiviricetes,Cirlivirales,Circoviridae,Circovirus
8554 343 NW_019154093.1:72918975-72919794 AWO14228.1 1868221 Viruses,Monodnaviria,Shotokuvirae,Cressdnaviricota,Arfiviricetes,Cirlivirales,Circoviridae,Circovirus
8555 343 NW_019154093.1:72918975-72919794 QBG64247.1 1868221 Viruses,Monodnaviria,Shotokuvirae,Cressdnaviricota,Arfiviricetes,Cirlivirales,Circoviridae,Circovirus
8556 343 NW_019154093.1:72918975-72919794 QEM20903.1 1868221 Viruses,Monodnaviria,Shotokuvirae,Cressdnaviricota,Arfiviricetes,Cirlivirales,Circoviridae,Circovirus
8557 343 NW_019154093.1:72918975-72919794 AVA16998.1 1868221 Viruses,Monodnaviria,Shotokuvirae,Cressdnaviricota,Arfiviricetes,Cirlivirales,Circoviridae,Circovirus
8558 343 NW_019154093.1:72918975-72919794 ATO91459.1 1868221 Viruses,Monodnaviria,Shotokuvirae,Cressdnaviricota,Arfiviricetes,Cirlivirales,Circoviridae,Circovirus
8559 343 NW_019154093.1:72918975-72919794 AZA15192.1 1868221 Viruses,Monodnaviria,Shotokuvirae,Cressdnaviricota,Arfiviricetes,Cirlivirales,Circoviridae,Circovirus
8560 343 NW_019154093.1:72918975-72919794 AZA15194.1 1868221 Viruses,Monodnaviria,Shotokuvirae,Cressdnaviricota,Arfiviricetes,Cirlivirales,Circoviridae,Circovirus
8561 343 NW_019154093.1:72918975-72919794 QBQ03925.1 1868221 Viruses,Monodnaviria,Shotokuvirae,Cressdnaviricota,Arfiviricetes,Cirlivirales,Circoviridae,Circovirus
8562 343 NW_019154093.1:72918975-72919794 UJH20004.1 1868221 Viruses,Monodnaviria,Shotokuvirae,Cressdnaviricota,Arfiviricetes,Cirlivirales,Circoviridae,Circovirus
8563 343 NW_019154093.1:72918975-72919794 QGW35793.1 1868221 Viruses,Monodnaviria,Shotokuvirae,Cressdnaviricota,Arfiviricetes,Cirlivirales,Circoviridae,Circovirus
8564 343 NW_019154093.1:72918975-72919794 QYD01627.1 46221 Viruses,Monodnaviria,Shotokuvirae,Cressdnaviricota,Arfiviricetes,Cirlivirales,Circoviridae,Circovirus
8565 343 NW_019154093.1:72918975-72919794 QPL17952.1 1868221 Viruses,Monodnaviria,Shotokuvirae,Cressdnaviricota,Arfiviricetes,Cirlivirales,Circoviridae,Circovirus
8566 343 NW_019154093.1:72918975-72919794 QPL17954.1 1868221 Viruses,Monodnaviria,Shotokuvirae,Cressdnaviricota,Arfiviricetes,Cirlivirales,Circoviridae,Circovirus
8567 343 NW_019154093.1:72918975-72919794 QYD01629.1 46221 Viruses,Monodnaviria,Shotokuvirae,Cressdnaviricota,Arfiviricetes,Cirlivirales,Circoviridae,Circovirus
8568 343 NW_019154093.1:72918975-72919794 QEJ66003.1 1868221 Viruses,Monodnaviria,Shotokuvirae,Cressdnaviricota,Arfiviricetes,Cirlivirales,Circoviridae,Circovirus
8569 343 NW_019154093.1:72918975-72919794 URX65585.1 1868221 Viruses,Monodnaviria,Shotokuvirae,Cressdnaviricota,Arfiviricetes,Cirlivirales,Circoviridae,Circovirus
8570 343 NW_019154093.1:72918975-72919794 QEQ92515.1 1868221 Viruses,Monodnaviria,Shotokuvirae,Cressdnaviricota,Arfiviricetes,Cirlivirales,Circoviridae,Circovirus
8571 343 NW_019154093.1:72918975-72919794 UQE86059.1 1868221 Viruses,Monodnaviria,Shotokuvirae,Cressdnaviricota,Arfiviricetes,Cirlivirales,Circoviridae,Circovirus
8572 343 NW_019154093.1:72918975-72919794 QEJ66009.1 1868221 Viruses,Monodnaviria,Shotokuvirae,Cressdnaviricota,Arfiviricetes,Cirlivirales,Circoviridae,Circovirus
8573 343 NW_019154093.1:72918975-72919794 QJF53933.1 1868221 Viruses,Monodnaviria,Shotokuvirae,Cressdnaviricota,Arfiviricetes,Cirlivirales,Circoviridae,Circovirus
8574 343 NW_019154093.1:72918975-72919794 QHU76888.1 1868221 Viruses,Monodnaviria,Shotokuvirae,Cressdnaviricota,Arfiviricetes,Cirlivirales,Circoviridae,Circovirus
8575 343 NW_019154093.1:72918975-72919794 ATG85607.1 1868221 Viruses,Monodnaviria,Shotokuvirae,Cressdnaviricota,Arfiviricetes,Cirlivirales,Circoviridae,Circovirus

8576 344 NW_019154108.1:28769192-28769863 URX65581.1 1868221 Viruses,Monodnaviria,Shotokuvirae,Cressdnaviricota,Arfiviricetes,Cirlivirales,Circoviridae,Circovirus
8577 344 NW_019154108.1:28769192-28769863 QBZ96318.1 1868221 Viruses,Monodnaviria,Shotokuvirae,Cressdnaviricota,Arfiviricetes,Cirlivirales,Circoviridae,Circovirus
8578 344 NW_019154108.1:28769192-28769863 QBQ04100.1 1868221 Viruses,Monodnaviria,Shotokuvirae,Cressdnaviricota,Arfiviricetes,Cirlivirales,Circoviridae,Circovirus
8579 344 NW_019154108.1:28769192-28769863 AIF76253.1 1329650 Viruses,Monodnaviria,Shotokuvirae,Cressdnaviricota,Arfiviricetes,Cirlivirales,Circoviridae,Circovirus
8580 344 NW_019154108.1:28769192-28769863 URX65605.1 1868221 Viruses,Monodnaviria,Shotokuvirae,Cressdnaviricota,Arfiviricetes,Cirlivirales,Circoviridae,Circovirus
8581 344 NW_019154108.1:28769192-28769863 AWW02993.1 1868221 Viruses,Monodnaviria,Shotokuvirae,Cressdnaviricota,Arfiviricetes,Cirlivirales,Circoviridae,Circovirus
8582 344 NW_019154108.1:28769192-28769863 QLP88698.1 1868221 Viruses,Monodnaviria,Shotokuvirae,Cressdnaviricota,Arfiviricetes,Cirlivirales,Circoviridae,Circovirus
8583 344 NW_019154108.1:28769192-28769863 QBQ03925.1 1868221 Viruses,Monodnaviria,Shotokuvirae,Cressdnaviricota,Arfiviricetes,Cirlivirales,Circoviridae,Circovirus
8584 344 NW_019154108.1:28769192-28769863 URX65585.1 1868221 Viruses,Monodnaviria,Shotokuvirae,Cressdnaviricota,Arfiviricetes,Cirlivirales,Circoviridae,Circovirus
8585 344 NW_019154108.1:28769192-28769863 AWO14238.1 1868221 Viruses,Monodnaviria,Shotokuvirae,Cressdnaviricota,Arfiviricetes,Cirlivirales,Circoviridae,Circovirus
8586 344 NW_019154108.1:28769192-28769863 QLP88758.1 1868221 Viruses,Monodnaviria,Shotokuvirae,Cressdnaviricota,Arfiviricetes,Cirlivirales,Circoviridae,Circovirus
8587 344 NW_019154108.1:28769192-28769863 QPL17954.1 1868221 Viruses,Monodnaviria,Shotokuvirae,Cressdnaviricota,Arfiviricetes,Cirlivirales,Circoviridae,Circovirus
8588 344 NW_019154108.1:28769192-28769863 AZA15194.1 1868221 Viruses,Monodnaviria,Shotokuvirae,Cressdnaviricota,Arfiviricetes,Cirlivirales,Circoviridae,Circovirus
8589 344 NW_019154108.1:28769192-28769863 QCW64021.1 1868221 Viruses,Monodnaviria,Shotokuvirae,Cressdnaviricota,Arfiviricetes,Cirlivirales,Circoviridae,Circovirus
8590 344 NW_019154108.1:28769192-28769863 QCW64009.1 1868221 Viruses,Monodnaviria,Shotokuvirae,Cressdnaviricota,Arfiviricetes,Cirlivirales,Circoviridae,Circovirus
8591 344 NW_019154108.1:28769192-28769863 QLP88704.1 1868221 Viruses,Monodnaviria,Shotokuvirae,Cressdnaviricota,Arfiviricetes,Cirlivirales,Circoviridae,Circovirus
8592 344 NW_019154108.1:28769192-28769863 ASG81425.1 1868221 Viruses,Monodnaviria,Shotokuvirae,Cressdnaviricota,Arfiviricetes,Cirlivirales,Circoviridae,Circovirus
8593 344 NW_019154108.1:28769192-28769863 AVA16998.1 1868221 Viruses,Monodnaviria,Shotokuvirae,Cressdnaviricota,Arfiviricetes,Cirlivirales,Circoviridae,Circovirus
8594 344 NW_019154108.1:28769192-28769863 QNL34511.1 1868221 Viruses,Monodnaviria,Shotokuvirae,Cressdnaviricota,Arfiviricetes,Cirlivirales,Circoviridae,Circovirus
8595 344 NW_019154108.1:28769192-28769863 QDO16105.1 1868221 Viruses,Monodnaviria,Shotokuvirae,Cressdnaviricota,Arfiviricetes,Cirlivirales,Circoviridae,Circovirus
8596 344 NW_019154108.1:28769192-28769863 URX65595.1 1868221 Viruses,Monodnaviria,Shotokuvirae,Cressdnaviricota,Arfiviricetes,Cirlivirales,Circoviridae,Circovirus
8597 344 NW_019154108.1:28769192-28769863 QHU76888.1 1868221 Viruses,Monodnaviria,Shotokuvirae,Cressdnaviricota,Arfiviricetes,Cirlivirales,Circoviridae,Circovirus
8598 344 NW_019154108.1:28769192-28769863 URX65601.1 1868221 Viruses,Monodnaviria,Shotokuvirae,Cressdnaviricota,Arfiviricetes,Cirlivirales,Circoviridae,Circovirus
8599 344 NW_019154108.1:28769192-28769863 ATO91465.1 1868221 Viruses,Monodnaviria,Shotokuvirae,Cressdnaviricota,Arfiviricetes,Cirlivirales,Circoviridae,Circovirus
8600 344 NW_019154108.1:28769192-28769863 QGM49267.1 1868221 Viruses,Monodnaviria,Shotokuvirae,Cressdnaviricota,Arfiviricetes,Cirlivirales,Circoviridae,Circovirus

8601 345 NW_019154108.1:28821676-28822419 AIF76253.1 1329650 Viruses,Monodnaviria,Shotokuvirae,Cressdnaviricota,Arfiviricetes,Cirlivirales,Circoviridae,Circovirus
8602 345 NW_019154108.1:28821676-28822419 QBZ96318.1 1868221 Viruses,Monodnaviria,Shotokuvirae,Cressdnaviricota,Arfiviricetes,Cirlivirales,Circoviridae,Circovirus
8603 345 NW_019154108.1:28821676-28822419 URX65605.1 1868221 Viruses,Monodnaviria,Shotokuvirae,Cressdnaviricota,Arfiviricetes,Cirlivirales,Circoviridae,Circovirus
8604 345 NW_019154108.1:28821676-28822419 QLP88698.1 1868221 Viruses,Monodnaviria,Shotokuvirae,Cressdnaviricota,Arfiviricetes,Cirlivirales,Circoviridae,Circovirus
8605 345 NW_019154108.1:28821676-28822419 QBQ04100.1 1868221 Viruses,Monodnaviria,Shotokuvirae,Cressdnaviricota,Arfiviricetes,Cirlivirales,Circoviridae,Circovirus
8606 345 NW_019154108.1:28821676-28822419 AWW02993.1 1868221 Viruses,Monodnaviria,Shotokuvirae,Cressdnaviricota,Arfiviricetes,Cirlivirales,Circoviridae,Circovirus
8607 345 NW_019154108.1:28821676-28822419 AVA16979.1 1868221 Viruses,Monodnaviria,Shotokuvirae,Cressdnaviricota,Arfiviricetes,Cirlivirales,Circoviridae,Circovirus
8608 345 NW_019154108.1:28821676-28822419 AVA16977.1 1868221 Viruses,Monodnaviria,Shotokuvirae,Cressdnaviricota,Arfiviricetes,Cirlivirales,Circoviridae,Circovirus
8609 345 NW_019154108.1:28821676-28822419 QPL17954.1 1868221 Viruses,Monodnaviria,Shotokuvirae,Cressdnaviricota,Arfiviricetes,Cirlivirales,Circoviridae,Circovirus
8610 345 NW_019154108.1:28821676-28822419 AZA15194.1 1868221 Viruses,Monodnaviria,Shotokuvirae,Cressdnaviricota,Arfiviricetes,Cirlivirales,Circoviridae,Circovirus
8611 345 NW_019154108.1:28821676-28822419 QJU12271.1 1868221 Viruses,Monodnaviria,Shotokuvirae,Cressdnaviricota,Arfiviricetes,Cirlivirales,Circoviridae,Circovirus
8612 345 NW_019154108.1:28821676-28822419 QBQ03925.1 1868221 Viruses,Monodnaviria,Shotokuvirae,Cressdnaviricota,Arfiviricetes,Cirlivirales,Circoviridae,Circovirus
8613 345 NW_019154108.1:28821676-28822419 QCW64021.1 1868221 Viruses,Monodnaviria,Shotokuvirae,Cressdnaviricota,Arfiviricetes,Cirlivirales,Circoviridae,Circovirus
8614 345 NW_019154108.1:28821676-28822419 QCW64009.1 1868221 Viruses,Monodnaviria,Shotokuvirae,Cressdnaviricota,Arfiviricetes,Cirlivirales,Circoviridae,Circovirus
8615 345 NW_019154108.1:28821676-28822419 URX65585.1 1868221 Viruses,Monodnaviria,Shotokuvirae,Cressdnaviricota,Arfiviricetes,Cirlivirales,Circoviridae,Circovirus
8616 345 NW_019154108.1:28821676-28822419 AWO14238.1 1868221 Viruses,Monodnaviria,Shotokuvirae,Cressdnaviricota,Arfiviricetes,Cirlivirales,Circoviridae,Circovirus
8617 345 NW_019154108.1:28821676-28822419 AVA16998.1 1868221 Viruses,Monodnaviria,Shotokuvirae,Cressdnaviricota,Arfiviricetes,Cirlivirales,Circoviridae,Circovirus
8618 345 NW_019154108.1:28821676-28822419 QNL34511.1 1868221 Viruses,Monodnaviria,Shotokuvirae,Cressdnaviricota,Arfiviricetes,Cirlivirales,Circoviridae,Circovirus
8619 345 NW_019154108.1:28821676-28822419 QDO16105.1 1868221 Viruses,Monodnaviria,Shotokuvirae,Cressdnaviricota,Arfiviricetes,Cirlivirales,Circoviridae,Circovirus
8620 345 NW_019154108.1:28821676-28822419 URX65591.1 1868221 Viruses,Monodnaviria,Shotokuvirae,Cressdnaviricota,Arfiviricetes,Cirlivirales,Circoviridae,Circovirus
8621 345 NW_019154108.1:28821676-28822419 QNH82135.1 1868221 Viruses,Monodnaviria,Shotokuvirae,Cressdnaviricota,Arfiviricetes,Cirlivirales,Circoviridae,Circovirus
8622 345 NW_019154108.1:28821676-28822419 ATO91465.1 1868221 Viruses,Monodnaviria,Shotokuvirae,Cressdnaviricota,Arfiviricetes,Cirlivirales,Circoviridae,Circovirus
8623 345 NW_019154108.1:28821676-28822419 QCW64051.1 1868221 Viruses,Monodnaviria,Shotokuvirae,Cressdnaviricota,Arfiviricetes,Cirlivirales,Circoviridae,Circovirus
8624 345 NW_019154108.1:28821676-28822419 QKS42673.1 1868221 Viruses,Monodnaviria,Shotokuvirae,Cressdnaviricota,Arfiviricetes,Cirlivirales,Circoviridae,Circovirus
8625 345 NW_019154108.1:28821676-28822419 QBG64247.1 1868221 Viruses,Monodnaviria,Shotokuvirae,Cressdnaviricota,Arfiviricetes,Cirlivirales,Circoviridae,Circovirus

8626 346 NW_019154108.1:5093140-5093517 UMM62403.1 2922909 Viruses,Monodnaviria,Shotokuvirae,Cressdnaviricota,Arfiviricetes,Cirlivirales,Circoviridae,Circovirus
8627 346 NW_019154108.1:5093140-5093517 QBA69861.1 1329650 Viruses,Monodnaviria,Shotokuvirae,Cressdnaviricota,Arfiviricetes,Cirlivirales,Circoviridae,Circovirus
8628 346 NW_019154108.1:5093140-5093517 AEL87798.1 1072162 Viruses,Monodnaviria,Shotokuvirae,Cressdnaviricota,Arfiviricetes,Cirlivirales,Circoviridae,Cyclovirus,Dragonfly associated cyclovirus 4
8629 346 NW_019154108.1:5093140-5093517 AQQ72746.1 1329650 Viruses,Monodnaviria,Shotokuvirae,Cressdnaviricota,Arfiviricetes,Cirlivirales,Circoviridae,Circovirus
8630 346 NW_019154108.1:5093140-5093517 AQQ72748.1 1329650 Viruses,Monodnaviria,Shotokuvirae,Cressdnaviricota,Arfiviricetes,Cirlivirales,Circoviridae,Circovirus
8631 346 NW_019154108.1:5093140-5093517 AQQ72739.1 1329650 Viruses,Monodnaviria,Shotokuvirae,Cressdnaviricota,Arfiviricetes,Cirlivirales,Circoviridae,Circovirus
8632 346 NW_019154108.1:5093140-5093517 AEL87836.1 1072162 Viruses,Monodnaviria,Shotokuvirae,Cressdnaviricota,Arfiviricetes,Cirlivirales,Circoviridae,Cyclovirus,Dragonfly associated cyclovirus 4
8633 346 NW_019154108.1:5093140-5093517 AEL87818.1 1072162 Viruses,Monodnaviria,Shotokuvirae,Cressdnaviricota,Arfiviricetes,Cirlivirales,Circoviridae,Cyclovirus,Dragonfly associated cyclovirus 4
8634 346 NW_019154108.1:5093140-5093517 AEL87804.1 1072162 Viruses,Monodnaviria,Shotokuvirae,Cressdnaviricota,Arfiviricetes,Cirlivirales,Circoviridae,Cyclovirus,Dragonfly associated cyclovirus 4
8635 346 NW_019154108.1:5093140-5093517 QGM49267.1 1868221 Viruses,Monodnaviria,Shotokuvirae,Cressdnaviricota,Arfiviricetes,Cirlivirales,Circoviridae,Circovirus
8636 346 NW_019154108.1:5093140-5093517 YP_009506280.1 2003313 Viruses,Monodnaviria,Shotokuvirae,Cressdnaviricota,Arfiviricetes,Cirlivirales,Circoviridae,Circovirus
8637 346 NW_019154108.1:5093140-5093517 AWW02993.1 1868221 Viruses,Monodnaviria,Shotokuvirae,Cressdnaviricota,Arfiviricetes,Cirlivirales,Circoviridae,Circovirus
8638 346 NW_019154108.1:5093140-5093517 AIF76253.1 1329650 Viruses,Monodnaviria,Shotokuvirae,Cressdnaviricota,Arfiviricetes,Cirlivirales,Circoviridae,Circovirus
8639 346 NW_019154108.1:5093140-5093517 QCW64021.1 1868221 Viruses,Monodnaviria,Shotokuvirae,Cressdnaviricota,Arfiviricetes,Cirlivirales,Circoviridae,Circovirus
8640 346 NW_019154108.1:5093140-5093517 QCW64009.1 1868221 Viruses,Monodnaviria,Shotokuvirae,Cressdnaviricota,Arfiviricetes,Cirlivirales,Circoviridae,Circovirus
8641 346 NW_019154108.1:5093140-5093517 AVA16979.1 1868221 Viruses,Monodnaviria,Shotokuvirae,Cressdnaviricota,Arfiviricetes,Cirlivirales,Circoviridae,Circovirus
8642 346 NW_019154108.1:5093140-5093517 UJO02096.1 2911954 Viruses,Monodnaviria,Shotokuvirae,Cressdnaviricota,Arfiviricetes,Cirlivirales,Circoviridae,Circovirus
8643 346 NW_019154108.1:5093140-5093517 QBG64251.1 1868221 Viruses,Monodnaviria,Shotokuvirae,Cressdnaviricota,Arfiviricetes,Cirlivirales,Circoviridae,Circovirus
8644 346 NW_019154108.1:5093140-5093517 ADV37435.1 941821 Viruses,Monodnaviria,Shotokuvirae,Cressdnaviricota,Arfiviricetes,Cirlivirales,Circoviridae
8645 346 NW_019154108.1:5093140-5093517 ADV37434.1 941821 Viruses,Monodnaviria,Shotokuvirae,Cressdnaviricota,Arfiviricetes,Cirlivirales,Circoviridae
8646 346 NW_019154108.1:5093140-5093517 ADV37432.1 941822 Viruses,Monodnaviria,Shotokuvirae,Cressdnaviricota,Arfiviricetes,Cirlivirales,Circoviridae
8647 346 NW_019154108.1:5093140-5093517 YP_009506277.1 2003310 Viruses,Monodnaviria,Shotokuvirae,Cressdnaviricota,Arfiviricetes,Cirlivirales,Circoviridae,Circovirus
8648 346 NW_019154108.1:5093140-5093517 QCW64007.1 1868221 Viruses,Monodnaviria,Shotokuvirae,Cressdnaviricota,Arfiviricetes,Cirlivirales,Circoviridae,Circovirus
8649 346 NW_019154108.1:5093140-5093517 AVA16998.1 1868221 Viruses,Monodnaviria,Shotokuvirae,Cressdnaviricota,Arfiviricetes,Cirlivirales,Circoviridae,Circovirus
8650 346 NW_019154108.1:5093140-5093517 QLP88698.1 1868221 Viruses,Monodnaviria,Shotokuvirae,Cressdnaviricota,Arfiviricetes,Cirlivirales,Circoviridae,Circovirus

8651 347 NW_019154115.1:21897639-21898557 UDN67406.1 2886397 Viruses,Monodnaviria,Shotokuvirae,Cressdnaviricota,Arfiviricetes,Cirlivirales,Circoviridae,Cyclovirus
8652 347 NW_019154115.1:21897639-21898557 UDN67418.1 2886403 Viruses,Monodnaviria,Shotokuvirae,Cressdnaviricota,Arfiviricetes,Cirlivirales,Circoviridae,Cyclovirus
8653 347 NW_019154115.1:21897639-21898557 AAY81717.1 77856 Viruses,Monodnaviria,Shotokuvirae,Cressdnaviricota,Arfiviricetes,Cirlivirales,Circoviridae,Circovirus
8654 347 NW_019154115.1:21897639-21898557 AAY81724.1 77856 Viruses,Monodnaviria,Shotokuvirae,Cressdnaviricota,Arfiviricetes,Cirlivirales,Circoviridae,Circovirus
8655 347 NW_019154115.1:21897639-21898557 AAY81721.1 77856 Viruses,Monodnaviria,Shotokuvirae,Cressdnaviricota,Arfiviricetes,Cirlivirales,Circoviridae,Circovirus
8656 347 NW_019154115.1:21897639-21898557 AAY81723.1 77856 Viruses,Monodnaviria,Shotokuvirae,Cressdnaviricota,Arfiviricetes,Cirlivirales,Circoviridae,Circovirus
8657 347 NW_019154115.1:21897639-21898557 AAY81725.1 77856 Viruses,Monodnaviria,Shotokuvirae,Cressdnaviricota,Arfiviricetes,Cirlivirales,Circoviridae,Circovirus
8658 347 NW_019154115.1:21897639-21898557 AAY81722.1 77856 Viruses,Monodnaviria,Shotokuvirae,Cressdnaviricota,Arfiviricetes,Cirlivirales,Circoviridae,Circovirus
8659 347 NW_019154115.1:21897639-21898557 AKO63006.1 77856 Viruses,Monodnaviria,Shotokuvirae,Cressdnaviricota,Arfiviricetes,Cirlivirales,Circoviridae,Circovirus
8660 347 NW_019154115.1:21897639-21898557 AKO63040.1 77856 Viruses,Monodnaviria,Shotokuvirae,Cressdnaviricota,Arfiviricetes,Cirlivirales,Circoviridae,Circovirus
8661 347 NW_019154115.1:21897639-21898557 QKX49049.1 77856 Viruses,Monodnaviria,Shotokuvirae,Cressdnaviricota,Arfiviricetes,Cirlivirales,Circoviridae,Circovirus
8662 347 NW_019154115.1:21897639-21898557 ARE29796.1 77856 Viruses,Monodnaviria,Shotokuvirae,Cressdnaviricota,Arfiviricetes,Cirlivirales,Circoviridae,Circovirus
8663 347 NW_019154115.1:21897639-21898557 AKO63016.1 77856 Viruses,Monodnaviria,Shotokuvirae,Cressdnaviricota,Arfiviricetes,Cirlivirales,Circoviridae,Circovirus
8664 347 NW_019154115.1:21897639-21898557 AKO63024.1 77856 Viruses,Monodnaviria,Shotokuvirae,Cressdnaviricota,Arfiviricetes,Cirlivirales,Circoviridae,Circovirus
8665 347 NW_019154115.1:21897639-21898557 AUL80717.1 77856 Viruses,Monodnaviria,Shotokuvirae,Cressdnaviricota,Arfiviricetes,Cirlivirales,Circoviridae,Circovirus
8666 347 NW_019154115.1:21897639-21898557 AKO63030.1 77856 Viruses,Monodnaviria,Shotokuvirae,Cressdnaviricota,Arfiviricetes,Cirlivirales,Circoviridae,Circovirus
8667 347 NW_019154115.1:21897639-21898557 AKO63028.1 77856 Viruses,Monodnaviria,Shotokuvirae,Cressdnaviricota,Arfiviricetes,Cirlivirales,Circoviridae,Circovirus
8668 347 NW_019154115.1:21897639-21898557 AKO63010.1 77856 Viruses,Monodnaviria,Shotokuvirae,Cressdnaviricota,Arfiviricetes,Cirlivirales,Circoviridae,Circovirus
8669 347 NW_019154115.1:21897639-21898557 ANZ73072.1 77856 Viruses,Monodnaviria,Shotokuvirae,Cressdnaviricota,Arfiviricetes,Cirlivirales,Circoviridae,Circovirus
8670 347 NW_019154115.1:21897639-21898557 AKO63012.1 77856 Viruses,Monodnaviria,Shotokuvirae,Cressdnaviricota,Arfiviricetes,Cirlivirales,Circoviridae,Circovirus
8671 347 NW_019154115.1:21897639-21898557 AFM55150.1 77856 Viruses,Monodnaviria,Shotokuvirae,Cressdnaviricota,Arfiviricetes,Cirlivirales,Circoviridae,Circovirus
8672 347 NW_019154115.1:21897639-21898557 AKP49410.1 77856 Viruses,Monodnaviria,Shotokuvirae,Cressdnaviricota,Arfiviricetes,Cirlivirales,Circoviridae,Circovirus
8673 347 NW_019154115.1:21897639-21898557 AAG30558.1 77856 Viruses,Monodnaviria,Shotokuvirae,Cressdnaviricota,Arfiviricetes,Cirlivirales,Circoviridae,Circovirus
8674 347 NW_019154115.1:21897639-21898557 ARE29792.1 77856 Viruses,Monodnaviria,Shotokuvirae,Cressdnaviricota,Arfiviricetes,Cirlivirales,Circoviridae,Circovirus
8675 347 NW_019154115.1:21897639-21898557 NP_573442.1 142661 Viruses,Monodnaviria,Shotokuvirae,Cressdnaviricota,Arfiviricetes,Cirlivirales,Circoviridae,Circovirus

8676 348 NW_019154115.1:7455441-7456033 UDN67406.1 2886397 Viruses,Monodnaviria,Shotokuvirae,Cressdnaviricota,Arfiviricetes,Cirlivirales,Circoviridae,Cyclovirus
8677 348 NW_019154115.1:7455441-7456033 UDN67418.1 2886403 Viruses,Monodnaviria,Shotokuvirae,Cressdnaviricota,Arfiviricetes,Cirlivirales,Circoviridae,Cyclovirus
8678 348 NW_019154115.1:7455441-7456033 AAY81717.1 77856 Viruses,Monodnaviria,Shotokuvirae,Cressdnaviricota,Arfiviricetes,Cirlivirales,Circoviridae,Circovirus
8679 348 NW_019154115.1:7455441-7456033 AAY81724.1 77856 Viruses,Monodnaviria,Shotokuvirae,Cressdnaviricota,Arfiviricetes,Cirlivirales,Circoviridae,Circovirus
8680 348 NW_019154115.1:7455441-7456033 AAY81721.1 77856 Viruses,Monodnaviria,Shotokuvirae,Cressdnaviricota,Arfiviricetes,Cirlivirales,Circoviridae,Circovirus
8681 348 NW_019154115.1:7455441-7456033 AAY81723.1 77856 Viruses,Monodnaviria,Shotokuvirae,Cressdnaviricota,Arfiviricetes,Cirlivirales,Circoviridae,Circovirus
8682 348 NW_019154115.1:7455441-7456033 AAY81725.1 77856 Viruses,Monodnaviria,Shotokuvirae,Cressdnaviricota,Arfiviricetes,Cirlivirales,Circoviridae,Circovirus
8683 348 NW_019154115.1:7455441-7456033 AAY81722.1 77856 Viruses,Monodnaviria,Shotokuvirae,Cressdnaviricota,Arfiviricetes,Cirlivirales,Circoviridae,Circovirus
8684 348 NW_019154115.1:7455441-7456033 ARE29796.1 77856 Viruses,Monodnaviria,Shotokuvirae,Cressdnaviricota,Arfiviricetes,Cirlivirales,Circoviridae,Circovirus
8685 348 NW_019154115.1:7455441-7456033 AKO63006.1 77856 Viruses,Monodnaviria,Shotokuvirae,Cressdnaviricota,Arfiviricetes,Cirlivirales,Circoviridae,Circovirus
8686 348 NW_019154115.1:7455441-7456033 AKO63040.1 77856 Viruses,Monodnaviria,Shotokuvirae,Cressdnaviricota,Arfiviricetes,Cirlivirales,Circoviridae,Circovirus
8687 348 NW_019154115.1:7455441-7456033 QKX49049.1 77856 Viruses,Monodnaviria,Shotokuvirae,Cressdnaviricota,Arfiviricetes,Cirlivirales,Circoviridae,Circovirus
8688 348 NW_019154115.1:7455441-7456033 NP_573442.1 142661 Viruses,Monodnaviria,Shotokuvirae,Cressdnaviricota,Arfiviricetes,Cirlivirales,Circoviridae,Circovirus
8689 348 NW_019154115.1:7455441-7456033 AKO63042.1 77856 Viruses,Monodnaviria,Shotokuvirae,Cressdnaviricota,Arfiviricetes,Cirlivirales,Circoviridae,Circovirus
8690 348 NW_019154115.1:7455441-7456033 AKO63016.1 77856 Viruses,Monodnaviria,Shotokuvirae,Cressdnaviricota,Arfiviricetes,Cirlivirales,Circoviridae,Circovirus
8691 348 NW_019154115.1:7455441-7456033 AKO63024.1 77856 Viruses,Monodnaviria,Shotokuvirae,Cressdnaviricota,Arfiviricetes,Cirlivirales,Circoviridae,Circovirus
8692 348 NW_019154115.1:7455441-7456033 AUL80717.1 77856 Viruses,Monodnaviria,Shotokuvirae,Cressdnaviricota,Arfiviricetes,Cirlivirales,Circoviridae,Circovirus
8693 348 NW_019154115.1:7455441-7456033 AKO63030.1 77856 Viruses,Monodnaviria,Shotokuvirae,Cressdnaviricota,Arfiviricetes,Cirlivirales,Circoviridae,Circovirus
8694 348 NW_019154115.1:7455441-7456033 AKO63028.1 77856 Viruses,Monodnaviria,Shotokuvirae,Cressdnaviricota,Arfiviricetes,Cirlivirales,Circoviridae,Circovirus
8695 348 NW_019154115.1:7455441-7456033 AKO63010.1 77856 Viruses,Monodnaviria,Shotokuvirae,Cressdnaviricota,Arfiviricetes,Cirlivirales,Circoviridae,Circovirus
8696 348 NW_019154115.1:7455441-7456033 ANZ73072.1 77856 Viruses,Monodnaviria,Shotokuvirae,Cressdnaviricota,Arfiviricetes,Cirlivirales,Circoviridae,Circovirus
8697 348 NW_019154115.1:7455441-7456033 AKO63012.1 77856 Viruses,Monodnaviria,Shotokuvirae,Cressdnaviricota,Arfiviricetes,Cirlivirales,Circoviridae,Circovirus
8698 348 NW_019154115.1:7455441-7456033 AFM55150.1 77856 Viruses,Monodnaviria,Shotokuvirae,Cressdnaviricota,Arfiviricetes,Cirlivirales,Circoviridae,Circovirus
8699 348 NW_019154115.1:7455441-7456033 AKP49410.1 77856 Viruses,Monodnaviria,Shotokuvirae,Cressdnaviricota,Arfiviricetes,Cirlivirales,Circoviridae,Circovirus
8700 348 NW_019154115.1:7455441-7456033 AAG30558.1 77856 Viruses,Monodnaviria,Shotokuvirae,Cressdnaviricota,Arfiviricetes,Cirlivirales,Circoviridae,Circovirus

8701 349 NW_019154121.1:32536049-32536530 UHQ57337.1 1868221 Viruses,Monodnaviria,Shotokuvirae,Cressdnaviricota,Arfiviricetes,Cirlivirales,Circoviridae,Circovirus
8702 349 NW_019154121.1:32536049-32536530 QGM49267.1 1868221 Viruses,Monodnaviria,Shotokuvirae,Cressdnaviricota,Arfiviricetes,Cirlivirales,Circoviridae,Circovirus
8703 349 NW_019154121.1:32536049-32536530 QSX73455.1 2817738 Viruses,Monodnaviria,Shotokuvirae,Cressdnaviricota,Arfiviricetes,Cirlivirales,Circoviridae,Circovirus
8704 349 NW_019154121.1:32536049-32536530 QSX73453.1 2817738 Viruses,Monodnaviria,Shotokuvirae,Cressdnaviricota,Arfiviricetes,Cirlivirales,Circoviridae,Circovirus
8705 349 NW_019154121.1:32536049-32536530 AWW02993.1 1868221 Viruses,Monodnaviria,Shotokuvirae,Cressdnaviricota,Arfiviricetes,Cirlivirales,Circoviridae,Circovirus
8706 349 NW_019154121.1:32536049-32536530 UHQ57357.1 1868221 Viruses,Monodnaviria,Shotokuvirae,Cressdnaviricota,Arfiviricetes,Cirlivirales,Circoviridae,Circovirus
8707 349 NW_019154121.1:32536049-32536530 UHQ57347.1 1868221 Viruses,Monodnaviria,Shotokuvirae,Cressdnaviricota,Arfiviricetes,Cirlivirales,Circoviridae,Circovirus
8708 349 NW_019154121.1:32536049-32536530 AWO14232.1 1868221 Viruses,Monodnaviria,Shotokuvirae,Cressdnaviricota,Arfiviricetes,Cirlivirales,Circoviridae,Circovirus
8709 349 NW_019154121.1:32536049-32536530 QCW64021.1 1868221 Viruses,Monodnaviria,Shotokuvirae,Cressdnaviricota,Arfiviricetes,Cirlivirales,Circoviridae,Circovirus
8710 349 NW_019154121.1:32536049-32536530 QCW64009.1 1868221 Viruses,Monodnaviria,Shotokuvirae,Cressdnaviricota,Arfiviricetes,Cirlivirales,Circoviridae,Circovirus
8711 349 NW_019154121.1:32536049-32536530 QEJ66031.1 1868221 Viruses,Monodnaviria,Shotokuvirae,Cressdnaviricota,Arfiviricetes,Cirlivirales,Circoviridae,Circovirus
8712 349 NW_019154121.1:32536049-32536530 QCW64007.1 1868221 Viruses,Monodnaviria,Shotokuvirae,Cressdnaviricota,Arfiviricetes,Cirlivirales,Circoviridae,Circovirus
8713 349 NW_019154121.1:32536049-32536530 AXQ03966.1 2304615 Viruses,Monodnaviria,Shotokuvirae,Cressdnaviricota,Arfiviricetes,Cirlivirales,Circoviridae,Circovirus
8714 349 NW_019154121.1:32536049-32536530 URX65581.1 1868221 Viruses,Monodnaviria,Shotokuvirae,Cressdnaviricota,Arfiviricetes,Cirlivirales,Circoviridae,Circovirus
8715 349 NW_019154121.1:32536049-32536530 UHQ57343.1 1868221 Viruses,Monodnaviria,Shotokuvirae,Cressdnaviricota,Arfiviricetes,Cirlivirales,Circoviridae,Circovirus
8716 349 NW_019154121.1:32536049-32536530 UHQ57353.1 1868221 Viruses,Monodnaviria,Shotokuvirae,Cressdnaviricota,Arfiviricetes,Cirlivirales,Circoviridae,Circovirus
8717 349 NW_019154121.1:32536049-32536530 QLP88750.1 1868221 Viruses,Monodnaviria,Shotokuvirae,Cressdnaviricota,Arfiviricetes,Cirlivirales,Circoviridae,Circovirus
8718 349 NW_019154121.1:32536049-32536530 UHQ57359.1 1868221 Viruses,Monodnaviria,Shotokuvirae,Cressdnaviricota,Arfiviricetes,Cirlivirales,Circoviridae,Circovirus
8719 349 NW_019154121.1:32536049-32536530 UHQ57329.1 1868221 Viruses,Monodnaviria,Shotokuvirae,Cressdnaviricota,Arfiviricetes,Cirlivirales,Circoviridae,Circovirus
8720 349 NW_019154121.1:32536049-32536530 AVA16979.1 1868221 Viruses,Monodnaviria,Shotokuvirae,Cressdnaviricota,Arfiviricetes,Cirlivirales,Circoviridae,Circovirus
8721 349 NW_019154121.1:32536049-32536530 QNT22116.1 1868221 Viruses,Monodnaviria,Shotokuvirae,Cressdnaviricota,Arfiviricetes,Cirlivirales,Circoviridae,Circovirus
8722 349 NW_019154121.1:32536049-32536530 QBZ96318.1 1868221 Viruses,Monodnaviria,Shotokuvirae,Cressdnaviricota,Arfiviricetes,Cirlivirales,Circoviridae,Circovirus
8723 349 NW_019154121.1:32536049-32536530 AZA15192.1 1868221 Viruses,Monodnaviria,Shotokuvirae,Cressdnaviricota,Arfiviricetes,Cirlivirales,Circoviridae,Circovirus
8724 349 NW_019154121.1:32536049-32536530 AZA15194.1 1868221 Viruses,Monodnaviria,Shotokuvirae,Cressdnaviricota,Arfiviricetes,Cirlivirales,Circoviridae,Circovirus
8725 349 NW_019154121.1:32536049-32536530 QGX90132.1 1868221 Viruses,Monodnaviria,Shotokuvirae,Cressdnaviricota,Arfiviricetes,Cirlivirales,Circoviridae,Circovirus

8726 350 NW_019154126.1:12745246-12745985 QSX73455.1 2817738 Viruses,Monodnaviria,Shotokuvirae,Cressdnaviricota,Arfiviricetes,Cirlivirales,Circoviridae,Circovirus
8727 350 NW_019154126.1:12745246-12745985 QSX73453.1 2817738 Viruses,Monodnaviria,Shotokuvirae,Cressdnaviricota,Arfiviricetes,Cirlivirales,Circoviridae,Circovirus
8728 350 NW_019154126.1:12745246-12745985 YP_009423856.1 1329650 Viruses,Monodnaviria,Shotokuvirae,Cressdnaviricota,Arfiviricetes,Cirlivirales,Circoviridae,Circovirus
8729 350 NW_019154126.1:12745246-12745985 ASU92181.1 1329650 Viruses,Monodnaviria,Shotokuvirae,Cressdnaviricota,Arfiviricetes,Cirlivirales,Circoviridae,Circovirus
8730 350 NW_019154126.1:12745246-12745985 ASU92191.1 1329650 Viruses,Monodnaviria,Shotokuvirae,Cressdnaviricota,Arfiviricetes,Cirlivirales,Circoviridae,Circovirus
8731 350 NW_019154126.1:12745246-12745985 ASU92179.1 1329650 Viruses,Monodnaviria,Shotokuvirae,Cressdnaviricota,Arfiviricetes,Cirlivirales,Circoviridae,Circovirus
8732 350 NW_019154126.1:12745246-12745985 ASU92189.1 1329650 Viruses,Monodnaviria,Shotokuvirae,Cressdnaviricota,Arfiviricetes,Cirlivirales,Circoviridae,Circovirus
8733 350 NW_019154126.1:12745246-12745985 ASU92185.1 1329650 Viruses,Monodnaviria,Shotokuvirae,Cressdnaviricota,Arfiviricetes,Cirlivirales,Circoviridae,Circovirus
8734 350 NW_019154126.1:12745246-12745985 QRV11704.1 2486204 Viruses,Monodnaviria,Shotokuvirae,Cressdnaviricota,Arfiviricetes,Cirlivirales,Circoviridae,Circovirus
8735 350 NW_019154126.1:12745246-12745985 ASU92187.1 1329650 Viruses,Monodnaviria,Shotokuvirae,Cressdnaviricota,Arfiviricetes,Cirlivirales,Circoviridae,Circovirus
8736 350 NW_019154126.1:12745246-12745985 ASU92193.1 2026815 Viruses,Monodnaviria,Shotokuvirae,Cressdnaviricota,Arfiviricetes,Cirlivirales,Circoviridae,Circovirus
8737 350 NW_019154126.1:12745246-12745985 ASU92183.1 1329650 Viruses,Monodnaviria,Shotokuvirae,Cressdnaviricota,Arfiviricetes,Cirlivirales,Circoviridae,Circovirus
8738 350 NW_019154126.1:12745246-12745985 QJI53602.1 1954248 Viruses,Monodnaviria,Shotokuvirae,Cressdnaviricota,Arfiviricetes,Cirlivirales,Circoviridae
8739 350 NW_019154126.1:12745246-12745985 ASU92177.1 1329650 Viruses,Monodnaviria,Shotokuvirae,Cressdnaviricota,Arfiviricetes,Cirlivirales,Circoviridae,Circovirus
8740 350 NW_019154126.1:12745246-12745985 QIM58708.1 1329650 Viruses,Monodnaviria,Shotokuvirae,Cressdnaviricota,Arfiviricetes,Cirlivirales,Circoviridae,Circovirus
8741 350 NW_019154126.1:12745246-12745985 QJI53394.1 1954248 Viruses,Monodnaviria,Shotokuvirae,Cressdnaviricota,Arfiviricetes,Cirlivirales,Circoviridae
8742 350 NW_019154126.1:12745246-12745985 QJI53616.1 1954248 Viruses,Monodnaviria,Shotokuvirae,Cressdnaviricota,Arfiviricetes,Cirlivirales,Circoviridae
8743 350 NW_019154126.1:12745246-12745985 QGM49267.1 1868221 Viruses,Monodnaviria,Shotokuvirae,Cressdnaviricota,Arfiviricetes,Cirlivirales,Circoviridae,Circovirus
8744 350 NW_019154126.1:12745246-12745985 UHQ57357.1 1868221 Viruses,Monodnaviria,Shotokuvirae,Cressdnaviricota,Arfiviricetes,Cirlivirales,Circoviridae,Circovirus
8745 350 NW_019154126.1:12745246-12745985 UHQ57347.1 1868221 Viruses,Monodnaviria,Shotokuvirae,Cressdnaviricota,Arfiviricetes,Cirlivirales,Circoviridae,Circovirus
8746 350 NW_019154126.1:12745246-12745985 QJI53605.1 1954248 Viruses,Monodnaviria,Shotokuvirae,Cressdnaviricota,Arfiviricetes,Cirlivirales,Circoviridae
8747 350 NW_019154126.1:12745246-12745985 QFU95401.1 1868221 Viruses,Monodnaviria,Shotokuvirae,Cressdnaviricota,Arfiviricetes,Cirlivirales,Circoviridae,Circovirus
8748 350 NW_019154126.1:12745246-12745985 QJU12271.1 1868221 Viruses,Monodnaviria,Shotokuvirae,Cressdnaviricota,Arfiviricetes,Cirlivirales,Circoviridae,Circovirus
8749 350 NW_019154126.1:12745246-12745985 AWO14232.1 1868221 Viruses,Monodnaviria,Shotokuvirae,Cressdnaviricota,Arfiviricetes,Cirlivirales,Circoviridae,Circovirus
8750 350 NW_019154126.1:12745246-12745985 UHQ57337.1 1868221 Viruses,Monodnaviria,Shotokuvirae,Cressdnaviricota,Arfiviricetes,Cirlivirales,Circoviridae,Circovirus

8751 351 NW_019154128.1:9888967-9889767 UDN67406.1 2886397 Viruses,Monodnaviria,Shotokuvirae,Cressdnaviricota,Arfiviricetes,Cirlivirales,Circoviridae,Cyclovirus
8752 351 NW_019154128.1:9888967-9889767 UDN67418.1 2886403 Viruses,Monodnaviria,Shotokuvirae,Cressdnaviricota,Arfiviricetes,Cirlivirales,Circoviridae,Cyclovirus
8753 351 NW_019154128.1:9888967-9889767 AAY81724.1 77856 Viruses,Monodnaviria,Shotokuvirae,Cressdnaviricota,Arfiviricetes,Cirlivirales,Circoviridae,Circovirus
8754 351 NW_019154128.1:9888967-9889767 AAY81721.1 77856 Viruses,Monodnaviria,Shotokuvirae,Cressdnaviricota,Arfiviricetes,Cirlivirales,Circoviridae,Circovirus
8755 351 NW_019154128.1:9888967-9889767 AAY81723.1 77856 Viruses,Monodnaviria,Shotokuvirae,Cressdnaviricota,Arfiviricetes,Cirlivirales,Circoviridae,Circovirus
8756 351 NW_019154128.1:9888967-9889767 AAY81725.1 77856 Viruses,Monodnaviria,Shotokuvirae,Cressdnaviricota,Arfiviricetes,Cirlivirales,Circoviridae,Circovirus
8757 351 NW_019154128.1:9888967-9889767 AAY81722.1 77856 Viruses,Monodnaviria,Shotokuvirae,Cressdnaviricota,Arfiviricetes,Cirlivirales,Circoviridae,Circovirus
8758 351 NW_019154128.1:9888967-9889767 AAY81717.1 77856 Viruses,Monodnaviria,Shotokuvirae,Cressdnaviricota,Arfiviricetes,Cirlivirales,Circoviridae,Circovirus
8759 351 NW_019154128.1:9888967-9889767 AKO63006.1 77856 Viruses,Monodnaviria,Shotokuvirae,Cressdnaviricota,Arfiviricetes,Cirlivirales,Circoviridae,Circovirus
8760 351 NW_019154128.1:9888967-9889767 AKO63040.1 77856 Viruses,Monodnaviria,Shotokuvirae,Cressdnaviricota,Arfiviricetes,Cirlivirales,Circoviridae,Circovirus
8761 351 NW_019154128.1:9888967-9889767 AKO63062.1 77856 Viruses,Monodnaviria,Shotokuvirae,Cressdnaviricota,Arfiviricetes,Cirlivirales,Circoviridae,Circovirus
8762 351 NW_019154128.1:9888967-9889767 AKO63042.1 77856 Viruses,Monodnaviria,Shotokuvirae,Cressdnaviricota,Arfiviricetes,Cirlivirales,Circoviridae,Circovirus
8763 351 NW_019154128.1:9888967-9889767 AKO63016.1 77856 Viruses,Monodnaviria,Shotokuvirae,Cressdnaviricota,Arfiviricetes,Cirlivirales,Circoviridae,Circovirus
8764 351 NW_019154128.1:9888967-9889767 QKX49049.1 77856 Viruses,Monodnaviria,Shotokuvirae,Cressdnaviricota,Arfiviricetes,Cirlivirales,Circoviridae,Circovirus
8765 351 NW_019154128.1:9888967-9889767 AKO63024.1 77856 Viruses,Monodnaviria,Shotokuvirae,Cressdnaviricota,Arfiviricetes,Cirlivirales,Circoviridae,Circovirus
8766 351 NW_019154128.1:9888967-9889767 ARE29796.1 77856 Viruses,Monodnaviria,Shotokuvirae,Cressdnaviricota,Arfiviricetes,Cirlivirales,Circoviridae,Circovirus
8767 351 NW_019154128.1:9888967-9889767 AUL80717.1 77856 Viruses,Monodnaviria,Shotokuvirae,Cressdnaviricota,Arfiviricetes,Cirlivirales,Circoviridae,Circovirus
8768 351 NW_019154128.1:9888967-9889767 AKO63030.1 77856 Viruses,Monodnaviria,Shotokuvirae,Cressdnaviricota,Arfiviricetes,Cirlivirales,Circoviridae,Circovirus
8769 351 NW_019154128.1:9888967-9889767 AKO63028.1 77856 Viruses,Monodnaviria,Shotokuvirae,Cressdnaviricota,Arfiviricetes,Cirlivirales,Circoviridae,Circovirus
8770 351 NW_019154128.1:9888967-9889767 AKO63010.1 77856 Viruses,Monodnaviria,Shotokuvirae,Cressdnaviricota,Arfiviricetes,Cirlivirales,Circoviridae,Circovirus
8771 351 NW_019154128.1:9888967-9889767 ANZ73072.1 77856 Viruses,Monodnaviria,Shotokuvirae,Cressdnaviricota,Arfiviricetes,Cirlivirales,Circoviridae,Circovirus
8772 351 NW_019154128.1:9888967-9889767 AKO63012.1 77856 Viruses,Monodnaviria,Shotokuvirae,Cressdnaviricota,Arfiviricetes,Cirlivirales,Circoviridae,Circovirus
8773 351 NW_019154128.1:9888967-9889767 AFM55150.1 77856 Viruses,Monodnaviria,Shotokuvirae,Cressdnaviricota,Arfiviricetes,Cirlivirales,Circoviridae,Circovirus
8774 351 NW_019154128.1:9888967-9889767 AKP49410.1 77856 Viruses,Monodnaviria,Shotokuvirae,Cressdnaviricota,Arfiviricetes,Cirlivirales,Circoviridae,Circovirus
8775 351 NW_019154128.1:9888967-9889767 AAG30558.1 77856 Viruses,Monodnaviria,Shotokuvirae,Cressdnaviricota,Arfiviricetes,Cirlivirales,Circoviridae,Circovirus

8776 352 NW_019154142.1:113679-114194 UMM62403.1 2922909 Viruses,Monodnaviria,Shotokuvirae,Cressdnaviricota,Arfiviricetes,Cirlivirales,Circoviridae,Circovirus
8777 352 NW_019154142.1:113679-114194 QSX73455.1 2817738 Viruses,Monodnaviria,Shotokuvirae,Cressdnaviricota,Arfiviricetes,Cirlivirales,Circoviridae,Circovirus
8778 352 NW_019154142.1:113679-114194 QSX73453.1 2817738 Viruses,Monodnaviria,Shotokuvirae,Cressdnaviricota,Arfiviricetes,Cirlivirales,Circoviridae,Circovirus
8779 352 NW_019154142.1:113679-114194 UDN67406.1 2886397 Viruses,Monodnaviria,Shotokuvirae,Cressdnaviricota,Arfiviricetes,Cirlivirales,Circoviridae,Cyclovirus
8780 352 NW_019154142.1:113679-114194 UDN67418.1 2886403 Viruses,Monodnaviria,Shotokuvirae,Cressdnaviricota,Arfiviricetes,Cirlivirales,Circoviridae,Cyclovirus
8781 352 NW_019154142.1:113679-114194 AWO14232.1 1868221 Viruses,Monodnaviria,Shotokuvirae,Cressdnaviricota,Arfiviricetes,Cirlivirales,Circoviridae,Circovirus
8782 352 NW_019154142.1:113679-114194 QBZ96318.1 1868221 Viruses,Monodnaviria,Shotokuvirae,Cressdnaviricota,Arfiviricetes,Cirlivirales,Circoviridae,Circovirus
8783 352 NW_019154142.1:113679-114194 QJI53608.1 1954248 Viruses,Monodnaviria,Shotokuvirae,Cressdnaviricota,Arfiviricetes,Cirlivirales,Circoviridae
8784 352 NW_019154142.1:113679-114194 QJU12271.1 1868221 Viruses,Monodnaviria,Shotokuvirae,Cressdnaviricota,Arfiviricetes,Cirlivirales,Circoviridae,Circovirus
8785 352 NW_019154142.1:113679-114194 UHQ57337.1 1868221 Viruses,Monodnaviria,Shotokuvirae,Cressdnaviricota,Arfiviricetes,Cirlivirales,Circoviridae,Circovirus
8786 352 NW_019154142.1:113679-114194 AQR57913.1 1959762 Viruses,Monodnaviria,Shotokuvirae,Cressdnaviricota,Arfiviricetes,Cirlivirales,Circoviridae
8787 352 NW_019154142.1:113679-114194 AWO14244.1 1868221 Viruses,Monodnaviria,Shotokuvirae,Cressdnaviricota,Arfiviricetes,Cirlivirales,Circoviridae,Circovirus
8788 352 NW_019154142.1:113679-114194 QJI53602.1 1954248 Viruses,Monodnaviria,Shotokuvirae,Cressdnaviricota,Arfiviricetes,Cirlivirales,Circoviridae
8789 352 NW_019154142.1:113679-114194 QCW64021.1 1868221 Viruses,Monodnaviria,Shotokuvirae,Cressdnaviricota,Arfiviricetes,Cirlivirales,Circoviridae,Circovirus
8790 352 NW_019154142.1:113679-114194 QCW64009.1 1868221 Viruses,Monodnaviria,Shotokuvirae,Cressdnaviricota,Arfiviricetes,Cirlivirales,Circoviridae,Circovirus
8791 352 NW_019154142.1:113679-114194 AVA16979.1 1868221 Viruses,Monodnaviria,Shotokuvirae,Cressdnaviricota,Arfiviricetes,Cirlivirales,Circoviridae,Circovirus
8792 352 NW_019154142.1:113679-114194 YP_004376332.1 759938 Viruses,Monodnaviria,Shotokuvirae,Cressdnaviricota,Arfiviricetes,Cirlivirales,Circoviridae,Circovirus
8793 352 NW_019154142.1:113679-114194 UHQ57357.1 1868221 Viruses,Monodnaviria,Shotokuvirae,Cressdnaviricota,Arfiviricetes,Cirlivirales,Circoviridae,Circovirus
8794 352 NW_019154142.1:113679-114194 QBG64251.1 1868221 Viruses,Monodnaviria,Shotokuvirae,Cressdnaviricota,Arfiviricetes,Cirlivirales,Circoviridae,Circovirus
8795 352 NW_019154142.1:113679-114194 UHQ57347.1 1868221 Viruses,Monodnaviria,Shotokuvirae,Cressdnaviricota,Arfiviricetes,Cirlivirales,Circoviridae,Circovirus
8796 352 NW_019154142.1:113679-114194 QCW64007.1 1868221 Viruses,Monodnaviria,Shotokuvirae,Cressdnaviricota,Arfiviricetes,Cirlivirales,Circoviridae,Circovirus
8797 352 NW_019154142.1:113679-114194 AWB80896.1 1868221 Viruses,Monodnaviria,Shotokuvirae,Cressdnaviricota,Arfiviricetes,Cirlivirales,Circoviridae,Circovirus
8798 352 NW_019154142.1:113679-114194 AVA16998.1 1868221 Viruses,Monodnaviria,Shotokuvirae,Cressdnaviricota,Arfiviricetes,Cirlivirales,Circoviridae,Circovirus
8799 352 NW_019154142.1:113679-114194 UBK24424.1 1868221 Viruses,Monodnaviria,Shotokuvirae,Cressdnaviricota,Arfiviricetes,Cirlivirales,Circoviridae,Circovirus
8800 352 NW_019154142.1:113679-114194 QLP88698.1 1868221 Viruses,Monodnaviria,Shotokuvirae,Cressdnaviricota,Arfiviricetes,Cirlivirales,Circoviridae,Circovirus

8801 353 NW_019154144.1:4028071-4028934 UMM62403.1 2922909 Viruses,Monodnaviria,Shotokuvirae,Cressdnaviricota,Arfiviricetes,Cirlivirales,Circoviridae,Circovirus
8802 353 NW_019154144.1:4028071-4028934 QSX73455.1 2817738 Viruses,Monodnaviria,Shotokuvirae,Cressdnaviricota,Arfiviricetes,Cirlivirales,Circoviridae,Circovirus
8803 353 NW_019154144.1:4028071-4028934 QBZ96318.1 1868221 Viruses,Monodnaviria,Shotokuvirae,Cressdnaviricota,Arfiviricetes,Cirlivirales,Circoviridae,Circovirus
8804 353 NW_019154144.1:4028071-4028934 QSX73453.1 2817738 Viruses,Monodnaviria,Shotokuvirae,Cressdnaviricota,Arfiviricetes,Cirlivirales,Circoviridae,Circovirus
8805 353 NW_019154144.1:4028071-4028934 QCW64021.1 1868221 Viruses,Monodnaviria,Shotokuvirae,Cressdnaviricota,Arfiviricetes,Cirlivirales,Circoviridae,Circovirus
8806 353 NW_019154144.1:4028071-4028934 QCW64009.1 1868221 Viruses,Monodnaviria,Shotokuvirae,Cressdnaviricota,Arfiviricetes,Cirlivirales,Circoviridae,Circovirus
8807 353 NW_019154144.1:4028071-4028934 ATD53355.1 1868221 Viruses,Monodnaviria,Shotokuvirae,Cressdnaviricota,Arfiviricetes,Cirlivirales,Circoviridae,Circovirus
8808 353 NW_019154144.1:4028071-4028934 QJI53605.1 1954248 Viruses,Monodnaviria,Shotokuvirae,Cressdnaviricota,Arfiviricetes,Cirlivirales,Circoviridae
8809 353 NW_019154144.1:4028071-4028934 QBG64247.1 1868221 Viruses,Monodnaviria,Shotokuvirae,Cressdnaviricota,Arfiviricetes,Cirlivirales,Circoviridae,Circovirus
8810 353 NW_019154144.1:4028071-4028934 QCW64007.1 1868221 Viruses,Monodnaviria,Shotokuvirae,Cressdnaviricota,Arfiviricetes,Cirlivirales,Circoviridae,Circovirus
8811 353 NW_019154144.1:4028071-4028934 AVA16998.1 1868221 Viruses,Monodnaviria,Shotokuvirae,Cressdnaviricota,Arfiviricetes,Cirlivirales,Circoviridae,Circovirus
8812 353 NW_019154144.1:4028071-4028934 AZA15192.1 1868221 Viruses,Monodnaviria,Shotokuvirae,Cressdnaviricota,Arfiviricetes,Cirlivirales,Circoviridae,Circovirus
8813 353 NW_019154144.1:4028071-4028934 AZA15194.1 1868221 Viruses,Monodnaviria,Shotokuvirae,Cressdnaviricota,Arfiviricetes,Cirlivirales,Circoviridae,Circovirus
8814 353 NW_019154144.1:4028071-4028934 QLP88698.1 1868221 Viruses,Monodnaviria,Shotokuvirae,Cressdnaviricota,Arfiviricetes,Cirlivirales,Circoviridae,Circovirus
8815 353 NW_019154144.1:4028071-4028934 ATG85607.1 1868221 Viruses,Monodnaviria,Shotokuvirae,Cressdnaviricota,Arfiviricetes,Cirlivirales,Circoviridae,Circovirus
8816 353 NW_019154144.1:4028071-4028934 QCW64065.1 1868221 Viruses,Monodnaviria,Shotokuvirae,Cressdnaviricota,Arfiviricetes,Cirlivirales,Circoviridae,Circovirus
8817 353 NW_019154144.1:4028071-4028934 AWW02993.1 1868221 Viruses,Monodnaviria,Shotokuvirae,Cressdnaviricota,Arfiviricetes,Cirlivirales,Circoviridae,Circovirus
8818 353 NW_019154144.1:4028071-4028934 AVA16979.1 1868221 Viruses,Monodnaviria,Shotokuvirae,Cressdnaviricota,Arfiviricetes,Cirlivirales,Circoviridae,Circovirus
8819 353 NW_019154144.1:4028071-4028934 QPL17952.1 1868221 Viruses,Monodnaviria,Shotokuvirae,Cressdnaviricota,Arfiviricetes,Cirlivirales,Circoviridae,Circovirus
8820 353 NW_019154144.1:4028071-4028934 QPL17954.1 1868221 Viruses,Monodnaviria,Shotokuvirae,Cressdnaviricota,Arfiviricetes,Cirlivirales,Circoviridae,Circovirus
8821 353 NW_019154144.1:4028071-4028934 QEJ66003.1 1868221 Viruses,Monodnaviria,Shotokuvirae,Cressdnaviricota,Arfiviricetes,Cirlivirales,Circoviridae,Circovirus
8822 353 NW_019154144.1:4028071-4028934 URX65585.1 1868221 Viruses,Monodnaviria,Shotokuvirae,Cressdnaviricota,Arfiviricetes,Cirlivirales,Circoviridae,Circovirus
8823 353 NW_019154144.1:4028071-4028934 QCW64073.1 1868221 Viruses,Monodnaviria,Shotokuvirae,Cressdnaviricota,Arfiviricetes,Cirlivirales,Circoviridae,Circovirus
8824 353 NW_019154144.1:4028071-4028934 QMJ15086.1 1868221 Viruses,Monodnaviria,Shotokuvirae,Cressdnaviricota,Arfiviricetes,Cirlivirales,Circoviridae,Circovirus
8825 353 NW_019154144.1:4028071-4028934 AWO14232.1 1868221 Viruses,Monodnaviria,Shotokuvirae,Cressdnaviricota,Arfiviricetes,Cirlivirales,Circoviridae,Circovirus

8826 354 NW_019154148.1:1825944-1826450 UDN67406.1 2886397 Viruses,Monodnaviria,Shotokuvirae,Cressdnaviricota,Arfiviricetes,Cirlivirales,Circoviridae,Cyclovirus
8827 354 NW_019154148.1:1825944-1826450 UDN67418.1 2886403 Viruses,Monodnaviria,Shotokuvirae,Cressdnaviricota,Arfiviricetes,Cirlivirales,Circoviridae,Cyclovirus
8828 354 NW_019154148.1:1825944-1826450 UDN67424.1 2886406 Viruses,Monodnaviria,Shotokuvirae,Cressdnaviricota,Arfiviricetes,Cirlivirales,Circoviridae,Cyclovirus
8829 354 NW_019154148.1:1825944-1826450 QMJ15086.1 1868221 Viruses,Monodnaviria,Shotokuvirae,Cressdnaviricota,Arfiviricetes,Cirlivirales,Circoviridae,Circovirus
8830 354 NW_019154148.1:1825944-1826450 UUG66209.1 2951261 Viruses,Monodnaviria,Shotokuvirae,Cressdnaviricota,Arfiviricetes,Cirlivirales,Circoviridae
8831 354 NW_019154148.1:1825944-1826450 AII17608.1 77856 Viruses,Monodnaviria,Shotokuvirae,Cressdnaviricota,Arfiviricetes,Cirlivirales,Circoviridae,Circovirus
8832 354 NW_019154148.1:1825944-1826450 AAY81717.1 77856 Viruses,Monodnaviria,Shotokuvirae,Cressdnaviricota,Arfiviricetes,Cirlivirales,Circoviridae,Circovirus
8833 354 NW_019154148.1:1825944-1826450 AKO63040.1 77856 Viruses,Monodnaviria,Shotokuvirae,Cressdnaviricota,Arfiviricetes,Cirlivirales,Circoviridae,Circovirus
8834 354 NW_019154148.1:1825944-1826450 AII17610.1 77856 Viruses,Monodnaviria,Shotokuvirae,Cressdnaviricota,Arfiviricetes,Cirlivirales,Circoviridae,Circovirus
8835 354 NW_019154148.1:1825944-1826450 AII17611.1 77856 Viruses,Monodnaviria,Shotokuvirae,Cressdnaviricota,Arfiviricetes,Cirlivirales,Circoviridae,Circovirus
8836 354 NW_019154148.1:1825944-1826450 AII17605.1 77856 Viruses,Monodnaviria,Shotokuvirae,Cressdnaviricota,Arfiviricetes,Cirlivirales,Circoviridae,Circovirus
8837 354 NW_019154148.1:1825944-1826450 AII17602.1 77856 Viruses,Monodnaviria,Shotokuvirae,Cressdnaviricota,Arfiviricetes,Cirlivirales,Circoviridae,Circovirus
8838 354 NW_019154148.1:1825944-1826450 AII17609.1 77856 Viruses,Monodnaviria,Shotokuvirae,Cressdnaviricota,Arfiviricetes,Cirlivirales,Circoviridae,Circovirus
8839 354 NW_019154148.1:1825944-1826450 AII17604.1 77856 Viruses,Monodnaviria,Shotokuvirae,Cressdnaviricota,Arfiviricetes,Cirlivirales,Circoviridae,Circovirus
8840 354 NW_019154148.1:1825944-1826450 AII17606.1 77856 Viruses,Monodnaviria,Shotokuvirae,Cressdnaviricota,Arfiviricetes,Cirlivirales,Circoviridae,Circovirus
8841 354 NW_019154148.1:1825944-1826450 QKX49049.1 77856 Viruses,Monodnaviria,Shotokuvirae,Cressdnaviricota,Arfiviricetes,Cirlivirales,Circoviridae,Circovirus
8842 354 NW_019154148.1:1825944-1826450 AAY81724.1 77856 Viruses,Monodnaviria,Shotokuvirae,Cressdnaviricota,Arfiviricetes,Cirlivirales,Circoviridae,Circovirus
8843 354 NW_019154148.1:1825944-1826450 AAY81721.1 77856 Viruses,Monodnaviria,Shotokuvirae,Cressdnaviricota,Arfiviricetes,Cirlivirales,Circoviridae,Circovirus
8844 354 NW_019154148.1:1825944-1826450 AAY81723.1 77856 Viruses,Monodnaviria,Shotokuvirae,Cressdnaviricota,Arfiviricetes,Cirlivirales,Circoviridae,Circovirus
8845 354 NW_019154148.1:1825944-1826450 AAY81725.1 77856 Viruses,Monodnaviria,Shotokuvirae,Cressdnaviricota,Arfiviricetes,Cirlivirales,Circoviridae,Circovirus
8846 354 NW_019154148.1:1825944-1826450 AAY81722.1 77856 Viruses,Monodnaviria,Shotokuvirae,Cressdnaviricota,Arfiviricetes,Cirlivirales,Circoviridae,Circovirus
8847 354 NW_019154148.1:1825944-1826450 AKO63042.1 77856 Viruses,Monodnaviria,Shotokuvirae,Cressdnaviricota,Arfiviricetes,Cirlivirales,Circoviridae,Circovirus
8848 354 NW_019154148.1:1825944-1826450 AKO63016.1 77856 Viruses,Monodnaviria,Shotokuvirae,Cressdnaviricota,Arfiviricetes,Cirlivirales,Circoviridae,Circovirus
8849 354 NW_019154148.1:1825944-1826450 AKO63024.1 77856 Viruses,Monodnaviria,Shotokuvirae,Cressdnaviricota,Arfiviricetes,Cirlivirales,Circoviridae,Circovirus
8850 354 NW_019154148.1:1825944-1826450 ARE29796.1 77856 Viruses,Monodnaviria,Shotokuvirae,Cressdnaviricota,Arfiviricetes,Cirlivirales,Circoviridae,Circovirus

8851 355 NW_019154153.1:8802081-8802872 AWH12576.1 1868221 Viruses,Monodnaviria,Shotokuvirae,Cressdnaviricota,Arfiviricetes,Cirlivirales,Circoviridae,Circovirus
8852 355 NW_019154153.1:8802081-8802872 QBQ04100.1 1868221 Viruses,Monodnaviria,Shotokuvirae,Cressdnaviricota,Arfiviricetes,Cirlivirales,Circoviridae,Circovirus
8853 355 NW_019154153.1:8802081-8802872 AWO14222.1 1868221 Viruses,Monodnaviria,Shotokuvirae,Cressdnaviricota,Arfiviricetes,Cirlivirales,Circoviridae,Circovirus
8854 355 NW_019154153.1:8802081-8802872 AWO14228.1 1868221 Viruses,Monodnaviria,Shotokuvirae,Cressdnaviricota,Arfiviricetes,Cirlivirales,Circoviridae,Circovirus
8855 355 NW_019154153.1:8802081-8802872 AZZ85968.1 1868221 Viruses,Monodnaviria,Shotokuvirae,Cressdnaviricota,Arfiviricetes,Cirlivirales,Circoviridae,Circovirus
8856 355 NW_019154153.1:8802081-8802872 QBG64251.1 1868221 Viruses,Monodnaviria,Shotokuvirae,Cressdnaviricota,Arfiviricetes,Cirlivirales,Circoviridae,Circovirus
8857 355 NW_019154153.1:8802081-8802872 AVA16991.1 1868221 Viruses,Monodnaviria,Shotokuvirae,Cressdnaviricota,Arfiviricetes,Cirlivirales,Circoviridae,Circovirus
8858 355 NW_019154153.1:8802081-8802872 QPP11495.1 1868221 Viruses,Monodnaviria,Shotokuvirae,Cressdnaviricota,Arfiviricetes,Cirlivirales,Circoviridae,Circovirus
8859 355 NW_019154153.1:8802081-8802872 QBQ03925.1 1868221 Viruses,Monodnaviria,Shotokuvirae,Cressdnaviricota,Arfiviricetes,Cirlivirales,Circoviridae,Circovirus
8860 355 NW_019154153.1:8802081-8802872 AYE21335.1 1868221 Viruses,Monodnaviria,Shotokuvirae,Cressdnaviricota,Arfiviricetes,Cirlivirales,Circoviridae,Circovirus
8861 355 NW_019154153.1:8802081-8802872 AVA16998.1 1868221 Viruses,Monodnaviria,Shotokuvirae,Cressdnaviricota,Arfiviricetes,Cirlivirales,Circoviridae,Circovirus
8862 355 NW_019154153.1:8802081-8802872 QXV87334.1 1868221 Viruses,Monodnaviria,Shotokuvirae,Cressdnaviricota,Arfiviricetes,Cirlivirales,Circoviridae,Circovirus
8863 355 NW_019154153.1:8802081-8802872 QNL34509.1 1868221 Viruses,Monodnaviria,Shotokuvirae,Cressdnaviricota,Arfiviricetes,Cirlivirales,Circoviridae,Circovirus
8864 355 NW_019154153.1:8802081-8802872 ATO91459.1 1868221 Viruses,Monodnaviria,Shotokuvirae,Cressdnaviricota,Arfiviricetes,Cirlivirales,Circoviridae,Circovirus
8865 355 NW_019154153.1:8802081-8802872 QFU95402.1 1868221 Viruses,Monodnaviria,Shotokuvirae,Cressdnaviricota,Arfiviricetes,Cirlivirales,Circoviridae,Circovirus
8866 355 NW_019154153.1:8802081-8802872 QLP88698.1 1868221 Viruses,Monodnaviria,Shotokuvirae,Cressdnaviricota,Arfiviricetes,Cirlivirales,Circoviridae,Circovirus
8867 355 NW_019154153.1:8802081-8802872 QEJ66007.1 1868221 Viruses,Monodnaviria,Shotokuvirae,Cressdnaviricota,Arfiviricetes,Cirlivirales,Circoviridae,Circovirus
8868 355 NW_019154153.1:8802081-8802872 QGA87349.1 1868221 Viruses,Monodnaviria,Shotokuvirae,Cressdnaviricota,Arfiviricetes,Cirlivirales,Circoviridae,Circovirus
8869 355 NW_019154153.1:8802081-8802872 QBG64247.1 1868221 Viruses,Monodnaviria,Shotokuvirae,Cressdnaviricota,Arfiviricetes,Cirlivirales,Circoviridae,Circovirus
8870 355 NW_019154153.1:8802081-8802872 URX65585.1 1868221 Viruses,Monodnaviria,Shotokuvirae,Cressdnaviricota,Arfiviricetes,Cirlivirales,Circoviridae,Circovirus
8871 355 NW_019154153.1:8802081-8802872 QEM20903.1 1868221 Viruses,Monodnaviria,Shotokuvirae,Cressdnaviricota,Arfiviricetes,Cirlivirales,Circoviridae,Circovirus
8872 355 NW_019154153.1:8802081-8802872 QGW35793.1 1868221 Viruses,Monodnaviria,Shotokuvirae,Cressdnaviricota,Arfiviricetes,Cirlivirales,Circoviridae,Circovirus
8873 355 NW_019154153.1:8802081-8802872 QPL17952.1 1868221 Viruses,Monodnaviria,Shotokuvirae,Cressdnaviricota,Arfiviricetes,Cirlivirales,Circoviridae,Circovirus
8874 355 NW_019154153.1:8802081-8802872 QPL17954.1 1868221 Viruses,Monodnaviria,Shotokuvirae,Cressdnaviricota,Arfiviricetes,Cirlivirales,Circoviridae,Circovirus
8875 355 NW_019154153.1:8802081-8802872 AYV91717.1 1868221 Viruses,Monodnaviria,Shotokuvirae,Cressdnaviricota,Arfiviricetes,Cirlivirales,Circoviridae,Circovirus

8876 356 NW_019154168.1:4021108-4021639 ATD53355.1 1868221 Viruses,Monodnaviria,Shotokuvirae,Cressdnaviricota,Arfiviricetes,Cirlivirales,Circoviridae,Circovirus
8877 356 NW_019154168.1:4021108-4021639 QJI53392.1 1954248 Viruses,Monodnaviria,Shotokuvirae,Cressdnaviricota,Arfiviricetes,Cirlivirales,Circoviridae
8878 356 NW_019154168.1:4021108-4021639 AQQ72739.1 1329650 Viruses,Monodnaviria,Shotokuvirae,Cressdnaviricota,Arfiviricetes,Cirlivirales,Circoviridae,Circovirus
8879 356 NW_019154168.1:4021108-4021639 AEL87798.1 1072162 Viruses,Monodnaviria,Shotokuvirae,Cressdnaviricota,Arfiviricetes,Cirlivirales,Circoviridae,Cyclovirus,Dragonfly associated cyclovirus 4
8880 356 NW_019154168.1:4021108-4021639 AEL87836.1 1072162 Viruses,Monodnaviria,Shotokuvirae,Cressdnaviricota,Arfiviricetes,Cirlivirales,Circoviridae,Cyclovirus,Dragonfly associated cyclovirus 4
8881 356 NW_019154168.1:4021108-4021639 AEL87818.1 1072162 Viruses,Monodnaviria,Shotokuvirae,Cressdnaviricota,Arfiviricetes,Cirlivirales,Circoviridae,Cyclovirus,Dragonfly associated cyclovirus 4
8882 356 NW_019154168.1:4021108-4021639 AEL87804.1 1072162 Viruses,Monodnaviria,Shotokuvirae,Cressdnaviricota,Arfiviricetes,Cirlivirales,Circoviridae,Cyclovirus,Dragonfly associated cyclovirus 4
8883 356 NW_019154168.1:4021108-4021639 YP_009506280.1 2003313 Viruses,Monodnaviria,Shotokuvirae,Cressdnaviricota,Arfiviricetes,Cirlivirales,Circoviridae,Circovirus
8884 356 NW_019154168.1:4021108-4021639 AQQ72746.1 1329650 Viruses,Monodnaviria,Shotokuvirae,Cressdnaviricota,Arfiviricetes,Cirlivirales,Circoviridae,Circovirus
8885 356 NW_019154168.1:4021108-4021639 AQQ72748.1 1329650 Viruses,Monodnaviria,Shotokuvirae,Cressdnaviricota,Arfiviricetes,Cirlivirales,Circoviridae,Circovirus
8886 356 NW_019154168.1:4021108-4021639 QWW27961.1 1868221 Viruses,Monodnaviria,Shotokuvirae,Cressdnaviricota,Arfiviricetes,Cirlivirales,Circoviridae,Circovirus
8887 356 NW_019154168.1:4021108-4021639 AVA17000.1 1868221 Viruses,Monodnaviria,Shotokuvirae,Cressdnaviricota,Arfiviricetes,Cirlivirales,Circoviridae,Circovirus
8888 356 NW_019154168.1:4021108-4021639 AWO14222.1 1868221 Viruses,Monodnaviria,Shotokuvirae,Cressdnaviricota,Arfiviricetes,Cirlivirales,Circoviridae,Circovirus
8889 356 NW_019154168.1:4021108-4021639 AWO14228.1 1868221 Viruses,Monodnaviria,Shotokuvirae,Cressdnaviricota,Arfiviricetes,Cirlivirales,Circoviridae,Circovirus
8890 356 NW_019154168.1:4021108-4021639 AZZ85968.1 1868221 Viruses,Monodnaviria,Shotokuvirae,Cressdnaviricota,Arfiviricetes,Cirlivirales,Circoviridae,Circovirus
8891 356 NW_019154168.1:4021108-4021639 QEQ92547.1 1868221 Viruses,Monodnaviria,Shotokuvirae,Cressdnaviricota,Arfiviricetes,Cirlivirales,Circoviridae,Circovirus
8892 356 NW_019154168.1:4021108-4021639 AVA16977.1 1868221 Viruses,Monodnaviria,Shotokuvirae,Cressdnaviricota,Arfiviricetes,Cirlivirales,Circoviridae,Circovirus
8893 356 NW_019154168.1:4021108-4021639 QGW35793.1 1868221 Viruses,Monodnaviria,Shotokuvirae,Cressdnaviricota,Arfiviricetes,Cirlivirales,Circoviridae,Circovirus
8894 356 NW_019154168.1:4021108-4021639 QGX90124.1 1868221 Viruses,Monodnaviria,Shotokuvirae,Cressdnaviricota,Arfiviricetes,Cirlivirales,Circoviridae,Circovirus
8895 356 NW_019154168.1:4021108-4021639 QNO58567.1 1868221 Viruses,Monodnaviria,Shotokuvirae,Cressdnaviricota,Arfiviricetes,Cirlivirales,Circoviridae,Circovirus
8896 356 NW_019154168.1:4021108-4021639 QXV87336.1 1868221 Viruses,Monodnaviria,Shotokuvirae,Cressdnaviricota,Arfiviricetes,Cirlivirales,Circoviridae,Circovirus
8897 356 NW_019154168.1:4021108-4021639 ADU77001.1 942031 Viruses,Monodnaviria,Shotokuvirae,Cressdnaviricota,Arfiviricetes,Cirlivirales,Circoviridae
8898 356 NW_019154168.1:4021108-4021639 QLP88698.1 1868221 Viruses,Monodnaviria,Shotokuvirae,Cressdnaviricota,Arfiviricetes,Cirlivirales,Circoviridae,Circovirus
8899 356 NW_019154168.1:4021108-4021639 QKZ25701.1 1868221 Viruses,Monodnaviria,Shotokuvirae,Cressdnaviricota,Arfiviricetes,Cirlivirales,Circoviridae,Circovirus
8900 356 NW_019154168.1:4021108-4021639 UJH20004.1 1868221 Viruses,Monodnaviria,Shotokuvirae,Cressdnaviricota,Arfiviricetes,Cirlivirales,Circoviridae,Circovirus

8901 357 NW_019154206.1:739693-740403 QBZ96318.1 1868221 Viruses,Monodnaviria,Shotokuvirae,Cressdnaviricota,Arfiviricetes,Cirlivirales,Circoviridae,Circovirus
8902 357 NW_019154206.1:739693-740403 AWO14232.1 1868221 Viruses,Monodnaviria,Shotokuvirae,Cressdnaviricota,Arfiviricetes,Cirlivirales,Circoviridae,Circovirus
8903 357 NW_019154206.1:739693-740403 AWH12576.1 1868221 Viruses,Monodnaviria,Shotokuvirae,Cressdnaviricota,Arfiviricetes,Cirlivirales,Circoviridae,Circovirus
8904 357 NW_019154206.1:739693-740403 AWO14244.1 1868221 Viruses,Monodnaviria,Shotokuvirae,Cressdnaviricota,Arfiviricetes,Cirlivirales,Circoviridae,Circovirus
8905 357 NW_019154206.1:739693-740403 QCW64009.1 1868221 Viruses,Monodnaviria,Shotokuvirae,Cressdnaviricota,Arfiviricetes,Cirlivirales,Circoviridae,Circovirus
8906 357 NW_019154206.1:739693-740403 AVA16979.1 1868221 Viruses,Monodnaviria,Shotokuvirae,Cressdnaviricota,Arfiviricetes,Cirlivirales,Circoviridae,Circovirus
8907 357 NW_019154206.1:739693-740403 QJU12271.1 1868221 Viruses,Monodnaviria,Shotokuvirae,Cressdnaviricota,Arfiviricetes,Cirlivirales,Circoviridae,Circovirus
8908 357 NW_019154206.1:739693-740403 QCW64021.1 1868221 Viruses,Monodnaviria,Shotokuvirae,Cressdnaviricota,Arfiviricetes,Cirlivirales,Circoviridae,Circovirus
8909 357 NW_019154206.1:739693-740403 QBG64247.1 1868221 Viruses,Monodnaviria,Shotokuvirae,Cressdnaviricota,Arfiviricetes,Cirlivirales,Circoviridae,Circovirus
8910 357 NW_019154206.1:739693-740403 AVA16998.1 1868221 Viruses,Monodnaviria,Shotokuvirae,Cressdnaviricota,Arfiviricetes,Cirlivirales,Circoviridae,Circovirus
8911 357 NW_019154206.1:739693-740403 QXV87334.1 1868221 Viruses,Monodnaviria,Shotokuvirae,Cressdnaviricota,Arfiviricetes,Cirlivirales,Circoviridae,Circovirus
8912 357 NW_019154206.1:739693-740403 QDO16105.1 1868221 Viruses,Monodnaviria,Shotokuvirae,Cressdnaviricota,Arfiviricetes,Cirlivirales,Circoviridae,Circovirus
8913 357 NW_019154206.1:739693-740403 QLP88698.1 1868221 Viruses,Monodnaviria,Shotokuvirae,Cressdnaviricota,Arfiviricetes,Cirlivirales,Circoviridae,Circovirus
8914 357 NW_019154206.1:739693-740403 AVA16996.1 1868221 Viruses,Monodnaviria,Shotokuvirae,Cressdnaviricota,Arfiviricetes,Cirlivirales,Circoviridae,Circovirus
8915 357 NW_019154206.1:739693-740403 AYV91717.1 1868221 Viruses,Monodnaviria,Shotokuvirae,Cressdnaviricota,Arfiviricetes,Cirlivirales,Circoviridae,Circovirus
8916 357 NW_019154206.1:739693-740403 URX65585.1 1868221 Viruses,Monodnaviria,Shotokuvirae,Cressdnaviricota,Arfiviricetes,Cirlivirales,Circoviridae,Circovirus
8917 357 NW_019154206.1:739693-740403 QBG64251.1 1868221 Viruses,Monodnaviria,Shotokuvirae,Cressdnaviricota,Arfiviricetes,Cirlivirales,Circoviridae,Circovirus
8918 357 NW_019154206.1:739693-740403 QCW64007.1 1868221 Viruses,Monodnaviria,Shotokuvirae,Cressdnaviricota,Arfiviricetes,Cirlivirales,Circoviridae,Circovirus
8919 357 NW_019154206.1:739693-740403 QPL17954.1 1868221 Viruses,Monodnaviria,Shotokuvirae,Cressdnaviricota,Arfiviricetes,Cirlivirales,Circoviridae,Circovirus
8920 357 NW_019154206.1:739693-740403 QEJ66007.1 1868221 Viruses,Monodnaviria,Shotokuvirae,Cressdnaviricota,Arfiviricetes,Cirlivirales,Circoviridae,Circovirus
8921 357 NW_019154206.1:739693-740403 QCO76486.1 1868221 Viruses,Monodnaviria,Shotokuvirae,Cressdnaviricota,Arfiviricetes,Cirlivirales,Circoviridae,Circovirus
8922 357 NW_019154206.1:739693-740403 AWO14236.1 1868221 Viruses,Monodnaviria,Shotokuvirae,Cressdnaviricota,Arfiviricetes,Cirlivirales,Circoviridae,Circovirus
8923 357 NW_019154206.1:739693-740403 QPL17952.1 1868221 Viruses,Monodnaviria,Shotokuvirae,Cressdnaviricota,Arfiviricetes,Cirlivirales,Circoviridae,Circovirus
8924 357 NW_019154206.1:739693-740403 QBG64249.1 1868221 Viruses,Monodnaviria,Shotokuvirae,Cressdnaviricota,Arfiviricetes,Cirlivirales,Circoviridae,Circovirus
8925 357 NW_019154206.1:739693-740403 QGX90132.1 1868221 Viruses,Monodnaviria,Shotokuvirae,Cressdnaviricota,Arfiviricetes,Cirlivirales,Circoviridae,Circovirus

8926 358 NW_019711788.1:803695-806234 QHX39772.1 2847181 Viruses,Riboviria,Orthornavirae,Negarnaviricota,Haploviricotina,Monjiviricetes,Jingchuvirales,Chuviridae,Piscichuvirus,Piscichuvirus franki
8927 358 NW_019711788.1:803695-806234 QHX39760.1 2847181 Viruses,Riboviria,Orthornavirae,Negarnaviricota,Haploviricotina,Monjiviricetes,Jingchuvirales,Chuviridae,Piscichuvirus,Piscichuvirus franki
8928 358 NW_019711788.1:803695-806234 AVM87275.1 2116492 Viruses,Riboviria,Orthornavirae,Negarnaviricota,Haploviricotina,Monjiviricetes,Jingchuvirales,Chuviridae,Piscichuvirus,Piscichuvirus wenlingense
8929 358 NW_019711788.1:803695-806234 AVM87272.1 2116490 Viruses,Riboviria,Orthornavirae,Negarnaviricota,Haploviricotina,Monjiviricetes,Jingchuvirales,Chuviridae,Piscichuvirus,Piscichuvirus lycodontis
8930 358 NW_019711788.1:803695-806234 QUF61510.1 2830721 Viruses,Riboviria,Orthornavirae,Negarnaviricota,Haploviricotina,Monjiviricetes,Jingchuvirales,Chuviridae
8931 358 NW_019711788.1:803695-806234 YP_009337428.1 1923358 Viruses,Riboviria,Orthornavirae,Negarnaviricota,Haploviricotina,Monjiviricetes,Jingchuvirales,Chuviridae,Piscichuvirus,Piscichuvirus sanxiaense
8932 358 NW_019711788.1:803695-806234 UQZ09548.1 2946057 Viruses,Riboviria,Orthornavirae,Negarnaviricota,Haploviricotina,Monjiviricetes,Jingchuvirales,Chuviridae
8933 358 NW_019711788.1:803695-806234 AJG39080.1 1608073 Viruses,Riboviria
8934 358 NW_019711788.1:803695-806234 YP_009337089.1 1922858 Viruses,Riboviria,Orthornavirae,Negarnaviricota,Haploviricotina,Monjiviricetes,Jingchuvirales,Chuviridae,Scarabeuvirus,Scarabeuvirus dentati
8935 358 NW_019711788.1:803695-806234 YP_009337904.1 1922857 Viruses,Riboviria,Orthornavirae,Negarnaviricota,Haploviricotina,Monjiviricetes,Jingchuvirales,Chuviridae,Scarabeuvirus,Scarabeuvirus hubeiense
8936 358 NW_019711788.1:803695-806234 YP_009337860.1 1923482 Viruses,Riboviria,Orthornavirae,Negarnaviricota,Haploviricotina,Monjiviricetes,Jingchuvirales,Chuviridae,Mivirus,Crustacean mivirus
8937 358 NW_019711788.1:803695-806234 YP_009333145.1 1922377 Viruses,Riboviria
8938 358 NW_019711788.1:803695-806234 AJG39051.1 1608057 Viruses,Riboviria,Orthornavirae,Negarnaviricota,Haploviricotina,Monjiviricetes,Jingchuvirales,Chuviridae,Scarabeuvirus,Scarabeuvirus lishiense
8939 358 NW_019711788.1:803695-806234 QPB73971.1 2789449 Viruses,Riboviria,Orthornavirae,Negarnaviricota,Haploviricotina,Monjiviricetes,Jingchuvirales,Chuviridae,Pterovirus,Pterovirus chulinense
8940 358 NW_019711788.1:803695-806234 DAZ90402.1 2968923 Viruses,Riboviria,Orthornavirae,Negarnaviricota,Haploviricotina,Monjiviricetes,Mononegavirales
8941 358 NW_019711788.1:803695-806234 QYW06809.1 2839029 Viruses,Riboviria,Orthornavirae,Negarnaviricota,Haploviricotina,Monjiviricetes,Jingchuvirales,Chuviridae,Mivirus
8942 358 NW_019711788.1:803695-806234 ASM94008.1 2021956 Viruses
8943 358 NW_019711788.1:803695-806234 YP_009182177.1 1758883 Viruses,Riboviria,Orthornavirae,Negarnaviricota,Haploviricotina,Monjiviricetes,Jingchuvirales,Chuviridae,Culicidavirus,Culicidavirus imjinense
8944 358 NW_019711788.1:803695-806234 UCW41650.1 2881192 Viruses,Riboviria,Orthornavirae,Negarnaviricota,Haploviricotina,Monjiviricetes,Jingchuvirales,Chuviridae
8945 358 NW_019711788.1:803695-806234 UAJ23570.1 2875328 Viruses,Riboviria,Orthornavirae,Negarnaviricota,Haploviricotina,Monjiviricetes,Jingchuvirales,Chuviridae,Mivirus
8946 358 NW_019711788.1:803695-806234 QXV86439.1 1912147 Viruses,Riboviria,Orthornavirae,Pisuviricota,Stelpaviricetes,Stellavirales,Astroviridae,Mamastrovirus
8947 358 NW_019711788.1:803695-806234 YP_009177719.1 1608133 Viruses,Riboviria,Orthornavirae,Negarnaviricota,Haploviricotina,Monjiviricetes,Jingchuvirales,Chuviridae,Culicidavirus,Culicidavirus culicidae
8948 358 NW_019711788.1:803695-806234 QVG74756.1 2050579 Viruses,Riboviria,Orthornavirae,Negarnaviricota,Polyploviricotina,Ellioviricetes,Bunyavirales
8949 358 NW_019711788.1:803695-806234 YP_009254000.1 1844927 Viruses,Riboviria,Orthornavirae,Negarnaviricota,Haploviricotina,Monjiviricetes,Jingchuvirales,Chuviridae,Mivirus,Mivirus amblyommae
8950 358 NW_019711788.1:803695-806234 QMP82337.1 2746340 Viruses,Riboviria,Orthornavirae,Negarnaviricota,Haploviricotina,Monjiviricetes,Jingchuvirales,Chuviridae

8951 359 NW_019712898.1:2176029-2177223 QHX39772.1 2847181 Viruses,Riboviria,Orthornavirae,Negarnaviricota,Haploviricotina,Monjiviricetes,Jingchuvirales,Chuviridae,Piscichuvirus,Piscichuvirus franki
8952 359 NW_019712898.1:2176029-2177223 QHX39760.1 2847181 Viruses,Riboviria,Orthornavirae,Negarnaviricota,Haploviricotina,Monjiviricetes,Jingchuvirales,Chuviridae,Piscichuvirus,Piscichuvirus franki
8953 359 NW_019712898.1:2176029-2177223 QUF61510.1 2830721 Viruses,Riboviria,Orthornavirae,Negarnaviricota,Haploviricotina,Monjiviricetes,Jingchuvirales,Chuviridae
8954 359 NW_019712898.1:2176029-2177223 AVM87275.1 2116492 Viruses,Riboviria,Orthornavirae,Negarnaviricota,Haploviricotina,Monjiviricetes,Jingchuvirales,Chuviridae,Piscichuvirus,Piscichuvirus wenlingense
8955 359 NW_019712898.1:2176029-2177223 AVM87272.1 2116490 Viruses,Riboviria,Orthornavirae,Negarnaviricota,Haploviricotina,Monjiviricetes,Jingchuvirales,Chuviridae,Piscichuvirus,Piscichuvirus lycodontis
8956 359 NW_019712898.1:2176029-2177223 YP_009337428.1 1923358 Viruses,Riboviria,Orthornavirae,Negarnaviricota,Haploviricotina,Monjiviricetes,Jingchuvirales,Chuviridae,Piscichuvirus,Piscichuvirus sanxiaense
8957 359 NW_019712898.1:2176029-2177223 UQZ09548.1 2946057 Viruses,Riboviria,Orthornavirae,Negarnaviricota,Haploviricotina,Monjiviricetes,Jingchuvirales,Chuviridae
8958 359 NW_019712898.1:2176029-2177223 UCW41650.1 2881192 Viruses,Riboviria,Orthornavirae,Negarnaviricota,Haploviricotina,Monjiviricetes,Jingchuvirales,Chuviridae
8959 359 NW_019712898.1:2176029-2177223 QHA33917.1 2689322 Viruses,Riboviria,Orthornavirae,Negarnaviricota,Haploviricotina,Monjiviricetes,Jingchuvirales,Chuviridae
8960 359 NW_019712898.1:2176029-2177223 QHA33913.1 2689322 Viruses,Riboviria,Orthornavirae,Negarnaviricota,Haploviricotina,Monjiviricetes,Jingchuvirales,Chuviridae
8961 359 NW_019712898.1:2176029-2177223 YP_009337089.1 1922858 Viruses,Riboviria,Orthornavirae,Negarnaviricota,Haploviricotina,Monjiviricetes,Jingchuvirales,Chuviridae,Scarabeuvirus,Scarabeuvirus dentati
8962 359 NW_019712898.1:2176029-2177223 QMP82200.1 2746341 Viruses,Riboviria,Orthornavirae,Negarnaviricota,Haploviricotina,Monjiviricetes,Jingchuvirales,Chuviridae
8963 359 NW_019712898.1:2176029-2177223 DAZ90402.1 2968923 Viruses,Riboviria,Orthornavirae,Negarnaviricota,Haploviricotina,Monjiviricetes,Mononegavirales
8964 359 NW_019712898.1:2176029-2177223 AUW34382.1 2079604 Viruses,Riboviria,Orthornavirae,Negarnaviricota,Haploviricotina,Monjiviricetes,Jingchuvirales,Chuviridae,Nigecruvirus,Nigecruvirus ixodes
8965 359 NW_019712898.1:2176029-2177223 QQP18758.1 2805442 Viruses,Riboviria,Orthornavirae,Negarnaviricota,Haploviricotina,Monjiviricetes,Jingchuvirales,Chuviridae
8966 359 NW_019712898.1:2176029-2177223 ASM94008.1 2021956 Viruses
8967 359 NW_019712898.1:2176029-2177223 AJG39060.1 1608092 Viruses,Riboviria,Orthornavirae,Negarnaviricota,Haploviricotina,Monjiviricetes,Jingchuvirales,Chuviridae,Chuvivirus,Chuvivirus canceris
8968 359 NW_019712898.1:2176029-2177223 YP_009333145.1 1922377 Viruses,Riboviria
8969 359 NW_019712898.1:2176029-2177223 YP_009337860.1 1923482 Viruses,Riboviria,Orthornavirae,Negarnaviricota,Haploviricotina,Monjiviricetes,Jingchuvirales,Chuviridae,Mivirus,Crustacean mivirus
8970 359 NW_019712898.1:2176029-2177223 QXV86439.1 1912147 Viruses,Riboviria,Orthornavirae,Pisuviricota,Stelpaviricetes,Stellavirales,Astroviridae,Mamastrovirus
8971 359 NW_019712898.1:2176029-2177223 QVG74759.1 2050579 Viruses,Riboviria,Orthornavirae,Negarnaviricota,Polyploviricotina,Ellioviricetes,Bunyavirales
8972 359 NW_019712898.1:2176029-2177223 QVG74756.1 2050579 Viruses,Riboviria,Orthornavirae,Negarnaviricota,Polyploviricotina,Ellioviricetes,Bunyavirales
8973 359 NW_019712898.1:2176029-2177223 QVG74753.1 2050579 Viruses,Riboviria,Orthornavirae,Negarnaviricota,Polyploviricotina,Ellioviricetes,Bunyavirales
8974 359 NW_019712898.1:2176029-2177223 YP_009337856.1 1923483 Viruses,Riboviria,Orthornavirae,Negarnaviricota,Haploviricotina,Monjiviricetes,Jingchuvirales,Chuviridae,Chuvivirus,Chuvivirus brunnichi
8975 359 NW_019712898.1:2176029-2177223 YP_009254000.1 1844927 Viruses,Riboviria,Orthornavirae,Negarnaviricota,Haploviricotina,Monjiviricetes,Jingchuvirales,Chuviridae,Mivirus,Mivirus amblyommae

8976 360 NW_020090638.1:34938448-34940555 ATV81501.1 2053182 Viruses,Monodnaviria,Shotokuvirae,Cossaviricota,Quintoviricetes,Piccovirales,Parvoviridae,Parvovirinae,Dependoparvovirus
8977 360 NW_020090638.1:34938448-34940555 AAR24359.1 38251 Viruses,Monodnaviria,Shotokuvirae,Cossaviricota,Quintoviricetes,Piccovirales,Parvoviridae,Parvovirinae,Dependoparvovirus,Anseriform dependoparvovirus 1
8978 360 NW_020090638.1:34938448-34940555 AAR24360.1 38251 Viruses,Monodnaviria,Shotokuvirae,Cossaviricota,Quintoviricetes,Piccovirales,Parvoviridae,Parvovirinae,Dependoparvovirus,Anseriform dependoparvovirus 1
8979 360 NW_020090638.1:34938448-34940555 AAR24362.1 38251 Viruses,Monodnaviria,Shotokuvirae,Cossaviricota,Quintoviricetes,Piccovirales,Parvoviridae,Parvovirinae,Dependoparvovirus,Anseriform dependoparvovirus 1
8980 360 NW_020090638.1:34938448-34940555 QBS32949.1 38251 Viruses,Monodnaviria,Shotokuvirae,Cossaviricota,Quintoviricetes,Piccovirales,Parvoviridae,Parvovirinae,Dependoparvovirus,Anseriform dependoparvovirus 1
8981 360 NW_020090638.1:34938448-34940555 ABU50786.1 38251 Viruses,Monodnaviria,Shotokuvirae,Cossaviricota,Quintoviricetes,Piccovirales,Parvoviridae,Parvovirinae,Dependoparvovirus,Anseriform dependoparvovirus 1
8982 360 NW_020090638.1:34938448-34940555 QOE76065.1 38251 Viruses,Monodnaviria,Shotokuvirae,Cossaviricota,Quintoviricetes,Piccovirales,Parvoviridae,Parvovirinae,Dependoparvovirus,Anseriform dependoparvovirus 1
8983 360 NW_020090638.1:34938448-34940555 QKX94709.1 38251 Viruses,Monodnaviria,Shotokuvirae,Cossaviricota,Quintoviricetes,Piccovirales,Parvoviridae,Parvovirinae,Dependoparvovirus,Anseriform dependoparvovirus 1
8984 360 NW_020090638.1:34938448-34940555 QKX94711.1 38251 Viruses,Monodnaviria,Shotokuvirae,Cossaviricota,Quintoviricetes,Piccovirales,Parvoviridae,Parvovirinae,Dependoparvovirus,Anseriform dependoparvovirus 1
8985 360 NW_020090638.1:34938448-34940555 ATU81352.1 38251 Viruses,Monodnaviria,Shotokuvirae,Cossaviricota,Quintoviricetes,Piccovirales,Parvoviridae,Parvovirinae,Dependoparvovirus,Anseriform dependoparvovirus 1
8986 360 NW_020090638.1:34938448-34940555 NP_043515.1 38251 Viruses,Monodnaviria,Shotokuvirae,Cossaviricota,Quintoviricetes,Piccovirales,Parvoviridae,Parvovirinae,Dependoparvovirus,Anseriform dependoparvovirus 1
8987 360 NW_020090638.1:34938448-34940555 ALH24917.1 38251 Viruses,Monodnaviria,Shotokuvirae,Cossaviricota,Quintoviricetes,Piccovirales,Parvoviridae,Parvovirinae,Dependoparvovirus,Anseriform dependoparvovirus 1
8988 360 NW_020090638.1:34938448-34940555 AAR24361.1 38251 Viruses,Monodnaviria,Shotokuvirae,Cossaviricota,Quintoviricetes,Piccovirales,Parvoviridae,Parvovirinae,Dependoparvovirus,Anseriform dependoparvovirus 1
8989 360 NW_020090638.1:34938448-34940555 AXK47377.1 38251 Viruses,Monodnaviria,Shotokuvirae,Cossaviricota,Quintoviricetes,Piccovirales,Parvoviridae,Parvovirinae,Dependoparvovirus,Anseriform dependoparvovirus 1
8990 360 NW_020090638.1:34938448-34940555 AAR24363.1 38251 Viruses,Monodnaviria,Shotokuvirae,Cossaviricota,Quintoviricetes,Piccovirales,Parvoviridae,Parvovirinae,Dependoparvovirus,Anseriform dependoparvovirus 1
8991 360 NW_020090638.1:34938448-34940555 ALI16103.1 38251 Viruses,Monodnaviria,Shotokuvirae,Cossaviricota,Quintoviricetes,Piccovirales,Parvoviridae,Parvovirinae,Dependoparvovirus,Anseriform dependoparvovirus 1
8992 360 NW_020090638.1:34938448-34940555 QJA16364.1 1987106 Viruses,Monodnaviria,Shotokuvirae,Cossaviricota,Quintoviricetes,Piccovirales,Parvoviridae,Parvovirinae,Protoparvovirus
8993 360 NW_020090638.1:34938448-34940555 ALH24918.1 38251 Viruses,Monodnaviria,Shotokuvirae,Cossaviricota,Quintoviricetes,Piccovirales,Parvoviridae,Parvovirinae,Dependoparvovirus,Anseriform dependoparvovirus 1
8994 360 NW_020090638.1:34938448-34940555 AGO17640.1 38251 Viruses,Monodnaviria,Shotokuvirae,Cossaviricota,Quintoviricetes,Piccovirales,Parvoviridae,Parvovirinae,Dependoparvovirus,Anseriform dependoparvovirus 1
8995 360 NW_020090638.1:34938448-34940555 ALF38085.1 38251 Viruses,Monodnaviria,Shotokuvirae,Cossaviricota,Quintoviricetes,Piccovirales,Parvoviridae,Parvovirinae,Dependoparvovirus,Anseriform dependoparvovirus 1
8996 360 NW_020090638.1:34938448-34940555 AGT62583.1 38251 Viruses,Monodnaviria,Shotokuvirae,Cossaviricota,Quintoviricetes,Piccovirales,Parvoviridae,Parvovirinae,Dependoparvovirus,Anseriform dependoparvovirus 1
8997 360 NW_020090638.1:34938448-34940555 ALH24920.1 38251 Viruses,Monodnaviria,Shotokuvirae,Cossaviricota,Quintoviricetes,Piccovirales,Parvoviridae,Parvovirinae,Dependoparvovirus,Anseriform dependoparvovirus 1
8998 360 NW_020090638.1:34938448-34940555 ALH24919.1 38251 Viruses,Monodnaviria,Shotokuvirae,Cossaviricota,Quintoviricetes,Piccovirales,Parvoviridae,Parvovirinae,Dependoparvovirus,Anseriform dependoparvovirus 1
8999 360 NW_020090638.1:34938448-34940555 AQV09495.1 38251 Viruses,Monodnaviria,Shotokuvirae,Cossaviricota,Quintoviricetes,Piccovirales,Parvoviridae,Parvovirinae,Dependoparvovirus,Anseriform dependoparvovirus 1
9000 360 NW_020090638.1:34938448-34940555 AAR24357.1 38251 Viruses,Monodnaviria,Shotokuvirae,Cossaviricota,Quintoviricetes,Piccovirales,Parvoviridae,Parvovirinae,Dependoparvovirus,Anseriform dependoparvovirus 1

9001 361 NW_020090638.1:34940925-34942308 QKN88755.1 2052559 Viruses,Monodnaviria,Shotokuvirae,Cossaviricota,Quintoviricetes,Piccovirales,Parvoviridae,Parvovirinae,Dependoparvovirus
9002 361 NW_020090638.1:34940925-34942308 QJA16363.1 1987106 Viruses,Monodnaviria,Shotokuvirae,Cossaviricota,Quintoviricetes,Piccovirales,Parvoviridae,Parvovirinae,Protoparvovirus
9003 361 NW_020090638.1:34940925-34942308 QKE54950.1 1940570 Viruses,Monodnaviria,Shotokuvirae,Cossaviricota,Quintoviricetes,Piccovirales,Parvoviridae
9004 361 NW_020090638.1:34940925-34942308 QUS52498.1 1511895 Viruses,Monodnaviria,Shotokuvirae,Cossaviricota,Quintoviricetes,Piccovirales,Parvoviridae,Parvovirinae,Dependoparvovirus
9005 361 NW_020090638.1:34940925-34942308 QOW77867.1 38251 Viruses,Monodnaviria,Shotokuvirae,Cossaviricota,Quintoviricetes,Piccovirales,Parvoviridae,Parvovirinae,Dependoparvovirus,Anseriform dependoparvovirus 1
9006 361 NW_020090638.1:34940925-34942308 AFI49447.1 38251 Viruses,Monodnaviria,Shotokuvirae,Cossaviricota,Quintoviricetes,Piccovirales,Parvoviridae,Parvovirinae,Dependoparvovirus,Anseriform dependoparvovirus 1
9007 361 NW_020090638.1:34940925-34942308 AWA45286.1 38251 Viruses,Monodnaviria,Shotokuvirae,Cossaviricota,Quintoviricetes,Piccovirales,Parvoviridae,Parvovirinae,Dependoparvovirus,Anseriform dependoparvovirus 1
9008 361 NW_020090638.1:34940925-34942308 AKP07372.1 37325 Viruses,Monodnaviria,Shotokuvirae,Cossaviricota,Quintoviricetes,Piccovirales,Parvoviridae,Parvovirinae,Dependoparvovirus,Anseriform dependoparvovirus 1
9009 361 NW_020090638.1:34940925-34942308 NP_043514.1 38251 Viruses,Monodnaviria,Shotokuvirae,Cossaviricota,Quintoviricetes,Piccovirales,Parvoviridae,Parvovirinae,Dependoparvovirus,Anseriform dependoparvovirus 1
9010 361 NW_020090638.1:34940925-34942308 AEL87777.1 38251 Viruses,Monodnaviria,Shotokuvirae,Cossaviricota,Quintoviricetes,Piccovirales,Parvoviridae,Parvovirinae,Dependoparvovirus,Anseriform dependoparvovirus 1
9011 361 NW_020090638.1:34940925-34942308 AUO28605.1 38251 Viruses,Monodnaviria,Shotokuvirae,Cossaviricota,Quintoviricetes,Piccovirales,Parvoviridae,Parvovirinae,Dependoparvovirus,Anseriform dependoparvovirus 1
9012 361 NW_020090638.1:34940925-34942308 AGT62582.1 38251 Viruses,Monodnaviria,Shotokuvirae,Cossaviricota,Quintoviricetes,Piccovirales,Parvoviridae,Parvovirinae,Dependoparvovirus,Anseriform dependoparvovirus 1
9013 361 NW_020090638.1:34940925-34942308 AKP07376.1 38251 Viruses,Monodnaviria,Shotokuvirae,Cossaviricota,Quintoviricetes,Piccovirales,Parvoviridae,Parvovirinae,Dependoparvovirus,Anseriform dependoparvovirus 1
9014 361 NW_020090638.1:34940925-34942308 ACE95850.1 38251 Viruses,Monodnaviria,Shotokuvirae,Cossaviricota,Quintoviricetes,Piccovirales,Parvoviridae,Parvovirinae,Dependoparvovirus,Anseriform dependoparvovirus 1
9015 361 NW_020090638.1:34940925-34942308 QBS32948.1 38251 Viruses,Monodnaviria,Shotokuvirae,Cossaviricota,Quintoviricetes,Piccovirales,Parvoviridae,Parvovirinae,Dependoparvovirus,Anseriform dependoparvovirus 1
9016 361 NW_020090638.1:34940925-34942308 AQV09494.1 38251 Viruses,Monodnaviria,Shotokuvirae,Cossaviricota,Quintoviricetes,Piccovirales,Parvoviridae,Parvovirinae,Dependoparvovirus,Anseriform dependoparvovirus 1
9017 361 NW_020090638.1:34940925-34942308 ABS71119.1 38251 Viruses,Monodnaviria,Shotokuvirae,Cossaviricota,Quintoviricetes,Piccovirales,Parvoviridae,Parvovirinae,Dependoparvovirus,Anseriform dependoparvovirus 1
9018 361 NW_020090638.1:34940925-34942308 AGO17637.1 38251 Viruses,Monodnaviria,Shotokuvirae,Cossaviricota,Quintoviricetes,Piccovirales,Parvoviridae,Parvovirinae,Dependoparvovirus,Anseriform dependoparvovirus 1
9019 361 NW_020090638.1:34940925-34942308 QUX80127.1 1511895 Viruses,Monodnaviria,Shotokuvirae,Cossaviricota,Quintoviricetes,Piccovirales,Parvoviridae,Parvovirinae,Dependoparvovirus
9020 361 NW_020090638.1:34940925-34942308 AGO17639.1 38251 Viruses,Monodnaviria,Shotokuvirae,Cossaviricota,Quintoviricetes,Piccovirales,Parvoviridae,Parvovirinae,Dependoparvovirus,Anseriform dependoparvovirus 1
9021 361 NW_020090638.1:34940925-34942308 QBS32946.1 38251 Viruses,Monodnaviria,Shotokuvirae,Cossaviricota,Quintoviricetes,Piccovirales,Parvoviridae,Parvovirinae,Dependoparvovirus,Anseriform dependoparvovirus 1
9022 361 NW_020090638.1:34940925-34942308 ALI16102.1 38251 Viruses,Monodnaviria,Shotokuvirae,Cossaviricota,Quintoviricetes,Piccovirales,Parvoviridae,Parvovirinae,Dependoparvovirus,Anseriform dependoparvovirus 1
9023 361 NW_020090638.1:34940925-34942308 APB54219.1 38251 Viruses,Monodnaviria,Shotokuvirae,Cossaviricota,Quintoviricetes,Piccovirales,Parvoviridae,Parvovirinae,Dependoparvovirus,Anseriform dependoparvovirus 1
9024 361 NW_020090638.1:34940925-34942308 ABB76814.1 341673 Viruses,Monodnaviria,Shotokuvirae,Cossaviricota,Quintoviricetes,Piccovirales,Parvoviridae,Parvovirinae,Dependoparvovirus,Anseriform dependoparvovirus 1
9025 361 NW_020090638.1:34940925-34942308 QOW77865.1 38251 Viruses,Monodnaviria,Shotokuvirae,Cossaviricota,Quintoviricetes,Piccovirales,Parvoviridae,Parvovirinae,Dependoparvovirus,Anseriform dependoparvovirus 1

9026 362 NW_020093309.1:13086036-13087249 QDH44184.1 272636 Viruses,Monodnaviria,Shotokuvirae,Cossaviricota,Quintoviricetes,Piccovirales,Parvoviridae,Parvovirinae,Dependoparvovirus
9027 362 NW_020093309.1:13086036-13087249 QDH44185.1 272636 Viruses,Monodnaviria,Shotokuvirae,Cossaviricota,Quintoviricetes,Piccovirales,Parvoviridae,Parvovirinae,Dependoparvovirus
9028 362 NW_020093309.1:13086036-13087249 QDH44183.1 272636 Viruses,Monodnaviria,Shotokuvirae,Cossaviricota,Quintoviricetes,Piccovirales,Parvoviridae,Parvovirinae,Dependoparvovirus
9029 362 NW_020093309.1:13086036-13087249 AAZ83718.1 38251 Viruses,Monodnaviria,Shotokuvirae,Cossaviricota,Quintoviricetes,Piccovirales,Parvoviridae,Parvovirinae,Dependoparvovirus,Anseriform dependoparvovirus 1
9030 362 NW_020093309.1:13086036-13087249 QUS52496.1 1511895 Viruses,Monodnaviria,Shotokuvirae,Cossaviricota,Quintoviricetes,Piccovirales,Parvoviridae,Parvovirinae,Dependoparvovirus
9031 362 NW_020093309.1:13086036-13087249 QUX80125.1 1511895 Viruses,Monodnaviria,Shotokuvirae,Cossaviricota,Quintoviricetes,Piccovirales,Parvoviridae,Parvovirinae,Dependoparvovirus
9032 362 NW_020093309.1:13086036-13087249 QUX80129.1 1511895 Viruses,Monodnaviria,Shotokuvirae,Cossaviricota,Quintoviricetes,Piccovirales,Parvoviridae,Parvovirinae,Dependoparvovirus
9033 362 NW_020093309.1:13086036-13087249 ABU50787.1 38251 Viruses,Monodnaviria,Shotokuvirae,Cossaviricota,Quintoviricetes,Piccovirales,Parvoviridae,Parvovirinae,Dependoparvovirus,Anseriform dependoparvovirus 1
9034 362 NW_020093309.1:13086036-13087249 NP_043516.1 38251 Viruses,Monodnaviria,Shotokuvirae,Cossaviricota,Quintoviricetes,Piccovirales,Parvoviridae,Parvovirinae,Dependoparvovirus,Anseriform dependoparvovirus 1
9035 362 NW_020093309.1:13086036-13087249 BDB32780.1 38251 Viruses,Monodnaviria,Shotokuvirae,Cossaviricota,Quintoviricetes,Piccovirales,Parvoviridae,Parvovirinae,Dependoparvovirus,Anseriform dependoparvovirus 1
9036 362 NW_020093309.1:13086036-13087249 QIH97905.1 38251 Viruses,Monodnaviria,Shotokuvirae,Cossaviricota,Quintoviricetes,Piccovirales,Parvoviridae,Parvovirinae,Dependoparvovirus,Anseriform dependoparvovirus 1
9037 362 NW_020093309.1:13086036-13087249 QDH44306.1 272636 Viruses,Monodnaviria,Shotokuvirae,Cossaviricota,Quintoviricetes,Piccovirales,Parvoviridae,Parvovirinae,Dependoparvovirus
9038 362 NW_020093309.1:13086036-13087249 AQT18927.1 341673 Viruses,Monodnaviria,Shotokuvirae,Cossaviricota,Quintoviricetes,Piccovirales,Parvoviridae,Parvovirinae,Dependoparvovirus,Anseriform dependoparvovirus 1
9039 362 NW_020093309.1:13086036-13087249 ABU50784.1 38251 Viruses,Monodnaviria,Shotokuvirae,Cossaviricota,Quintoviricetes,Piccovirales,Parvoviridae,Parvovirinae,Dependoparvovirus,Anseriform dependoparvovirus 1
9040 362 NW_020093309.1:13086036-13087249 QDH44090.1 272636 Viruses,Monodnaviria,Shotokuvirae,Cossaviricota,Quintoviricetes,Piccovirales,Parvoviridae,Parvovirinae,Dependoparvovirus
9041 362 NW_020093309.1:13086036-13087249 AAR91604.1 38251 Viruses,Monodnaviria,Shotokuvirae,Cossaviricota,Quintoviricetes,Piccovirales,Parvoviridae,Parvovirinae,Dependoparvovirus,Anseriform dependoparvovirus 1
9042 362 NW_020093309.1:13086036-13087249 QDH44177.1 272636 Viruses,Monodnaviria,Shotokuvirae,Cossaviricota,Quintoviricetes,Piccovirales,Parvoviridae,Parvovirinae,Dependoparvovirus
9043 362 NW_020093309.1:13086036-13087249 QDH44093.1 272636 Viruses,Monodnaviria,Shotokuvirae,Cossaviricota,Quintoviricetes,Piccovirales,Parvoviridae,Parvovirinae,Dependoparvovirus
9044 362 NW_020093309.1:13086036-13087249 QDH44100.1 272636 Viruses,Monodnaviria,Shotokuvirae,Cossaviricota,Quintoviricetes,Piccovirales,Parvoviridae,Parvovirinae,Dependoparvovirus
9045 362 NW_020093309.1:13086036-13087249 QDH44313.1 272636 Viruses,Monodnaviria,Shotokuvirae,Cossaviricota,Quintoviricetes,Piccovirales,Parvoviridae,Parvovirinae,Dependoparvovirus
9046 362 NW_020093309.1:13086036-13087249 AWA45290.1 38251 Viruses,Monodnaviria,Shotokuvirae,Cossaviricota,Quintoviricetes,Piccovirales,Parvoviridae,Parvovirinae,Dependoparvovirus,Anseriform dependoparvovirus 1
9047 362 NW_020093309.1:13086036-13087249 AEL87779.1 38251 Viruses,Monodnaviria,Shotokuvirae,Cossaviricota,Quintoviricetes,Piccovirales,Parvoviridae,Parvovirinae,Dependoparvovirus,Anseriform dependoparvovirus 1
9048 362 NW_020093309.1:13086036-13087249 QDH44327.1 272636 Viruses,Monodnaviria,Shotokuvirae,Cossaviricota,Quintoviricetes,Piccovirales,Parvoviridae,Parvovirinae,Dependoparvovirus
9049 362 NW_020093309.1:13086036-13087249 QDH44198.1 272636 Viruses,Monodnaviria,Shotokuvirae,Cossaviricota,Quintoviricetes,Piccovirales,Parvoviridae,Parvovirinae,Dependoparvovirus
9050 362 NW_020093309.1:13086036-13087249 QDH44430.1 272636 Viruses,Monodnaviria,Shotokuvirae,Cossaviricota,Quintoviricetes,Piccovirales,Parvoviridae,Parvovirinae,Dependoparvovirus

9051 363 NW_020093767.1:16082275-16082559 YP_009055061.1 1881951 Viruses,Riboviria,Orthornavirae,Negarnaviricota,Haploviricotina,Monjiviricetes,Mononegavirales,Bornaviridae,Orthobornavirus,Orthobornavirus elapsoideae
9052 363 NW_020093767.1:16082275-16082559 YP_009269416.1 1885248 Viruses,Riboviria,Orthornavirae,Negarnaviricota,Haploviricotina,Monjiviricetes,Mononegavirales,Bornaviridae,Orthobornavirus,Orthobornavirus sciuri
9053 363 NW_020093767.1:16082275-16082559 YP_009512931.1 1548714 Viruses,Riboviria,Orthornavirae,Negarnaviricota,Haploviricotina,Monjiviricetes,Mononegavirales,Bornaviridae,Orthobornavirus,Orthobornavirus alphapsittaciforme
9054 363 NW_020093767.1:16082275-16082559 ACS32308.1 1548715 Viruses,Riboviria,Orthornavirae,Negarnaviricota,Haploviricotina,Monjiviricetes,Mononegavirales,Bornaviridae,Orthobornavirus,Orthobornavirus alphapsittaciforme
9055 363 NW_020093767.1:16082275-16082559 ADU05393.1 1548715 Viruses,Riboviria,Orthornavirae,Negarnaviricota,Haploviricotina,Monjiviricetes,Mononegavirales,Bornaviridae,Orthobornavirus,Orthobornavirus alphapsittaciforme
9056 363 NW_020093767.1:16082275-16082559 YP_009174179.1 1548715 Viruses,Riboviria,Orthornavirae,Negarnaviricota,Haploviricotina,Monjiviricetes,Mononegavirales,Bornaviridae,Orthobornavirus,Orthobornavirus alphapsittaciforme
9057 363 NW_020093767.1:16082275-16082559 YP_009268902.1 1548719 Viruses,Riboviria,Orthornavirae,Negarnaviricota,Haploviricotina,Monjiviricetes,Mononegavirales,Bornaviridae,Orthobornavirus,Orthobornavirus alphapsittaciforme
9058 363 NW_020093767.1:16082275-16082559 AFN70791.1 1548714 Viruses,Riboviria,Orthornavirae,Negarnaviricota,Haploviricotina,Monjiviricetes,Mononegavirales,Bornaviridae,Orthobornavirus,Orthobornavirus alphapsittaciforme
9059 363 NW_020093767.1:16082275-16082559 AEO50549.1 1715293 Viruses,Riboviria,Orthornavirae,Negarnaviricota,Haploviricotina,Monjiviricetes,Mononegavirales,Bornaviridae,Orthobornavirus,Orthobornavirus avisaquaticae
9060 363 NW_020093767.1:16082275-16082559 YP_009237645.1 1715293 Viruses,Riboviria,Orthornavirae,Negarnaviricota,Haploviricotina,Monjiviricetes,Mononegavirales,Bornaviridae,Orthobornavirus,Orthobornavirus avisaquaticae
9061 363 NW_020093767.1:16082275-16082559 YP_009505426.1 1715295 Viruses,Riboviria,Orthornavirae,Negarnaviricota,Haploviricotina,Monjiviricetes,Mononegavirales,Bornaviridae,Orthobornavirus,Orthobornavirus estrildidae
9062 363 NW_020093767.1:16082275-16082559 ACJ71384.1 1548717 Viruses,Riboviria,Orthornavirae,Negarnaviricota,Haploviricotina,Monjiviricetes,Mononegavirales,Bornaviridae,Orthobornavirus,Orthobornavirus alphapsittaciforme
9063 363 NW_020093767.1:16082275-16082559 AOF44308.1 1715293 Viruses,Riboviria,Orthornavirae,Negarnaviricota,Haploviricotina,Monjiviricetes,Mononegavirales,Bornaviridae,Orthobornavirus,Orthobornavirus avisaquaticae
9064 363 NW_020093767.1:16082275-16082559 ART67016.1 1885248 Viruses,Riboviria,Orthornavirae,Negarnaviricota,Haploviricotina,Monjiviricetes,Mononegavirales,Bornaviridae,Orthobornavirus,Orthobornavirus sciuri
9065 363 NW_020093767.1:16082275-16082559 YP_009165495.1 1715290 Viruses,Riboviria,Orthornavirae,Negarnaviricota,Haploviricotina,Monjiviricetes,Mononegavirales,Bornaviridae,Orthobornavirus,Orthobornavirus serini
9066 363 NW_020093767.1:16082275-16082559 ADY39270.1 1548718 Viruses,Riboviria,Orthornavirae,Negarnaviricota,Haploviricotina,Monjiviricetes,Mononegavirales,Bornaviridae,Orthobornavirus,Orthobornavirus alphapsittaciforme
9067 363 NW_020093767.1:16082275-16082559 YP_009512937.1 1884879 Viruses,Riboviria,Orthornavirae,Negarnaviricota,Haploviricotina,Monjiviricetes,Mononegavirales,Bornaviridae,Orthobornavirus,Orthobornavirus betapsittaciforme
9068 363 NW_020093767.1:16082275-16082559 URS73038.1 1548718 Viruses,Riboviria,Orthornavirae,Negarnaviricota,Haploviricotina,Monjiviricetes,Mononegavirales,Bornaviridae,Orthobornavirus,Orthobornavirus alphapsittaciforme
9069 363 NW_020093767.1:16082275-16082559 4HIU_A 12455 Viruses,Riboviria,Orthornavirae,Negarnaviricota,Haploviricotina,Monjiviricetes,Mononegavirales,Bornaviridae
9070 363 NW_020093767.1:16082275-16082559 YP_009268920.1 1714622 Viruses,Riboviria,Orthornavirae,Negarnaviricota,Haploviricotina,Monjiviricetes,Mononegavirales,Bornaviridae,Orthobornavirus,Orthobornavirus bornaense
9071 363 NW_020093767.1:16082275-16082559 ALL41441.1 1884879 Viruses,Riboviria,Orthornavirae,Negarnaviricota,Haploviricotina,Monjiviricetes,Mononegavirales,Bornaviridae,Orthobornavirus,Orthobornavirus betapsittaciforme
9072 363 NW_020093767.1:16082275-16082559 AEE69061.1 1548718 Viruses,Riboviria,Orthornavirae,Negarnaviricota,Haploviricotina,Monjiviricetes,Mononegavirales,Bornaviridae,Orthobornavirus,Orthobornavirus alphapsittaciforme
9073 363 NW_020093767.1:16082275-16082559 URS73026.1 1884879 Viruses,Riboviria,Orthornavirae,Negarnaviricota,Haploviricotina,Monjiviricetes,Mononegavirales,Bornaviridae,Orthobornavirus,Orthobornavirus betapsittaciforme
9074 363 NW_020093767.1:16082275-16082559 CAC03749.1 1714621 Viruses,Riboviria,Orthornavirae,Negarnaviricota,Haploviricotina,Monjiviricetes,Mononegavirales,Bornaviridae,Orthobornavirus,Orthobornavirus bornaense
9075 363 NW_020093767.1:16082275-16082559 YP_009268896.1 1548718 Viruses,Riboviria,Orthornavirae,Negarnaviricota,Haploviricotina,Monjiviricetes,Mononegavirales,Bornaviridae,Orthobornavirus,Orthobornavirus alphapsittaciforme

9076 364 NW_020174566.1:385808-386299 ATV81500.1 2053182 Viruses,Monodnaviria,Shotokuvirae,Cossaviricota,Quintoviricetes,Piccovirales,Parvoviridae,Parvovirinae,Dependoparvovirus
9077 364 NW_020174566.1:385808-386299 QHY93489.1 2778552 Viruses,Monodnaviria,Shotokuvirae,Cossaviricota,Quintoviricetes,Piccovirales,Parvoviridae,Parvovirinae,Dependoparvovirus
9078 364 NW_020174566.1:385808-386299 1U0J_A 10804 Viruses,Monodnaviria,Shotokuvirae,Cossaviricota,Quintoviricetes,Piccovirales,Parvoviridae,Parvovirinae,Dependoparvovirus,Adeno-associated dependoparvovirus A
9079 364 NW_020174566.1:385808-386299 1S9H_A 10804 Viruses,Monodnaviria,Shotokuvirae,Cossaviricota,Quintoviricetes,Piccovirales,Parvoviridae,Parvovirinae,Dependoparvovirus,Adeno-associated dependoparvovirus A
9080 364 NW_020174566.1:385808-386299 ATV81502.1 2053183 Viruses,Monodnaviria,Shotokuvirae,Cossaviricota,Quintoviricetes,Piccovirales,Parvoviridae,Parvovirinae,Dependoparvovirus
9081 364 NW_020174566.1:385808-386299 YP_068408.1 82300 Viruses,Monodnaviria,Shotokuvirae,Cossaviricota,Quintoviricetes,Piccovirales,Parvoviridae,Parvovirinae,Dependoparvovirus,Adeno-associated dependoparvovirus B
9082 364 NW_020174566.1:385808-386299 ABC69725.1 296148 Viruses,Monodnaviria,Shotokuvirae,Cossaviricota,Quintoviricetes,Piccovirales,Parvoviridae,Parvovirinae,Dependoparvovirus,Adeno-associated dependoparvovirus B
9083 364 NW_020174566.1:385808-386299 UMO75525.1 1511892 Viruses,Monodnaviria,Shotokuvirae,Cossaviricota,Quintoviricetes,Piccovirales,Parvoviridae,Parvovirinae,Dependoparvovirus
9084 364 NW_020174566.1:385808-386299 QDX47269.1 2599141 Viruses,Monodnaviria,Shotokuvirae,Cossaviricota,Quintoviricetes,Piccovirales,Parvoviridae,Parvovirinae,Dependoparvovirus
9085 364 NW_020174566.1:385808-386299 QKN88764.1 2052559 Viruses,Monodnaviria,Shotokuvirae,Cossaviricota,Quintoviricetes,Piccovirales,Parvoviridae,Parvovirinae,Dependoparvovirus
9086 364 NW_020174566.1:385808-386299 QKN88752.1 2052559 Viruses,Monodnaviria,Shotokuvirae,Cossaviricota,Quintoviricetes,Piccovirales,Parvoviridae,Parvovirinae,Dependoparvovirus
9087 364 NW_020174566.1:385808-386299 QKN88750.1 2052559 Viruses,Monodnaviria,Shotokuvirae,Cossaviricota,Quintoviricetes,Piccovirales,Parvoviridae,Parvovirinae,Dependoparvovirus
9088 364 NW_020174566.1:385808-386299 QLF86431.1 2052559 Viruses,Monodnaviria,Shotokuvirae,Cossaviricota,Quintoviricetes,Piccovirales,Parvoviridae,Parvovirinae,Dependoparvovirus
9089 364 NW_020174566.1:385808-386299 QKN88760.1 2052559 Viruses,Monodnaviria,Shotokuvirae,Cossaviricota,Quintoviricetes,Piccovirales,Parvoviridae,Parvovirinae,Dependoparvovirus
9090 364 NW_020174566.1:385808-386299 QDH44125.1 272636 Viruses,Monodnaviria,Shotokuvirae,Cossaviricota,Quintoviricetes,Piccovirales,Parvoviridae,Parvovirinae,Dependoparvovirus
9091 364 NW_020174566.1:385808-386299 QDH44188.1 272636 Viruses,Monodnaviria,Shotokuvirae,Cossaviricota,Quintoviricetes,Piccovirales,Parvoviridae,Parvovirinae,Dependoparvovirus
9092 364 NW_020174566.1:385808-386299 QDH44462.1 272636 Viruses,Monodnaviria,Shotokuvirae,Cossaviricota,Quintoviricetes,Piccovirales,Parvoviridae,Parvovirinae,Dependoparvovirus
9093 364 NW_020174566.1:385808-386299 YP_680424.1 10804 Viruses,Monodnaviria,Shotokuvirae,Cossaviricota,Quintoviricetes,Piccovirales,Parvoviridae,Parvovirinae,Dependoparvovirus,Adeno-associated dependoparvovirus A
9094 364 NW_020174566.1:385808-386299 QDH44345.1 272636 Viruses,Monodnaviria,Shotokuvirae,Cossaviricota,Quintoviricetes,Piccovirales,Parvoviridae,Parvovirinae,Dependoparvovirus
9095 364 NW_020174566.1:385808-386299 QDH44111.1 272636 Viruses,Monodnaviria,Shotokuvirae,Cossaviricota,Quintoviricetes,Piccovirales,Parvoviridae,Parvovirinae,Dependoparvovirus
9096 364 NW_020174566.1:385808-386299 QDH44240.1 272636 Viruses,Monodnaviria,Shotokuvirae,Cossaviricota,Quintoviricetes,Piccovirales,Parvoviridae,Parvovirinae,Dependoparvovirus
9097 364 NW_020174566.1:385808-386299 QDH44146.1 272636 Viruses,Monodnaviria,Shotokuvirae,Cossaviricota,Quintoviricetes,Piccovirales,Parvoviridae,Parvovirinae,Dependoparvovirus
9098 364 NW_020174566.1:385808-386299 QDH44434.1 272636 Viruses,Monodnaviria,Shotokuvirae,Cossaviricota,Quintoviricetes,Piccovirales,Parvoviridae,Parvovirinae,Dependoparvovirus
9099 364 NW_020174566.1:385808-386299 QDH44385.1 272636 Viruses,Monodnaviria,Shotokuvirae,Cossaviricota,Quintoviricetes,Piccovirales,Parvoviridae,Parvovirinae,Dependoparvovirus
9100 364 NW_020174566.1:385808-386299 QDH44261.1 272636 Viruses,Monodnaviria,Shotokuvirae,Cossaviricota,Quintoviricetes,Piccovirales,Parvoviridae,Parvovirinae,Dependoparvovirus

9101 365 NW_020312775.1:4004779-4005159 QHD57625.1 272636 Viruses,Monodnaviria,Shotokuvirae,Cossaviricota,Quintoviricetes,Piccovirales,Parvoviridae,Parvovirinae,Dependoparvovirus
9102 365 NW_020312775.1:4004779-4005159 QKE54991.1 1940570 Viruses,Monodnaviria,Shotokuvirae,Cossaviricota,Quintoviricetes,Piccovirales,Parvoviridae
9103 365 NW_020312775.1:4004779-4005159 QKN88756.1 2052559 Viruses,Monodnaviria,Shotokuvirae,Cossaviricota,Quintoviricetes,Piccovirales,Parvoviridae,Parvovirinae,Dependoparvovirus
9104 365 NW_020312775.1:4004779-4005159 YP_010086819.1 2171377 Viruses,Monodnaviria,Shotokuvirae,Cossaviricota,Quintoviricetes,Piccovirales,Parvoviridae,Parvovirinae,Dependoparvovirus,Rodent dependoparvovirus 1
9105 365 NW_020312775.1:4004779-4005159 QHD57622.1 272636 Viruses,Monodnaviria,Shotokuvirae,Cossaviricota,Quintoviricetes,Piccovirales,Parvoviridae,Parvovirinae,Dependoparvovirus
9106 365 NW_020312775.1:4004779-4005159 QKN88777.1 2052559 Viruses,Monodnaviria,Shotokuvirae,Cossaviricota,Quintoviricetes,Piccovirales,Parvoviridae,Parvovirinae,Dependoparvovirus
9107 365 NW_020312775.1:4004779-4005159 YP_009507366.1 1073950 Viruses,Monodnaviria,Shotokuvirae,Cossaviricota,Quintoviricetes,Piccovirales,Parvoviridae,Parvovirinae,Dependoparvovirus,Pinniped dependoparvovirus 1
9108 365 NW_020312775.1:4004779-4005159 AVR53758.1 2137542 Viruses,Monodnaviria,Shotokuvirae,Cossaviricota,Quintoviricetes,Piccovirales,Parvoviridae,Parvovirinae,Dependoparvovirus
9109 365 NW_020312775.1:4004779-4005159 NP_852780.1 219704 Viruses,Monodnaviria,Shotokuvirae,Cossaviricota,Quintoviricetes,Piccovirales,Parvoviridae,Parvovirinae,Dependoparvovirus,Avian dependoparvovirus 1
9110 365 NW_020312775.1:4004779-4005159 AXL64652.1 341671 Viruses,Monodnaviria,Shotokuvirae,Cossaviricota,Quintoviricetes,Piccovirales,Parvoviridae,Parvovirinae,Dependoparvovirus,Avian dependoparvovirus 1
9111 365 NW_020312775.1:4004779-4005159 UNY47947.1 2052559 Viruses,Monodnaviria,Shotokuvirae,Cossaviricota,Quintoviricetes,Piccovirales,Parvoviridae,Parvovirinae,Dependoparvovirus
9112 365 NW_020312775.1:4004779-4005159 AHK22792.1 341671 Viruses,Monodnaviria,Shotokuvirae,Cossaviricota,Quintoviricetes,Piccovirales,Parvoviridae,Parvovirinae,Dependoparvovirus,Avian dependoparvovirus 1
9113 365 NW_020312775.1:4004779-4005159 UNY47951.1 2052559 Viruses,Monodnaviria,Shotokuvirae,Cossaviricota,Quintoviricetes,Piccovirales,Parvoviridae,Parvovirinae,Dependoparvovirus
9114 365 NW_020312775.1:4004779-4005159 UNY47953.1 2052559 Viruses,Monodnaviria,Shotokuvirae,Cossaviricota,Quintoviricetes,Piccovirales,Parvoviridae,Parvovirinae,Dependoparvovirus
9115 365 NW_020312775.1:4004779-4005159 YP_077182.1 281492 Viruses,Monodnaviria,Shotokuvirae,Cossaviricota,Quintoviricetes,Piccovirales,Parvoviridae,Parvovirinae,Dependoparvovirus,Avian dependoparvovirus 1
9116 365 NW_020312775.1:4004779-4005159 UNY47949.1 2052559 Viruses,Monodnaviria,Shotokuvirae,Cossaviricota,Quintoviricetes,Piccovirales,Parvoviridae,Parvovirinae,Dependoparvovirus
9117 365 NW_020312775.1:4004779-4005159 QJB76078.1 1511894 Viruses,Monodnaviria,Shotokuvirae,Cossaviricota,Quintoviricetes,Piccovirales,Parvoviridae,Parvovirinae,Dependoparvovirus
9118 365 NW_020312775.1:4004779-4005159 YP_068408.1 82300 Viruses,Monodnaviria,Shotokuvirae,Cossaviricota,Quintoviricetes,Piccovirales,Parvoviridae,Parvovirinae,Dependoparvovirus,Adeno-associated dependoparvovirus B
9119 365 NW_020312775.1:4004779-4005159 ABC69725.1 296148 Viruses,Monodnaviria,Shotokuvirae,Cossaviricota,Quintoviricetes,Piccovirales,Parvoviridae,Parvovirinae,Dependoparvovirus,Adeno-associated dependoparvovirus B
9120 365 NW_020312775.1:4004779-4005159 UMO75525.1 1511892 Viruses,Monodnaviria,Shotokuvirae,Cossaviricota,Quintoviricetes,Piccovirales,Parvoviridae,Parvovirinae,Dependoparvovirus
9121 365 NW_020312775.1:4004779-4005159 QJQ50419.1 2733691 Viruses,Monodnaviria,Shotokuvirae,Cossaviricota,Quintoviricetes,Piccovirales,Parvoviridae,Parvovirinae,Dependoparvovirus,Carnivore dependoparvovirus 1
9122 365 NW_020312775.1:4004779-4005159 APB54219.1 38251 Viruses,Monodnaviria,Shotokuvirae,Cossaviricota,Quintoviricetes,Piccovirales,Parvoviridae,Parvovirinae,Dependoparvovirus,Anseriform dependoparvovirus 1
9123 365 NW_020312775.1:4004779-4005159 QDH44188.1 272636 Viruses,Monodnaviria,Shotokuvirae,Cossaviricota,Quintoviricetes,Piccovirales,Parvoviridae,Parvovirinae,Dependoparvovirus
9124 365 NW_020312775.1:4004779-4005159 1U0J_A 10804 Viruses,Monodnaviria,Shotokuvirae,Cossaviricota,Quintoviricetes,Piccovirales,Parvoviridae,Parvovirinae,Dependoparvovirus,Adeno-associated dependoparvovirus A
9125 365 NW_020312775.1:4004779-4005159 1S9H_A 10804 Viruses,Monodnaviria,Shotokuvirae,Cossaviricota,Quintoviricetes,Piccovirales,Parvoviridae,Parvovirinae,Dependoparvovirus,Adeno-associated dependoparvovirus A

9126 366 NW_020312885.1:9639620-9640194 YP_009553639.1 2304514 Viruses,Monodnaviria,Shotokuvirae,Cressdnaviricota,Arfiviricetes,Cirlivirales,Circoviridae,Circovirus,Mosquito associated circovirus 1
9127 366 NW_020312885.1:9639620-9640194 YP_610960.1 349370 Viruses,Monodnaviria,Shotokuvirae,Cressdnaviricota,Arfiviricetes,Cirlivirales,Circoviridae,Circovirus
9128 366 NW_020312885.1:9639620-9640194 QXN75477.1 2202649 Viruses
9129 366 NW_020312885.1:9639620-9640194 YP_009506279.1 2003312 Viruses,Monodnaviria,Shotokuvirae,Cressdnaviricota,Arfiviricetes,Cirlivirales,Circoviridae,Circovirus
9130 366 NW_020312885.1:9639620-9640194 QYO43496.1 1414603 Viruses,Monodnaviria,Shotokuvirae,Cressdnaviricota,Arfiviricetes,Cirlivirales,Circoviridae,Circovirus
9131 366 NW_020312885.1:9639620-9640194 ARI44331.1 1414603 Viruses,Monodnaviria,Shotokuvirae,Cressdnaviricota,Arfiviricetes,Cirlivirales,Circoviridae,Circovirus
9132 366 NW_020312885.1:9639620-9640194 AYD60586.1 126070 Viruses,Monodnaviria,Shotokuvirae,Cressdnaviricota,Arfiviricetes,Cirlivirales,Circoviridae,Circovirus,Pigeon circovirus
9133 366 NW_020312885.1:9639620-9640194 AGI95802.1 349370 Viruses,Monodnaviria,Shotokuvirae,Cressdnaviricota,Arfiviricetes,Cirlivirales,Circoviridae,Circovirus
9134 366 NW_020312885.1:9639620-9640194 UBV61930.1 1414603 Viruses,Monodnaviria,Shotokuvirae,Cressdnaviricota,Arfiviricetes,Cirlivirales,Circoviridae,Circovirus
9135 366 NW_020312885.1:9639620-9640194 AYC54547.1 1414603 Viruses,Monodnaviria,Shotokuvirae,Cressdnaviricota,Arfiviricetes,Cirlivirales,Circoviridae,Circovirus
9136 366 NW_020312885.1:9639620-9640194 AFX97601.1 126070 Viruses,Monodnaviria,Shotokuvirae,Cressdnaviricota,Arfiviricetes,Cirlivirales,Circoviridae,Circovirus,Pigeon circovirus
9137 366 NW_020312885.1:9639620-9640194 AGI95800.1 349370 Viruses,Monodnaviria,Shotokuvirae,Cressdnaviricota,Arfiviricetes,Cirlivirales,Circoviridae,Circovirus
9138 366 NW_020312885.1:9639620-9640194 AHH31435.1 126070 Viruses,Monodnaviria,Shotokuvirae,Cressdnaviricota,Arfiviricetes,Cirlivirales,Circoviridae,Circovirus,Pigeon circovirus
9139 366 NW_020312885.1:9639620-9640194 UBV61896.1 1414603 Viruses,Monodnaviria,Shotokuvirae,Cressdnaviricota,Arfiviricetes,Cirlivirales,Circoviridae,Circovirus
9140 366 NW_020312885.1:9639620-9640194 ADU77009.1 942030 Viruses,Monodnaviria,Shotokuvirae,Cressdnaviricota,Arfiviricetes,Cirlivirales,Circoviridae,Circovirus,Pigeon circovirus
9141 366 NW_020312885.1:9639620-9640194 UBV61966.1 1414603 Viruses,Monodnaviria,Shotokuvirae,Cressdnaviricota,Arfiviricetes,Cirlivirales,Circoviridae,Circovirus
9142 366 NW_020312885.1:9639620-9640194 AHH31410.1 126070 Viruses,Monodnaviria,Shotokuvirae,Cressdnaviricota,Arfiviricetes,Cirlivirales,Circoviridae,Circovirus,Pigeon circovirus
9143 366 NW_020312885.1:9639620-9640194 UBV61918.1 1414603 Viruses,Monodnaviria,Shotokuvirae,Cressdnaviricota,Arfiviricetes,Cirlivirales,Circoviridae,Circovirus
9144 366 NW_020312885.1:9639620-9640194 UBV61974.1 1414603 Viruses,Monodnaviria,Shotokuvirae,Cressdnaviricota,Arfiviricetes,Cirlivirales,Circoviridae,Circovirus
9145 366 NW_020312885.1:9639620-9640194 ABK79787.1 126070 Viruses,Monodnaviria,Shotokuvirae,Cressdnaviricota,Arfiviricetes,Cirlivirales,Circoviridae,Circovirus,Pigeon circovirus
9146 366 NW_020312885.1:9639620-9640194 UBV61984.1 1414603 Viruses,Monodnaviria,Shotokuvirae,Cressdnaviricota,Arfiviricetes,Cirlivirales,Circoviridae,Circovirus
9147 366 NW_020312885.1:9639620-9640194 AVD49695.1 1414603 Viruses,Monodnaviria,Shotokuvirae,Cressdnaviricota,Arfiviricetes,Cirlivirales,Circoviridae,Circovirus
9148 366 NW_020312885.1:9639620-9640194 CAC50250.1 126070 Viruses,Monodnaviria,Shotokuvirae,Cressdnaviricota,Arfiviricetes,Cirlivirales,Circoviridae,Circovirus,Pigeon circovirus
9149 366 NW_020312885.1:9639620-9640194 BAQ95396.1 1414603 Viruses,Monodnaviria,Shotokuvirae,Cressdnaviricota,Arfiviricetes,Cirlivirales,Circoviridae,Circovirus
9150 366 NW_020312885.1:9639620-9640194 UBV61946.1 1414603 Viruses,Monodnaviria,Shotokuvirae,Cressdnaviricota,Arfiviricetes,Cirlivirales,Circoviridae,Circovirus

9151 367 NW_020313005.1:35495120-35495807 YP_009506279.1 2003312 Viruses,Monodnaviria,Shotokuvirae,Cressdnaviricota,Arfiviricetes,Cirlivirales,Circoviridae,Circovirus
9152 367 NW_020313005.1:35495120-35495807 ASW18441.1 77856 Viruses,Monodnaviria,Shotokuvirae,Cressdnaviricota,Arfiviricetes,Cirlivirales,Circoviridae,Circovirus
9153 367 NW_020313005.1:35495120-35495807 YP_010084306.1 2560806 Viruses,Monodnaviria,Shotokuvirae,Cressdnaviricota,Arfiviricetes,Cirlivirales,Circoviridae,Circovirus
9154 367 NW_020313005.1:35495120-35495807 QTG40721.1 1983779 Viruses,Monodnaviria,Shotokuvirae,Cressdnaviricota,Arfiviricetes,Cirlivirales,Circoviridae,Circovirus,Tick associated circovirus 2
9155 367 NW_020313005.1:35495120-35495807 AIL49768.1 77856 Viruses,Monodnaviria,Shotokuvirae,Cressdnaviricota,Arfiviricetes,Cirlivirales,Circoviridae,Circovirus
9156 367 NW_020313005.1:35495120-35495807 AIL49793.1 77856 Viruses,Monodnaviria,Shotokuvirae,Cressdnaviricota,Arfiviricetes,Cirlivirales,Circoviridae,Circovirus
9157 367 NW_020313005.1:35495120-35495807 YP_009553639.1 2304514 Viruses,Monodnaviria,Shotokuvirae,Cressdnaviricota,Arfiviricetes,Cirlivirales,Circoviridae,Circovirus,Mosquito associated circovirus 1
9158 367 NW_020313005.1:35495120-35495807 AIL49795.1 77856 Viruses,Monodnaviria,Shotokuvirae,Cressdnaviricota,Arfiviricetes,Cirlivirales,Circoviridae,Circovirus
9159 367 NW_020313005.1:35495120-35495807 AIL49799.1 77856 Viruses,Monodnaviria,Shotokuvirae,Cressdnaviricota,Arfiviricetes,Cirlivirales,Circoviridae,Circovirus
9160 367 NW_020313005.1:35495120-35495807 AKP92817.1 77856 Viruses,Monodnaviria,Shotokuvirae,Cressdnaviricota,Arfiviricetes,Cirlivirales,Circoviridae,Circovirus
9161 367 NW_020313005.1:35495120-35495807 AKO63022.1 77856 Viruses,Monodnaviria,Shotokuvirae,Cressdnaviricota,Arfiviricetes,Cirlivirales,Circoviridae,Circovirus
9162 367 NW_020313005.1:35495120-35495807 AKO63014.1 77856 Viruses,Monodnaviria,Shotokuvirae,Cressdnaviricota,Arfiviricetes,Cirlivirales,Circoviridae,Circovirus
9163 367 NW_020313005.1:35495120-35495807 AKP49406.1 77856 Viruses,Monodnaviria,Shotokuvirae,Cressdnaviricota,Arfiviricetes,Cirlivirales,Circoviridae,Circovirus
9164 367 NW_020313005.1:35495120-35495807 AKO63034.1 77856 Viruses,Monodnaviria,Shotokuvirae,Cressdnaviricota,Arfiviricetes,Cirlivirales,Circoviridae,Circovirus
9165 367 NW_020313005.1:35495120-35495807 AKO63060.1 77856 Viruses,Monodnaviria,Shotokuvirae,Cressdnaviricota,Arfiviricetes,Cirlivirales,Circoviridae,Circovirus
9166 367 NW_020313005.1:35495120-35495807 AOT22421.1 77856 Viruses,Monodnaviria,Shotokuvirae,Cressdnaviricota,Arfiviricetes,Cirlivirales,Circoviridae,Circovirus
9167 367 NW_020313005.1:35495120-35495807 ACU57089.1 77856 Viruses,Monodnaviria,Shotokuvirae,Cressdnaviricota,Arfiviricetes,Cirlivirales,Circoviridae,Circovirus
9168 367 NW_020313005.1:35495120-35495807 ASW18443.1 77856 Viruses,Monodnaviria,Shotokuvirae,Cressdnaviricota,Arfiviricetes,Cirlivirales,Circoviridae,Circovirus
9169 367 NW_020313005.1:35495120-35495807 QZU26822.1 2873952 Viruses,Monodnaviria,Shotokuvirae,Cressdnaviricota,Arfiviricetes,Cirlivirales,Circoviridae
9170 367 NW_020313005.1:35495120-35495807 ASW18444.1 77856 Viruses,Monodnaviria,Shotokuvirae,Cressdnaviricota,Arfiviricetes,Cirlivirales,Circoviridae,Circovirus
9171 367 NW_020313005.1:35495120-35495807 AIL49809.1 77856 Viruses,Monodnaviria,Shotokuvirae,Cressdnaviricota,Arfiviricetes,Cirlivirales,Circoviridae,Circovirus
9172 367 NW_020313005.1:35495120-35495807 AOR81836.1 77856 Viruses,Monodnaviria,Shotokuvirae,Cressdnaviricota,Arfiviricetes,Cirlivirales,Circoviridae,Circovirus
9173 367 NW_020313005.1:35495120-35495807 AET07481.1 77856 Viruses,Monodnaviria,Shotokuvirae,Cressdnaviricota,Arfiviricetes,Cirlivirales,Circoviridae,Circovirus
9174 367 NW_020313005.1:35495120-35495807 AHN65788.1 77856 Viruses,Monodnaviria,Shotokuvirae,Cressdnaviricota,Arfiviricetes,Cirlivirales,Circoviridae,Circovirus
9175 367 NW_020313005.1:35495120-35495807 AET07448.1 77856 Viruses,Monodnaviria,Shotokuvirae,Cressdnaviricota,Arfiviricetes,Cirlivirales,Circoviridae,Circovirus

9176 368 NW_020313005.1:45413604-45414467 QSX73453.1 2817738 Viruses,Monodnaviria,Shotokuvirae,Cressdnaviricota,Arfiviricetes,Cirlivirales,Circoviridae,Circovirus
9177 368 NW_020313005.1:45413604-45414467 QSX73455.1 2817738 Viruses,Monodnaviria,Shotokuvirae,Cressdnaviricota,Arfiviricetes,Cirlivirales,Circoviridae,Circovirus
9178 368 NW_020313005.1:45413604-45414467 AXQ03966.1 2304615 Viruses,Monodnaviria,Shotokuvirae,Cressdnaviricota,Arfiviricetes,Cirlivirales,Circoviridae,Circovirus
9179 368 NW_020313005.1:45413604-45414467 YP_009506277.1 2003310 Viruses,Monodnaviria,Shotokuvirae,Cressdnaviricota,Arfiviricetes,Cirlivirales,Circoviridae,Circovirus
9180 368 NW_020313005.1:45413604-45414467 QTE03320.1 2814999 Viruses,Monodnaviria,Shotokuvirae,Cressdnaviricota,Arfiviricetes,Cirlivirales,Circoviridae
9181 368 NW_020313005.1:45413604-45414467 YP_009552747.1 2109365 Viruses,Monodnaviria,Shotokuvirae,Cressdnaviricota,Arfiviricetes,Cirlivirales,Circoviridae,Cyclovirus
9182 368 NW_020313005.1:45413604-45414467 UHQ57337.1 1868221 Viruses,Monodnaviria,Shotokuvirae,Cressdnaviricota,Arfiviricetes,Cirlivirales,Circoviridae,Circovirus
9183 368 NW_020313005.1:45413604-45414467 YP_009506279.1 2003312 Viruses,Monodnaviria,Shotokuvirae,Cressdnaviricota,Arfiviricetes,Cirlivirales,Circoviridae,Circovirus
9184 368 NW_020313005.1:45413604-45414467 QJI53608.1 1954248 Viruses,Monodnaviria,Shotokuvirae,Cressdnaviricota,Arfiviricetes,Cirlivirales,Circoviridae
9185 368 NW_020313005.1:45413604-45414467 AWO14244.1 1868221 Viruses,Monodnaviria,Shotokuvirae,Cressdnaviricota,Arfiviricetes,Cirlivirales,Circoviridae,Circovirus
9186 368 NW_020313005.1:45413604-45414467 QLP88750.1 1868221 Viruses,Monodnaviria,Shotokuvirae,Cressdnaviricota,Arfiviricetes,Cirlivirales,Circoviridae,Circovirus
9187 368 NW_020313005.1:45413604-45414467 QBZ96318.1 1868221 Viruses,Monodnaviria,Shotokuvirae,Cressdnaviricota,Arfiviricetes,Cirlivirales,Circoviridae,Circovirus
9188 368 NW_020313005.1:45413604-45414467 AWO14232.1 1868221 Viruses,Monodnaviria,Shotokuvirae,Cressdnaviricota,Arfiviricetes,Cirlivirales,Circoviridae,Circovirus
9189 368 NW_020313005.1:45413604-45414467 AVA16979.1 1868221 Viruses,Monodnaviria,Shotokuvirae,Cressdnaviricota,Arfiviricetes,Cirlivirales,Circoviridae,Circovirus
9190 368 NW_020313005.1:45413604-45414467 YP_004376332.1 759938 Viruses,Monodnaviria,Shotokuvirae,Cressdnaviricota,Arfiviricetes,Cirlivirales,Circoviridae,Circovirus
9191 368 NW_020313005.1:45413604-45414467 QCW64021.1 1868221 Viruses,Monodnaviria,Shotokuvirae,Cressdnaviricota,Arfiviricetes,Cirlivirales,Circoviridae,Circovirus
9192 368 NW_020313005.1:45413604-45414467 QCW64009.1 1868221 Viruses,Monodnaviria,Shotokuvirae,Cressdnaviricota,Arfiviricetes,Cirlivirales,Circoviridae,Circovirus
9193 368 NW_020313005.1:45413604-45414467 QPL17952.1 1868221 Viruses,Monodnaviria,Shotokuvirae,Cressdnaviricota,Arfiviricetes,Cirlivirales,Circoviridae,Circovirus
9194 368 NW_020313005.1:45413604-45414467 QPL17954.1 1868221 Viruses,Monodnaviria,Shotokuvirae,Cressdnaviricota,Arfiviricetes,Cirlivirales,Circoviridae,Circovirus
9195 368 NW_020313005.1:45413604-45414467 QLP88732.1 1868221 Viruses,Monodnaviria,Shotokuvirae,Cressdnaviricota,Arfiviricetes,Cirlivirales,Circoviridae,Circovirus
9196 368 NW_020313005.1:45413604-45414467 AAG30564.1 77856 Viruses,Monodnaviria,Shotokuvirae,Cressdnaviricota,Arfiviricetes,Cirlivirales,Circoviridae,Circovirus
9197 368 NW_020313005.1:45413604-45414467 UHQ57353.1 1868221 Viruses,Monodnaviria,Shotokuvirae,Cressdnaviricota,Arfiviricetes,Cirlivirales,Circoviridae,Circovirus
9198 368 NW_020313005.1:45413604-45414467 AWW02993.1 1868221 Viruses,Monodnaviria,Shotokuvirae,Cressdnaviricota,Arfiviricetes,Cirlivirales,Circoviridae,Circovirus
9199 368 NW_020313005.1:45413604-45414467 QCW64007.1 1868221 Viruses,Monodnaviria,Shotokuvirae,Cressdnaviricota,Arfiviricetes,Cirlivirales,Circoviridae,Circovirus
9200 368 NW_020313005.1:45413604-45414467 URX65591.1 1868221 Viruses,Monodnaviria,Shotokuvirae,Cressdnaviricota,Arfiviricetes,Cirlivirales,Circoviridae,Circovirus

9201 369 NW_020313077.1:1669062-1669313 APQ44729.1 341671 Viruses,Monodnaviria,Shotokuvirae,Cossaviricota,Quintoviricetes,Piccovirales,Parvoviridae,Parvovirinae,Dependoparvovirus,Avian dependoparvovirus 1
9202 369 NW_020313077.1:1669062-1669313 AAL37721.1 38251 Viruses,Monodnaviria,Shotokuvirae,Cossaviricota,Quintoviricetes,Piccovirales,Parvoviridae,Parvovirinae,Dependoparvovirus,Anseriform dependoparvovirus 1
9203 369 NW_020313077.1:1669062-1669313 ATU81353.1 38251 Viruses,Monodnaviria,Shotokuvirae,Cossaviricota,Quintoviricetes,Piccovirales,Parvoviridae,Parvovirinae,Dependoparvovirus,Anseriform dependoparvovirus 1
9204 369 NW_020313077.1:1669062-1669313 QDH44420.1 272636 Viruses,Monodnaviria,Shotokuvirae,Cossaviricota,Quintoviricetes,Piccovirales,Parvoviridae,Parvovirinae,Dependoparvovirus
9205 369 NW_020313077.1:1669062-1669313 QNQ79080.1 38251 Viruses,Monodnaviria,Shotokuvirae,Cossaviricota,Quintoviricetes,Piccovirales,Parvoviridae,Parvovirinae,Dependoparvovirus,Anseriform dependoparvovirus 1
9206 369 NW_020313077.1:1669062-1669313 AVR53758.1 2137542 Viruses,Monodnaviria,Shotokuvirae,Cossaviricota,Quintoviricetes,Piccovirales,Parvoviridae,Parvovirinae,Dependoparvovirus
9207 369 NW_020313077.1:1669062-1669313 ABP93843.1 38251 Viruses,Monodnaviria,Shotokuvirae,Cossaviricota,Quintoviricetes,Piccovirales,Parvoviridae,Parvovirinae,Dependoparvovirus,Anseriform dependoparvovirus 1
9208 369 NW_020313077.1:1669062-1669313 AAA75285.1 38251 Viruses,Monodnaviria,Shotokuvirae,Cossaviricota,Quintoviricetes,Piccovirales,Parvoviridae,Parvovirinae,Dependoparvovirus,Anseriform dependoparvovirus 1
9209 369 NW_020313077.1:1669062-1669313 AXG65519.1 38251 Viruses,Monodnaviria,Shotokuvirae,Cossaviricota,Quintoviricetes,Piccovirales,Parvoviridae,Parvovirinae,Dependoparvovirus,Anseriform dependoparvovirus 1
9210 369 NW_020313077.1:1669062-1669313 ALE30774.1 1711931 Viruses,Monodnaviria,Shotokuvirae,Cossaviricota,Quintoviricetes,Piccovirales,Parvoviridae,Parvovirinae,Protoparvovirus
9211 369 NW_020313077.1:1669062-1669313 AWA45287.1 38251 Viruses,Monodnaviria,Shotokuvirae,Cossaviricota,Quintoviricetes,Piccovirales,Parvoviridae,Parvovirinae,Dependoparvovirus,Anseriform dependoparvovirus 1
9212 369 NW_020313077.1:1669062-1669313 CAA52983.1 37325 Viruses,Monodnaviria,Shotokuvirae,Cossaviricota,Quintoviricetes,Piccovirales,Parvoviridae,Parvovirinae,Dependoparvovirus,Anseriform dependoparvovirus 1
9213 369 NW_020313077.1:1669062-1669313 AGG53766.1 37325 Viruses,Monodnaviria,Shotokuvirae,Cossaviricota,Quintoviricetes,Piccovirales,Parvoviridae,Parvovirinae,Dependoparvovirus,Anseriform dependoparvovirus 1
9214 369 NW_020313077.1:1669062-1669313 QBS32948.1 38251 Viruses,Monodnaviria,Shotokuvirae,Cossaviricota,Quintoviricetes,Piccovirales,Parvoviridae,Parvovirinae,Dependoparvovirus,Anseriform dependoparvovirus 1
9215 369 NW_020313077.1:1669062-1669313 AQT03431.1 1941434 Viruses,Monodnaviria,Shotokuvirae,Cossaviricota,Quintoviricetes,Piccovirales,Parvoviridae,Parvovirinae
9216 369 NW_020313077.1:1669062-1669313 NP_043514.1 38251 Viruses,Monodnaviria,Shotokuvirae,Cossaviricota,Quintoviricetes,Piccovirales,Parvoviridae,Parvovirinae,Dependoparvovirus,Anseriform dependoparvovirus 1
9217 369 NW_020313077.1:1669062-1669313 AWA45286.1 38251 Viruses,Monodnaviria,Shotokuvirae,Cossaviricota,Quintoviricetes,Piccovirales,Parvoviridae,Parvovirinae,Dependoparvovirus,Anseriform dependoparvovirus 1
9218 369 NW_020313077.1:1669062-1669313 QUX80123.1 1511895 Viruses,Monodnaviria,Shotokuvirae,Cossaviricota,Quintoviricetes,Piccovirales,Parvoviridae,Parvovirinae,Dependoparvovirus
9219 369 NW_020313077.1:1669062-1669313 AEV89789.1 38251 Viruses,Monodnaviria,Shotokuvirae,Cossaviricota,Quintoviricetes,Piccovirales,Parvoviridae,Parvovirinae,Dependoparvovirus,Anseriform dependoparvovirus 1
9220 369 NW_020313077.1:1669062-1669313 YP_068410.1 37325 Viruses,Monodnaviria,Shotokuvirae,Cossaviricota,Quintoviricetes,Piccovirales,Parvoviridae,Parvovirinae,Dependoparvovirus,Anseriform dependoparvovirus 1
9221 369 NW_020313077.1:1669062-1669313 AGT62582.1 38251 Viruses,Monodnaviria,Shotokuvirae,Cossaviricota,Quintoviricetes,Piccovirales,Parvoviridae,Parvovirinae,Dependoparvovirus,Anseriform dependoparvovirus 1
9222 369 NW_020313077.1:1669062-1669313 QOW77867.1 38251 Viruses,Monodnaviria,Shotokuvirae,Cossaviricota,Quintoviricetes,Piccovirales,Parvoviridae,Parvovirinae,Dependoparvovirus,Anseriform dependoparvovirus 1
9223 369 NW_020313077.1:1669062-1669313 AQV09494.1 38251 Viruses,Monodnaviria,Shotokuvirae,Cossaviricota,Quintoviricetes,Piccovirales,Parvoviridae,Parvovirinae,Dependoparvovirus,Anseriform dependoparvovirus 1
9224 369 NW_020313077.1:1669062-1669313 AKP07376.1 38251 Viruses,Monodnaviria,Shotokuvirae,Cossaviricota,Quintoviricetes,Piccovirales,Parvoviridae,Parvovirinae,Dependoparvovirus,Anseriform dependoparvovirus 1
9225 369 NW_020313077.1:1669062-1669313 AUO28607.1 38251 Viruses,Monodnaviria,Shotokuvirae,Cossaviricota,Quintoviricetes,Piccovirales,Parvoviridae,Parvovirinae,Dependoparvovirus,Anseriform dependoparvovirus 1

9226 370 NW_020313091.1:211-618 QCG73885.1 1868221 Viruses,Monodnaviria,Shotokuvirae,Cressdnaviricota,Arfiviricetes,Cirlivirales,Circoviridae,Circovirus
9227 370 NW_020313091.1:211-618 AWH12576.1 1868221 Viruses,Monodnaviria,Shotokuvirae,Cressdnaviricota,Arfiviricetes,Cirlivirales,Circoviridae,Circovirus
9228 370 NW_020313091.1:211-618 QBJ27804.1 1868221 Viruses,Monodnaviria,Shotokuvirae,Cressdnaviricota,Arfiviricetes,Cirlivirales,Circoviridae,Circovirus
9229 370 NW_020313091.1:211-618 QGA87349.1 1868221 Viruses,Monodnaviria,Shotokuvirae,Cressdnaviricota,Arfiviricetes,Cirlivirales,Circoviridae,Circovirus
9230 370 NW_020313091.1:211-618 AVA16991.1 1868221 Viruses,Monodnaviria,Shotokuvirae,Cressdnaviricota,Arfiviricetes,Cirlivirales,Circoviridae,Circovirus
9231 370 NW_020313091.1:211-618 AWB80894.1 1868221 Viruses,Monodnaviria,Shotokuvirae,Cressdnaviricota,Arfiviricetes,Cirlivirales,Circoviridae,Circovirus
9232 370 NW_020313091.1:211-618 AYV91717.1 1868221 Viruses,Monodnaviria,Shotokuvirae,Cressdnaviricota,Arfiviricetes,Cirlivirales,Circoviridae,Circovirus
9233 370 NW_020313091.1:211-618 AVA16998.1 1868221 Viruses,Monodnaviria,Shotokuvirae,Cressdnaviricota,Arfiviricetes,Cirlivirales,Circoviridae,Circovirus
9234 370 NW_020313091.1:211-618 QXV87334.1 1868221 Viruses,Monodnaviria,Shotokuvirae,Cressdnaviricota,Arfiviricetes,Cirlivirales,Circoviridae,Circovirus
9235 370 NW_020313091.1:211-618 AWB80900.1 1868221 Viruses,Monodnaviria,Shotokuvirae,Cressdnaviricota,Arfiviricetes,Cirlivirales,Circoviridae,Circovirus
9236 370 NW_020313091.1:211-618 QBI89837.1 1868221 Viruses,Monodnaviria,Shotokuvirae,Cressdnaviricota,Arfiviricetes,Cirlivirales,Circoviridae,Circovirus
9237 370 NW_020313091.1:211-618 QBI89839.1 1868221 Viruses,Monodnaviria,Shotokuvirae,Cressdnaviricota,Arfiviricetes,Cirlivirales,Circoviridae,Circovirus
9238 370 NW_020313091.1:211-618 QBI89841.1 1868221 Viruses,Monodnaviria,Shotokuvirae,Cressdnaviricota,Arfiviricetes,Cirlivirales,Circoviridae,Circovirus
9239 370 NW_020313091.1:211-618 AWB80898.1 1868221 Viruses,Monodnaviria,Shotokuvirae,Cressdnaviricota,Arfiviricetes,Cirlivirales,Circoviridae,Circovirus
9240 370 NW_020313091.1:211-618 QLP88698.1 1868221 Viruses,Monodnaviria,Shotokuvirae,Cressdnaviricota,Arfiviricetes,Cirlivirales,Circoviridae,Circovirus
9241 370 NW_020313091.1:211-618 QEJ66007.1 1868221 Viruses,Monodnaviria,Shotokuvirae,Cressdnaviricota,Arfiviricetes,Cirlivirales,Circoviridae,Circovirus
9242 370 NW_020313091.1:211-618 AWB80892.1 1868221 Viruses,Monodnaviria,Shotokuvirae,Cressdnaviricota,Arfiviricetes,Cirlivirales,Circoviridae,Circovirus
9243 370 NW_020313091.1:211-618 AWB80891.1 1868221 Viruses,Monodnaviria,Shotokuvirae,Cressdnaviricota,Arfiviricetes,Cirlivirales,Circoviridae,Circovirus
9244 370 NW_020313091.1:211-618 AWB80899.1 1868221 Viruses,Monodnaviria,Shotokuvirae,Cressdnaviricota,Arfiviricetes,Cirlivirales,Circoviridae,Circovirus
9245 370 NW_020313091.1:211-618 AWB80893.1 1868221 Viruses,Monodnaviria,Shotokuvirae,Cressdnaviricota,Arfiviricetes,Cirlivirales,Circoviridae,Circovirus
9246 370 NW_020313091.1:211-618 AWB80895.1 1868221 Viruses,Monodnaviria,Shotokuvirae,Cressdnaviricota,Arfiviricetes,Cirlivirales,Circoviridae,Circovirus
9247 370 NW_020313091.1:211-618 AWB80897.1 1868221 Viruses,Monodnaviria,Shotokuvirae,Cressdnaviricota,Arfiviricetes,Cirlivirales,Circoviridae,Circovirus
9248 370 NW_020313091.1:211-618 QBL98002.1 1868221 Viruses,Monodnaviria,Shotokuvirae,Cressdnaviricota,Arfiviricetes,Cirlivirales,Circoviridae,Circovirus
9249 370 NW_020313091.1:211-618 QFU95401.1 1868221 Viruses,Monodnaviria,Shotokuvirae,Cressdnaviricota,Arfiviricetes,Cirlivirales,Circoviridae,Circovirus
9250 370 NW_020313091.1:211-618 QNH82139.1 1868221 Viruses,Monodnaviria,Shotokuvirae,Cressdnaviricota,Arfiviricetes,Cirlivirales,Circoviridae,Circovirus

9251 371 NW_020313150.1:10910-11254 QFU28232.1 77856 Viruses,Monodnaviria,Shotokuvirae,Cressdnaviricota,Arfiviricetes,Cirlivirales,Circoviridae,Circovirus
9252 371 NW_020313150.1:10910-11254 AEL28794.1 1072204 Viruses,Monodnaviria,Shotokuvirae,Cressdnaviricota,Arfiviricetes,Cirlivirales,Circoviridae,Circovirus
9253 371 NW_020313150.1:10910-11254 YP_009506279.1 2003312 Viruses,Monodnaviria,Shotokuvirae,Cressdnaviricota,Arfiviricetes,Cirlivirales,Circoviridae,Circovirus
9254 371 NW_020313150.1:10910-11254 AIL49768.1 77856 Viruses,Monodnaviria,Shotokuvirae,Cressdnaviricota,Arfiviricetes,Cirlivirales,Circoviridae,Circovirus
9255 371 NW_020313150.1:10910-11254 AIL49793.1 77856 Viruses,Monodnaviria,Shotokuvirae,Cressdnaviricota,Arfiviricetes,Cirlivirales,Circoviridae,Circovirus
9256 371 NW_020313150.1:10910-11254 AHX56459.1 77856 Viruses,Monodnaviria,Shotokuvirae,Cressdnaviricota,Arfiviricetes,Cirlivirales,Circoviridae,Circovirus
9257 371 NW_020313150.1:10910-11254 AAS93267.1 77856 Viruses,Monodnaviria,Shotokuvirae,Cressdnaviricota,Arfiviricetes,Cirlivirales,Circoviridae,Circovirus
9258 371 NW_020313150.1:10910-11254 AIL49799.1 77856 Viruses,Monodnaviria,Shotokuvirae,Cressdnaviricota,Arfiviricetes,Cirlivirales,Circoviridae,Circovirus
9259 371 NW_020313150.1:10910-11254 AIL49817.1 77856 Viruses,Monodnaviria,Shotokuvirae,Cressdnaviricota,Arfiviricetes,Cirlivirales,Circoviridae,Circovirus
9260 371 NW_020313150.1:10910-11254 QSX73453.1 2817738 Viruses,Monodnaviria,Shotokuvirae,Cressdnaviricota,Arfiviricetes,Cirlivirales,Circoviridae,Circovirus
9261 371 NW_020313150.1:10910-11254 AHC70196.1 77856 Viruses,Monodnaviria,Shotokuvirae,Cressdnaviricota,Arfiviricetes,Cirlivirales,Circoviridae,Circovirus
9262 371 NW_020313150.1:10910-11254 AKI69652.1 77856 Viruses,Monodnaviria,Shotokuvirae,Cressdnaviricota,Arfiviricetes,Cirlivirales,Circoviridae,Circovirus
9263 371 NW_020313150.1:10910-11254 AKI69650.1 77856 Viruses,Monodnaviria,Shotokuvirae,Cressdnaviricota,Arfiviricetes,Cirlivirales,Circoviridae,Circovirus
9264 371 NW_020313150.1:10910-11254 AIL49760.1 77856 Viruses,Monodnaviria,Shotokuvirae,Cressdnaviricota,Arfiviricetes,Cirlivirales,Circoviridae,Circovirus
9265 371 NW_020313150.1:10910-11254 AIL49787.1 77856 Viruses,Monodnaviria,Shotokuvirae,Cressdnaviricota,Arfiviricetes,Cirlivirales,Circoviridae,Circovirus
9266 371 NW_020313150.1:10910-11254 YP_009553639.1 2304514 Viruses,Monodnaviria,Shotokuvirae,Cressdnaviricota,Arfiviricetes,Cirlivirales,Circoviridae,Circovirus,Mosquito associated circovirus 1
9267 371 NW_020313150.1:10910-11254 AID53193.1 77856 Viruses,Monodnaviria,Shotokuvirae,Cressdnaviricota,Arfiviricetes,Cirlivirales,Circoviridae,Circovirus
9268 371 NW_020313150.1:10910-11254 AKO63006.1 77856 Viruses,Monodnaviria,Shotokuvirae,Cressdnaviricota,Arfiviricetes,Cirlivirales,Circoviridae,Circovirus
9269 371 NW_020313150.1:10910-11254 AKO63064.1 77856 Viruses,Monodnaviria,Shotokuvirae,Cressdnaviricota,Arfiviricetes,Cirlivirales,Circoviridae,Circovirus
9270 371 NW_020313150.1:10910-11254 AIL49809.1 77856 Viruses,Monodnaviria,Shotokuvirae,Cressdnaviricota,Arfiviricetes,Cirlivirales,Circoviridae,Circovirus
9271 371 NW_020313150.1:10910-11254 AHX56382.1 77856 Viruses,Monodnaviria,Shotokuvirae,Cressdnaviricota,Arfiviricetes,Cirlivirales,Circoviridae,Circovirus
9272 371 NW_020313150.1:10910-11254 AFM55150.1 77856 Viruses,Monodnaviria,Shotokuvirae,Cressdnaviricota,Arfiviricetes,Cirlivirales,Circoviridae,Circovirus
9273 371 NW_020313150.1:10910-11254 AKO63040.1 77856 Viruses,Monodnaviria,Shotokuvirae,Cressdnaviricota,Arfiviricetes,Cirlivirales,Circoviridae,Circovirus
9274 371 NW_020313150.1:10910-11254 AIL49777.1 77856 Viruses,Monodnaviria,Shotokuvirae,Cressdnaviricota,Arfiviricetes,Cirlivirales,Circoviridae,Circovirus
9275 371 NW_020313150.1:10910-11254 AIL49797.1 77856 Viruses,Monodnaviria,Shotokuvirae,Cressdnaviricota,Arfiviricetes,Cirlivirales,Circoviridae,Circovirus

9276 372 NW_020313158.1:31284-32171 YP_009506280.1 2003313 Viruses,Monodnaviria,Shotokuvirae,Cressdnaviricota,Arfiviricetes,Cirlivirales,Circoviridae,Circovirus
9277 372 NW_020313158.1:31284-32171 AIF76253.1 1329650 Viruses,Monodnaviria,Shotokuvirae,Cressdnaviricota,Arfiviricetes,Cirlivirales,Circoviridae,Circovirus
9278 372 NW_020313158.1:31284-32171 QBZ96318.1 1868221 Viruses,Monodnaviria,Shotokuvirae,Cressdnaviricota,Arfiviricetes,Cirlivirales,Circoviridae,Circovirus
9279 372 NW_020313158.1:31284-32171 QBG64247.1 1868221 Viruses,Monodnaviria,Shotokuvirae,Cressdnaviricota,Arfiviricetes,Cirlivirales,Circoviridae,Circovirus
9280 372 NW_020313158.1:31284-32171 AWO14232.1 1868221 Viruses,Monodnaviria,Shotokuvirae,Cressdnaviricota,Arfiviricetes,Cirlivirales,Circoviridae,Circovirus
9281 372 NW_020313158.1:31284-32171 AWO14244.1 1868221 Viruses,Monodnaviria,Shotokuvirae,Cressdnaviricota,Arfiviricetes,Cirlivirales,Circoviridae,Circovirus
9282 372 NW_020313158.1:31284-32171 AWH12576.1 1868221 Viruses,Monodnaviria,Shotokuvirae,Cressdnaviricota,Arfiviricetes,Cirlivirales,Circoviridae,Circovirus
9283 372 NW_020313158.1:31284-32171 AVA16991.1 1868221 Viruses,Monodnaviria,Shotokuvirae,Cressdnaviricota,Arfiviricetes,Cirlivirales,Circoviridae,Circovirus
9284 372 NW_020313158.1:31284-32171 QEQ92547.1 1868221 Viruses,Monodnaviria,Shotokuvirae,Cressdnaviricota,Arfiviricetes,Cirlivirales,Circoviridae,Circovirus
9285 372 NW_020313158.1:31284-32171 AVA16979.1 1868221 Viruses,Monodnaviria,Shotokuvirae,Cressdnaviricota,Arfiviricetes,Cirlivirales,Circoviridae,Circovirus
9286 372 NW_020313158.1:31284-32171 AVA16998.1 1868221 Viruses,Monodnaviria,Shotokuvirae,Cressdnaviricota,Arfiviricetes,Cirlivirales,Circoviridae,Circovirus
9287 372 NW_020313158.1:31284-32171 QXV87334.1 1868221 Viruses,Monodnaviria,Shotokuvirae,Cressdnaviricota,Arfiviricetes,Cirlivirales,Circoviridae,Circovirus
9288 372 NW_020313158.1:31284-32171 QLP88698.1 1868221 Viruses,Monodnaviria,Shotokuvirae,Cressdnaviricota,Arfiviricetes,Cirlivirales,Circoviridae,Circovirus
9289 372 NW_020313158.1:31284-32171 AZZ85994.1 1868221 Viruses,Monodnaviria,Shotokuvirae,Cressdnaviricota,Arfiviricetes,Cirlivirales,Circoviridae,Circovirus
9290 372 NW_020313158.1:31284-32171 AYV91717.1 1868221 Viruses,Monodnaviria,Shotokuvirae,Cressdnaviricota,Arfiviricetes,Cirlivirales,Circoviridae,Circovirus
9291 372 NW_020313158.1:31284-32171 QCW64009.1 1868221 Viruses,Monodnaviria,Shotokuvirae,Cressdnaviricota,Arfiviricetes,Cirlivirales,Circoviridae,Circovirus
9292 372 NW_020313158.1:31284-32171 QDO16105.1 1868221 Viruses,Monodnaviria,Shotokuvirae,Cressdnaviricota,Arfiviricetes,Cirlivirales,Circoviridae,Circovirus
9293 372 NW_020313158.1:31284-32171 QGX90132.1 1868221 Viruses,Monodnaviria,Shotokuvirae,Cressdnaviricota,Arfiviricetes,Cirlivirales,Circoviridae,Circovirus
9294 372 NW_020313158.1:31284-32171 QCW64021.1 1868221 Viruses,Monodnaviria,Shotokuvirae,Cressdnaviricota,Arfiviricetes,Cirlivirales,Circoviridae,Circovirus
9295 372 NW_020313158.1:31284-32171 QGA87349.1 1868221 Viruses,Monodnaviria,Shotokuvirae,Cressdnaviricota,Arfiviricetes,Cirlivirales,Circoviridae,Circovirus
9296 372 NW_020313158.1:31284-32171 AWO14238.1 1868221 Viruses,Monodnaviria,Shotokuvirae,Cressdnaviricota,Arfiviricetes,Cirlivirales,Circoviridae,Circovirus
9297 372 NW_020313158.1:31284-32171 QGM49267.1 1868221 Viruses,Monodnaviria,Shotokuvirae,Cressdnaviricota,Arfiviricetes,Cirlivirales,Circoviridae,Circovirus
9298 372 NW_020313158.1:31284-32171 ASG81425.1 1868221 Viruses,Monodnaviria,Shotokuvirae,Cressdnaviricota,Arfiviricetes,Cirlivirales,Circoviridae,Circovirus
9299 372 NW_020313158.1:31284-32171 QGX90140.1 1868221 Viruses,Monodnaviria,Shotokuvirae,Cressdnaviricota,Arfiviricetes,Cirlivirales,Circoviridae,Circovirus
9300 372 NW_020313158.1:31284-32171 QGX90120.1 1868221 Viruses,Monodnaviria,Shotokuvirae,Cressdnaviricota,Arfiviricetes,Cirlivirales,Circoviridae,Circovirus

9301 373 NW_020313168.1:7844-8937 YP_009506279.1 2003312 Viruses,Monodnaviria,Shotokuvirae,Cressdnaviricota,Arfiviricetes,Cirlivirales,Circoviridae,Circovirus
9302 373 NW_020313168.1:7844-8937 QSX73453.1 2817738 Viruses,Monodnaviria,Shotokuvirae,Cressdnaviricota,Arfiviricetes,Cirlivirales,Circoviridae,Circovirus
9303 373 NW_020313168.1:7844-8937 QSX73455.1 2817738 Viruses,Monodnaviria,Shotokuvirae,Cressdnaviricota,Arfiviricetes,Cirlivirales,Circoviridae,Circovirus
9304 373 NW_020313168.1:7844-8937 YP_009506277.1 2003310 Viruses,Monodnaviria,Shotokuvirae,Cressdnaviricota,Arfiviricetes,Cirlivirales,Circoviridae,Circovirus
9305 373 NW_020313168.1:7844-8937 UHQ57337.1 1868221 Viruses,Monodnaviria,Shotokuvirae,Cressdnaviricota,Arfiviricetes,Cirlivirales,Circoviridae,Circovirus
9306 373 NW_020313168.1:7844-8937 UDN67406.1 2886397 Viruses,Monodnaviria,Shotokuvirae,Cressdnaviricota,Arfiviricetes,Cirlivirales,Circoviridae,Cyclovirus
9307 373 NW_020313168.1:7844-8937 UDN67418.1 2886403 Viruses,Monodnaviria,Shotokuvirae,Cressdnaviricota,Arfiviricetes,Cirlivirales,Circoviridae,Cyclovirus
9308 373 NW_020313168.1:7844-8937 YP_009506280.1 2003313 Viruses,Monodnaviria,Shotokuvirae,Cressdnaviricota,Arfiviricetes,Cirlivirales,Circoviridae,Circovirus
9309 373 NW_020313168.1:7844-8937 QTE03320.1 2814999 Viruses,Monodnaviria,Shotokuvirae,Cressdnaviricota,Arfiviricetes,Cirlivirales,Circoviridae
9310 373 NW_020313168.1:7844-8937 QBZ96318.1 1868221 Viruses,Monodnaviria,Shotokuvirae,Cressdnaviricota,Arfiviricetes,Cirlivirales,Circoviridae,Circovirus
9311 373 NW_020313168.1:7844-8937 URG41760.1 2945983 Viruses,Monodnaviria,Shotokuvirae,Cressdnaviricota,Arfiviricetes,Cirlivirales,Circoviridae,Circovirus
9312 373 NW_020313168.1:7844-8937 ARE29802.1 77856 Viruses,Monodnaviria,Shotokuvirae,Cressdnaviricota,Arfiviricetes,Cirlivirales,Circoviridae,Circovirus
9313 373 NW_020313168.1:7844-8937 AXQ03966.1 2304615 Viruses,Monodnaviria,Shotokuvirae,Cressdnaviricota,Arfiviricetes,Cirlivirales,Circoviridae,Circovirus
9314 373 NW_020313168.1:7844-8937 AVA16979.1 1868221 Viruses,Monodnaviria,Shotokuvirae,Cressdnaviricota,Arfiviricetes,Cirlivirales,Circoviridae,Circovirus
9315 373 NW_020313168.1:7844-8937 YP_010084720.1 2560712 Viruses,Monodnaviria,Shotokuvirae,Cressdnaviricota,Arfiviricetes,Cirlivirales,Circoviridae,Circovirus
9316 373 NW_020313168.1:7844-8937 AAY81717.1 77856 Viruses,Monodnaviria,Shotokuvirae,Cressdnaviricota,Arfiviricetes,Cirlivirales,Circoviridae,Circovirus
9317 373 NW_020313168.1:7844-8937 QBJ27804.1 1868221 Viruses,Monodnaviria,Shotokuvirae,Cressdnaviricota,Arfiviricetes,Cirlivirales,Circoviridae,Circovirus
9318 373 NW_020313168.1:7844-8937 QCW64021.1 1868221 Viruses,Monodnaviria,Shotokuvirae,Cressdnaviricota,Arfiviricetes,Cirlivirales,Circoviridae,Circovirus
9319 373 NW_020313168.1:7844-8937 QCW64009.1 1868221 Viruses,Monodnaviria,Shotokuvirae,Cressdnaviricota,Arfiviricetes,Cirlivirales,Circoviridae,Circovirus
9320 373 NW_020313168.1:7844-8937 QPL17952.1 1868221 Viruses,Monodnaviria,Shotokuvirae,Cressdnaviricota,Arfiviricetes,Cirlivirales,Circoviridae,Circovirus
9321 373 NW_020313168.1:7844-8937 QPL17954.1 1868221 Viruses,Monodnaviria,Shotokuvirae,Cressdnaviricota,Arfiviricetes,Cirlivirales,Circoviridae,Circovirus
9322 373 NW_020313168.1:7844-8937 UBR88846.1 2879287 Viruses,Monodnaviria,Shotokuvirae,Cressdnaviricota,Arfiviricetes,Cirlivirales,Circoviridae,Circovirus
9323 373 NW_020313168.1:7844-8937 UBR88848.1 2879287 Viruses,Monodnaviria,Shotokuvirae,Cressdnaviricota,Arfiviricetes,Cirlivirales,Circoviridae,Circovirus
9324 373 NW_020313168.1:7844-8937 BBI18985.1 2560338 Viruses,Monodnaviria,Shotokuvirae,Cressdnaviricota,Arfiviricetes,Cirlivirales,Circoviridae,Circovirus
9325 373 NW_020313168.1:7844-8937 AWH12576.1 1868221 Viruses,Monodnaviria,Shotokuvirae,Cressdnaviricota,Arfiviricetes,Cirlivirales,Circoviridae,Circovirus

9326 374 NW_020313253.1:38789-39235 AHX56459.1 77856 Viruses,Monodnaviria,Shotokuvirae,Cressdnaviricota,Arfiviricetes,Cirlivirales,Circoviridae,Circovirus
9327 374 NW_020313253.1:38789-39235 AIL49799.1 77856 Viruses,Monodnaviria,Shotokuvirae,Cressdnaviricota,Arfiviricetes,Cirlivirales,Circoviridae,Circovirus
9328 374 NW_020313253.1:38789-39235 AID53193.1 77856 Viruses,Monodnaviria,Shotokuvirae,Cressdnaviricota,Arfiviricetes,Cirlivirales,Circoviridae,Circovirus
9329 374 NW_020313253.1:38789-39235 AIL49787.1 77856 Viruses,Monodnaviria,Shotokuvirae,Cressdnaviricota,Arfiviricetes,Cirlivirales,Circoviridae,Circovirus
9330 374 NW_020313253.1:38789-39235 AIL49809.1 77856 Viruses,Monodnaviria,Shotokuvirae,Cressdnaviricota,Arfiviricetes,Cirlivirales,Circoviridae,Circovirus
9331 374 NW_020313253.1:38789-39235 AIL49777.1 77856 Viruses,Monodnaviria,Shotokuvirae,Cressdnaviricota,Arfiviricetes,Cirlivirales,Circoviridae,Circovirus
9332 374 NW_020313253.1:38789-39235 AIL49797.1 77856 Viruses,Monodnaviria,Shotokuvirae,Cressdnaviricota,Arfiviricetes,Cirlivirales,Circoviridae,Circovirus
9333 374 NW_020313253.1:38789-39235 UBV61930.1 1414603 Viruses,Monodnaviria,Shotokuvirae,Cressdnaviricota,Arfiviricetes,Cirlivirales,Circoviridae,Circovirus
9334 374 NW_020313253.1:38789-39235 AIL49803.1 77856 Viruses,Monodnaviria,Shotokuvirae,Cressdnaviricota,Arfiviricetes,Cirlivirales,Circoviridae,Circovirus
9335 374 NW_020313253.1:38789-39235 AIL49805.1 77856 Viruses,Monodnaviria,Shotokuvirae,Cressdnaviricota,Arfiviricetes,Cirlivirales,Circoviridae,Circovirus
9336 374 NW_020313253.1:38789-39235 AHX56382.1 77856 Viruses,Monodnaviria,Shotokuvirae,Cressdnaviricota,Arfiviricetes,Cirlivirales,Circoviridae,Circovirus
9337 374 NW_020313253.1:38789-39235 QYO43496.1 1414603 Viruses,Monodnaviria,Shotokuvirae,Cressdnaviricota,Arfiviricetes,Cirlivirales,Circoviridae,Circovirus
9338 374 NW_020313253.1:38789-39235 AIL49768.1 77856 Viruses,Monodnaviria,Shotokuvirae,Cressdnaviricota,Arfiviricetes,Cirlivirales,Circoviridae,Circovirus
9339 374 NW_020313253.1:38789-39235 AIL49793.1 77856 Viruses,Monodnaviria,Shotokuvirae,Cressdnaviricota,Arfiviricetes,Cirlivirales,Circoviridae,Circovirus
9340 374 NW_020313253.1:38789-39235 AIL49807.1 77856 Viruses,Monodnaviria,Shotokuvirae,Cressdnaviricota,Arfiviricetes,Cirlivirales,Circoviridae,Circovirus
9341 374 NW_020313253.1:38789-39235 UBV61884.1 1414603 Viruses,Monodnaviria,Shotokuvirae,Cressdnaviricota,Arfiviricetes,Cirlivirales,Circoviridae,Circovirus
9342 374 NW_020313253.1:38789-39235 AHC70196.1 77856 Viruses,Monodnaviria,Shotokuvirae,Cressdnaviricota,Arfiviricetes,Cirlivirales,Circoviridae,Circovirus
9343 374 NW_020313253.1:38789-39235 AIH07402.1 77856 Viruses,Monodnaviria,Shotokuvirae,Cressdnaviricota,Arfiviricetes,Cirlivirales,Circoviridae,Circovirus
9344 374 NW_020313253.1:38789-39235 AIH07400.1 77856 Viruses,Monodnaviria,Shotokuvirae,Cressdnaviricota,Arfiviricetes,Cirlivirales,Circoviridae,Circovirus
9345 374 NW_020313253.1:38789-39235 YP_009553639.1 2304514 Viruses,Monodnaviria,Shotokuvirae,Cressdnaviricota,Arfiviricetes,Cirlivirales,Circoviridae,Circovirus,Mosquito associated circovirus 1
9346 374 NW_020313253.1:38789-39235 UBV62002.1 1414603 Viruses,Monodnaviria,Shotokuvirae,Cressdnaviricota,Arfiviricetes,Cirlivirales,Circoviridae,Circovirus
9347 374 NW_020313253.1:38789-39235 AIL49795.1 77856 Viruses,Monodnaviria,Shotokuvirae,Cressdnaviricota,Arfiviricetes,Cirlivirales,Circoviridae,Circovirus
9348 374 NW_020313253.1:38789-39235 AIL49817.1 77856 Viruses,Monodnaviria,Shotokuvirae,Cressdnaviricota,Arfiviricetes,Cirlivirales,Circoviridae,Circovirus
9349 374 NW_020313253.1:38789-39235 AAS93267.1 77856 Viruses,Monodnaviria,Shotokuvirae,Cressdnaviricota,Arfiviricetes,Cirlivirales,Circoviridae,Circovirus
9350 374 NW_020313253.1:38789-39235 ACO35251.1 77856 Viruses,Monodnaviria,Shotokuvirae,Cressdnaviricota,Arfiviricetes,Cirlivirales,Circoviridae,Circovirus

9351 375 NW_020313274.1:263673-264007 YP_009553639.1 2304514 Viruses,Monodnaviria,Shotokuvirae,Cressdnaviricota,Arfiviricetes,Cirlivirales,Circoviridae,Circovirus,Mosquito associated circovirus 1
9352 375 NW_020313274.1:263673-264007 YP_009506279.1 2003312 Viruses,Monodnaviria,Shotokuvirae,Cressdnaviricota,Arfiviricetes,Cirlivirales,Circoviridae,Circovirus
9353 375 NW_020313274.1:263673-264007 UBV61884.1 1414603 Viruses,Monodnaviria,Shotokuvirae,Cressdnaviricota,Arfiviricetes,Cirlivirales,Circoviridae,Circovirus
9354 375 NW_020313274.1:263673-264007 UBV61896.1 1414603 Viruses,Monodnaviria,Shotokuvirae,Cressdnaviricota,Arfiviricetes,Cirlivirales,Circoviridae,Circovirus
9355 375 NW_020313274.1:263673-264007 UBV61966.1 1414603 Viruses,Monodnaviria,Shotokuvirae,Cressdnaviricota,Arfiviricetes,Cirlivirales,Circoviridae,Circovirus
9356 375 NW_020313274.1:263673-264007 AHH31410.1 126070 Viruses,Monodnaviria,Shotokuvirae,Cressdnaviricota,Arfiviricetes,Cirlivirales,Circoviridae,Circovirus,Pigeon circovirus
9357 375 NW_020313274.1:263673-264007 QXN75477.1 2202649 Viruses
9358 375 NW_020313274.1:263673-264007 AAY81724.1 77856 Viruses,Monodnaviria,Shotokuvirae,Cressdnaviricota,Arfiviricetes,Cirlivirales,Circoviridae,Circovirus
9359 375 NW_020313274.1:263673-264007 AAY81721.1 77856 Viruses,Monodnaviria,Shotokuvirae,Cressdnaviricota,Arfiviricetes,Cirlivirales,Circoviridae,Circovirus
9360 375 NW_020313274.1:263673-264007 AAY81723.1 77856 Viruses,Monodnaviria,Shotokuvirae,Cressdnaviricota,Arfiviricetes,Cirlivirales,Circoviridae,Circovirus
9361 375 NW_020313274.1:263673-264007 AAY81725.1 77856 Viruses,Monodnaviria,Shotokuvirae,Cressdnaviricota,Arfiviricetes,Cirlivirales,Circoviridae,Circovirus
9362 375 NW_020313274.1:263673-264007 AAY81722.1 77856 Viruses,Monodnaviria,Shotokuvirae,Cressdnaviricota,Arfiviricetes,Cirlivirales,Circoviridae,Circovirus
9363 375 NW_020313274.1:263673-264007 UBV62002.1 1414603 Viruses,Monodnaviria,Shotokuvirae,Cressdnaviricota,Arfiviricetes,Cirlivirales,Circoviridae,Circovirus
9364 375 NW_020313274.1:263673-264007 UBV61974.1 1414603 Viruses,Monodnaviria,Shotokuvirae,Cressdnaviricota,Arfiviricetes,Cirlivirales,Circoviridae,Circovirus
9365 375 NW_020313274.1:263673-264007 AFX97601.1 126070 Viruses,Monodnaviria,Shotokuvirae,Cressdnaviricota,Arfiviricetes,Cirlivirales,Circoviridae,Circovirus,Pigeon circovirus
9366 375 NW_020313274.1:263673-264007 QYO43496.1 1414603 Viruses,Monodnaviria,Shotokuvirae,Cressdnaviricota,Arfiviricetes,Cirlivirales,Circoviridae,Circovirus
9367 375 NW_020313274.1:263673-264007 ARI44269.1 1414603 Viruses,Monodnaviria,Shotokuvirae,Cressdnaviricota,Arfiviricetes,Cirlivirales,Circoviridae,Circovirus
9368 375 NW_020313274.1:263673-264007 ARI44259.1 1414603 Viruses,Monodnaviria,Shotokuvirae,Cressdnaviricota,Arfiviricetes,Cirlivirales,Circoviridae,Circovirus
9369 375 NW_020313274.1:263673-264007 UBV61984.1 1414603 Viruses,Monodnaviria,Shotokuvirae,Cressdnaviricota,Arfiviricetes,Cirlivirales,Circoviridae,Circovirus
9370 375 NW_020313274.1:263673-264007 ARI44265.1 1414603 Viruses,Monodnaviria,Shotokuvirae,Cressdnaviricota,Arfiviricetes,Cirlivirales,Circoviridae,Circovirus
9371 375 NW_020313274.1:263673-264007 ARI44329.1 1414603 Viruses,Monodnaviria,Shotokuvirae,Cressdnaviricota,Arfiviricetes,Cirlivirales,Circoviridae,Circovirus
9372 375 NW_020313274.1:263673-264007 AYC54526.1 1414603 Viruses,Monodnaviria,Shotokuvirae,Cressdnaviricota,Arfiviricetes,Cirlivirales,Circoviridae,Circovirus
9373 375 NW_020313274.1:263673-264007 BAQ95396.1 1414603 Viruses,Monodnaviria,Shotokuvirae,Cressdnaviricota,Arfiviricetes,Cirlivirales,Circoviridae,Circovirus
9374 375 NW_020313274.1:263673-264007 UBV61968.1 1414603 Viruses,Monodnaviria,Shotokuvirae,Cressdnaviricota,Arfiviricetes,Cirlivirales,Circoviridae,Circovirus
9375 375 NW_020313274.1:263673-264007 ABK79778.1 126070 Viruses,Monodnaviria,Shotokuvirae,Cressdnaviricota,Arfiviricetes,Cirlivirales,Circoviridae,Circovirus,Pigeon circovirus

9376 376 NW_020313274.1:265775-266161 UJO02096.1 2911954 Viruses,Monodnaviria,Shotokuvirae,Cressdnaviricota,Arfiviricetes,Cirlivirales,Circoviridae,Circovirus
9377 376 NW_020313274.1:265775-266161 YP_009506280.1 2003313 Viruses,Monodnaviria,Shotokuvirae,Cressdnaviricota,Arfiviricetes,Cirlivirales,Circoviridae,Circovirus
9378 376 NW_020313274.1:265775-266161 AIF76253.1 1329650 Viruses,Monodnaviria,Shotokuvirae,Cressdnaviricota,Arfiviricetes,Cirlivirales,Circoviridae,Circovirus
9379 376 NW_020313274.1:265775-266161 YP_009506277.1 2003310 Viruses,Monodnaviria,Shotokuvirae,Cressdnaviricota,Arfiviricetes,Cirlivirales,Circoviridae,Circovirus
9380 376 NW_020313274.1:265775-266161 AWH12576.1 1868221 Viruses,Monodnaviria,Shotokuvirae,Cressdnaviricota,Arfiviricetes,Cirlivirales,Circoviridae,Circovirus
9381 376 NW_020313274.1:265775-266161 QGA87349.1 1868221 Viruses,Monodnaviria,Shotokuvirae,Cressdnaviricota,Arfiviricetes,Cirlivirales,Circoviridae,Circovirus
9382 376 NW_020313274.1:265775-266161 AVA16991.1 1868221 Viruses,Monodnaviria,Shotokuvirae,Cressdnaviricota,Arfiviricetes,Cirlivirales,Circoviridae,Circovirus
9383 376 NW_020313274.1:265775-266161 QFU95402.1 1868221 Viruses,Monodnaviria,Shotokuvirae,Cressdnaviricota,Arfiviricetes,Cirlivirales,Circoviridae,Circovirus
9384 376 NW_020313274.1:265775-266161 AYV91717.1 1868221 Viruses,Monodnaviria,Shotokuvirae,Cressdnaviricota,Arfiviricetes,Cirlivirales,Circoviridae,Circovirus
9385 376 NW_020313274.1:265775-266161 AVA16998.1 1868221 Viruses,Monodnaviria,Shotokuvirae,Cressdnaviricota,Arfiviricetes,Cirlivirales,Circoviridae,Circovirus
9386 376 NW_020313274.1:265775-266161 QXV87334.1 1868221 Viruses,Monodnaviria,Shotokuvirae,Cressdnaviricota,Arfiviricetes,Cirlivirales,Circoviridae,Circovirus
9387 376 NW_020313274.1:265775-266161 AWB80894.1 1868221 Viruses,Monodnaviria,Shotokuvirae,Cressdnaviricota,Arfiviricetes,Cirlivirales,Circoviridae,Circovirus
9388 376 NW_020313274.1:265775-266161 AWB80900.1 1868221 Viruses,Monodnaviria,Shotokuvirae,Cressdnaviricota,Arfiviricetes,Cirlivirales,Circoviridae,Circovirus
9389 376 NW_020313274.1:265775-266161 QLP88698.1 1868221 Viruses,Monodnaviria,Shotokuvirae,Cressdnaviricota,Arfiviricetes,Cirlivirales,Circoviridae,Circovirus
9390 376 NW_020313274.1:265775-266161 QEJ66007.1 1868221 Viruses,Monodnaviria,Shotokuvirae,Cressdnaviricota,Arfiviricetes,Cirlivirales,Circoviridae,Circovirus
9391 376 NW_020313274.1:265775-266161 AWB80898.1 1868221 Viruses,Monodnaviria,Shotokuvirae,Cressdnaviricota,Arfiviricetes,Cirlivirales,Circoviridae,Circovirus
9392 376 NW_020313274.1:265775-266161 AWB80892.1 1868221 Viruses,Monodnaviria,Shotokuvirae,Cressdnaviricota,Arfiviricetes,Cirlivirales,Circoviridae,Circovirus
9393 376 NW_020313274.1:265775-266161 QBJ27804.1 1868221 Viruses,Monodnaviria,Shotokuvirae,Cressdnaviricota,Arfiviricetes,Cirlivirales,Circoviridae,Circovirus
9394 376 NW_020313274.1:265775-266161 AWB80891.1 1868221 Viruses,Monodnaviria,Shotokuvirae,Cressdnaviricota,Arfiviricetes,Cirlivirales,Circoviridae,Circovirus
9395 376 NW_020313274.1:265775-266161 AWB80899.1 1868221 Viruses,Monodnaviria,Shotokuvirae,Cressdnaviricota,Arfiviricetes,Cirlivirales,Circoviridae,Circovirus
9396 376 NW_020313274.1:265775-266161 AWB80893.1 1868221 Viruses,Monodnaviria,Shotokuvirae,Cressdnaviricota,Arfiviricetes,Cirlivirales,Circoviridae,Circovirus
9397 376 NW_020313274.1:265775-266161 AWB80895.1 1868221 Viruses,Monodnaviria,Shotokuvirae,Cressdnaviricota,Arfiviricetes,Cirlivirales,Circoviridae,Circovirus
9398 376 NW_020313274.1:265775-266161 AWB80896.1 1868221 Viruses,Monodnaviria,Shotokuvirae,Cressdnaviricota,Arfiviricetes,Cirlivirales,Circoviridae,Circovirus
9399 376 NW_020313274.1:265775-266161 AWB80897.1 1868221 Viruses,Monodnaviria,Shotokuvirae,Cressdnaviricota,Arfiviricetes,Cirlivirales,Circoviridae,Circovirus
9400 376 NW_020313274.1:265775-266161 QFU95401.1 1868221 Viruses,Monodnaviria,Shotokuvirae,Cressdnaviricota,Arfiviricetes,Cirlivirales,Circoviridae,Circovirus

9401 377 NW_020313283.1:11992985-11993797 YP_009506277.1 2003310 Viruses,Monodnaviria,Shotokuvirae,Cressdnaviricota,Arfiviricetes,Cirlivirales,Circoviridae,Circovirus
9402 377 NW_020313283.1:11992985-11993797 YP_009506279.1 2003312 Viruses,Monodnaviria,Shotokuvirae,Cressdnaviricota,Arfiviricetes,Cirlivirales,Circoviridae,Circovirus
9403 377 NW_020313283.1:11992985-11993797 QSX73455.1 2817738 Viruses,Monodnaviria,Shotokuvirae,Cressdnaviricota,Arfiviricetes,Cirlivirales,Circoviridae,Circovirus
9404 377 NW_020313283.1:11992985-11993797 QSX73453.1 2817738 Viruses,Monodnaviria,Shotokuvirae,Cressdnaviricota,Arfiviricetes,Cirlivirales,Circoviridae,Circovirus
9405 377 NW_020313283.1:11992985-11993797 QXN75457.1 2202649 Viruses
9406 377 NW_020313283.1:11992985-11993797 UDN67406.1 2886397 Viruses,Monodnaviria,Shotokuvirae,Cressdnaviricota,Arfiviricetes,Cirlivirales,Circoviridae,Cyclovirus
9407 377 NW_020313283.1:11992985-11993797 UDN67418.1 2886403 Viruses,Monodnaviria,Shotokuvirae,Cressdnaviricota,Arfiviricetes,Cirlivirales,Circoviridae,Cyclovirus
9408 377 NW_020313283.1:11992985-11993797 AAY81717.1 77856 Viruses,Monodnaviria,Shotokuvirae,Cressdnaviricota,Arfiviricetes,Cirlivirales,Circoviridae,Circovirus
9409 377 NW_020313283.1:11992985-11993797 AIL49807.1 77856 Viruses,Monodnaviria,Shotokuvirae,Cressdnaviricota,Arfiviricetes,Cirlivirales,Circoviridae,Circovirus
9410 377 NW_020313283.1:11992985-11993797 AAG30564.1 77856 Viruses,Monodnaviria,Shotokuvirae,Cressdnaviricota,Arfiviricetes,Cirlivirales,Circoviridae,Circovirus
9411 377 NW_020313283.1:11992985-11993797 AWH12576.1 1868221 Viruses,Monodnaviria,Shotokuvirae,Cressdnaviricota,Arfiviricetes,Cirlivirales,Circoviridae,Circovirus
9412 377 NW_020313283.1:11992985-11993797 QNH82131.1 1868221 Viruses,Monodnaviria,Shotokuvirae,Cressdnaviricota,Arfiviricetes,Cirlivirales,Circoviridae,Circovirus
9413 377 NW_020313283.1:11992985-11993797 QNH82155.1 1868221 Viruses,Monodnaviria,Shotokuvirae,Cressdnaviricota,Arfiviricetes,Cirlivirales,Circoviridae,Circovirus
9414 377 NW_020313283.1:11992985-11993797 QBZ96318.1 1868221 Viruses,Monodnaviria,Shotokuvirae,Cressdnaviricota,Arfiviricetes,Cirlivirales,Circoviridae,Circovirus
9415 377 NW_020313283.1:11992985-11993797 AXQ03966.1 2304615 Viruses,Monodnaviria,Shotokuvirae,Cressdnaviricota,Arfiviricetes,Cirlivirales,Circoviridae,Circovirus
9416 377 NW_020313283.1:11992985-11993797 QBG64251.1 1868221 Viruses,Monodnaviria,Shotokuvirae,Cressdnaviricota,Arfiviricetes,Cirlivirales,Circoviridae,Circovirus
9417 377 NW_020313283.1:11992985-11993797 QPL17952.1 1868221 Viruses,Monodnaviria,Shotokuvirae,Cressdnaviricota,Arfiviricetes,Cirlivirales,Circoviridae,Circovirus
9418 377 NW_020313283.1:11992985-11993797 QNA42600.1 1964372 Viruses,Monodnaviria,Shotokuvirae,Cressdnaviricota,Arfiviricetes,Cirlivirales,Circoviridae,Circovirus
9419 377 NW_020313283.1:11992985-11993797 QJU12271.1 1868221 Viruses,Monodnaviria,Shotokuvirae,Cressdnaviricota,Arfiviricetes,Cirlivirales,Circoviridae,Circovirus
9420 377 NW_020313283.1:11992985-11993797 AWO14244.1 1868221 Viruses,Monodnaviria,Shotokuvirae,Cressdnaviricota,Arfiviricetes,Cirlivirales,Circoviridae,Circovirus
9421 377 NW_020313283.1:11992985-11993797 AYB35966.1 1868221 Viruses,Monodnaviria,Shotokuvirae,Cressdnaviricota,Arfiviricetes,Cirlivirales,Circoviridae,Circovirus
9422 377 NW_020313283.1:11992985-11993797 YP_010084720.1 2560712 Viruses,Monodnaviria,Shotokuvirae,Cressdnaviricota,Arfiviricetes,Cirlivirales,Circoviridae,Circovirus
9423 377 NW_020313283.1:11992985-11993797 AAY81724.1 77856 Viruses,Monodnaviria,Shotokuvirae,Cressdnaviricota,Arfiviricetes,Cirlivirales,Circoviridae,Circovirus
9424 377 NW_020313283.1:11992985-11993797 AAY81721.1 77856 Viruses,Monodnaviria,Shotokuvirae,Cressdnaviricota,Arfiviricetes,Cirlivirales,Circoviridae,Circovirus
9425 377 NW_020313283.1:11992985-11993797 AAY81723.1 77856 Viruses,Monodnaviria,Shotokuvirae,Cressdnaviricota,Arfiviricetes,Cirlivirales,Circoviridae,Circovirus

9426 378 NW_020313317.1:1-357 YP_009506279.1 2003312 Viruses,Monodnaviria,Shotokuvirae,Cressdnaviricota,Arfiviricetes,Cirlivirales,Circoviridae,Circovirus
9427 378 NW_020313317.1:1-357 YP_009553639.1 2304514 Viruses,Monodnaviria,Shotokuvirae,Cressdnaviricota,Arfiviricetes,Cirlivirales,Circoviridae,Circovirus,Mosquito associated circovirus 1
9428 378 NW_020313317.1:1-357 AEL28794.1 1072204 Viruses,Monodnaviria,Shotokuvirae,Cressdnaviricota,Arfiviricetes,Cirlivirales,Circoviridae,Circovirus
9429 378 NW_020313317.1:1-357 QFU28232.1 77856 Viruses,Monodnaviria,Shotokuvirae,Cressdnaviricota,Arfiviricetes,Cirlivirales,Circoviridae,Circovirus
9430 378 NW_020313317.1:1-357 AIL49768.1 77856 Viruses,Monodnaviria,Shotokuvirae,Cressdnaviricota,Arfiviricetes,Cirlivirales,Circoviridae,Circovirus
9431 378 NW_020313317.1:1-357 AIL49793.1 77856 Viruses,Monodnaviria,Shotokuvirae,Cressdnaviricota,Arfiviricetes,Cirlivirales,Circoviridae,Circovirus
9432 378 NW_020313317.1:1-357 AHX56459.1 77856 Viruses,Monodnaviria,Shotokuvirae,Cressdnaviricota,Arfiviricetes,Cirlivirales,Circoviridae,Circovirus
9433 378 NW_020313317.1:1-357 UBV61930.1 1414603 Viruses,Monodnaviria,Shotokuvirae,Cressdnaviricota,Arfiviricetes,Cirlivirales,Circoviridae,Circovirus
9434 378 NW_020313317.1:1-357 AAS93267.1 77856 Viruses,Monodnaviria,Shotokuvirae,Cressdnaviricota,Arfiviricetes,Cirlivirales,Circoviridae,Circovirus
9435 378 NW_020313317.1:1-357 AIL49799.1 77856 Viruses,Monodnaviria,Shotokuvirae,Cressdnaviricota,Arfiviricetes,Cirlivirales,Circoviridae,Circovirus
9436 378 NW_020313317.1:1-357 AIL49817.1 77856 Viruses,Monodnaviria,Shotokuvirae,Cressdnaviricota,Arfiviricetes,Cirlivirales,Circoviridae,Circovirus
9437 378 NW_020313317.1:1-357 QYO43496.1 1414603 Viruses,Monodnaviria,Shotokuvirae,Cressdnaviricota,Arfiviricetes,Cirlivirales,Circoviridae,Circovirus
9438 378 NW_020313317.1:1-357 AHC70196.1 77856 Viruses,Monodnaviria,Shotokuvirae,Cressdnaviricota,Arfiviricetes,Cirlivirales,Circoviridae,Circovirus
9439 378 NW_020313317.1:1-357 AKI69652.1 77856 Viruses,Monodnaviria,Shotokuvirae,Cressdnaviricota,Arfiviricetes,Cirlivirales,Circoviridae,Circovirus
9440 378 NW_020313317.1:1-357 AKI69650.1 77856 Viruses,Monodnaviria,Shotokuvirae,Cressdnaviricota,Arfiviricetes,Cirlivirales,Circoviridae,Circovirus
9441 378 NW_020313317.1:1-357 AIL49760.1 77856 Viruses,Monodnaviria,Shotokuvirae,Cressdnaviricota,Arfiviricetes,Cirlivirales,Circoviridae,Circovirus
9442 378 NW_020313317.1:1-357 AIL49787.1 77856 Viruses,Monodnaviria,Shotokuvirae,Cressdnaviricota,Arfiviricetes,Cirlivirales,Circoviridae,Circovirus
9443 378 NW_020313317.1:1-357 UBV61884.1 1414603 Viruses,Monodnaviria,Shotokuvirae,Cressdnaviricota,Arfiviricetes,Cirlivirales,Circoviridae,Circovirus
9444 378 NW_020313317.1:1-357 AID53193.1 77856 Viruses,Monodnaviria,Shotokuvirae,Cressdnaviricota,Arfiviricetes,Cirlivirales,Circoviridae,Circovirus
9445 378 NW_020313317.1:1-357 AKO63064.1 77856 Viruses,Monodnaviria,Shotokuvirae,Cressdnaviricota,Arfiviricetes,Cirlivirales,Circoviridae,Circovirus
9446 378 NW_020313317.1:1-357 AIL49809.1 77856 Viruses,Monodnaviria,Shotokuvirae,Cressdnaviricota,Arfiviricetes,Cirlivirales,Circoviridae,Circovirus
9447 378 NW_020313317.1:1-357 QXN75477.1 2202649 Viruses
9448 378 NW_020313317.1:1-357 QSX73453.1 2817738 Viruses,Monodnaviria,Shotokuvirae,Cressdnaviricota,Arfiviricetes,Cirlivirales,Circoviridae,Circovirus
9449 378 NW_020313317.1:1-357 AHX56382.1 77856 Viruses,Monodnaviria,Shotokuvirae,Cressdnaviricota,Arfiviricetes,Cirlivirales,Circoviridae,Circovirus
9450 378 NW_020313317.1:1-357 AKO63040.1 77856 Viruses,Monodnaviria,Shotokuvirae,Cressdnaviricota,Arfiviricetes,Cirlivirales,Circoviridae,Circovirus

9451 379 NW_020313362.1:9421-10296 QSX73453.1 2817738 Viruses,Monodnaviria,Shotokuvirae,Cressdnaviricota,Arfiviricetes,Cirlivirales,Circoviridae,Circovirus
9452 379 NW_020313362.1:9421-10296 QSX73455.1 2817738 Viruses,Monodnaviria,Shotokuvirae,Cressdnaviricota,Arfiviricetes,Cirlivirales,Circoviridae,Circovirus
9453 379 NW_020313362.1:9421-10296 YP_009506279.1 2003312 Viruses,Monodnaviria,Shotokuvirae,Cressdnaviricota,Arfiviricetes,Cirlivirales,Circoviridae,Circovirus
9454 379 NW_020313362.1:9421-10296 QBG64247.1 1868221 Viruses,Monodnaviria,Shotokuvirae,Cressdnaviricota,Arfiviricetes,Cirlivirales,Circoviridae,Circovirus
9455 379 NW_020313362.1:9421-10296 AIF76253.1 1329650 Viruses,Monodnaviria,Shotokuvirae,Cressdnaviricota,Arfiviricetes,Cirlivirales,Circoviridae,Circovirus
9456 379 NW_020313362.1:9421-10296 AXQ03966.1 2304615 Viruses,Monodnaviria,Shotokuvirae,Cressdnaviricota,Arfiviricetes,Cirlivirales,Circoviridae,Circovirus
9457 379 NW_020313362.1:9421-10296 QBZ96318.1 1868221 Viruses,Monodnaviria,Shotokuvirae,Cressdnaviricota,Arfiviricetes,Cirlivirales,Circoviridae,Circovirus
9458 379 NW_020313362.1:9421-10296 QFU95402.1 1868221 Viruses,Monodnaviria,Shotokuvirae,Cressdnaviricota,Arfiviricetes,Cirlivirales,Circoviridae,Circovirus
9459 379 NW_020313362.1:9421-10296 AWH12576.1 1868221 Viruses,Monodnaviria,Shotokuvirae,Cressdnaviricota,Arfiviricetes,Cirlivirales,Circoviridae,Circovirus
9460 379 NW_020313362.1:9421-10296 UHQ57337.1 1868221 Viruses,Monodnaviria,Shotokuvirae,Cressdnaviricota,Arfiviricetes,Cirlivirales,Circoviridae,Circovirus
9461 379 NW_020313362.1:9421-10296 AYB35966.1 1868221 Viruses,Monodnaviria,Shotokuvirae,Cressdnaviricota,Arfiviricetes,Cirlivirales,Circoviridae,Circovirus
9462 379 NW_020313362.1:9421-10296 QNH82131.1 1868221 Viruses,Monodnaviria,Shotokuvirae,Cressdnaviricota,Arfiviricetes,Cirlivirales,Circoviridae,Circovirus
9463 379 NW_020313362.1:9421-10296 AVA16979.1 1868221 Viruses,Monodnaviria,Shotokuvirae,Cressdnaviricota,Arfiviricetes,Cirlivirales,Circoviridae,Circovirus
9464 379 NW_020313362.1:9421-10296 QEM20903.1 1868221 Viruses,Monodnaviria,Shotokuvirae,Cressdnaviricota,Arfiviricetes,Cirlivirales,Circoviridae,Circovirus
9465 379 NW_020313362.1:9421-10296 QJU12271.1 1868221 Viruses,Monodnaviria,Shotokuvirae,Cressdnaviricota,Arfiviricetes,Cirlivirales,Circoviridae,Circovirus
9466 379 NW_020313362.1:9421-10296 QCW64009.1 1868221 Viruses,Monodnaviria,Shotokuvirae,Cressdnaviricota,Arfiviricetes,Cirlivirales,Circoviridae,Circovirus
9467 379 NW_020313362.1:9421-10296 URX65605.1 1868221 Viruses,Monodnaviria,Shotokuvirae,Cressdnaviricota,Arfiviricetes,Cirlivirales,Circoviridae,Circovirus
9468 379 NW_020313362.1:9421-10296 UHQ57347.1 1868221 Viruses,Monodnaviria,Shotokuvirae,Cressdnaviricota,Arfiviricetes,Cirlivirales,Circoviridae,Circovirus
9469 379 NW_020313362.1:9421-10296 QPL17952.1 1868221 Viruses,Monodnaviria,Shotokuvirae,Cressdnaviricota,Arfiviricetes,Cirlivirales,Circoviridae,Circovirus
9470 379 NW_020313362.1:9421-10296 QPL17954.1 1868221 Viruses,Monodnaviria,Shotokuvirae,Cressdnaviricota,Arfiviricetes,Cirlivirales,Circoviridae,Circovirus
9471 379 NW_020313362.1:9421-10296 QCR99098.1 1868221 Viruses,Monodnaviria,Shotokuvirae,Cressdnaviricota,Arfiviricetes,Cirlivirales,Circoviridae,Circovirus
9472 379 NW_020313362.1:9421-10296 AWO14244.1 1868221 Viruses,Monodnaviria,Shotokuvirae,Cressdnaviricota,Arfiviricetes,Cirlivirales,Circoviridae,Circovirus
9473 379 NW_020313362.1:9421-10296 QCW64021.1 1868221 Viruses,Monodnaviria,Shotokuvirae,Cressdnaviricota,Arfiviricetes,Cirlivirales,Circoviridae,Circovirus
9474 379 NW_020313362.1:9421-10296 QGA87349.1 1868221 Viruses,Monodnaviria,Shotokuvirae,Cressdnaviricota,Arfiviricetes,Cirlivirales,Circoviridae,Circovirus
9475 379 NW_020313362.1:9421-10296 AVA16991.1 1868221 Viruses,Monodnaviria,Shotokuvirae,Cressdnaviricota,Arfiviricetes,Cirlivirales,Circoviridae,Circovirus

9476 380 NW_020313399.1:12169-12500 YP_009506279.1 2003312 Viruses,Monodnaviria,Shotokuvirae,Cressdnaviricota,Arfiviricetes,Cirlivirales,Circoviridae,Circovirus
9477 380 NW_020313399.1:12169-12500 QYO43496.1 1414603 Viruses,Monodnaviria,Shotokuvirae,Cressdnaviricota,Arfiviricetes,Cirlivirales,Circoviridae,Circovirus
9478 380 NW_020313399.1:12169-12500 UBV61884.1 1414603 Viruses,Monodnaviria,Shotokuvirae,Cressdnaviricota,Arfiviricetes,Cirlivirales,Circoviridae,Circovirus
9479 380 NW_020313399.1:12169-12500 UBV61896.1 1414603 Viruses,Monodnaviria,Shotokuvirae,Cressdnaviricota,Arfiviricetes,Cirlivirales,Circoviridae,Circovirus
9480 380 NW_020313399.1:12169-12500 UBV61966.1 1414603 Viruses,Monodnaviria,Shotokuvirae,Cressdnaviricota,Arfiviricetes,Cirlivirales,Circoviridae,Circovirus
9481 380 NW_020313399.1:12169-12500 UBV62002.1 1414603 Viruses,Monodnaviria,Shotokuvirae,Cressdnaviricota,Arfiviricetes,Cirlivirales,Circoviridae,Circovirus
9482 380 NW_020313399.1:12169-12500 UBV61974.1 1414603 Viruses,Monodnaviria,Shotokuvirae,Cressdnaviricota,Arfiviricetes,Cirlivirales,Circoviridae,Circovirus
9483 380 NW_020313399.1:12169-12500 UOI87872.1 1414603 Viruses,Monodnaviria,Shotokuvirae,Cressdnaviricota,Arfiviricetes,Cirlivirales,Circoviridae,Circovirus
9484 380 NW_020313399.1:12169-12500 AFX97601.1 126070 Viruses,Monodnaviria,Shotokuvirae,Cressdnaviricota,Arfiviricetes,Cirlivirales,Circoviridae,Circovirus,Pigeon circovirus
9485 380 NW_020313399.1:12169-12500 QSX73260.1 1414603 Viruses,Monodnaviria,Shotokuvirae,Cressdnaviricota,Arfiviricetes,Cirlivirales,Circoviridae,Circovirus
9486 380 NW_020313399.1:12169-12500 UBV61976.1 1414603 Viruses,Monodnaviria,Shotokuvirae,Cressdnaviricota,Arfiviricetes,Cirlivirales,Circoviridae,Circovirus
9487 380 NW_020313399.1:12169-12500 ARI44269.1 1414603 Viruses,Monodnaviria,Shotokuvirae,Cressdnaviricota,Arfiviricetes,Cirlivirales,Circoviridae,Circovirus
9488 380 NW_020313399.1:12169-12500 AHH31454.1 126070 Viruses,Monodnaviria,Shotokuvirae,Cressdnaviricota,Arfiviricetes,Cirlivirales,Circoviridae,Circovirus,Pigeon circovirus
9489 380 NW_020313399.1:12169-12500 ARI44259.1 1414603 Viruses,Monodnaviria,Shotokuvirae,Cressdnaviricota,Arfiviricetes,Cirlivirales,Circoviridae,Circovirus
9490 380 NW_020313399.1:12169-12500 AHH31446.1 126070 Viruses,Monodnaviria,Shotokuvirae,Cressdnaviricota,Arfiviricetes,Cirlivirales,Circoviridae,Circovirus,Pigeon circovirus
9491 380 NW_020313399.1:12169-12500 UBV61984.1 1414603 Viruses,Monodnaviria,Shotokuvirae,Cressdnaviricota,Arfiviricetes,Cirlivirales,Circoviridae,Circovirus
9492 380 NW_020313399.1:12169-12500 ARI44265.1 1414603 Viruses,Monodnaviria,Shotokuvirae,Cressdnaviricota,Arfiviricetes,Cirlivirales,Circoviridae,Circovirus
9493 380 NW_020313399.1:12169-12500 ARI44329.1 1414603 Viruses,Monodnaviria,Shotokuvirae,Cressdnaviricota,Arfiviricetes,Cirlivirales,Circoviridae,Circovirus
9494 380 NW_020313399.1:12169-12500 AYC54526.1 1414603 Viruses,Monodnaviria,Shotokuvirae,Cressdnaviricota,Arfiviricetes,Cirlivirales,Circoviridae,Circovirus
9495 380 NW_020313399.1:12169-12500 CAC50250.1 126070 Viruses,Monodnaviria,Shotokuvirae,Cressdnaviricota,Arfiviricetes,Cirlivirales,Circoviridae,Circovirus,Pigeon circovirus
9496 380 NW_020313399.1:12169-12500 QSX73092.1 1414603 Viruses,Monodnaviria,Shotokuvirae,Cressdnaviricota,Arfiviricetes,Cirlivirales,Circoviridae,Circovirus
9497 380 NW_020313399.1:12169-12500 QSX73102.1 1414603 Viruses,Monodnaviria,Shotokuvirae,Cressdnaviricota,Arfiviricetes,Cirlivirales,Circoviridae,Circovirus
9498 380 NW_020313399.1:12169-12500 BAQ95396.1 1414603 Viruses,Monodnaviria,Shotokuvirae,Cressdnaviricota,Arfiviricetes,Cirlivirales,Circoviridae,Circovirus
9499 380 NW_020313399.1:12169-12500 ABK79775.1 126070 Viruses,Monodnaviria,Shotokuvirae,Cressdnaviricota,Arfiviricetes,Cirlivirales,Circoviridae,Circovirus,Pigeon circovirus
9500 380 NW_020313399.1:12169-12500 UBV61968.1 1414603 Viruses,Monodnaviria,Shotokuvirae,Cressdnaviricota,Arfiviricetes,Cirlivirales,Circoviridae,Circovirus

9501 381 NW_020313505.1:12441-12827 YP_009506280.1 2003313 Viruses,Monodnaviria,Shotokuvirae,Cressdnaviricota,Arfiviricetes,Cirlivirales,Circoviridae,Circovirus
9502 381 NW_020313505.1:12441-12827 UJO02096.1 2911954 Viruses,Monodnaviria,Shotokuvirae,Cressdnaviricota,Arfiviricetes,Cirlivirales,Circoviridae,Circovirus
9503 381 NW_020313505.1:12441-12827 YP_009506277.1 2003310 Viruses,Monodnaviria,Shotokuvirae,Cressdnaviricota,Arfiviricetes,Cirlivirales,Circoviridae,Circovirus
9504 381 NW_020313505.1:12441-12827 AWH12576.1 1868221 Viruses,Monodnaviria,Shotokuvirae,Cressdnaviricota,Arfiviricetes,Cirlivirales,Circoviridae,Circovirus
9505 381 NW_020313505.1:12441-12827 AYB35966.1 1868221 Viruses,Monodnaviria,Shotokuvirae,Cressdnaviricota,Arfiviricetes,Cirlivirales,Circoviridae,Circovirus
9506 381 NW_020313505.1:12441-12827 QMJ15114.1 1868221 Viruses,Monodnaviria,Shotokuvirae,Cressdnaviricota,Arfiviricetes,Cirlivirales,Circoviridae,Circovirus
9507 381 NW_020313505.1:12441-12827 AVA16991.1 1868221 Viruses,Monodnaviria,Shotokuvirae,Cressdnaviricota,Arfiviricetes,Cirlivirales,Circoviridae,Circovirus
9508 381 NW_020313505.1:12441-12827 AYV91717.1 1868221 Viruses,Monodnaviria,Shotokuvirae,Cressdnaviricota,Arfiviricetes,Cirlivirales,Circoviridae,Circovirus
9509 381 NW_020313505.1:12441-12827 QGA87349.1 1868221 Viruses,Monodnaviria,Shotokuvirae,Cressdnaviricota,Arfiviricetes,Cirlivirales,Circoviridae,Circovirus
9510 381 NW_020313505.1:12441-12827 AVA16998.1 1868221 Viruses,Monodnaviria,Shotokuvirae,Cressdnaviricota,Arfiviricetes,Cirlivirales,Circoviridae,Circovirus
9511 381 NW_020313505.1:12441-12827 QXV87334.1 1868221 Viruses,Monodnaviria,Shotokuvirae,Cressdnaviricota,Arfiviricetes,Cirlivirales,Circoviridae,Circovirus
9512 381 NW_020313505.1:12441-12827 AIF76253.1 1329650 Viruses,Monodnaviria,Shotokuvirae,Cressdnaviricota,Arfiviricetes,Cirlivirales,Circoviridae,Circovirus
9513 381 NW_020313505.1:12441-12827 AWB80894.1 1868221 Viruses,Monodnaviria,Shotokuvirae,Cressdnaviricota,Arfiviricetes,Cirlivirales,Circoviridae,Circovirus
9514 381 NW_020313505.1:12441-12827 UBR27758.1 1868221 Viruses,Monodnaviria,Shotokuvirae,Cressdnaviricota,Arfiviricetes,Cirlivirales,Circoviridae,Circovirus
9515 381 NW_020313505.1:12441-12827 QLP88698.1 1868221 Viruses,Monodnaviria,Shotokuvirae,Cressdnaviricota,Arfiviricetes,Cirlivirales,Circoviridae,Circovirus
9516 381 NW_020313505.1:12441-12827 QEJ66007.1 1868221 Viruses,Monodnaviria,Shotokuvirae,Cressdnaviricota,Arfiviricetes,Cirlivirales,Circoviridae,Circovirus
9517 381 NW_020313505.1:12441-12827 AWB80900.1 1868221 Viruses,Monodnaviria,Shotokuvirae,Cressdnaviricota,Arfiviricetes,Cirlivirales,Circoviridae,Circovirus
9518 381 NW_020313505.1:12441-12827 AWB80898.1 1868221 Viruses,Monodnaviria,Shotokuvirae,Cressdnaviricota,Arfiviricetes,Cirlivirales,Circoviridae,Circovirus
9519 381 NW_020313505.1:12441-12827 AWB80892.1 1868221 Viruses,Monodnaviria,Shotokuvirae,Cressdnaviricota,Arfiviricetes,Cirlivirales,Circoviridae,Circovirus
9520 381 NW_020313505.1:12441-12827 AWB80891.1 1868221 Viruses,Monodnaviria,Shotokuvirae,Cressdnaviricota,Arfiviricetes,Cirlivirales,Circoviridae,Circovirus
9521 381 NW_020313505.1:12441-12827 AWB80899.1 1868221 Viruses,Monodnaviria,Shotokuvirae,Cressdnaviricota,Arfiviricetes,Cirlivirales,Circoviridae,Circovirus
9522 381 NW_020313505.1:12441-12827 AWB80893.1 1868221 Viruses,Monodnaviria,Shotokuvirae,Cressdnaviricota,Arfiviricetes,Cirlivirales,Circoviridae,Circovirus
9523 381 NW_020313505.1:12441-12827 AWB80895.1 1868221 Viruses,Monodnaviria,Shotokuvirae,Cressdnaviricota,Arfiviricetes,Cirlivirales,Circoviridae,Circovirus
9524 381 NW_020313505.1:12441-12827 QFU95401.1 1868221 Viruses,Monodnaviria,Shotokuvirae,Cressdnaviricota,Arfiviricetes,Cirlivirales,Circoviridae,Circovirus
9525 381 NW_020313505.1:12441-12827 QNH82139.1 1868221 Viruses,Monodnaviria,Shotokuvirae,Cressdnaviricota,Arfiviricetes,Cirlivirales,Circoviridae,Circovirus

9526 382 NW_020313779.1:535-1029 AIL49768.1 77856 Viruses,Monodnaviria,Shotokuvirae,Cressdnaviricota,Arfiviricetes,Cirlivirales,Circoviridae,Circovirus
9527 382 NW_020313779.1:535-1029 AIL49793.1 77856 Viruses,Monodnaviria,Shotokuvirae,Cressdnaviricota,Arfiviricetes,Cirlivirales,Circoviridae,Circovirus
9528 382 NW_020313779.1:535-1029 QFU28232.1 77856 Viruses,Monodnaviria,Shotokuvirae,Cressdnaviricota,Arfiviricetes,Cirlivirales,Circoviridae,Circovirus
9529 382 NW_020313779.1:535-1029 AIL49799.1 77856 Viruses,Monodnaviria,Shotokuvirae,Cressdnaviricota,Arfiviricetes,Cirlivirales,Circoviridae,Circovirus
9530 382 NW_020313779.1:535-1029 AHX56459.1 77856 Viruses,Monodnaviria,Shotokuvirae,Cressdnaviricota,Arfiviricetes,Cirlivirales,Circoviridae,Circovirus
9531 382 NW_020313779.1:535-1029 YP_009506279.1 2003312 Viruses,Monodnaviria,Shotokuvirae,Cressdnaviricota,Arfiviricetes,Cirlivirales,Circoviridae,Circovirus
9532 382 NW_020313779.1:535-1029 AIL49760.1 77856 Viruses,Monodnaviria,Shotokuvirae,Cressdnaviricota,Arfiviricetes,Cirlivirales,Circoviridae,Circovirus
9533 382 NW_020313779.1:535-1029 AIL49787.1 77856 Viruses,Monodnaviria,Shotokuvirae,Cressdnaviricota,Arfiviricetes,Cirlivirales,Circoviridae,Circovirus
9534 382 NW_020313779.1:535-1029 AKI69652.1 77856 Viruses,Monodnaviria,Shotokuvirae,Cressdnaviricota,Arfiviricetes,Cirlivirales,Circoviridae,Circovirus
9535 382 NW_020313779.1:535-1029 AKI69650.1 77856 Viruses,Monodnaviria,Shotokuvirae,Cressdnaviricota,Arfiviricetes,Cirlivirales,Circoviridae,Circovirus
9536 382 NW_020313779.1:535-1029 AIL49809.1 77856 Viruses,Monodnaviria,Shotokuvirae,Cressdnaviricota,Arfiviricetes,Cirlivirales,Circoviridae,Circovirus
9537 382 NW_020313779.1:535-1029 AID53193.1 77856 Viruses,Monodnaviria,Shotokuvirae,Cressdnaviricota,Arfiviricetes,Cirlivirales,Circoviridae,Circovirus
9538 382 NW_020313779.1:535-1029 YP_009553639.1 2304514 Viruses,Monodnaviria,Shotokuvirae,Cressdnaviricota,Arfiviricetes,Cirlivirales,Circoviridae,Circovirus,Mosquito associated circovirus 1
9539 382 NW_020313779.1:535-1029 AIL49777.1 77856 Viruses,Monodnaviria,Shotokuvirae,Cressdnaviricota,Arfiviricetes,Cirlivirales,Circoviridae,Circovirus
9540 382 NW_020313779.1:535-1029 AIL49797.1 77856 Viruses,Monodnaviria,Shotokuvirae,Cressdnaviricota,Arfiviricetes,Cirlivirales,Circoviridae,Circovirus
9541 382 NW_020313779.1:535-1029 AAS93267.1 77856 Viruses,Monodnaviria,Shotokuvirae,Cressdnaviricota,Arfiviricetes,Cirlivirales,Circoviridae,Circovirus
9542 382 NW_020313779.1:535-1029 AHX56382.1 77856 Viruses,Monodnaviria,Shotokuvirae,Cressdnaviricota,Arfiviricetes,Cirlivirales,Circoviridae,Circovirus
9543 382 NW_020313779.1:535-1029 AKO63040.1 77856 Viruses,Monodnaviria,Shotokuvirae,Cressdnaviricota,Arfiviricetes,Cirlivirales,Circoviridae,Circovirus
9544 382 NW_020313779.1:535-1029 AIL49748.1 77856 Viruses,Monodnaviria,Shotokuvirae,Cressdnaviricota,Arfiviricetes,Cirlivirales,Circoviridae,Circovirus
9545 382 NW_020313779.1:535-1029 AIL49744.1 77856 Viruses,Monodnaviria,Shotokuvirae,Cressdnaviricota,Arfiviricetes,Cirlivirales,Circoviridae,Circovirus
9546 382 NW_020313779.1:535-1029 AIL49752.1 77856 Viruses,Monodnaviria,Shotokuvirae,Cressdnaviricota,Arfiviricetes,Cirlivirales,Circoviridae,Circovirus
9547 382 NW_020313779.1:535-1029 AIL49821.1 77856 Viruses,Monodnaviria,Shotokuvirae,Cressdnaviricota,Arfiviricetes,Cirlivirales,Circoviridae,Circovirus
9548 382 NW_020313779.1:535-1029 AIL49813.1 77856 Viruses,Monodnaviria,Shotokuvirae,Cressdnaviricota,Arfiviricetes,Cirlivirales,Circoviridae,Circovirus
9549 382 NW_020313779.1:535-1029 AIL49764.1 77856 Viruses,Monodnaviria,Shotokuvirae,Cressdnaviricota,Arfiviricetes,Cirlivirales,Circoviridae,Circovirus
9550 382 NW_020313779.1:535-1029 AIL49750.1 77856 Viruses,Monodnaviria,Shotokuvirae,Cressdnaviricota,Arfiviricetes,Cirlivirales,Circoviridae,Circovirus

9551 383 NW_020314988.1:2218-2685 UDN67406.1 2886397 Viruses,Monodnaviria,Shotokuvirae,Cressdnaviricota,Arfiviricetes,Cirlivirales,Circoviridae,Cyclovirus
9552 383 NW_020314988.1:2218-2685 UDN67418.1 2886403 Viruses,Monodnaviria,Shotokuvirae,Cressdnaviricota,Arfiviricetes,Cirlivirales,Circoviridae,Cyclovirus
9553 383 NW_020314988.1:2218-2685 QSX73453.1 2817738 Viruses,Monodnaviria,Shotokuvirae,Cressdnaviricota,Arfiviricetes,Cirlivirales,Circoviridae,Circovirus
9554 383 NW_020314988.1:2218-2685 QSX73455.1 2817738 Viruses,Monodnaviria,Shotokuvirae,Cressdnaviricota,Arfiviricetes,Cirlivirales,Circoviridae,Circovirus
9555 383 NW_020314988.1:2218-2685 YP_009506277.1 2003310 Viruses,Monodnaviria,Shotokuvirae,Cressdnaviricota,Arfiviricetes,Cirlivirales,Circoviridae,Circovirus
9556 383 NW_020314988.1:2218-2685 QTE03528.1 2815048 Viruses,Monodnaviria,Shotokuvirae,Cressdnaviricota
9557 383 NW_020314988.1:2218-2685 UHQ57337.1 1868221 Viruses,Monodnaviria,Shotokuvirae,Cressdnaviricota,Arfiviricetes,Cirlivirales,Circoviridae,Circovirus
9558 383 NW_020314988.1:2218-2685 QTE03320.1 2814999 Viruses,Monodnaviria,Shotokuvirae,Cressdnaviricota,Arfiviricetes,Cirlivirales,Circoviridae
9559 383 NW_020314988.1:2218-2685 QJI53400.1 1954248 Viruses,Monodnaviria,Shotokuvirae,Cressdnaviricota,Arfiviricetes,Cirlivirales,Circoviridae
9560 383 NW_020314988.1:2218-2685 QBZ96318.1 1868221 Viruses,Monodnaviria,Shotokuvirae,Cressdnaviricota,Arfiviricetes,Cirlivirales,Circoviridae,Circovirus
9561 383 NW_020314988.1:2218-2685 AWO14244.1 1868221 Viruses,Monodnaviria,Shotokuvirae,Cressdnaviricota,Arfiviricetes,Cirlivirales,Circoviridae,Circovirus
9562 383 NW_020314988.1:2218-2685 AWO14232.1 1868221 Viruses,Monodnaviria,Shotokuvirae,Cressdnaviricota,Arfiviricetes,Cirlivirales,Circoviridae,Circovirus
9563 383 NW_020314988.1:2218-2685 QXV87336.1 1868221 Viruses,Monodnaviria,Shotokuvirae,Cressdnaviricota,Arfiviricetes,Cirlivirales,Circoviridae,Circovirus
9564 383 NW_020314988.1:2218-2685 URX65591.1 1868221 Viruses,Monodnaviria,Shotokuvirae,Cressdnaviricota,Arfiviricetes,Cirlivirales,Circoviridae,Circovirus
9565 383 NW_020314988.1:2218-2685 AZZ85994.1 1868221 Viruses,Monodnaviria,Shotokuvirae,Cressdnaviricota,Arfiviricetes,Cirlivirales,Circoviridae,Circovirus
9566 383 NW_020314988.1:2218-2685 QBG64251.1 1868221 Viruses,Monodnaviria,Shotokuvirae,Cressdnaviricota,Arfiviricetes,Cirlivirales,Circoviridae,Circovirus
9567 383 NW_020314988.1:2218-2685 AZA15192.1 1868221 Viruses,Monodnaviria,Shotokuvirae,Cressdnaviricota,Arfiviricetes,Cirlivirales,Circoviridae,Circovirus
9568 383 NW_020314988.1:2218-2685 AZA15194.1 1868221 Viruses,Monodnaviria,Shotokuvirae,Cressdnaviricota,Arfiviricetes,Cirlivirales,Circoviridae,Circovirus
9569 383 NW_020314988.1:2218-2685 QBG64247.1 1868221 Viruses,Monodnaviria,Shotokuvirae,Cressdnaviricota,Arfiviricetes,Cirlivirales,Circoviridae,Circovirus
9570 383 NW_020314988.1:2218-2685 AWO14228.1 1868221 Viruses,Monodnaviria,Shotokuvirae,Cressdnaviricota,Arfiviricetes,Cirlivirales,Circoviridae,Circovirus
9571 383 NW_020314988.1:2218-2685 UHQ57357.1 1868221 Viruses,Monodnaviria,Shotokuvirae,Cressdnaviricota,Arfiviricetes,Cirlivirales,Circoviridae,Circovirus
9572 383 NW_020314988.1:2218-2685 UHQ57347.1 1868221 Viruses,Monodnaviria,Shotokuvirae,Cressdnaviricota,Arfiviricetes,Cirlivirales,Circoviridae,Circovirus
9573 383 NW_020314988.1:2218-2685 QBG64249.1 1868221 Viruses,Monodnaviria,Shotokuvirae,Cressdnaviricota,Arfiviricetes,Cirlivirales,Circoviridae,Circovirus
9574 383 NW_020314988.1:2218-2685 QNH82145.1 1868221 Viruses,Monodnaviria,Shotokuvirae,Cressdnaviricota,Arfiviricetes,Cirlivirales,Circoviridae,Circovirus
9575 383 NW_020314988.1:2218-2685 QEQ92515.1 1868221 Viruses,Monodnaviria,Shotokuvirae,Cressdnaviricota,Arfiviricetes,Cirlivirales,Circoviridae,Circovirus

9576 384 NW_020315315.1:1615-1758 ARE68399.1 77856 Viruses,Monodnaviria,Shotokuvirae,Cressdnaviricota,Arfiviricetes,Cirlivirales,Circoviridae,Circovirus
9577 384 NW_020315315.1:1615-1758 ASW18444.1 77856 Viruses,Monodnaviria,Shotokuvirae,Cressdnaviricota,Arfiviricetes,Cirlivirales,Circoviridae,Circovirus
9578 384 NW_020315315.1:1615-1758 ASW18441.1 77856 Viruses,Monodnaviria,Shotokuvirae,Cressdnaviricota,Arfiviricetes,Cirlivirales,Circoviridae,Circovirus
9579 384 NW_020315315.1:1615-1758 AII17608.1 77856 Viruses,Monodnaviria,Shotokuvirae,Cressdnaviricota,Arfiviricetes,Cirlivirales,Circoviridae,Circovirus
9580 384 NW_020315315.1:1615-1758 ASW18443.1 77856 Viruses,Monodnaviria,Shotokuvirae,Cressdnaviricota,Arfiviricetes,Cirlivirales,Circoviridae,Circovirus
9581 384 NW_020315315.1:1615-1758 AII17610.1 77856 Viruses,Monodnaviria,Shotokuvirae,Cressdnaviricota,Arfiviricetes,Cirlivirales,Circoviridae,Circovirus
9582 384 NW_020315315.1:1615-1758 AII17611.1 77856 Viruses,Monodnaviria,Shotokuvirae,Cressdnaviricota,Arfiviricetes,Cirlivirales,Circoviridae,Circovirus
9583 384 NW_020315315.1:1615-1758 AII17605.1 77856 Viruses,Monodnaviria,Shotokuvirae,Cressdnaviricota,Arfiviricetes,Cirlivirales,Circoviridae,Circovirus
9584 384 NW_020315315.1:1615-1758 AII17602.1 77856 Viruses,Monodnaviria,Shotokuvirae,Cressdnaviricota,Arfiviricetes,Cirlivirales,Circoviridae,Circovirus
9585 384 NW_020315315.1:1615-1758 AII17609.1 77856 Viruses,Monodnaviria,Shotokuvirae,Cressdnaviricota,Arfiviricetes,Cirlivirales,Circoviridae,Circovirus
9586 384 NW_020315315.1:1615-1758 AII17604.1 77856 Viruses,Monodnaviria,Shotokuvirae,Cressdnaviricota,Arfiviricetes,Cirlivirales,Circoviridae,Circovirus
9587 384 NW_020315315.1:1615-1758 AII17606.1 77856 Viruses,Monodnaviria,Shotokuvirae,Cressdnaviricota,Arfiviricetes,Cirlivirales,Circoviridae,Circovirus
9588 384 NW_020315315.1:1615-1758 AII17603.1 77856 Viruses,Monodnaviria,Shotokuvirae,Cressdnaviricota,Arfiviricetes,Cirlivirales,Circoviridae,Circovirus
9589 384 NW_020315315.1:1615-1758 QKX49049.1 77856 Viruses,Monodnaviria,Shotokuvirae,Cressdnaviricota,Arfiviricetes,Cirlivirales,Circoviridae,Circovirus
9590 384 NW_020315315.1:1615-1758 ASW18442.1 77856 Viruses,Monodnaviria,Shotokuvirae,Cressdnaviricota,Arfiviricetes,Cirlivirales,Circoviridae,Circovirus
9591 384 NW_020315315.1:1615-1758 AAY81724.1 77856 Viruses,Monodnaviria,Shotokuvirae,Cressdnaviricota,Arfiviricetes,Cirlivirales,Circoviridae,Circovirus
9592 384 NW_020315315.1:1615-1758 AAY81721.1 77856 Viruses,Monodnaviria,Shotokuvirae,Cressdnaviricota,Arfiviricetes,Cirlivirales,Circoviridae,Circovirus
9593 384 NW_020315315.1:1615-1758 AAY81719.1 77856 Viruses,Monodnaviria,Shotokuvirae,Cressdnaviricota,Arfiviricetes,Cirlivirales,Circoviridae,Circovirus
9594 384 NW_020315315.1:1615-1758 AAY81723.1 77856 Viruses,Monodnaviria,Shotokuvirae,Cressdnaviricota,Arfiviricetes,Cirlivirales,Circoviridae,Circovirus
9595 384 NW_020315315.1:1615-1758 AAY81725.1 77856 Viruses,Monodnaviria,Shotokuvirae,Cressdnaviricota,Arfiviricetes,Cirlivirales,Circoviridae,Circovirus
9596 384 NW_020315315.1:1615-1758 AAY81722.1 77856 Viruses,Monodnaviria,Shotokuvirae,Cressdnaviricota,Arfiviricetes,Cirlivirales,Circoviridae,Circovirus
9597 384 NW_020315315.1:1615-1758 ARE68398.1 77856 Viruses,Monodnaviria,Shotokuvirae,Cressdnaviricota,Arfiviricetes,Cirlivirales,Circoviridae,Circovirus
9598 384 NW_020315315.1:1615-1758 AIL49768.1 77856 Viruses,Monodnaviria,Shotokuvirae,Cressdnaviricota,Arfiviricetes,Cirlivirales,Circoviridae,Circovirus
9599 384 NW_020315315.1:1615-1758 AIL49793.1 77856 Viruses,Monodnaviria,Shotokuvirae,Cressdnaviricota,Arfiviricetes,Cirlivirales,Circoviridae,Circovirus
9600 384 NW_020315315.1:1615-1758 AET07541.1 77856 Viruses,Monodnaviria,Shotokuvirae,Cressdnaviricota,Arfiviricetes,Cirlivirales,Circoviridae,Circovirus

9601 385 NW_020316269.1:626-859 YP_009506279.1 2003312 Viruses,Monodnaviria,Shotokuvirae,Cressdnaviricota,Arfiviricetes,Cirlivirales,Circoviridae,Circovirus
9602 385 NW_020316269.1:626-859 YP_010084720.1 2560712 Viruses,Monodnaviria,Shotokuvirae,Cressdnaviricota,Arfiviricetes,Cirlivirales,Circoviridae,Circovirus
9603 385 NW_020316269.1:626-859 YP_009506298.1 1795983 Viruses,Monodnaviria,Shotokuvirae,Cressdnaviricota,Arfiviricetes,Cirlivirales,Circoviridae,Cyclovirus,Bat associated cyclovirus 14
9604 385 NW_020316269.1:626-859 QSX73453.1 2817738 Viruses,Monodnaviria,Shotokuvirae,Cressdnaviricota,Arfiviricetes,Cirlivirales,Circoviridae,Circovirus
9605 385 NW_020316269.1:626-859 YP_009552846.1 2294094 Viruses,Monodnaviria,Shotokuvirae,Cressdnaviricota,Arfiviricetes,Cirlivirales,Circoviridae,Circovirus,Civet circovirus
9606 385 NW_020316269.1:626-859 BBF98079.1 2294094 Viruses,Monodnaviria,Shotokuvirae,Cressdnaviricota,Arfiviricetes,Cirlivirales,Circoviridae,Circovirus,Civet circovirus
9607 385 NW_020316269.1:626-859 QTE03441.1 2815060 Viruses,Monodnaviria,Shotokuvirae,Cressdnaviricota
9608 385 NW_020316269.1:626-859 QSX73455.1 2817738 Viruses,Monodnaviria,Shotokuvirae,Cressdnaviricota,Arfiviricetes,Cirlivirales,Circoviridae,Circovirus
9609 385 NW_020316269.1:626-859 QZU26822.1 2873952 Viruses,Monodnaviria,Shotokuvirae,Cressdnaviricota,Arfiviricetes,Cirlivirales,Circoviridae
9610 385 NW_020316269.1:626-859 AHI42034.2 2038728 Viruses,Monodnaviria,Shotokuvirae,Cressdnaviricota,Arfiviricetes,Cirlivirales,Circoviridae,Cyclovirus
9611 385 NW_020316269.1:626-859 YP_009021871.2 2038728 Viruses,Monodnaviria,Shotokuvirae,Cressdnaviricota,Arfiviricetes,Cirlivirales,Circoviridae,Cyclovirus
9612 385 NW_020316269.1:626-859 QZU26824.1 2873952 Viruses,Monodnaviria,Shotokuvirae,Cressdnaviricota,Arfiviricetes,Cirlivirales,Circoviridae
9613 385 NW_020316269.1:626-859 YP_009551468.1 2293285 Viruses
9614 385 NW_020316269.1:626-859 UBJ25945.1 2863958 Viruses,Monodnaviria,Shotokuvirae,Cressdnaviricota,Arfiviricetes,Cirlivirales,Circoviridae,Circovirus
9615 385 NW_020316269.1:626-859 APZ87906.1 1420600 Viruses,Monodnaviria,Shotokuvirae,Cressdnaviricota,Arfiviricetes,Cirlivirales,Circoviridae,Circovirus
9616 385 NW_020316269.1:626-859 AWO14244.1 1868221 Viruses,Monodnaviria,Shotokuvirae,Cressdnaviricota,Arfiviricetes,Cirlivirales,Circoviridae,Circovirus
9617 385 NW_020316269.1:626-859 QYC52699.1 1964372 Viruses,Monodnaviria,Shotokuvirae,Cressdnaviricota,Arfiviricetes,Cirlivirales,Circoviridae,Circovirus
9618 385 NW_020316269.1:626-859 YP_009551363.1 2293301 Viruses,Monodnaviria,Shotokuvirae,Cressdnaviricota,Arfiviricetes,Cirlivirales,Circoviridae,Cyclovirus,Spider associated cyclovirus 1
9619 385 NW_020316269.1:626-859 YP_009506296.1 1987738 Viruses,Monodnaviria,Shotokuvirae,Cressdnaviricota,Arfiviricetes,Cirlivirales,Circoviridae,Cyclovirus
9620 385 NW_020316269.1:626-859 QJI53608.1 1954248 Viruses,Monodnaviria,Shotokuvirae,Cressdnaviricota,Arfiviricetes,Cirlivirales,Circoviridae
9621 385 NW_020316269.1:626-859 YP_009506300.1 1795984 Viruses,Monodnaviria,Shotokuvirae,Cressdnaviricota,Arfiviricetes,Cirlivirales,Circoviridae,Cyclovirus,Bat associated cyclovirus 15
9622 385 NW_020316269.1:626-859 UUG66201.1 2951257 Viruses,Monodnaviria,Shotokuvirae,Cressdnaviricota,Arfiviricetes,Cirlivirales,Circoviridae
9623 385 NW_020316269.1:626-859 UUG66199.1 2951256 Viruses,Monodnaviria,Shotokuvirae,Cressdnaviricota,Arfiviricetes,Cirlivirales,Circoviridae
9624 385 NW_020316269.1:626-859 QTD95698.1 2815001 Viruses,Monodnaviria,Shotokuvirae,Cressdnaviricota,Arfiviricetes,Cirlivirales,Circoviridae
9625 385 NW_020316269.1:626-859 QJI53605.1 1954248 Viruses,Monodnaviria,Shotokuvirae,Cressdnaviricota,Arfiviricetes,Cirlivirales,Circoviridae

9626 386 NW_020320127.1:6360-6764 YP_009506280.1 2003313 Viruses,Monodnaviria,Shotokuvirae,Cressdnaviricota,Arfiviricetes,Cirlivirales,Circoviridae,Circovirus
9627 386 NW_020320127.1:6360-6764 UJO02096.1 2911954 Viruses,Monodnaviria,Shotokuvirae,Cressdnaviricota,Arfiviricetes,Cirlivirales,Circoviridae,Circovirus
9628 386 NW_020320127.1:6360-6764 AIF76253.1 1329650 Viruses,Monodnaviria,Shotokuvirae,Cressdnaviricota,Arfiviricetes,Cirlivirales,Circoviridae,Circovirus
9629 386 NW_020320127.1:6360-6764 YP_009506277.1 2003310 Viruses,Monodnaviria,Shotokuvirae,Cressdnaviricota,Arfiviricetes,Cirlivirales,Circoviridae,Circovirus
9630 386 NW_020320127.1:6360-6764 AWH12576.1 1868221 Viruses,Monodnaviria,Shotokuvirae,Cressdnaviricota,Arfiviricetes,Cirlivirales,Circoviridae,Circovirus
9631 386 NW_020320127.1:6360-6764 QBJ27804.1 1868221 Viruses,Monodnaviria,Shotokuvirae,Cressdnaviricota,Arfiviricetes,Cirlivirales,Circoviridae,Circovirus
9632 386 NW_020320127.1:6360-6764 QGA87349.1 1868221 Viruses,Monodnaviria,Shotokuvirae,Cressdnaviricota,Arfiviricetes,Cirlivirales,Circoviridae,Circovirus
9633 386 NW_020320127.1:6360-6764 AVA16991.1 1868221 Viruses,Monodnaviria,Shotokuvirae,Cressdnaviricota,Arfiviricetes,Cirlivirales,Circoviridae,Circovirus
9634 386 NW_020320127.1:6360-6764 QBI89837.1 1868221 Viruses,Monodnaviria,Shotokuvirae,Cressdnaviricota,Arfiviricetes,Cirlivirales,Circoviridae,Circovirus
9635 386 NW_020320127.1:6360-6764 QBI89841.1 1868221 Viruses,Monodnaviria,Shotokuvirae,Cressdnaviricota,Arfiviricetes,Cirlivirales,Circoviridae,Circovirus
9636 386 NW_020320127.1:6360-6764 AYV91717.1 1868221 Viruses,Monodnaviria,Shotokuvirae,Cressdnaviricota,Arfiviricetes,Cirlivirales,Circoviridae,Circovirus
9637 386 NW_020320127.1:6360-6764 QMT62525.1 1868221 Viruses,Monodnaviria,Shotokuvirae,Cressdnaviricota,Arfiviricetes,Cirlivirales,Circoviridae,Circovirus
9638 386 NW_020320127.1:6360-6764 QBG64251.1 1868221 Viruses,Monodnaviria,Shotokuvirae,Cressdnaviricota,Arfiviricetes,Cirlivirales,Circoviridae,Circovirus
9639 386 NW_020320127.1:6360-6764 AVA16998.1 1868221 Viruses,Monodnaviria,Shotokuvirae,Cressdnaviricota,Arfiviricetes,Cirlivirales,Circoviridae,Circovirus
9640 386 NW_020320127.1:6360-6764 QXV87334.1 1868221 Viruses,Monodnaviria,Shotokuvirae,Cressdnaviricota,Arfiviricetes,Cirlivirales,Circoviridae,Circovirus
9641 386 NW_020320127.1:6360-6764 AWB80894.1 1868221 Viruses,Monodnaviria,Shotokuvirae,Cressdnaviricota,Arfiviricetes,Cirlivirales,Circoviridae,Circovirus
9642 386 NW_020320127.1:6360-6764 QBL98002.1 1868221 Viruses,Monodnaviria,Shotokuvirae,Cressdnaviricota,Arfiviricetes,Cirlivirales,Circoviridae,Circovirus
9643 386 NW_020320127.1:6360-6764 AWB80900.1 1868221 Viruses,Monodnaviria,Shotokuvirae,Cressdnaviricota,Arfiviricetes,Cirlivirales,Circoviridae,Circovirus
9644 386 NW_020320127.1:6360-6764 QLP88698.1 1868221 Viruses,Monodnaviria,Shotokuvirae,Cressdnaviricota,Arfiviricetes,Cirlivirales,Circoviridae,Circovirus
9645 386 NW_020320127.1:6360-6764 QEJ66007.1 1868221 Viruses,Monodnaviria,Shotokuvirae,Cressdnaviricota,Arfiviricetes,Cirlivirales,Circoviridae,Circovirus
9646 386 NW_020320127.1:6360-6764 AWB80898.1 1868221 Viruses,Monodnaviria,Shotokuvirae,Cressdnaviricota,Arfiviricetes,Cirlivirales,Circoviridae,Circovirus
9647 386 NW_020320127.1:6360-6764 AWB80892.1 1868221 Viruses,Monodnaviria,Shotokuvirae,Cressdnaviricota,Arfiviricetes,Cirlivirales,Circoviridae,Circovirus
9648 386 NW_020320127.1:6360-6764 QBI89839.1 1868221 Viruses,Monodnaviria,Shotokuvirae,Cressdnaviricota,Arfiviricetes,Cirlivirales,Circoviridae,Circovirus
9649 386 NW_020320127.1:6360-6764 QBI89835.1 1868221 Viruses,Monodnaviria,Shotokuvirae,Cressdnaviricota,Arfiviricetes,Cirlivirales,Circoviridae,Circovirus
9650 386 NW_020320127.1:6360-6764 AWB80891.1 1868221 Viruses,Monodnaviria,Shotokuvirae,Cressdnaviricota,Arfiviricetes,Cirlivirales,Circoviridae,Circovirus

9651 387 NW_020322753.1:8219-8602 YP_009506280.1 2003313 Viruses,Monodnaviria,Shotokuvirae,Cressdnaviricota,Arfiviricetes,Cirlivirales,Circoviridae,Circovirus
9652 387 NW_020322753.1:8219-8602 UJO02096.1 2911954 Viruses,Monodnaviria,Shotokuvirae,Cressdnaviricota,Arfiviricetes,Cirlivirales,Circoviridae,Circovirus
9653 387 NW_020322753.1:8219-8602 AWH12576.1 1868221 Viruses,Monodnaviria,Shotokuvirae,Cressdnaviricota,Arfiviricetes,Cirlivirales,Circoviridae,Circovirus
9654 387 NW_020322753.1:8219-8602 AIF76253.1 1329650 Viruses,Monodnaviria,Shotokuvirae,Cressdnaviricota,Arfiviricetes,Cirlivirales,Circoviridae,Circovirus
9655 387 NW_020322753.1:8219-8602 QFU95401.1 1868221 Viruses,Monodnaviria,Shotokuvirae,Cressdnaviricota,Arfiviricetes,Cirlivirales,Circoviridae,Circovirus
9656 387 NW_020322753.1:8219-8602 AVA16991.1 1868221 Viruses,Monodnaviria,Shotokuvirae,Cressdnaviricota,Arfiviricetes,Cirlivirales,Circoviridae,Circovirus
9657 387 NW_020322753.1:8219-8602 QBJ27804.1 1868221 Viruses,Monodnaviria,Shotokuvirae,Cressdnaviricota,Arfiviricetes,Cirlivirales,Circoviridae,Circovirus
9658 387 NW_020322753.1:8219-8602 QGA87349.1 1868221 Viruses,Monodnaviria,Shotokuvirae,Cressdnaviricota,Arfiviricetes,Cirlivirales,Circoviridae,Circovirus
9659 387 NW_020322753.1:8219-8602 AVA16998.1 1868221 Viruses,Monodnaviria,Shotokuvirae,Cressdnaviricota,Arfiviricetes,Cirlivirales,Circoviridae,Circovirus
9660 387 NW_020322753.1:8219-8602 AWB80894.1 1868221 Viruses,Monodnaviria,Shotokuvirae,Cressdnaviricota,Arfiviricetes,Cirlivirales,Circoviridae,Circovirus
9661 387 NW_020322753.1:8219-8602 QGX90140.1 1868221 Viruses,Monodnaviria,Shotokuvirae,Cressdnaviricota,Arfiviricetes,Cirlivirales,Circoviridae,Circovirus
9662 387 NW_020322753.1:8219-8602 AWB80900.1 1868221 Viruses,Monodnaviria,Shotokuvirae,Cressdnaviricota,Arfiviricetes,Cirlivirales,Circoviridae,Circovirus
9663 387 NW_020322753.1:8219-8602 QLP88698.1 1868221 Viruses,Monodnaviria,Shotokuvirae,Cressdnaviricota,Arfiviricetes,Cirlivirales,Circoviridae,Circovirus
9664 387 NW_020322753.1:8219-8602 AXY40088.1 1868221 Viruses,Monodnaviria,Shotokuvirae,Cressdnaviricota,Arfiviricetes,Cirlivirales,Circoviridae,Circovirus
9665 387 NW_020322753.1:8219-8602 QEJ66007.1 1868221 Viruses,Monodnaviria,Shotokuvirae,Cressdnaviricota,Arfiviricetes,Cirlivirales,Circoviridae,Circovirus
9666 387 NW_020322753.1:8219-8602 QCW64021.1 1868221 Viruses,Monodnaviria,Shotokuvirae,Cressdnaviricota,Arfiviricetes,Cirlivirales,Circoviridae,Circovirus
9667 387 NW_020322753.1:8219-8602 APC65713.1 1868221 Viruses,Monodnaviria,Shotokuvirae,Cressdnaviricota,Arfiviricetes,Cirlivirales,Circoviridae,Circovirus
9668 387 NW_020322753.1:8219-8602 QPP11495.1 1868221 Viruses,Monodnaviria,Shotokuvirae,Cressdnaviricota,Arfiviricetes,Cirlivirales,Circoviridae,Circovirus
9669 387 NW_020322753.1:8219-8602 QFU95397.1 1868221 Viruses,Monodnaviria,Shotokuvirae,Cressdnaviricota,Arfiviricetes,Cirlivirales,Circoviridae,Circovirus
9670 387 NW_020322753.1:8219-8602 AWB80898.1 1868221 Viruses,Monodnaviria,Shotokuvirae,Cressdnaviricota,Arfiviricetes,Cirlivirales,Circoviridae,Circovirus
9671 387 NW_020322753.1:8219-8602 AWB80892.1 1868221 Viruses,Monodnaviria,Shotokuvirae,Cressdnaviricota,Arfiviricetes,Cirlivirales,Circoviridae,Circovirus
9672 387 NW_020322753.1:8219-8602 AWB80891.1 1868221 Viruses,Monodnaviria,Shotokuvirae,Cressdnaviricota,Arfiviricetes,Cirlivirales,Circoviridae,Circovirus
9673 387 NW_020322753.1:8219-8602 AWB80899.1 1868221 Viruses,Monodnaviria,Shotokuvirae,Cressdnaviricota,Arfiviricetes,Cirlivirales,Circoviridae,Circovirus
9674 387 NW_020322753.1:8219-8602 AWB80893.1 1868221 Viruses,Monodnaviria,Shotokuvirae,Cressdnaviricota,Arfiviricetes,Cirlivirales,Circoviridae,Circovirus
9675 387 NW_020322753.1:8219-8602 AWB80895.1 1868221 Viruses,Monodnaviria,Shotokuvirae,Cressdnaviricota,Arfiviricetes,Cirlivirales,Circoviridae,Circovirus

9676 388 NW_020323063.1:2205-2495 YP_009506279.1 2003312 Viruses,Monodnaviria,Shotokuvirae,Cressdnaviricota,Arfiviricetes,Cirlivirales,Circoviridae,Circovirus
9677 388 NW_020323063.1:2205-2495 QSX73453.1 2817738 Viruses,Monodnaviria,Shotokuvirae,Cressdnaviricota,Arfiviricetes,Cirlivirales,Circoviridae,Circovirus
9678 388 NW_020323063.1:2205-2495 QJI53608.1 1954248 Viruses,Monodnaviria,Shotokuvirae,Cressdnaviricota,Arfiviricetes,Cirlivirales,Circoviridae
9679 388 NW_020323063.1:2205-2495 QSX73455.1 2817738 Viruses,Monodnaviria,Shotokuvirae,Cressdnaviricota,Arfiviricetes,Cirlivirales,Circoviridae,Circovirus
9680 388 NW_020323063.1:2205-2495 QZU26822.1 2873952 Viruses,Monodnaviria,Shotokuvirae,Cressdnaviricota,Arfiviricetes,Cirlivirales,Circoviridae
9681 388 NW_020323063.1:2205-2495 UUG66201.1 2951257 Viruses,Monodnaviria,Shotokuvirae,Cressdnaviricota,Arfiviricetes,Cirlivirales,Circoviridae
9682 388 NW_020323063.1:2205-2495 UUG66199.1 2951256 Viruses,Monodnaviria,Shotokuvirae,Cressdnaviricota,Arfiviricetes,Cirlivirales,Circoviridae
9683 388 NW_020323063.1:2205-2495 YP_009506277.1 2003310 Viruses,Monodnaviria,Shotokuvirae,Cressdnaviricota,Arfiviricetes,Cirlivirales,Circoviridae,Circovirus
9684 388 NW_020323063.1:2205-2495 QZU26824.1 2873952 Viruses,Monodnaviria,Shotokuvirae,Cressdnaviricota,Arfiviricetes,Cirlivirales,Circoviridae
9685 388 NW_020323063.1:2205-2495 QXN75457.1 2202649 Viruses
9686 388 NW_020323063.1:2205-2495 AWO14244.1 1868221 Viruses,Monodnaviria,Shotokuvirae,Cressdnaviricota,Arfiviricetes,Cirlivirales,Circoviridae,Circovirus
9687 388 NW_020323063.1:2205-2495 YP_009170674.1 1732201 Viruses,Monodnaviria,Shotokuvirae,Cressdnaviricota,Arfiviricetes,Cirlivirales,Circoviridae,Circovirus,Bat associated circovirus 4
9688 388 NW_020323063.1:2205-2495 QNA42600.1 1964372 Viruses,Monodnaviria,Shotokuvirae,Cressdnaviricota,Arfiviricetes,Cirlivirales,Circoviridae,Circovirus
9689 388 NW_020323063.1:2205-2495 QNT09334.1 2771211 Viruses
9690 388 NW_020323063.1:2205-2495 URX65591.1 1868221 Viruses,Monodnaviria,Shotokuvirae,Cressdnaviricota,Arfiviricetes,Cirlivirales,Circoviridae,Circovirus
9691 388 NW_020323063.1:2205-2495 AZZ85994.1 1868221 Viruses,Monodnaviria,Shotokuvirae,Cressdnaviricota,Arfiviricetes,Cirlivirales,Circoviridae,Circovirus
9692 388 NW_020323063.1:2205-2495 ASG81425.1 1868221 Viruses,Monodnaviria,Shotokuvirae,Cressdnaviricota,Arfiviricetes,Cirlivirales,Circoviridae,Circovirus
9693 388 NW_020323063.1:2205-2495 YP_009506275.1 1195373 Viruses,Monodnaviria,Shotokuvirae,Cressdnaviricota,Arfiviricetes,Cirlivirales,Circoviridae,Circovirus,Bat associated circovirus 3
9694 388 NW_020323063.1:2205-2495 AWO14228.1 1868221 Viruses,Monodnaviria,Shotokuvirae,Cressdnaviricota,Arfiviricetes,Cirlivirales,Circoviridae,Circovirus
9695 388 NW_020323063.1:2205-2495 QEQ92515.1 1868221 Viruses,Monodnaviria,Shotokuvirae,Cressdnaviricota,Arfiviricetes,Cirlivirales,Circoviridae,Circovirus
9696 388 NW_020323063.1:2205-2495 QEJ66009.1 1868221 Viruses,Monodnaviria,Shotokuvirae,Cressdnaviricota,Arfiviricetes,Cirlivirales,Circoviridae,Circovirus
9697 388 NW_020323063.1:2205-2495 QHU76888.1 1868221 Viruses,Monodnaviria,Shotokuvirae,Cressdnaviricota,Arfiviricetes,Cirlivirales,Circoviridae,Circovirus
9698 388 NW_020323063.1:2205-2495 QBG64247.1 1868221 Viruses,Monodnaviria,Shotokuvirae,Cressdnaviricota,Arfiviricetes,Cirlivirales,Circoviridae,Circovirus
9699 388 NW_020323063.1:2205-2495 UTQ10307.1 1868221 Viruses,Monodnaviria,Shotokuvirae,Cressdnaviricota,Arfiviricetes,Cirlivirales,Circoviridae,Circovirus
9700 388 NW_020323063.1:2205-2495 AVA16979.1 1868221 Viruses,Monodnaviria,Shotokuvirae,Cressdnaviricota,Arfiviricetes,Cirlivirales,Circoviridae,Circovirus

9701 389 NW_020323602.1:24088-24492 YP_009506280.1 2003313 Viruses,Monodnaviria,Shotokuvirae,Cressdnaviricota,Arfiviricetes,Cirlivirales,Circoviridae,Circovirus
9702 389 NW_020323602.1:24088-24492 UJO02096.1 2911954 Viruses,Monodnaviria,Shotokuvirae,Cressdnaviricota,Arfiviricetes,Cirlivirales,Circoviridae,Circovirus
9703 389 NW_020323602.1:24088-24492 YP_009506277.1 2003310 Viruses,Monodnaviria,Shotokuvirae,Cressdnaviricota,Arfiviricetes,Cirlivirales,Circoviridae,Circovirus
9704 389 NW_020323602.1:24088-24492 AWH12576.1 1868221 Viruses,Monodnaviria,Shotokuvirae,Cressdnaviricota,Arfiviricetes,Cirlivirales,Circoviridae,Circovirus
9705 389 NW_020323602.1:24088-24492 AIF76253.1 1329650 Viruses,Monodnaviria,Shotokuvirae,Cressdnaviricota,Arfiviricetes,Cirlivirales,Circoviridae,Circovirus
9706 389 NW_020323602.1:24088-24492 AVA16991.1 1868221 Viruses,Monodnaviria,Shotokuvirae,Cressdnaviricota,Arfiviricetes,Cirlivirales,Circoviridae,Circovirus
9707 389 NW_020323602.1:24088-24492 AWB80894.1 1868221 Viruses,Monodnaviria,Shotokuvirae,Cressdnaviricota,Arfiviricetes,Cirlivirales,Circoviridae,Circovirus
9708 389 NW_020323602.1:24088-24492 AYV91717.1 1868221 Viruses,Monodnaviria,Shotokuvirae,Cressdnaviricota,Arfiviricetes,Cirlivirales,Circoviridae,Circovirus
9709 389 NW_020323602.1:24088-24492 QGA87349.1 1868221 Viruses,Monodnaviria,Shotokuvirae,Cressdnaviricota,Arfiviricetes,Cirlivirales,Circoviridae,Circovirus
9710 389 NW_020323602.1:24088-24492 AVA16998.1 1868221 Viruses,Monodnaviria,Shotokuvirae,Cressdnaviricota,Arfiviricetes,Cirlivirales,Circoviridae,Circovirus
9711 389 NW_020323602.1:24088-24492 QXV87334.1 1868221 Viruses,Monodnaviria,Shotokuvirae,Cressdnaviricota,Arfiviricetes,Cirlivirales,Circoviridae,Circovirus
9712 389 NW_020323602.1:24088-24492 AWB80900.1 1868221 Viruses,Monodnaviria,Shotokuvirae,Cressdnaviricota,Arfiviricetes,Cirlivirales,Circoviridae,Circovirus
9713 389 NW_020323602.1:24088-24492 QLP88698.1 1868221 Viruses,Monodnaviria,Shotokuvirae,Cressdnaviricota,Arfiviricetes,Cirlivirales,Circoviridae,Circovirus
9714 389 NW_020323602.1:24088-24492 QEJ66007.1 1868221 Viruses,Monodnaviria,Shotokuvirae,Cressdnaviricota,Arfiviricetes,Cirlivirales,Circoviridae,Circovirus
9715 389 NW_020323602.1:24088-24492 AWB80898.1 1868221 Viruses,Monodnaviria,Shotokuvirae,Cressdnaviricota,Arfiviricetes,Cirlivirales,Circoviridae,Circovirus
9716 389 NW_020323602.1:24088-24492 AWB80892.1 1868221 Viruses,Monodnaviria,Shotokuvirae,Cressdnaviricota,Arfiviricetes,Cirlivirales,Circoviridae,Circovirus
9717 389 NW_020323602.1:24088-24492 AWB80891.1 1868221 Viruses,Monodnaviria,Shotokuvirae,Cressdnaviricota,Arfiviricetes,Cirlivirales,Circoviridae,Circovirus
9718 389 NW_020323602.1:24088-24492 AWB80899.1 1868221 Viruses,Monodnaviria,Shotokuvirae,Cressdnaviricota,Arfiviricetes,Cirlivirales,Circoviridae,Circovirus
9719 389 NW_020323602.1:24088-24492 AWB80893.1 1868221 Viruses,Monodnaviria,Shotokuvirae,Cressdnaviricota,Arfiviricetes,Cirlivirales,Circoviridae,Circovirus
9720 389 NW_020323602.1:24088-24492 AWB80895.1 1868221 Viruses,Monodnaviria,Shotokuvirae,Cressdnaviricota,Arfiviricetes,Cirlivirales,Circoviridae,Circovirus
9721 389 NW_020323602.1:24088-24492 AWB80897.1 1868221 Viruses,Monodnaviria,Shotokuvirae,Cressdnaviricota,Arfiviricetes,Cirlivirales,Circoviridae,Circovirus
9722 389 NW_020323602.1:24088-24492 QBJ27804.1 1868221 Viruses,Monodnaviria,Shotokuvirae,Cressdnaviricota,Arfiviricetes,Cirlivirales,Circoviridae,Circovirus
9723 389 NW_020323602.1:24088-24492 QFU95401.1 1868221 Viruses,Monodnaviria,Shotokuvirae,Cressdnaviricota,Arfiviricetes,Cirlivirales,Circoviridae,Circovirus
9724 389 NW_020323602.1:24088-24492 QNH82139.1 1868221 Viruses,Monodnaviria,Shotokuvirae,Cressdnaviricota,Arfiviricetes,Cirlivirales,Circoviridae,Circovirus
9725 389 NW_020323602.1:24088-24492 QXV87336.1 1868221 Viruses,Monodnaviria,Shotokuvirae,Cressdnaviricota,Arfiviricetes,Cirlivirales,Circoviridae,Circovirus

9726 390 NW_020323611.1:24082-24492 YP_009506280.1 2003313 Viruses,Monodnaviria,Shotokuvirae,Cressdnaviricota,Arfiviricetes,Cirlivirales,Circoviridae,Circovirus
9727 390 NW_020323611.1:24082-24492 UJO02096.1 2911954 Viruses,Monodnaviria,Shotokuvirae,Cressdnaviricota,Arfiviricetes,Cirlivirales,Circoviridae,Circovirus
9728 390 NW_020323611.1:24082-24492 YP_009506277.1 2003310 Viruses,Monodnaviria,Shotokuvirae,Cressdnaviricota,Arfiviricetes,Cirlivirales,Circoviridae,Circovirus
9729 390 NW_020323611.1:24082-24492 AWH12576.1 1868221 Viruses,Monodnaviria,Shotokuvirae,Cressdnaviricota,Arfiviricetes,Cirlivirales,Circoviridae,Circovirus
9730 390 NW_020323611.1:24082-24492 AIF76253.1 1329650 Viruses,Monodnaviria,Shotokuvirae,Cressdnaviricota,Arfiviricetes,Cirlivirales,Circoviridae,Circovirus
9731 390 NW_020323611.1:24082-24492 AVA16991.1 1868221 Viruses,Monodnaviria,Shotokuvirae,Cressdnaviricota,Arfiviricetes,Cirlivirales,Circoviridae,Circovirus
9732 390 NW_020323611.1:24082-24492 QBJ27804.1 1868221 Viruses,Monodnaviria,Shotokuvirae,Cressdnaviricota,Arfiviricetes,Cirlivirales,Circoviridae,Circovirus
9733 390 NW_020323611.1:24082-24492 AYV91717.1 1868221 Viruses,Monodnaviria,Shotokuvirae,Cressdnaviricota,Arfiviricetes,Cirlivirales,Circoviridae,Circovirus
9734 390 NW_020323611.1:24082-24492 QGA87349.1 1868221 Viruses,Monodnaviria,Shotokuvirae,Cressdnaviricota,Arfiviricetes,Cirlivirales,Circoviridae,Circovirus
9735 390 NW_020323611.1:24082-24492 AVA16998.1 1868221 Viruses,Monodnaviria,Shotokuvirae,Cressdnaviricota,Arfiviricetes,Cirlivirales,Circoviridae,Circovirus
9736 390 NW_020323611.1:24082-24492 QXV87334.1 1868221 Viruses,Monodnaviria,Shotokuvirae,Cressdnaviricota,Arfiviricetes,Cirlivirales,Circoviridae,Circovirus
9737 390 NW_020323611.1:24082-24492 AWB80894.1 1868221 Viruses,Monodnaviria,Shotokuvirae,Cressdnaviricota,Arfiviricetes,Cirlivirales,Circoviridae,Circovirus
9738 390 NW_020323611.1:24082-24492 AWB80900.1 1868221 Viruses,Monodnaviria,Shotokuvirae,Cressdnaviricota,Arfiviricetes,Cirlivirales,Circoviridae,Circovirus
9739 390 NW_020323611.1:24082-24492 QLP88698.1 1868221 Viruses,Monodnaviria,Shotokuvirae,Cressdnaviricota,Arfiviricetes,Cirlivirales,Circoviridae,Circovirus
9740 390 NW_020323611.1:24082-24492 QEJ66007.1 1868221 Viruses,Monodnaviria,Shotokuvirae,Cressdnaviricota,Arfiviricetes,Cirlivirales,Circoviridae,Circovirus
9741 390 NW_020323611.1:24082-24492 AWB80898.1 1868221 Viruses,Monodnaviria,Shotokuvirae,Cressdnaviricota,Arfiviricetes,Cirlivirales,Circoviridae,Circovirus
9742 390 NW_020323611.1:24082-24492 AWB80892.1 1868221 Viruses,Monodnaviria,Shotokuvirae,Cressdnaviricota,Arfiviricetes,Cirlivirales,Circoviridae,Circovirus
9743 390 NW_020323611.1:24082-24492 AWB80891.1 1868221 Viruses,Monodnaviria,Shotokuvirae,Cressdnaviricota,Arfiviricetes,Cirlivirales,Circoviridae,Circovirus
9744 390 NW_020323611.1:24082-24492 AWB80899.1 1868221 Viruses,Monodnaviria,Shotokuvirae,Cressdnaviricota,Arfiviricetes,Cirlivirales,Circoviridae,Circovirus
9745 390 NW_020323611.1:24082-24492 AWB80893.1 1868221 Viruses,Monodnaviria,Shotokuvirae,Cressdnaviricota,Arfiviricetes,Cirlivirales,Circoviridae,Circovirus
9746 390 NW_020323611.1:24082-24492 AWB80895.1 1868221 Viruses,Monodnaviria,Shotokuvirae,Cressdnaviricota,Arfiviricetes,Cirlivirales,Circoviridae,Circovirus
9747 390 NW_020323611.1:24082-24492 AWB80897.1 1868221 Viruses,Monodnaviria,Shotokuvirae,Cressdnaviricota,Arfiviricetes,Cirlivirales,Circoviridae,Circovirus
9748 390 NW_020323611.1:24082-24492 QFU95401.1 1868221 Viruses,Monodnaviria,Shotokuvirae,Cressdnaviricota,Arfiviricetes,Cirlivirales,Circoviridae,Circovirus
9749 390 NW_020323611.1:24082-24492 QNH82139.1 1868221 Viruses,Monodnaviria,Shotokuvirae,Cressdnaviricota,Arfiviricetes,Cirlivirales,Circoviridae,Circovirus
9750 390 NW_020323611.1:24082-24492 QXV87336.1 1868221 Viruses,Monodnaviria,Shotokuvirae,Cressdnaviricota,Arfiviricetes,Cirlivirales,Circoviridae,Circovirus

9751 391 NW_020323967.1:9725-10099 YP_009506280.1 2003313 Viruses,Monodnaviria,Shotokuvirae,Cressdnaviricota,Arfiviricetes,Cirlivirales,Circoviridae,Circovirus
9752 391 NW_020323967.1:9725-10099 UJO02096.1 2911954 Viruses,Monodnaviria,Shotokuvirae,Cressdnaviricota,Arfiviricetes,Cirlivirales,Circoviridae,Circovirus
9753 391 NW_020323967.1:9725-10099 AIF76253.1 1329650 Viruses,Monodnaviria,Shotokuvirae,Cressdnaviricota,Arfiviricetes,Cirlivirales,Circoviridae,Circovirus
9754 391 NW_020323967.1:9725-10099 YP_009506277.1 2003310 Viruses,Monodnaviria,Shotokuvirae,Cressdnaviricota,Arfiviricetes,Cirlivirales,Circoviridae,Circovirus
9755 391 NW_020323967.1:9725-10099 AWH12576.1 1868221 Viruses,Monodnaviria,Shotokuvirae,Cressdnaviricota,Arfiviricetes,Cirlivirales,Circoviridae,Circovirus
9756 391 NW_020323967.1:9725-10099 QBJ27804.1 1868221 Viruses,Monodnaviria,Shotokuvirae,Cressdnaviricota,Arfiviricetes,Cirlivirales,Circoviridae,Circovirus
9757 391 NW_020323967.1:9725-10099 QHI07552.1 1868221 Viruses,Monodnaviria,Shotokuvirae,Cressdnaviricota,Arfiviricetes,Cirlivirales,Circoviridae,Circovirus
9758 391 NW_020323967.1:9725-10099 QBI89839.1 1868221 Viruses,Monodnaviria,Shotokuvirae,Cressdnaviricota,Arfiviricetes,Cirlivirales,Circoviridae,Circovirus
9759 391 NW_020323967.1:9725-10099 QGA87349.1 1868221 Viruses,Monodnaviria,Shotokuvirae,Cressdnaviricota,Arfiviricetes,Cirlivirales,Circoviridae,Circovirus
9760 391 NW_020323967.1:9725-10099 AVA16991.1 1868221 Viruses,Monodnaviria,Shotokuvirae,Cressdnaviricota,Arfiviricetes,Cirlivirales,Circoviridae,Circovirus
9761 391 NW_020323967.1:9725-10099 QHI07551.1 1868221 Viruses,Monodnaviria,Shotokuvirae,Cressdnaviricota,Arfiviricetes,Cirlivirales,Circoviridae,Circovirus
9762 391 NW_020323967.1:9725-10099 AYV91717.1 1868221 Viruses,Monodnaviria,Shotokuvirae,Cressdnaviricota,Arfiviricetes,Cirlivirales,Circoviridae,Circovirus
9763 391 NW_020323967.1:9725-10099 AXN72368.1 1868221 Viruses,Monodnaviria,Shotokuvirae,Cressdnaviricota,Arfiviricetes,Cirlivirales,Circoviridae,Circovirus
9764 391 NW_020323967.1:9725-10099 QXV87334.1 1868221 Viruses,Monodnaviria,Shotokuvirae,Cressdnaviricota,Arfiviricetes,Cirlivirales,Circoviridae,Circovirus
9765 391 NW_020323967.1:9725-10099 AWB80894.1 1868221 Viruses,Monodnaviria,Shotokuvirae,Cressdnaviricota,Arfiviricetes,Cirlivirales,Circoviridae,Circovirus
9766 391 NW_020323967.1:9725-10099 QBI89837.1 1868221 Viruses,Monodnaviria,Shotokuvirae,Cressdnaviricota,Arfiviricetes,Cirlivirales,Circoviridae,Circovirus
9767 391 NW_020323967.1:9725-10099 QBI89841.1 1868221 Viruses,Monodnaviria,Shotokuvirae,Cressdnaviricota,Arfiviricetes,Cirlivirales,Circoviridae,Circovirus
9768 391 NW_020323967.1:9725-10099 AWB80900.1 1868221 Viruses,Monodnaviria,Shotokuvirae,Cressdnaviricota,Arfiviricetes,Cirlivirales,Circoviridae,Circovirus
9769 391 NW_020323967.1:9725-10099 QLP88698.1 1868221 Viruses,Monodnaviria,Shotokuvirae,Cressdnaviricota,Arfiviricetes,Cirlivirales,Circoviridae,Circovirus
9770 391 NW_020323967.1:9725-10099 QEJ66007.1 1868221 Viruses,Monodnaviria,Shotokuvirae,Cressdnaviricota,Arfiviricetes,Cirlivirales,Circoviridae,Circovirus
9771 391 NW_020323967.1:9725-10099 ARD71104.1 1868221 Viruses,Monodnaviria,Shotokuvirae,Cressdnaviricota,Arfiviricetes,Cirlivirales,Circoviridae,Circovirus
9772 391 NW_020323967.1:9725-10099 UTQ11128.1 1868221 Viruses,Monodnaviria,Shotokuvirae,Cressdnaviricota,Arfiviricetes,Cirlivirales,Circoviridae,Circovirus
9773 391 NW_020323967.1:9725-10099 AWB80898.1 1868221 Viruses,Monodnaviria,Shotokuvirae,Cressdnaviricota,Arfiviricetes,Cirlivirales,Circoviridae,Circovirus
9774 391 NW_020323967.1:9725-10099 AWB80892.1 1868221 Viruses,Monodnaviria,Shotokuvirae,Cressdnaviricota,Arfiviricetes,Cirlivirales,Circoviridae,Circovirus
9775 391 NW_020323967.1:9725-10099 QBL98002.1 1868221 Viruses,Monodnaviria,Shotokuvirae,Cressdnaviricota,Arfiviricetes,Cirlivirales,Circoviridae,Circovirus

9776 392 NW_020326079.1:17346-18242 YP_009506279.1 2003312 Viruses,Monodnaviria,Shotokuvirae,Cressdnaviricota,Arfiviricetes,Cirlivirales,Circoviridae,Circovirus
9777 392 NW_020326079.1:17346-18242 QSX73453.1 2817738 Viruses,Monodnaviria,Shotokuvirae,Cressdnaviricota,Arfiviricetes,Cirlivirales,Circoviridae,Circovirus
9778 392 NW_020326079.1:17346-18242 QSX73455.1 2817738 Viruses,Monodnaviria,Shotokuvirae,Cressdnaviricota,Arfiviricetes,Cirlivirales,Circoviridae,Circovirus
9779 392 NW_020326079.1:17346-18242 QBZ96318.1 1868221 Viruses,Monodnaviria,Shotokuvirae,Cressdnaviricota,Arfiviricetes,Cirlivirales,Circoviridae,Circovirus
9780 392 NW_020326079.1:17346-18242 YP_009506277.1 2003310 Viruses,Monodnaviria,Shotokuvirae,Cressdnaviricota,Arfiviricetes,Cirlivirales,Circoviridae,Circovirus
9781 392 NW_020326079.1:17346-18242 AWO14236.1 1868221 Viruses,Monodnaviria,Shotokuvirae,Cressdnaviricota,Arfiviricetes,Cirlivirales,Circoviridae,Circovirus
9782 392 NW_020326079.1:17346-18242 AWH12576.1 1868221 Viruses,Monodnaviria,Shotokuvirae,Cressdnaviricota,Arfiviricetes,Cirlivirales,Circoviridae,Circovirus
9783 392 NW_020326079.1:17346-18242 AYB35966.1 1868221 Viruses,Monodnaviria,Shotokuvirae,Cressdnaviricota,Arfiviricetes,Cirlivirales,Circoviridae,Circovirus
9784 392 NW_020326079.1:17346-18242 AWO14232.1 1868221 Viruses,Monodnaviria,Shotokuvirae,Cressdnaviricota,Arfiviricetes,Cirlivirales,Circoviridae,Circovirus
9785 392 NW_020326079.1:17346-18242 UHQ57337.1 1868221 Viruses,Monodnaviria,Shotokuvirae,Cressdnaviricota,Arfiviricetes,Cirlivirales,Circoviridae,Circovirus
9786 392 NW_020326079.1:17346-18242 QGM49263.1 1868221 Viruses,Monodnaviria,Shotokuvirae,Cressdnaviricota,Arfiviricetes,Cirlivirales,Circoviridae,Circovirus
9787 392 NW_020326079.1:17346-18242 QXN75457.1 2202649 Viruses
9788 392 NW_020326079.1:17346-18242 AVA16991.1 1868221 Viruses,Monodnaviria,Shotokuvirae,Cressdnaviricota,Arfiviricetes,Cirlivirales,Circoviridae,Circovirus
9789 392 NW_020326079.1:17346-18242 QHB13164.1 1868221 Viruses,Monodnaviria,Shotokuvirae,Cressdnaviricota,Arfiviricetes,Cirlivirales,Circoviridae,Circovirus
9790 392 NW_020326079.1:17346-18242 QNH82131.1 1868221 Viruses,Monodnaviria,Shotokuvirae,Cressdnaviricota,Arfiviricetes,Cirlivirales,Circoviridae,Circovirus
9791 392 NW_020326079.1:17346-18242 QNH82155.1 1868221 Viruses,Monodnaviria,Shotokuvirae,Cressdnaviricota,Arfiviricetes,Cirlivirales,Circoviridae,Circovirus
9792 392 NW_020326079.1:17346-18242 AWO14244.1 1868221 Viruses,Monodnaviria,Shotokuvirae,Cressdnaviricota,Arfiviricetes,Cirlivirales,Circoviridae,Circovirus
9793 392 NW_020326079.1:17346-18242 QXV87334.1 1868221 Viruses,Monodnaviria,Shotokuvirae,Cressdnaviricota,Arfiviricetes,Cirlivirales,Circoviridae,Circovirus
9794 392 NW_020326079.1:17346-18242 AZZ85994.1 1868221 Viruses,Monodnaviria,Shotokuvirae,Cressdnaviricota,Arfiviricetes,Cirlivirales,Circoviridae,Circovirus
9795 392 NW_020326079.1:17346-18242 QCR99098.1 1868221 Viruses,Monodnaviria,Shotokuvirae,Cressdnaviricota,Arfiviricetes,Cirlivirales,Circoviridae,Circovirus
9796 392 NW_020326079.1:17346-18242 QEJ66007.1 1868221 Viruses,Monodnaviria,Shotokuvirae,Cressdnaviricota,Arfiviricetes,Cirlivirales,Circoviridae,Circovirus
9797 392 NW_020326079.1:17346-18242 UBR27762.1 1868221 Viruses,Monodnaviria,Shotokuvirae,Cressdnaviricota,Arfiviricetes,Cirlivirales,Circoviridae,Circovirus
9798 392 NW_020326079.1:17346-18242 QXV87336.1 1868221 Viruses,Monodnaviria,Shotokuvirae,Cressdnaviricota,Arfiviricetes,Cirlivirales,Circoviridae,Circovirus
9799 392 NW_020326079.1:17346-18242 AVA16979.1 1868221 Viruses,Monodnaviria,Shotokuvirae,Cressdnaviricota,Arfiviricetes,Cirlivirales,Circoviridae,Circovirus
9800 392 NW_020326079.1:17346-18242 UHQ57347.1 1868221 Viruses,Monodnaviria,Shotokuvirae,Cressdnaviricota,Arfiviricetes,Cirlivirales,Circoviridae,Circovirus

9801 393 NW_020326081.1:17346-18242 YP_009506279.1 2003312 Viruses,Monodnaviria,Shotokuvirae,Cressdnaviricota,Arfiviricetes,Cirlivirales,Circoviridae,Circovirus
9802 393 NW_020326081.1:17346-18242 QSX73453.1 2817738 Viruses,Monodnaviria,Shotokuvirae,Cressdnaviricota,Arfiviricetes,Cirlivirales,Circoviridae,Circovirus
9803 393 NW_020326081.1:17346-18242 QSX73455.1 2817738 Viruses,Monodnaviria,Shotokuvirae,Cressdnaviricota,Arfiviricetes,Cirlivirales,Circoviridae,Circovirus
9804 393 NW_020326081.1:17346-18242 QBZ96318.1 1868221 Viruses,Monodnaviria,Shotokuvirae,Cressdnaviricota,Arfiviricetes,Cirlivirales,Circoviridae,Circovirus
9805 393 NW_020326081.1:17346-18242 AWO14236.1 1868221 Viruses,Monodnaviria,Shotokuvirae,Cressdnaviricota,Arfiviricetes,Cirlivirales,Circoviridae,Circovirus
9806 393 NW_020326081.1:17346-18242 YP_009506277.1 2003310 Viruses,Monodnaviria,Shotokuvirae,Cressdnaviricota,Arfiviricetes,Cirlivirales,Circoviridae,Circovirus
9807 393 NW_020326081.1:17346-18242 AWH12576.1 1868221 Viruses,Monodnaviria,Shotokuvirae,Cressdnaviricota,Arfiviricetes,Cirlivirales,Circoviridae,Circovirus
9808 393 NW_020326081.1:17346-18242 AYB35966.1 1868221 Viruses,Monodnaviria,Shotokuvirae,Cressdnaviricota,Arfiviricetes,Cirlivirales,Circoviridae,Circovirus
9809 393 NW_020326081.1:17346-18242 AWO14232.1 1868221 Viruses,Monodnaviria,Shotokuvirae,Cressdnaviricota,Arfiviricetes,Cirlivirales,Circoviridae,Circovirus
9810 393 NW_020326081.1:17346-18242 UHQ57337.1 1868221 Viruses,Monodnaviria,Shotokuvirae,Cressdnaviricota,Arfiviricetes,Cirlivirales,Circoviridae,Circovirus
9811 393 NW_020326081.1:17346-18242 QGM49263.1 1868221 Viruses,Monodnaviria,Shotokuvirae,Cressdnaviricota,Arfiviricetes,Cirlivirales,Circoviridae,Circovirus
9812 393 NW_020326081.1:17346-18242 AVA16991.1 1868221 Viruses,Monodnaviria,Shotokuvirae,Cressdnaviricota,Arfiviricetes,Cirlivirales,Circoviridae,Circovirus
9813 393 NW_020326081.1:17346-18242 QHB13164.1 1868221 Viruses,Monodnaviria,Shotokuvirae,Cressdnaviricota,Arfiviricetes,Cirlivirales,Circoviridae,Circovirus
9814 393 NW_020326081.1:17346-18242 QXN75457.1 2202649 Viruses
9815 393 NW_020326081.1:17346-18242 QNH82131.1 1868221 Viruses,Monodnaviria,Shotokuvirae,Cressdnaviricota,Arfiviricetes,Cirlivirales,Circoviridae,Circovirus
9816 393 NW_020326081.1:17346-18242 QNH82155.1 1868221 Viruses,Monodnaviria,Shotokuvirae,Cressdnaviricota,Arfiviricetes,Cirlivirales,Circoviridae,Circovirus
9817 393 NW_020326081.1:17346-18242 AWO14244.1 1868221 Viruses,Monodnaviria,Shotokuvirae,Cressdnaviricota,Arfiviricetes,Cirlivirales,Circoviridae,Circovirus
9818 393 NW_020326081.1:17346-18242 QXV87334.1 1868221 Viruses,Monodnaviria,Shotokuvirae,Cressdnaviricota,Arfiviricetes,Cirlivirales,Circoviridae,Circovirus
9819 393 NW_020326081.1:17346-18242 AZZ85994.1 1868221 Viruses,Monodnaviria,Shotokuvirae,Cressdnaviricota,Arfiviricetes,Cirlivirales,Circoviridae,Circovirus
9820 393 NW_020326081.1:17346-18242 QCR99098.1 1868221 Viruses,Monodnaviria,Shotokuvirae,Cressdnaviricota,Arfiviricetes,Cirlivirales,Circoviridae,Circovirus
9821 393 NW_020326081.1:17346-18242 QEJ66007.1 1868221 Viruses,Monodnaviria,Shotokuvirae,Cressdnaviricota,Arfiviricetes,Cirlivirales,Circoviridae,Circovirus
9822 393 NW_020326081.1:17346-18242 UBR27762.1 1868221 Viruses,Monodnaviria,Shotokuvirae,Cressdnaviricota,Arfiviricetes,Cirlivirales,Circoviridae,Circovirus
9823 393 NW_020326081.1:17346-18242 QXV87336.1 1868221 Viruses,Monodnaviria,Shotokuvirae,Cressdnaviricota,Arfiviricetes,Cirlivirales,Circoviridae,Circovirus
9824 393 NW_020326081.1:17346-18242 AVA16979.1 1868221 Viruses,Monodnaviria,Shotokuvirae,Cressdnaviricota,Arfiviricetes,Cirlivirales,Circoviridae,Circovirus
9825 393 NW_020326081.1:17346-18242 UHQ57347.1 1868221 Viruses,Monodnaviria,Shotokuvirae,Cressdnaviricota,Arfiviricetes,Cirlivirales,Circoviridae,Circovirus

9826 394 NW_020339223.1:137617106-137617648 YP_009506283.1 743300 Viruses,Monodnaviria,Shotokuvirae,Cressdnaviricota,Arfiviricetes,Cirlivirales,Circoviridae,Circovirus,Human associated circovirus 1
9827 394 NW_020339223.1:137617106-137617648 YP_009253909.1 1844928 Viruses,Monodnaviria,Shotokuvirae,Cressdnaviricota,Arfiviricetes,Cirlivirales,Circoviridae,Circovirus,Tick associated circovirus 1
9828 394 NW_020339223.1:137617106-137617648 ADU77009.1 942030 Viruses,Monodnaviria,Shotokuvirae,Cressdnaviricota,Arfiviricetes,Cirlivirales,Circoviridae,Circovirus,Pigeon circovirus
9829 394 NW_020339223.1:137617106-137617648 AID18517.1 126070 Viruses,Monodnaviria,Shotokuvirae,Cressdnaviricota,Arfiviricetes,Cirlivirales,Circoviridae,Circovirus,Pigeon circovirus
9830 394 NW_020339223.1:137617106-137617648 AHH31458.1 126070 Viruses,Monodnaviria,Shotokuvirae,Cressdnaviricota,Arfiviricetes,Cirlivirales,Circoviridae,Circovirus,Pigeon circovirus
9831 394 NW_020339223.1:137617106-137617648 QDH76148.1 46221 Viruses,Monodnaviria,Shotokuvirae,Cressdnaviricota,Arfiviricetes,Cirlivirales,Circoviridae,Circovirus
9832 394 NW_020339223.1:137617106-137617648 QDH76147.1 46221 Viruses,Monodnaviria,Shotokuvirae,Cressdnaviricota,Arfiviricetes,Cirlivirales,Circoviridae,Circovirus
9833 394 NW_020339223.1:137617106-137617648 AGI95802.1 349370 Viruses,Monodnaviria,Shotokuvirae,Cressdnaviricota,Arfiviricetes,Cirlivirales,Circoviridae,Circovirus
9834 394 NW_020339223.1:137617106-137617648 QDH76146.1 46221 Viruses,Monodnaviria,Shotokuvirae,Cressdnaviricota,Arfiviricetes,Cirlivirales,Circoviridae,Circovirus
9835 394 NW_020339223.1:137617106-137617648 QDH76145.1 46221 Viruses,Monodnaviria,Shotokuvirae,Cressdnaviricota,Arfiviricetes,Cirlivirales,Circoviridae,Circovirus
9836 394 NW_020339223.1:137617106-137617648 AMS38763.1 1642515 Viruses,Monodnaviria,Shotokuvirae,Cressdnaviricota,Arfiviricetes,Cirlivirales,Circoviridae,Circovirus
9837 394 NW_020339223.1:137617106-137617648 QDH76144.1 46221 Viruses,Monodnaviria,Shotokuvirae,Cressdnaviricota,Arfiviricetes,Cirlivirales,Circoviridae,Circovirus
9838 394 NW_020339223.1:137617106-137617648 QDH76150.1 46221 Viruses,Monodnaviria,Shotokuvirae,Cressdnaviricota,Arfiviricetes,Cirlivirales,Circoviridae,Circovirus
9839 394 NW_020339223.1:137617106-137617648 AHH31430.1 126070 Viruses,Monodnaviria,Shotokuvirae,Cressdnaviricota,Arfiviricetes,Cirlivirales,Circoviridae,Circovirus,Pigeon circovirus
9840 394 NW_020339223.1:137617106-137617648 AHH31454.1 126070 Viruses,Monodnaviria,Shotokuvirae,Cressdnaviricota,Arfiviricetes,Cirlivirales,Circoviridae,Circovirus,Pigeon circovirus
9841 394 NW_020339223.1:137617106-137617648 UBV61980.1 1414603 Viruses,Monodnaviria,Shotokuvirae,Cressdnaviricota,Arfiviricetes,Cirlivirales,Circoviridae,Circovirus
9842 394 NW_020339223.1:137617106-137617648 AHH31413.1 126070 Viruses,Monodnaviria,Shotokuvirae,Cressdnaviricota,Arfiviricetes,Cirlivirales,Circoviridae,Circovirus,Pigeon circovirus
9843 394 NW_020339223.1:137617106-137617648 AHH31426.1 126070 Viruses,Monodnaviria,Shotokuvirae,Cressdnaviricota,Arfiviricetes,Cirlivirales,Circoviridae,Circovirus,Pigeon circovirus
9844 394 NW_020339223.1:137617106-137617648 AHH31400.1 126070 Viruses,Monodnaviria,Shotokuvirae,Cressdnaviricota,Arfiviricetes,Cirlivirales,Circoviridae,Circovirus,Pigeon circovirus
9845 394 NW_020339223.1:137617106-137617648 QSX73412.1 1414603 Viruses,Monodnaviria,Shotokuvirae,Cressdnaviricota,Arfiviricetes,Cirlivirales,Circoviridae,Circovirus
9846 394 NW_020339223.1:137617106-137617648 AHH31423.1 126070 Viruses,Monodnaviria,Shotokuvirae,Cressdnaviricota,Arfiviricetes,Cirlivirales,Circoviridae,Circovirus,Pigeon circovirus
9847 394 NW_020339223.1:137617106-137617648 QSX73414.1 1414603 Viruses,Monodnaviria,Shotokuvirae,Cressdnaviricota,Arfiviricetes,Cirlivirales,Circoviridae,Circovirus
9848 394 NW_020339223.1:137617106-137617648 QOW03340.1 2686039 Viruses,Monodnaviria,Shotokuvirae,Cressdnaviricota,Arfiviricetes,Cirlivirales,Circoviridae,Circovirus
9849 394 NW_020339223.1:137617106-137617648 QTA51464.1 2686039 Viruses,Monodnaviria,Shotokuvirae,Cressdnaviricota,Arfiviricetes,Cirlivirales,Circoviridae,Circovirus
9850 394 NW_020339223.1:137617106-137617648 QOJ43929.1 2686039 Viruses,Monodnaviria,Shotokuvirae,Cressdnaviricota,Arfiviricetes,Cirlivirales,Circoviridae,Circovirus

9851 395 NW_020339444.1:152876421-152876996 UMM62403.1 2922909 Viruses,Monodnaviria,Shotokuvirae,Cressdnaviricota,Arfiviricetes,Cirlivirales,Circoviridae,Circovirus
9852 395 NW_020339444.1:152876421-152876996 QGM49267.1 1868221 Viruses,Monodnaviria,Shotokuvirae,Cressdnaviricota,Arfiviricetes,Cirlivirales,Circoviridae,Circovirus
9853 395 NW_020339444.1:152876421-152876996 QCW64051.1 1868221 Viruses,Monodnaviria,Shotokuvirae,Cressdnaviricota,Arfiviricetes,Cirlivirales,Circoviridae,Circovirus
9854 395 NW_020339444.1:152876421-152876996 QBG64251.1 1868221 Viruses,Monodnaviria,Shotokuvirae,Cressdnaviricota,Arfiviricetes,Cirlivirales,Circoviridae,Circovirus
9855 395 NW_020339444.1:152876421-152876996 QLP88698.1 1868221 Viruses,Monodnaviria,Shotokuvirae,Cressdnaviricota,Arfiviricetes,Cirlivirales,Circoviridae,Circovirus
9856 395 NW_020339444.1:152876421-152876996 QJF53933.1 1868221 Viruses,Monodnaviria,Shotokuvirae,Cressdnaviricota,Arfiviricetes,Cirlivirales,Circoviridae,Circovirus
9857 395 NW_020339444.1:152876421-152876996 QBG64247.1 1868221 Viruses,Monodnaviria,Shotokuvirae,Cressdnaviricota,Arfiviricetes,Cirlivirales,Circoviridae,Circovirus
9858 395 NW_020339444.1:152876421-152876996 QXV87336.1 1868221 Viruses,Monodnaviria,Shotokuvirae,Cressdnaviricota,Arfiviricetes,Cirlivirales,Circoviridae,Circovirus
9859 395 NW_020339444.1:152876421-152876996 QEQ92547.1 1868221 Viruses,Monodnaviria,Shotokuvirae,Cressdnaviricota,Arfiviricetes,Cirlivirales,Circoviridae,Circovirus
9860 395 NW_020339444.1:152876421-152876996 QNT22116.1 1868221 Viruses,Monodnaviria,Shotokuvirae,Cressdnaviricota,Arfiviricetes,Cirlivirales,Circoviridae,Circovirus
9861 395 NW_020339444.1:152876421-152876996 AWB80892.1 1868221 Viruses,Monodnaviria,Shotokuvirae,Cressdnaviricota,Arfiviricetes,Cirlivirales,Circoviridae,Circovirus
9862 395 NW_020339444.1:152876421-152876996 AWB80891.1 1868221 Viruses,Monodnaviria,Shotokuvirae,Cressdnaviricota,Arfiviricetes,Cirlivirales,Circoviridae,Circovirus
9863 395 NW_020339444.1:152876421-152876996 AWB80899.1 1868221 Viruses,Monodnaviria,Shotokuvirae,Cressdnaviricota,Arfiviricetes,Cirlivirales,Circoviridae,Circovirus
9864 395 NW_020339444.1:152876421-152876996 AWB80893.1 1868221 Viruses,Monodnaviria,Shotokuvirae,Cressdnaviricota,Arfiviricetes,Cirlivirales,Circoviridae,Circovirus
9865 395 NW_020339444.1:152876421-152876996 AWB80895.1 1868221 Viruses,Monodnaviria,Shotokuvirae,Cressdnaviricota,Arfiviricetes,Cirlivirales,Circoviridae,Circovirus
9866 395 NW_020339444.1:152876421-152876996 AWB80897.1 1868221 Viruses,Monodnaviria,Shotokuvirae,Cressdnaviricota,Arfiviricetes,Cirlivirales,Circoviridae,Circovirus
9867 395 NW_020339444.1:152876421-152876996 QBQ03925.1 1868221 Viruses,Monodnaviria,Shotokuvirae,Cressdnaviricota,Arfiviricetes,Cirlivirales,Circoviridae,Circovirus
9868 395 NW_020339444.1:152876421-152876996 QGR10119.1 1868221 Viruses,Monodnaviria,Shotokuvirae,Cressdnaviricota,Arfiviricetes,Cirlivirales,Circoviridae,Circovirus
9869 395 NW_020339444.1:152876421-152876996 QDO16107.1 1868221 Viruses,Monodnaviria,Shotokuvirae,Cressdnaviricota,Arfiviricetes,Cirlivirales,Circoviridae,Circovirus
9870 395 NW_020339444.1:152876421-152876996 QXV87334.1 1868221 Viruses,Monodnaviria,Shotokuvirae,Cressdnaviricota,Arfiviricetes,Cirlivirales,Circoviridae,Circovirus
9871 395 NW_020339444.1:152876421-152876996 QEQ92515.1 1868221 Viruses,Monodnaviria,Shotokuvirae,Cressdnaviricota,Arfiviricetes,Cirlivirales,Circoviridae,Circovirus
9872 395 NW_020339444.1:152876421-152876996 QGX90132.1 1868221 Viruses,Monodnaviria,Shotokuvirae,Cressdnaviricota,Arfiviricetes,Cirlivirales,Circoviridae,Circovirus
9873 395 NW_020339444.1:152876421-152876996 AWO14222.1 1868221 Viruses,Monodnaviria,Shotokuvirae,Cressdnaviricota,Arfiviricetes,Cirlivirales,Circoviridae,Circovirus
9874 395 NW_020339444.1:152876421-152876996 QEJ66009.1 1868221 Viruses,Monodnaviria,Shotokuvirae,Cressdnaviricota,Arfiviricetes,Cirlivirales,Circoviridae,Circovirus
9875 395 NW_020339444.1:152876421-152876996 UJH20004.1 1868221 Viruses,Monodnaviria,Shotokuvirae,Cressdnaviricota,Arfiviricetes,Cirlivirales,Circoviridae,Circovirus

9876 396 NW_020339852.1:100069493-100069864 UJO02096.1 2911954 Viruses,Monodnaviria,Shotokuvirae,Cressdnaviricota,Arfiviricetes,Cirlivirales,Circoviridae,Circovirus
9877 396 NW_020339852.1:100069493-100069864 QGY72135.1 1868221 Viruses,Monodnaviria,Shotokuvirae,Cressdnaviricota,Arfiviricetes,Cirlivirales,Circoviridae,Circovirus
9878 396 NW_020339852.1:100069493-100069864 QGY72125.1 1868221 Viruses,Monodnaviria,Shotokuvirae,Cressdnaviricota,Arfiviricetes,Cirlivirales,Circoviridae,Circovirus
9879 396 NW_020339852.1:100069493-100069864 QJR96960.1 1868221 Viruses,Monodnaviria,Shotokuvirae,Cressdnaviricota,Arfiviricetes,Cirlivirales,Circoviridae,Circovirus
9880 396 NW_020339852.1:100069493-100069864 AQM57006.1 1954248 Viruses,Monodnaviria,Shotokuvirae,Cressdnaviricota,Arfiviricetes,Cirlivirales,Circoviridae
9881 396 NW_020339852.1:100069493-100069864 AWH12576.1 1868221 Viruses,Monodnaviria,Shotokuvirae,Cressdnaviricota,Arfiviricetes,Cirlivirales,Circoviridae,Circovirus
9882 396 NW_020339852.1:100069493-100069864 QBL98002.1 1868221 Viruses,Monodnaviria,Shotokuvirae,Cressdnaviricota,Arfiviricetes,Cirlivirales,Circoviridae,Circovirus
9883 396 NW_020339852.1:100069493-100069864 QGY72131.1 1868221 Viruses,Monodnaviria,Shotokuvirae,Cressdnaviricota,Arfiviricetes,Cirlivirales,Circoviridae,Circovirus
9884 396 NW_020339852.1:100069493-100069864 YP_009506277.1 2003310 Viruses,Monodnaviria,Shotokuvirae,Cressdnaviricota,Arfiviricetes,Cirlivirales,Circoviridae,Circovirus
9885 396 NW_020339852.1:100069493-100069864 QRG98976.1 1868221 Viruses,Monodnaviria,Shotokuvirae,Cressdnaviricota,Arfiviricetes,Cirlivirales,Circoviridae,Circovirus
9886 396 NW_020339852.1:100069493-100069864 QBI89837.1 1868221 Viruses,Monodnaviria,Shotokuvirae,Cressdnaviricota,Arfiviricetes,Cirlivirales,Circoviridae,Circovirus
9887 396 NW_020339852.1:100069493-100069864 QBJ27806.1 1868221 Viruses,Monodnaviria,Shotokuvirae,Cressdnaviricota,Arfiviricetes,Cirlivirales,Circoviridae,Circovirus
9888 396 NW_020339852.1:100069493-100069864 QBI89841.1 1868221 Viruses,Monodnaviria,Shotokuvirae,Cressdnaviricota,Arfiviricetes,Cirlivirales,Circoviridae,Circovirus
9889 396 NW_020339852.1:100069493-100069864 QBJ27804.1 1868221 Viruses,Monodnaviria,Shotokuvirae,Cressdnaviricota,Arfiviricetes,Cirlivirales,Circoviridae,Circovirus
9890 396 NW_020339852.1:100069493-100069864 QGY72133.1 1868221 Viruses,Monodnaviria,Shotokuvirae,Cressdnaviricota,Arfiviricetes,Cirlivirales,Circoviridae,Circovirus
9891 396 NW_020339852.1:100069493-100069864 QNH82135.1 1868221 Viruses,Monodnaviria,Shotokuvirae,Cressdnaviricota,Arfiviricetes,Cirlivirales,Circoviridae,Circovirus
9892 396 NW_020339852.1:100069493-100069864 QGY72134.1 1868221 Viruses,Monodnaviria,Shotokuvirae,Cressdnaviricota,Arfiviricetes,Cirlivirales,Circoviridae,Circovirus
9893 396 NW_020339852.1:100069493-100069864 AIF76253.1 1329650 Viruses,Monodnaviria,Shotokuvirae,Cressdnaviricota,Arfiviricetes,Cirlivirales,Circoviridae,Circovirus
9894 396 NW_020339852.1:100069493-100069864 QBI89839.1 1868221 Viruses,Monodnaviria,Shotokuvirae,Cressdnaviricota,Arfiviricetes,Cirlivirales,Circoviridae,Circovirus
9895 396 NW_020339852.1:100069493-100069864 QBI89835.1 1868221 Viruses,Monodnaviria,Shotokuvirae,Cressdnaviricota,Arfiviricetes,Cirlivirales,Circoviridae,Circovirus
9896 396 NW_020339852.1:100069493-100069864 UHQ57353.1 1868221 Viruses,Monodnaviria,Shotokuvirae,Cressdnaviricota,Arfiviricetes,Cirlivirales,Circoviridae,Circovirus
9897 396 NW_020339852.1:100069493-100069864 QLP88722.1 1868221 Viruses,Monodnaviria,Shotokuvirae,Cressdnaviricota,Arfiviricetes,Cirlivirales,Circoviridae,Circovirus
9898 396 NW_020339852.1:100069493-100069864 QGX90140.1 1868221 Viruses,Monodnaviria,Shotokuvirae,Cressdnaviricota,Arfiviricetes,Cirlivirales,Circoviridae,Circovirus
9899 396 NW_020339852.1:100069493-100069864 QGY72138.1 1868221 Viruses,Monodnaviria,Shotokuvirae,Cressdnaviricota,Arfiviricetes,Cirlivirales,Circoviridae,Circovirus
9900 396 NW_020339852.1:100069493-100069864 QLP88698.1 1868221 Viruses,Monodnaviria,Shotokuvirae,Cressdnaviricota,Arfiviricetes,Cirlivirales,Circoviridae,Circovirus

9901 397 NW_020340053.1:10982448-10982597 APQ44729.1 341671 Viruses,Monodnaviria,Shotokuvirae,Cossaviricota,Quintoviricetes,Piccovirales,Parvoviridae,Parvovirinae,Dependoparvovirus,Avian dependoparvovirus 1
9902 397 NW_020340053.1:10982448-10982597 AAL37721.1 38251 Viruses,Monodnaviria,Shotokuvirae,Cossaviricota,Quintoviricetes,Piccovirales,Parvoviridae,Parvovirinae,Dependoparvovirus,Anseriform dependoparvovirus 1
9903 397 NW_020340053.1:10982448-10982597 ALE30774.1 1711931 Viruses,Monodnaviria,Shotokuvirae,Cossaviricota,Quintoviricetes,Piccovirales,Parvoviridae,Parvovirinae,Protoparvovirus
9904 397 NW_020340053.1:10982448-10982597 ABP93843.1 38251 Viruses,Monodnaviria,Shotokuvirae,Cossaviricota,Quintoviricetes,Piccovirales,Parvoviridae,Parvovirinae,Dependoparvovirus,Anseriform dependoparvovirus 1
9905 397 NW_020340053.1:10982448-10982597 AQT18929.1 341673 Viruses,Monodnaviria,Shotokuvirae,Cossaviricota,Quintoviricetes,Piccovirales,Parvoviridae,Parvovirinae,Dependoparvovirus,Anseriform dependoparvovirus 1
9906 397 NW_020340053.1:10982448-10982597 AAA75285.1 38251 Viruses,Monodnaviria,Shotokuvirae,Cossaviricota,Quintoviricetes,Piccovirales,Parvoviridae,Parvovirinae,Dependoparvovirus,Anseriform dependoparvovirus 1
9907 397 NW_020340053.1:10982448-10982597 AXG65519.1 38251 Viruses,Monodnaviria,Shotokuvirae,Cossaviricota,Quintoviricetes,Piccovirales,Parvoviridae,Parvovirinae,Dependoparvovirus,Anseriform dependoparvovirus 1
9908 397 NW_020340053.1:10982448-10982597 AWA45287.1 38251 Viruses,Monodnaviria,Shotokuvirae,Cossaviricota,Quintoviricetes,Piccovirales,Parvoviridae,Parvovirinae,Dependoparvovirus,Anseriform dependoparvovirus 1
9909 397 NW_020340053.1:10982448-10982597 CAA52983.1 37325 Viruses,Monodnaviria,Shotokuvirae,Cossaviricota,Quintoviricetes,Piccovirales,Parvoviridae,Parvovirinae,Dependoparvovirus,Anseriform dependoparvovirus 1
9910 397 NW_020340053.1:10982448-10982597 AGG53766.1 37325 Viruses,Monodnaviria,Shotokuvirae,Cossaviricota,Quintoviricetes,Piccovirales,Parvoviridae,Parvovirinae,Dependoparvovirus,Anseriform dependoparvovirus 1
9911 397 NW_020340053.1:10982448-10982597 QBS32948.1 38251 Viruses,Monodnaviria,Shotokuvirae,Cossaviricota,Quintoviricetes,Piccovirales,Parvoviridae,Parvovirinae,Dependoparvovirus,Anseriform dependoparvovirus 1
9912 397 NW_020340053.1:10982448-10982597 QNQ79082.1 38251 Viruses,Monodnaviria,Shotokuvirae,Cossaviricota,Quintoviricetes,Piccovirales,Parvoviridae,Parvovirinae,Dependoparvovirus,Anseriform dependoparvovirus 1
9913 397 NW_020340053.1:10982448-10982597 AQT03431.1 1941434 Viruses,Monodnaviria,Shotokuvirae,Cossaviricota,Quintoviricetes,Piccovirales,Parvoviridae,Parvovirinae
9914 397 NW_020340053.1:10982448-10982597 NP_043514.1 38251 Viruses,Monodnaviria,Shotokuvirae,Cossaviricota,Quintoviricetes,Piccovirales,Parvoviridae,Parvovirinae,Dependoparvovirus,Anseriform dependoparvovirus 1
9915 397 NW_020340053.1:10982448-10982597 AWA45286.1 38251 Viruses,Monodnaviria,Shotokuvirae,Cossaviricota,Quintoviricetes,Piccovirales,Parvoviridae,Parvovirinae,Dependoparvovirus,Anseriform dependoparvovirus 1
9916 397 NW_020340053.1:10982448-10982597 QOE76066.1 341673 Viruses,Monodnaviria,Shotokuvirae,Cossaviricota,Quintoviricetes,Piccovirales,Parvoviridae,Parvovirinae,Dependoparvovirus,Anseriform dependoparvovirus 1
9917 397 NW_020340053.1:10982448-10982597 QUX80123.1 1511895 Viruses,Monodnaviria,Shotokuvirae,Cossaviricota,Quintoviricetes,Piccovirales,Parvoviridae,Parvovirinae,Dependoparvovirus
9918 397 NW_020340053.1:10982448-10982597 ATX74768.1 38251 Viruses,Monodnaviria,Shotokuvirae,Cossaviricota,Quintoviricetes,Piccovirales,Parvoviridae,Parvovirinae,Dependoparvovirus,Anseriform dependoparvovirus 1
9919 397 NW_020340053.1:10982448-10982597 AEV89789.1 38251 Viruses,Monodnaviria,Shotokuvirae,Cossaviricota,Quintoviricetes,Piccovirales,Parvoviridae,Parvovirinae,Dependoparvovirus,Anseriform dependoparvovirus 1
9920 397 NW_020340053.1:10982448-10982597 YP_068410.1 37325 Viruses,Monodnaviria,Shotokuvirae,Cossaviricota,Quintoviricetes,Piccovirales,Parvoviridae,Parvovirinae,Dependoparvovirus,Anseriform dependoparvovirus 1
9921 397 NW_020340053.1:10982448-10982597 AGT62582.1 38251 Viruses,Monodnaviria,Shotokuvirae,Cossaviricota,Quintoviricetes,Piccovirales,Parvoviridae,Parvovirinae,Dependoparvovirus,Anseriform dependoparvovirus 1
9922 397 NW_020340053.1:10982448-10982597 QOW77867.1 38251 Viruses,Monodnaviria,Shotokuvirae,Cossaviricota,Quintoviricetes,Piccovirales,Parvoviridae,Parvovirinae,Dependoparvovirus,Anseriform dependoparvovirus 1
9923 397 NW_020340053.1:10982448-10982597 QNQ79078.1 38251 Viruses,Monodnaviria,Shotokuvirae,Cossaviricota,Quintoviricetes,Piccovirales,Parvoviridae,Parvovirinae,Dependoparvovirus,Anseriform dependoparvovirus 1
9924 397 NW_020340053.1:10982448-10982597 AQV09494.1 38251 Viruses,Monodnaviria,Shotokuvirae,Cossaviricota,Quintoviricetes,Piccovirales,Parvoviridae,Parvovirinae,Dependoparvovirus,Anseriform dependoparvovirus 1
9925 397 NW_020340053.1:10982448-10982597 AKP07376.1 38251 Viruses,Monodnaviria,Shotokuvirae,Cossaviricota,Quintoviricetes,Piccovirales,Parvoviridae,Parvovirinae,Dependoparvovirus,Anseriform dependoparvovirus 1

9926 398 NW_020356476.1:5766550-5766896 QKN88763.1 2052559 Viruses,Monodnaviria,Shotokuvirae,Cossaviricota,Quintoviricetes,Piccovirales,Parvoviridae,Parvovirinae,Dependoparvovirus
9927 398 NW_020356476.1:5766550-5766896 QPN96233.1 1670662 Viruses,Monodnaviria,Shotokuvirae,Cossaviricota,Quintoviricetes,Piccovirales,Parvoviridae,Parvovirinae,Dependoparvovirus,Squamate dependoparvovirus 2
9928 398 NW_020356476.1:5766550-5766896 QKN88761.1 2052559 Viruses,Monodnaviria,Shotokuvirae,Cossaviricota,Quintoviricetes,Piccovirales,Parvoviridae,Parvovirinae,Dependoparvovirus
9929 398 NW_020356476.1:5766550-5766896 QKN88751.1 2052559 Viruses,Monodnaviria,Shotokuvirae,Cossaviricota,Quintoviricetes,Piccovirales,Parvoviridae,Parvovirinae,Dependoparvovirus
9930 398 NW_020356476.1:5766550-5766896 UAJ21443.1 2875326 Viruses,Monodnaviria,Shotokuvirae,Cossaviricota,Quintoviricetes,Piccovirales,Parvoviridae,Parvovirinae,Dependoparvovirus
9931 398 NW_020356476.1:5766550-5766896 UAJ21439.1 2875326 Viruses,Monodnaviria,Shotokuvirae,Cossaviricota,Quintoviricetes,Piccovirales,Parvoviridae,Parvovirinae,Dependoparvovirus
9932 398 NW_020356476.1:5766550-5766896 QKN88765.1 2052559 Viruses,Monodnaviria,Shotokuvirae,Cossaviricota,Quintoviricetes,Piccovirales,Parvoviridae,Parvovirinae,Dependoparvovirus
9933 398 NW_020356476.1:5766550-5766896 QMI57778.1 2759417 Viruses,Monodnaviria,Shotokuvirae,Cossaviricota,Quintoviricetes,Piccovirales,Parvoviridae,Parvovirinae,Dependoparvovirus
9934 398 NW_020356476.1:5766550-5766896 YP_009154713.1 1670662 Viruses,Monodnaviria,Shotokuvirae,Cossaviricota,Quintoviricetes,Piccovirales,Parvoviridae,Parvovirinae,Dependoparvovirus,Squamate dependoparvovirus 2
9935 398 NW_020356476.1:5766550-5766896 UMO75526.1 1511892 Viruses,Monodnaviria,Shotokuvirae,Cossaviricota,Quintoviricetes,Piccovirales,Parvoviridae,Parvovirinae,Dependoparvovirus
9936 398 NW_020356476.1:5766550-5766896 6JCS_A 82300 Viruses,Monodnaviria,Shotokuvirae,Cossaviricota,Quintoviricetes,Piccovirales,Parvoviridae,Parvovirinae,Dependoparvovirus,Adeno-associated dependoparvovirus B
9937 398 NW_020356476.1:5766550-5766896 7KP3_A 82300 Viruses,Monodnaviria,Shotokuvirae,Cossaviricota,Quintoviricetes,Piccovirales,Parvoviridae,Parvovirinae,Dependoparvovirus,Adeno-associated dependoparvovirus B
9938 398 NW_020356476.1:5766550-5766896 YP_068409.1 82300 Viruses,Monodnaviria,Shotokuvirae,Cossaviricota,Quintoviricetes,Piccovirales,Parvoviridae,Parvovirinae,Dependoparvovirus,Adeno-associated dependoparvovirus B
9939 398 NW_020356476.1:5766550-5766896 AAU84890.1 296148 Viruses,Monodnaviria,Shotokuvirae,Cossaviricota,Quintoviricetes,Piccovirales,Parvoviridae,Parvovirinae,Dependoparvovirus,Adeno-associated dependoparvovirus B
9940 398 NW_020356476.1:5766550-5766896 AGA15926.1 272636 Viruses,Monodnaviria,Shotokuvirae,Cossaviricota,Quintoviricetes,Piccovirales,Parvoviridae,Parvovirinae,Dependoparvovirus
9941 398 NW_020356476.1:5766550-5766896 ACN42942.1 607682 Viruses,Monodnaviria,Shotokuvirae,Cossaviricota,Quintoviricetes,Piccovirales,Parvoviridae,Parvovirinae,Dependoparvovirus
9942 398 NW_020356476.1:5766550-5766896 ACN42941.1 607682 Viruses,Monodnaviria,Shotokuvirae,Cossaviricota,Quintoviricetes,Piccovirales,Parvoviridae,Parvovirinae,Dependoparvovirus
9943 398 NW_020356476.1:5766550-5766896 ACN42940.1 607682 Viruses,Monodnaviria,Shotokuvirae,Cossaviricota,Quintoviricetes,Piccovirales,Parvoviridae,Parvovirinae,Dependoparvovirus
9944 398 NW_020356476.1:5766550-5766896 AXN94237.1 2303482 Viruses,Monodnaviria,Shotokuvirae,Cossaviricota,Quintoviricetes,Piccovirales,Parvoviridae,Parvovirinae,Dependoparvovirus
9945 398 NW_020356476.1:5766550-5766896 AXN94230.1 2303482 Viruses,Monodnaviria,Shotokuvirae,Cossaviricota,Quintoviricetes,Piccovirales,Parvoviridae,Parvovirinae,Dependoparvovirus
9946 398 NW_020356476.1:5766550-5766896 AXN94231.1 2303482 Viruses,Monodnaviria,Shotokuvirae,Cossaviricota,Quintoviricetes,Piccovirales,Parvoviridae,Parvovirinae,Dependoparvovirus
9947 398 NW_020356476.1:5766550-5766896 AXN94240.1 2303482 Viruses,Monodnaviria,Shotokuvirae,Cossaviricota,Quintoviricetes,Piccovirales,Parvoviridae,Parvovirinae,Dependoparvovirus
9948 398 NW_020356476.1:5766550-5766896 AXN94235.1 2303482 Viruses,Monodnaviria,Shotokuvirae,Cossaviricota,Quintoviricetes,Piccovirales,Parvoviridae,Parvovirinae,Dependoparvovirus
9949 398 NW_020356476.1:5766550-5766896 AXN94233.1 2303482 Viruses,Monodnaviria,Shotokuvirae,Cossaviricota,Quintoviricetes,Piccovirales,Parvoviridae,Parvovirinae,Dependoparvovirus
9950 398 NW_020356476.1:5766550-5766896 AXN94239.1 2303482 Viruses,Monodnaviria,Shotokuvirae,Cossaviricota,Quintoviricetes,Piccovirales,Parvoviridae,Parvovirinae,Dependoparvovirus

9951 399 NW_020356756.1:168196-168727 QSX73455.1 2817738 Viruses,Monodnaviria,Shotokuvirae,Cressdnaviricota,Arfiviricetes,Cirlivirales,Circoviridae,Circovirus
9952 399 NW_020356756.1:168196-168727 QSX73453.1 2817738 Viruses,Monodnaviria,Shotokuvirae,Cressdnaviricota,Arfiviricetes,Cirlivirales,Circoviridae,Circovirus
9953 399 NW_020356756.1:168196-168727 QJI53605.1 1954248 Viruses,Monodnaviria,Shotokuvirae,Cressdnaviricota,Arfiviricetes,Cirlivirales,Circoviridae
9954 399 NW_020356756.1:168196-168727 QJI53390.1 1954248 Viruses,Monodnaviria,Shotokuvirae,Cressdnaviricota,Arfiviricetes,Cirlivirales,Circoviridae
9955 399 NW_020356756.1:168196-168727 QBG64247.1 1868221 Viruses,Monodnaviria,Shotokuvirae,Cressdnaviricota,Arfiviricetes,Cirlivirales,Circoviridae,Circovirus
9956 399 NW_020356756.1:168196-168727 QBG64249.1 1868221 Viruses,Monodnaviria,Shotokuvirae,Cressdnaviricota,Arfiviricetes,Cirlivirales,Circoviridae,Circovirus
9957 399 NW_020356756.1:168196-168727 QJI53394.1 1954248 Viruses,Monodnaviria,Shotokuvirae,Cressdnaviricota,Arfiviricetes,Cirlivirales,Circoviridae
9958 399 NW_020356756.1:168196-168727 QJI53616.1 1954248 Viruses,Monodnaviria,Shotokuvirae,Cressdnaviricota,Arfiviricetes,Cirlivirales,Circoviridae
9959 399 NW_020356756.1:168196-168727 APZ87906.1 1420600 Viruses,Monodnaviria,Shotokuvirae,Cressdnaviricota,Arfiviricetes,Cirlivirales,Circoviridae,Circovirus
9960 399 NW_020356756.1:168196-168727 QOU09551.1 324685 Viruses,Monodnaviria,Shotokuvirae,Cressdnaviricota,Arfiviricetes,Cirlivirales,Circoviridae,Circovirus
9961 399 NW_020356756.1:168196-168727 YP_009000900.1 1420600 Viruses,Monodnaviria,Shotokuvirae,Cressdnaviricota,Arfiviricetes,Cirlivirales,Circoviridae,Circovirus
9962 399 NW_020356756.1:168196-168727 APZ87902.1 1420600 Viruses,Monodnaviria,Shotokuvirae,Cressdnaviricota,Arfiviricetes,Cirlivirales,Circoviridae,Circovirus
9963 399 NW_020356756.1:168196-168727 QJI53602.1 1954248 Viruses,Monodnaviria,Shotokuvirae,Cressdnaviricota,Arfiviricetes,Cirlivirales,Circoviridae
9964 399 NW_020356756.1:168196-168727 AKZ24906.1 324685 Viruses,Monodnaviria,Shotokuvirae,Cressdnaviricota,Arfiviricetes,Cirlivirales,Circoviridae,Circovirus
9965 399 NW_020356756.1:168196-168727 QOU09548.1 324685 Viruses,Monodnaviria,Shotokuvirae,Cressdnaviricota,Arfiviricetes,Cirlivirales,Circoviridae,Circovirus
9966 399 NW_020356756.1:168196-168727 ADX06810.1 324685 Viruses,Monodnaviria,Shotokuvirae,Cressdnaviricota,Arfiviricetes,Cirlivirales,Circoviridae,Circovirus
9967 399 NW_020356756.1:168196-168727 QOU09554.1 324685 Viruses,Monodnaviria,Shotokuvirae,Cressdnaviricota,Arfiviricetes,Cirlivirales,Circoviridae,Circovirus
9968 399 NW_020356756.1:168196-168727 UUL70815.1 324685 Viruses,Monodnaviria,Shotokuvirae,Cressdnaviricota,Arfiviricetes,Cirlivirales,Circoviridae,Circovirus
9969 399 NW_020356756.1:168196-168727 ABY58005.1 324685 Viruses,Monodnaviria,Shotokuvirae,Cressdnaviricota,Arfiviricetes,Cirlivirales,Circoviridae,Circovirus
9970 399 NW_020356756.1:168196-168727 UUL70813.1 324685 Viruses,Monodnaviria,Shotokuvirae,Cressdnaviricota,Arfiviricetes,Cirlivirales,Circoviridae,Circovirus
9971 399 NW_020356756.1:168196-168727 AGZ20421.1 324685 Viruses,Monodnaviria,Shotokuvirae,Cressdnaviricota,Arfiviricetes,Cirlivirales,Circoviridae,Circovirus
9972 399 NW_020356756.1:168196-168727 UUL70819.1 324685 Viruses,Monodnaviria,Shotokuvirae,Cressdnaviricota,Arfiviricetes,Cirlivirales,Circoviridae,Circovirus
9973 399 NW_020356756.1:168196-168727 ADX07732.1 232802 Viruses,Monodnaviria,Shotokuvirae,Cressdnaviricota,Arfiviricetes,Cirlivirales,Circoviridae,Circovirus,Duck circovirus
9974 399 NW_020356756.1:168196-168727 AUT13975.1 324685 Viruses,Monodnaviria,Shotokuvirae,Cressdnaviricota,Arfiviricetes,Cirlivirales,Circoviridae,Circovirus
9975 399 NW_020356756.1:168196-168727 UUL70823.1 324685 Viruses,Monodnaviria,Shotokuvirae,Cressdnaviricota,Arfiviricetes,Cirlivirales,Circoviridae,Circovirus

9976 400 NW_020834735.1:27346284-27346826 YP_009506283.1 743300 Viruses,Monodnaviria,Shotokuvirae,Cressdnaviricota,Arfiviricetes,Cirlivirales,Circoviridae,Circovirus,Human associated circovirus 1
9977 400 NW_020834735.1:27346284-27346826 AGI95802.1 349370 Viruses,Monodnaviria,Shotokuvirae,Cressdnaviricota,Arfiviricetes,Cirlivirales,Circoviridae,Circovirus
9978 400 NW_020834735.1:27346284-27346826 YP_009253909.1 1844928 Viruses,Monodnaviria,Shotokuvirae,Cressdnaviricota,Arfiviricetes,Cirlivirales,Circoviridae,Circovirus,Tick associated circovirus 1
9979 400 NW_020834735.1:27346284-27346826 AMS38763.1 1642515 Viruses,Monodnaviria,Shotokuvirae,Cressdnaviricota,Arfiviricetes,Cirlivirales,Circoviridae,Circovirus
9980 400 NW_020834735.1:27346284-27346826 ADU77009.1 942030 Viruses,Monodnaviria,Shotokuvirae,Cressdnaviricota,Arfiviricetes,Cirlivirales,Circoviridae,Circovirus,Pigeon circovirus
9981 400 NW_020834735.1:27346284-27346826 AID18517.1 126070 Viruses,Monodnaviria,Shotokuvirae,Cressdnaviricota,Arfiviricetes,Cirlivirales,Circoviridae,Circovirus,Pigeon circovirus
9982 400 NW_020834735.1:27346284-27346826 AHH31430.1 126070 Viruses,Monodnaviria,Shotokuvirae,Cressdnaviricota,Arfiviricetes,Cirlivirales,Circoviridae,Circovirus,Pigeon circovirus
9983 400 NW_020834735.1:27346284-27346826 AHH31454.1 126070 Viruses,Monodnaviria,Shotokuvirae,Cressdnaviricota,Arfiviricetes,Cirlivirales,Circoviridae,Circovirus,Pigeon circovirus
9984 400 NW_020834735.1:27346284-27346826 UBV61980.1 1414603 Viruses,Monodnaviria,Shotokuvirae,Cressdnaviricota,Arfiviricetes,Cirlivirales,Circoviridae,Circovirus
9985 400 NW_020834735.1:27346284-27346826 AHH31458.1 126070 Viruses,Monodnaviria,Shotokuvirae,Cressdnaviricota,Arfiviricetes,Cirlivirales,Circoviridae,Circovirus,Pigeon circovirus
9986 400 NW_020834735.1:27346284-27346826 AHH31413.1 126070 Viruses,Monodnaviria,Shotokuvirae,Cressdnaviricota,Arfiviricetes,Cirlivirales,Circoviridae,Circovirus,Pigeon circovirus
9987 400 NW_020834735.1:27346284-27346826 AHH31426.1 126070 Viruses,Monodnaviria,Shotokuvirae,Cressdnaviricota,Arfiviricetes,Cirlivirales,Circoviridae,Circovirus,Pigeon circovirus
9988 400 NW_020834735.1:27346284-27346826 AHH31400.1 126070 Viruses,Monodnaviria,Shotokuvirae,Cressdnaviricota,Arfiviricetes,Cirlivirales,Circoviridae,Circovirus,Pigeon circovirus
9989 400 NW_020834735.1:27346284-27346826 QSX73412.1 1414603 Viruses,Monodnaviria,Shotokuvirae,Cressdnaviricota,Arfiviricetes,Cirlivirales,Circoviridae,Circovirus
9990 400 NW_020834735.1:27346284-27346826 AHH31423.1 126070 Viruses,Monodnaviria,Shotokuvirae,Cressdnaviricota,Arfiviricetes,Cirlivirales,Circoviridae,Circovirus,Pigeon circovirus
9991 400 NW_020834735.1:27346284-27346826 QSX73414.1 1414603 Viruses,Monodnaviria,Shotokuvirae,Cressdnaviricota,Arfiviricetes,Cirlivirales,Circoviridae,Circovirus
9992 400 NW_020834735.1:27346284-27346826 QDH76148.1 46221 Viruses,Monodnaviria,Shotokuvirae,Cressdnaviricota,Arfiviricetes,Cirlivirales,Circoviridae,Circovirus
9993 400 NW_020834735.1:27346284-27346826 QDH76147.1 46221 Viruses,Monodnaviria,Shotokuvirae,Cressdnaviricota,Arfiviricetes,Cirlivirales,Circoviridae,Circovirus
9994 400 NW_020834735.1:27346284-27346826 YP_610960.1 349370 Viruses,Monodnaviria,Shotokuvirae,Cressdnaviricota,Arfiviricetes,Cirlivirales,Circoviridae,Circovirus
9995 400 NW_020834735.1:27346284-27346826 QSX73356.1 1414603 Viruses,Monodnaviria,Shotokuvirae,Cressdnaviricota,Arfiviricetes,Cirlivirales,Circoviridae,Circovirus
9996 400 NW_020834735.1:27346284-27346826 UBV61918.1 1414603 Viruses,Monodnaviria,Shotokuvirae,Cressdnaviricota,Arfiviricetes,Cirlivirales,Circoviridae,Circovirus
9997 400 NW_020834735.1:27346284-27346826 QSX73366.1 1414603 Viruses,Monodnaviria,Shotokuvirae,Cressdnaviricota,Arfiviricetes,Cirlivirales,Circoviridae,Circovirus
9998 400 NW_020834735.1:27346284-27346826 QSX73360.1 1414603 Viruses,Monodnaviria,Shotokuvirae,Cressdnaviricota,Arfiviricetes,Cirlivirales,Circoviridae,Circovirus
9999 400 NW_020834735.1:27346284-27346826 QSX73274.1 1414603 Viruses,Monodnaviria,Shotokuvirae,Cressdnaviricota,Arfiviricetes,Cirlivirales,Circoviridae,Circovirus
10000 400 NW_020834735.1:27346284-27346826 QDH76146.1 46221 Viruses,Monodnaviria,Shotokuvirae,Cressdnaviricota,Arfiviricetes,Cirlivirales,Circoviridae,Circovirus

10001 401 NW_020834749.1:81551064-81551657 UMM62403.1 2922909 Viruses,Monodnaviria,Shotokuvirae,Cressdnaviricota,Arfiviricetes,Cirlivirales,Circoviridae,Circovirus
10002 401 NW_020834749.1:81551064-81551657 QGM49267.1 1868221 Viruses,Monodnaviria,Shotokuvirae,Cressdnaviricota,Arfiviricetes,Cirlivirales,Circoviridae,Circovirus
10003 401 NW_020834749.1:81551064-81551657 QCW64051.1 1868221 Viruses,Monodnaviria,Shotokuvirae,Cressdnaviricota,Arfiviricetes,Cirlivirales,Circoviridae,Circovirus
10004 401 NW_020834749.1:81551064-81551657 URX65587.1 1868221 Viruses,Monodnaviria,Shotokuvirae,Cressdnaviricota,Arfiviricetes,Cirlivirales,Circoviridae,Circovirus
10005 401 NW_020834749.1:81551064-81551657 YP_009506279.1 2003312 Viruses,Monodnaviria,Shotokuvirae,Cressdnaviricota,Arfiviricetes,Cirlivirales,Circoviridae,Circovirus
10006 401 NW_020834749.1:81551064-81551657 QCW64007.1 1868221 Viruses,Monodnaviria,Shotokuvirae,Cressdnaviricota,Arfiviricetes,Cirlivirales,Circoviridae,Circovirus
10007 401 NW_020834749.1:81551064-81551657 QBG64251.1 1868221 Viruses,Monodnaviria,Shotokuvirae,Cressdnaviricota,Arfiviricetes,Cirlivirales,Circoviridae,Circovirus
10008 401 NW_020834749.1:81551064-81551657 QLP88698.1 1868221 Viruses,Monodnaviria,Shotokuvirae,Cressdnaviricota,Arfiviricetes,Cirlivirales,Circoviridae,Circovirus
10009 401 NW_020834749.1:81551064-81551657 QJF53933.1 1868221 Viruses,Monodnaviria,Shotokuvirae,Cressdnaviricota,Arfiviricetes,Cirlivirales,Circoviridae,Circovirus
10010 401 NW_020834749.1:81551064-81551657 QBG64247.1 1868221 Viruses,Monodnaviria,Shotokuvirae,Cressdnaviricota,Arfiviricetes,Cirlivirales,Circoviridae,Circovirus
10011 401 NW_020834749.1:81551064-81551657 QXV87336.1 1868221 Viruses,Monodnaviria,Shotokuvirae,Cressdnaviricota,Arfiviricetes,Cirlivirales,Circoviridae,Circovirus
10012 401 NW_020834749.1:81551064-81551657 QEQ92547.1 1868221 Viruses,Monodnaviria,Shotokuvirae,Cressdnaviricota,Arfiviricetes,Cirlivirales,Circoviridae,Circovirus
10013 401 NW_020834749.1:81551064-81551657 QNT22116.1 1868221 Viruses,Monodnaviria,Shotokuvirae,Cressdnaviricota,Arfiviricetes,Cirlivirales,Circoviridae,Circovirus
10014 401 NW_020834749.1:81551064-81551657 AWB80892.1 1868221 Viruses,Monodnaviria,Shotokuvirae,Cressdnaviricota,Arfiviricetes,Cirlivirales,Circoviridae,Circovirus
10015 401 NW_020834749.1:81551064-81551657 AWB80891.1 1868221 Viruses,Monodnaviria,Shotokuvirae,Cressdnaviricota,Arfiviricetes,Cirlivirales,Circoviridae,Circovirus
10016 401 NW_020834749.1:81551064-81551657 AWB80899.1 1868221 Viruses,Monodnaviria,Shotokuvirae,Cressdnaviricota,Arfiviricetes,Cirlivirales,Circoviridae,Circovirus
10017 401 NW_020834749.1:81551064-81551657 AWB80893.1 1868221 Viruses,Monodnaviria,Shotokuvirae,Cressdnaviricota,Arfiviricetes,Cirlivirales,Circoviridae,Circovirus
10018 401 NW_020834749.1:81551064-81551657 AWB80895.1 1868221 Viruses,Monodnaviria,Shotokuvirae,Cressdnaviricota,Arfiviricetes,Cirlivirales,Circoviridae,Circovirus
10019 401 NW_020834749.1:81551064-81551657 AWB80897.1 1868221 Viruses,Monodnaviria,Shotokuvirae,Cressdnaviricota,Arfiviricetes,Cirlivirales,Circoviridae,Circovirus
10020 401 NW_020834749.1:81551064-81551657 QBQ03925.1 1868221 Viruses,Monodnaviria,Shotokuvirae,Cressdnaviricota,Arfiviricetes,Cirlivirales,Circoviridae,Circovirus
10021 401 NW_020834749.1:81551064-81551657 QGR10119.1 1868221 Viruses,Monodnaviria,Shotokuvirae,Cressdnaviricota,Arfiviricetes,Cirlivirales,Circoviridae,Circovirus
10022 401 NW_020834749.1:81551064-81551657 QDO16107.1 1868221 Viruses,Monodnaviria,Shotokuvirae,Cressdnaviricota,Arfiviricetes,Cirlivirales,Circoviridae,Circovirus
10023 401 NW_020834749.1:81551064-81551657 QXV87334.1 1868221 Viruses,Monodnaviria,Shotokuvirae,Cressdnaviricota,Arfiviricetes,Cirlivirales,Circoviridae,Circovirus
10024 401 NW_020834749.1:81551064-81551657 QEQ92515.1 1868221 Viruses,Monodnaviria,Shotokuvirae,Cressdnaviricota,Arfiviricetes,Cirlivirales,Circoviridae,Circovirus
10025 401 NW_020834749.1:81551064-81551657 QGX90132.1 1868221 Viruses,Monodnaviria,Shotokuvirae,Cressdnaviricota,Arfiviricetes,Cirlivirales,Circoviridae,Circovirus

10026 402 NW_020834793.1:17411396-17411548 APQ44729.1 341671 Viruses,Monodnaviria,Shotokuvirae,Cossaviricota,Quintoviricetes,Piccovirales,Parvoviridae,Parvovirinae,Dependoparvovirus,Avian dependoparvovirus 1
10027 402 NW_020834793.1:17411396-17411548 AAL37721.1 38251 Viruses,Monodnaviria,Shotokuvirae,Cossaviricota,Quintoviricetes,Piccovirales,Parvoviridae,Parvovirinae,Dependoparvovirus,Anseriform dependoparvovirus 1
10028 402 NW_020834793.1:17411396-17411548 ALE30774.1 1711931 Viruses,Monodnaviria,Shotokuvirae,Cossaviricota,Quintoviricetes,Piccovirales,Parvoviridae,Parvovirinae,Protoparvovirus
10029 402 NW_020834793.1:17411396-17411548 ATO93805.1 10804 Viruses,Monodnaviria,Shotokuvirae,Cossaviricota,Quintoviricetes,Piccovirales,Parvoviridae,Parvovirinae,Dependoparvovirus,Adeno-associated dependoparvovirus A
10030 402 NW_020834793.1:17411396-17411548 ANQ47223.1 10804 Viruses,Monodnaviria,Shotokuvirae,Cossaviricota,Quintoviricetes,Piccovirales,Parvoviridae,Parvovirinae,Dependoparvovirus,Adeno-associated dependoparvovirus A
10031 402 NW_020834793.1:17411396-17411548 ANQ47235.1 10804 Viruses,Monodnaviria,Shotokuvirae,Cossaviricota,Quintoviricetes,Piccovirales,Parvoviridae,Parvovirinae,Dependoparvovirus,Adeno-associated dependoparvovirus A
10032 402 NW_020834793.1:17411396-17411548 AMQ77671.1 10804 Viruses,Monodnaviria,Shotokuvirae,Cossaviricota,Quintoviricetes,Piccovirales,Parvoviridae,Parvovirinae,Dependoparvovirus,Adeno-associated dependoparvovirus A
10033 402 NW_020834793.1:17411396-17411548 ANQ47229.1 10804 Viruses,Monodnaviria,Shotokuvirae,Cossaviricota,Quintoviricetes,Piccovirales,Parvoviridae,Parvovirinae,Dependoparvovirus,Adeno-associated dependoparvovirus A
10034 402 NW_020834793.1:17411396-17411548 ABP93843.1 38251 Viruses,Monodnaviria,Shotokuvirae,Cossaviricota,Quintoviricetes,Piccovirales,Parvoviridae,Parvovirinae,Dependoparvovirus,Anseriform dependoparvovirus 1
10035 402 NW_020834793.1:17411396-17411548 AQT18929.1 341673 Viruses,Monodnaviria,Shotokuvirae,Cossaviricota,Quintoviricetes,Piccovirales,Parvoviridae,Parvovirinae,Dependoparvovirus,Anseriform dependoparvovirus 1
10036 402 NW_020834793.1:17411396-17411548 AAA75285.1 38251 Viruses,Monodnaviria,Shotokuvirae,Cossaviricota,Quintoviricetes,Piccovirales,Parvoviridae,Parvovirinae,Dependoparvovirus,Anseriform dependoparvovirus 1
10037 402 NW_020834793.1:17411396-17411548 AXG65519.1 38251 Viruses,Monodnaviria,Shotokuvirae,Cossaviricota,Quintoviricetes,Piccovirales,Parvoviridae,Parvovirinae,Dependoparvovirus,Anseriform dependoparvovirus 1
10038 402 NW_020834793.1:17411396-17411548 AWA45287.1 38251 Viruses,Monodnaviria,Shotokuvirae,Cossaviricota,Quintoviricetes,Piccovirales,Parvoviridae,Parvovirinae,Dependoparvovirus,Anseriform dependoparvovirus 1
10039 402 NW_020834793.1:17411396-17411548 CAA52983.1 37325 Viruses,Monodnaviria,Shotokuvirae,Cossaviricota,Quintoviricetes,Piccovirales,Parvoviridae,Parvovirinae,Dependoparvovirus,Anseriform dependoparvovirus 1
10040 402 NW_020834793.1:17411396-17411548 AGG53766.1 37325 Viruses,Monodnaviria,Shotokuvirae,Cossaviricota,Quintoviricetes,Piccovirales,Parvoviridae,Parvovirinae,Dependoparvovirus,Anseriform dependoparvovirus 1
10041 402 NW_020834793.1:17411396-17411548 QBS32948.1 38251 Viruses,Monodnaviria,Shotokuvirae,Cossaviricota,Quintoviricetes,Piccovirales,Parvoviridae,Parvovirinae,Dependoparvovirus,Anseriform dependoparvovirus 1
10042 402 NW_020834793.1:17411396-17411548 QNQ79082.1 38251 Viruses,Monodnaviria,Shotokuvirae,Cossaviricota,Quintoviricetes,Piccovirales,Parvoviridae,Parvovirinae,Dependoparvovirus,Anseriform dependoparvovirus 1
10043 402 NW_020834793.1:17411396-17411548 AQT03431.1 1941434 Viruses,Monodnaviria,Shotokuvirae,Cossaviricota,Quintoviricetes,Piccovirales,Parvoviridae,Parvovirinae
10044 402 NW_020834793.1:17411396-17411548 NP_043514.1 38251 Viruses,Monodnaviria,Shotokuvirae,Cossaviricota,Quintoviricetes,Piccovirales,Parvoviridae,Parvovirinae,Dependoparvovirus,Anseriform dependoparvovirus 1
10045 402 NW_020834793.1:17411396-17411548 AWA45286.1 38251 Viruses,Monodnaviria,Shotokuvirae,Cossaviricota,Quintoviricetes,Piccovirales,Parvoviridae,Parvovirinae,Dependoparvovirus,Anseriform dependoparvovirus 1
10046 402 NW_020834793.1:17411396-17411548 QOE76066.1 341673 Viruses,Monodnaviria,Shotokuvirae,Cossaviricota,Quintoviricetes,Piccovirales,Parvoviridae,Parvovirinae,Dependoparvovirus,Anseriform dependoparvovirus 1
10047 402 NW_020834793.1:17411396-17411548 QUX80123.1 1511895 Viruses,Monodnaviria,Shotokuvirae,Cossaviricota,Quintoviricetes,Piccovirales,Parvoviridae,Parvovirinae,Dependoparvovirus
10048 402 NW_020834793.1:17411396-17411548 ATX74768.1 38251 Viruses,Monodnaviria,Shotokuvirae,Cossaviricota,Quintoviricetes,Piccovirales,Parvoviridae,Parvovirinae,Dependoparvovirus,Anseriform dependoparvovirus 1
10049 402 NW_020834793.1:17411396-17411548 AEV89789.1 38251 Viruses,Monodnaviria,Shotokuvirae,Cossaviricota,Quintoviricetes,Piccovirales,Parvoviridae,Parvovirinae,Dependoparvovirus,Anseriform dependoparvovirus 1
10050 402 NW_020834793.1:17411396-17411548 YP_068410.1 37325 Viruses,Monodnaviria,Shotokuvirae,Cossaviricota,Quintoviricetes,Piccovirales,Parvoviridae,Parvovirinae,Dependoparvovirus,Anseriform dependoparvovirus 1

10051 403 NW_020837951.1:35655622-35657111 ARG42042.1 37325 Viruses,Monodnaviria,Shotokuvirae,Cossaviricota,Quintoviricetes,Piccovirales,Parvoviridae,Parvovirinae,Dependoparvovirus,Anseriform dependoparvovirus 1
10052 403 NW_020837951.1:35655622-35657111 AMO03312.1 37325 Viruses,Monodnaviria,Shotokuvirae,Cossaviricota,Quintoviricetes,Piccovirales,Parvoviridae,Parvovirinae,Dependoparvovirus,Anseriform dependoparvovirus 1
10053 403 NW_020837951.1:35655622-35657111 AQT03431.1 1941434 Viruses,Monodnaviria,Shotokuvirae,Cossaviricota,Quintoviricetes,Piccovirales,Parvoviridae,Parvovirinae
10054 403 NW_020837951.1:35655622-35657111 ABP93843.1 38251 Viruses,Monodnaviria,Shotokuvirae,Cossaviricota,Quintoviricetes,Piccovirales,Parvoviridae,Parvovirinae,Dependoparvovirus,Anseriform dependoparvovirus 1
10055 403 NW_020837951.1:35655622-35657111 QKN88755.1 2052559 Viruses,Monodnaviria,Shotokuvirae,Cossaviricota,Quintoviricetes,Piccovirales,Parvoviridae,Parvovirinae,Dependoparvovirus
10056 403 NW_020837951.1:35655622-35657111 QJA16363.1 1987106 Viruses,Monodnaviria,Shotokuvirae,Cossaviricota,Quintoviricetes,Piccovirales,Parvoviridae,Parvovirinae,Protoparvovirus
10057 403 NW_020837951.1:35655622-35657111 AKP07372.1 37325 Viruses,Monodnaviria,Shotokuvirae,Cossaviricota,Quintoviricetes,Piccovirales,Parvoviridae,Parvovirinae,Dependoparvovirus,Anseriform dependoparvovirus 1
10058 403 NW_020837951.1:35655622-35657111 AXG65519.1 38251 Viruses,Monodnaviria,Shotokuvirae,Cossaviricota,Quintoviricetes,Piccovirales,Parvoviridae,Parvovirinae,Dependoparvovirus,Anseriform dependoparvovirus 1
10059 403 NW_020837951.1:35655622-35657111 CAA52983.1 37325 Viruses,Monodnaviria,Shotokuvirae,Cossaviricota,Quintoviricetes,Piccovirales,Parvoviridae,Parvovirinae,Dependoparvovirus,Anseriform dependoparvovirus 1
10060 403 NW_020837951.1:35655622-35657111 AGG53766.1 37325 Viruses,Monodnaviria,Shotokuvirae,Cossaviricota,Quintoviricetes,Piccovirales,Parvoviridae,Parvovirinae,Dependoparvovirus,Anseriform dependoparvovirus 1
10061 403 NW_020837951.1:35655622-35657111 YP_068410.1 37325 Viruses,Monodnaviria,Shotokuvirae,Cossaviricota,Quintoviricetes,Piccovirales,Parvoviridae,Parvovirinae,Dependoparvovirus,Anseriform dependoparvovirus 1
10062 403 NW_020837951.1:35655622-35657111 AUO28607.1 38251 Viruses,Monodnaviria,Shotokuvirae,Cossaviricota,Quintoviricetes,Piccovirales,Parvoviridae,Parvovirinae,Dependoparvovirus,Anseriform dependoparvovirus 1
10063 403 NW_020837951.1:35655622-35657111 AKP07370.1 1678935 Viruses,Monodnaviria,Shotokuvirae,Cossaviricota,Quintoviricetes,Piccovirales,Parvoviridae,Parvovirinae,Dependoparvovirus,Anseriform dependoparvovirus 1
10064 403 NW_020837951.1:35655622-35657111 ABB76814.1 341673 Viruses,Monodnaviria,Shotokuvirae,Cossaviricota,Quintoviricetes,Piccovirales,Parvoviridae,Parvovirinae,Dependoparvovirus,Anseriform dependoparvovirus 1
10065 403 NW_020837951.1:35655622-35657111 ANG60949.1 37325 Viruses,Monodnaviria,Shotokuvirae,Cossaviricota,Quintoviricetes,Piccovirales,Parvoviridae,Parvovirinae,Dependoparvovirus,Anseriform dependoparvovirus 1
10066 403 NW_020837951.1:35655622-35657111 AER25362.1 37325 Viruses,Monodnaviria,Shotokuvirae,Cossaviricota,Quintoviricetes,Piccovirales,Parvoviridae,Parvovirinae,Dependoparvovirus,Anseriform dependoparvovirus 1
10067 403 NW_020837951.1:35655622-35657111 ASR91720.1 37325 Viruses,Monodnaviria,Shotokuvirae,Cossaviricota,Quintoviricetes,Piccovirales,Parvoviridae,Parvovirinae,Dependoparvovirus,Anseriform dependoparvovirus 1
10068 403 NW_020837951.1:35655622-35657111 AKP07368.1 1678930 Viruses,Monodnaviria,Shotokuvirae,Cossaviricota,Quintoviricetes,Piccovirales,Parvoviridae,Parvovirinae,Dependoparvovirus,Anseriform dependoparvovirus 1
10069 403 NW_020837951.1:35655622-35657111 QBZ68881.1 37325 Viruses,Monodnaviria,Shotokuvirae,Cossaviricota,Quintoviricetes,Piccovirales,Parvoviridae,Parvovirinae,Dependoparvovirus,Anseriform dependoparvovirus 1
10070 403 NW_020837951.1:35655622-35657111 ACE95854.1 38251 Viruses,Monodnaviria,Shotokuvirae,Cossaviricota,Quintoviricetes,Piccovirales,Parvoviridae,Parvovirinae,Dependoparvovirus,Anseriform dependoparvovirus 1
10071 403 NW_020837951.1:35655622-35657111 AIR74893.1 37325 Viruses,Monodnaviria,Shotokuvirae,Cossaviricota,Quintoviricetes,Piccovirales,Parvoviridae,Parvovirinae,Dependoparvovirus,Anseriform dependoparvovirus 1
10072 403 NW_020837951.1:35655622-35657111 AKP07382.1 1678947 Viruses,Monodnaviria,Shotokuvirae,Cossaviricota,Quintoviricetes,Piccovirales,Parvoviridae,Parvovirinae,Dependoparvovirus,Anseriform dependoparvovirus 1
10073 403 NW_020837951.1:35655622-35657111 QZU26617.1 37325 Viruses,Monodnaviria,Shotokuvirae,Cossaviricota,Quintoviricetes,Piccovirales,Parvoviridae,Parvovirinae,Dependoparvovirus,Anseriform dependoparvovirus 1
10074 403 NW_020837951.1:35655622-35657111 QBY91915.1 37325 Viruses,Monodnaviria,Shotokuvirae,Cossaviricota,Quintoviricetes,Piccovirales,Parvoviridae,Parvovirinae,Dependoparvovirus,Anseriform dependoparvovirus 1
10075 403 NW_020837951.1:35655622-35657111 ANP94886.1 37325 Viruses,Monodnaviria,Shotokuvirae,Cossaviricota,Quintoviricetes,Piccovirales,Parvoviridae,Parvovirinae,Dependoparvovirus,Anseriform dependoparvovirus 1

10076 404 NW_020837998.1:10916774-10917182 1U0J_A 10804 Viruses,Monodnaviria,Shotokuvirae,Cossaviricota,Quintoviricetes,Piccovirales,Parvoviridae,Parvovirinae,Dependoparvovirus,Adeno-associated dependoparvovirus A
10077 404 NW_020837998.1:10916774-10917182 1S9H_A 10804 Viruses,Monodnaviria,Shotokuvirae,Cossaviricota,Quintoviricetes,Piccovirales,Parvoviridae,Parvovirinae,Dependoparvovirus,Adeno-associated dependoparvovirus A
10078 404 NW_020837998.1:10916774-10917182 QDH44324.1 272636 Viruses,Monodnaviria,Shotokuvirae,Cossaviricota,Quintoviricetes,Piccovirales,Parvoviridae,Parvovirinae,Dependoparvovirus
10079 404 NW_020837998.1:10916774-10917182 QDH44125.1 272636 Viruses,Monodnaviria,Shotokuvirae,Cossaviricota,Quintoviricetes,Piccovirales,Parvoviridae,Parvovirinae,Dependoparvovirus
10080 404 NW_020837998.1:10916774-10917182 QDH44188.1 272636 Viruses,Monodnaviria,Shotokuvirae,Cossaviricota,Quintoviricetes,Piccovirales,Parvoviridae,Parvovirinae,Dependoparvovirus
10081 404 NW_020837998.1:10916774-10917182 QDH44254.1 272636 Viruses,Monodnaviria,Shotokuvirae,Cossaviricota,Quintoviricetes,Piccovirales,Parvoviridae,Parvovirinae,Dependoparvovirus
10082 404 NW_020837998.1:10916774-10917182 QDH44462.1 272636 Viruses,Monodnaviria,Shotokuvirae,Cossaviricota,Quintoviricetes,Piccovirales,Parvoviridae,Parvovirinae,Dependoparvovirus
10083 404 NW_020837998.1:10916774-10917182 YP_680424.1 10804 Viruses,Monodnaviria,Shotokuvirae,Cossaviricota,Quintoviricetes,Piccovirales,Parvoviridae,Parvovirinae,Dependoparvovirus,Adeno-associated dependoparvovirus A
10084 404 NW_020837998.1:10916774-10917182 QDH44345.1 272636 Viruses,Monodnaviria,Shotokuvirae,Cossaviricota,Quintoviricetes,Piccovirales,Parvoviridae,Parvovirinae,Dependoparvovirus
10085 404 NW_020837998.1:10916774-10917182 QDH44111.1 272636 Viruses,Monodnaviria,Shotokuvirae,Cossaviricota,Quintoviricetes,Piccovirales,Parvoviridae,Parvovirinae,Dependoparvovirus
10086 404 NW_020837998.1:10916774-10917182 QDH44240.1 272636 Viruses,Monodnaviria,Shotokuvirae,Cossaviricota,Quintoviricetes,Piccovirales,Parvoviridae,Parvovirinae,Dependoparvovirus
10087 404 NW_020837998.1:10916774-10917182 QDH44146.1 272636 Viruses,Monodnaviria,Shotokuvirae,Cossaviricota,Quintoviricetes,Piccovirales,Parvoviridae,Parvovirinae,Dependoparvovirus
10088 404 NW_020837998.1:10916774-10917182 QDH44310.1 272636 Viruses,Monodnaviria,Shotokuvirae,Cossaviricota,Quintoviricetes,Piccovirales,Parvoviridae,Parvovirinae,Dependoparvovirus
10089 404 NW_020837998.1:10916774-10917182 QDH44139.1 272636 Viruses,Monodnaviria,Shotokuvirae,Cossaviricota,Quintoviricetes,Piccovirales,Parvoviridae,Parvovirinae,Dependoparvovirus
10090 404 NW_020837998.1:10916774-10917182 QDH44434.1 272636 Viruses,Monodnaviria,Shotokuvirae,Cossaviricota,Quintoviricetes,Piccovirales,Parvoviridae,Parvovirinae,Dependoparvovirus
10091 404 NW_020837998.1:10916774-10917182 QDH44385.1 272636 Viruses,Monodnaviria,Shotokuvirae,Cossaviricota,Quintoviricetes,Piccovirales,Parvoviridae,Parvovirinae,Dependoparvovirus
10092 404 NW_020837998.1:10916774-10917182 QDH44261.1 272636 Viruses,Monodnaviria,Shotokuvirae,Cossaviricota,Quintoviricetes,Piccovirales,Parvoviridae,Parvovirinae,Dependoparvovirus
10093 404 NW_020837998.1:10916774-10917182 QDH44448.1 272636 Viruses,Monodnaviria,Shotokuvirae,Cossaviricota,Quintoviricetes,Piccovirales,Parvoviridae,Parvovirinae,Dependoparvovirus
10094 404 NW_020837998.1:10916774-10917182 QDH44413.1 272636 Viruses,Monodnaviria,Shotokuvirae,Cossaviricota,Quintoviricetes,Piccovirales,Parvoviridae,Parvovirinae,Dependoparvovirus
10095 404 NW_020837998.1:10916774-10917182 QDH44097.1 272636 Viruses,Monodnaviria,Shotokuvirae,Cossaviricota,Quintoviricetes,Piccovirales,Parvoviridae,Parvovirinae,Dependoparvovirus
10096 404 NW_020837998.1:10916774-10917182 QDH44331.1 272636 Viruses,Monodnaviria,Shotokuvirae,Cossaviricota,Quintoviricetes,Piccovirales,Parvoviridae,Parvovirinae,Dependoparvovirus
10097 404 NW_020837998.1:10916774-10917182 ASW20944.1 272636 Viruses,Monodnaviria,Shotokuvirae,Cossaviricota,Quintoviricetes,Piccovirales,Parvoviridae,Parvovirinae,Dependoparvovirus
10098 404 NW_020837998.1:10916774-10917182 QDH44080.1 272636 Viruses,Monodnaviria,Shotokuvirae,Cossaviricota,Quintoviricetes,Piccovirales,Parvoviridae,Parvovirinae,Dependoparvovirus
10099 404 NW_020837998.1:10916774-10917182 QDH44406.1 272636 Viruses,Monodnaviria,Shotokuvirae,Cossaviricota,Quintoviricetes,Piccovirales,Parvoviridae,Parvovirinae,Dependoparvovirus
10100 404 NW_020837998.1:10916774-10917182 QDH44317.1 272636 Viruses,Monodnaviria,Shotokuvirae,Cossaviricota,Quintoviricetes,Piccovirales,Parvoviridae,Parvovirinae,Dependoparvovirus

10101 405 NW_020884908.1:2683626-2684576 ASP44144.1 272636 Viruses,Monodnaviria,Shotokuvirae,Cossaviricota,Quintoviricetes,Piccovirales,Parvoviridae,Parvovirinae,Dependoparvovirus
10102 405 NW_020884908.1:2683626-2684576 QKN88765.1 2052559 Viruses,Monodnaviria,Shotokuvirae,Cossaviricota,Quintoviricetes,Piccovirales,Parvoviridae,Parvovirinae,Dependoparvovirus
10103 405 NW_020884908.1:2683626-2684576 AIG56727.1 272636 Viruses,Monodnaviria,Shotokuvirae,Cossaviricota,Quintoviricetes,Piccovirales,Parvoviridae,Parvovirinae,Dependoparvovirus
10104 405 NW_020884908.1:2683626-2684576 ALE30772.1 1711931 Viruses,Monodnaviria,Shotokuvirae,Cossaviricota,Quintoviricetes,Piccovirales,Parvoviridae,Parvovirinae,Protoparvovirus
10105 405 NW_020884908.1:2683626-2684576 ALE30773.1 1711931 Viruses,Monodnaviria,Shotokuvirae,Cossaviricota,Quintoviricetes,Piccovirales,Parvoviridae,Parvovirinae,Protoparvovirus
10106 405 NW_020884908.1:2683626-2684576 ABP93845.1 38251 Viruses,Monodnaviria,Shotokuvirae,Cossaviricota,Quintoviricetes,Piccovirales,Parvoviridae,Parvovirinae,Dependoparvovirus,Anseriform dependoparvovirus 1
10107 405 NW_020884908.1:2683626-2684576 ABP93844.1 38251 Viruses,Monodnaviria,Shotokuvirae,Cossaviricota,Quintoviricetes,Piccovirales,Parvoviridae,Parvovirinae,Dependoparvovirus,Anseriform dependoparvovirus 1
10108 405 NW_020884908.1:2683626-2684576 ABP82770.1 38251 Viruses,Monodnaviria,Shotokuvirae,Cossaviricota,Quintoviricetes,Piccovirales,Parvoviridae,Parvovirinae,Dependoparvovirus,Anseriform dependoparvovirus 1
10109 405 NW_020884908.1:2683626-2684576 AIG56724.1 272636 Viruses,Monodnaviria,Shotokuvirae,Cossaviricota,Quintoviricetes,Piccovirales,Parvoviridae,Parvovirinae,Dependoparvovirus
10110 405 NW_020884908.1:2683626-2684576 AKP07373.1 37325 Viruses,Monodnaviria,Shotokuvirae,Cossaviricota,Quintoviricetes,Piccovirales,Parvoviridae,Parvovirinae,Dependoparvovirus,Anseriform dependoparvovirus 1
10111 405 NW_020884908.1:2683626-2684576 AKP07379.1 37325 Viruses,Monodnaviria,Shotokuvirae,Cossaviricota,Quintoviricetes,Piccovirales,Parvoviridae,Parvovirinae,Dependoparvovirus,Anseriform dependoparvovirus 1
10112 405 NW_020884908.1:2683626-2684576 CAA92575.1 37325 Viruses,Monodnaviria,Shotokuvirae,Cossaviricota,Quintoviricetes,Piccovirales,Parvoviridae,Parvovirinae,Dependoparvovirus,Anseriform dependoparvovirus 1
10113 405 NW_020884908.1:2683626-2684576 AER25363.1 37325 Viruses,Monodnaviria,Shotokuvirae,Cossaviricota,Quintoviricetes,Piccovirales,Parvoviridae,Parvovirinae,Dependoparvovirus,Anseriform dependoparvovirus 1
10114 405 NW_020884908.1:2683626-2684576 AKP07381.1 37325 Viruses,Monodnaviria,Shotokuvirae,Cossaviricota,Quintoviricetes,Piccovirales,Parvoviridae,Parvovirinae,Dependoparvovirus,Anseriform dependoparvovirus 1
10115 405 NW_020884908.1:2683626-2684576 ANP94887.1 37325 Viruses,Monodnaviria,Shotokuvirae,Cossaviricota,Quintoviricetes,Piccovirales,Parvoviridae,Parvovirinae,Dependoparvovirus,Anseriform dependoparvovirus 1
10116 405 NW_020884908.1:2683626-2684576 AMO03313.1 37325 Viruses,Monodnaviria,Shotokuvirae,Cossaviricota,Quintoviricetes,Piccovirales,Parvoviridae,Parvovirinae,Dependoparvovirus,Anseriform dependoparvovirus 1
10117 405 NW_020884908.1:2683626-2684576 AAR92460.1 37325 Viruses,Monodnaviria,Shotokuvirae,Cossaviricota,Quintoviricetes,Piccovirales,Parvoviridae,Parvovirinae,Dependoparvovirus,Anseriform dependoparvovirus 1
10118 405 NW_020884908.1:2683626-2684576 ACU30842.1 341671 Viruses,Monodnaviria,Shotokuvirae,Cossaviricota,Quintoviricetes,Piccovirales,Parvoviridae,Parvovirinae,Dependoparvovirus,Avian dependoparvovirus 1
10119 405 NW_020884908.1:2683626-2684576 AAR24364.1 341673 Viruses,Monodnaviria,Shotokuvirae,Cossaviricota,Quintoviricetes,Piccovirales,Parvoviridae,Parvovirinae,Dependoparvovirus,Anseriform dependoparvovirus 1
10120 405 NW_020884908.1:2683626-2684576 AAR24366.1 341673 Viruses,Monodnaviria,Shotokuvirae,Cossaviricota,Quintoviricetes,Piccovirales,Parvoviridae,Parvovirinae,Dependoparvovirus,Anseriform dependoparvovirus 1
10121 405 NW_020884908.1:2683626-2684576 AAR24365.1 341673 Viruses,Monodnaviria,Shotokuvirae,Cossaviricota,Quintoviricetes,Piccovirales,Parvoviridae,Parvovirinae,Dependoparvovirus,Anseriform dependoparvovirus 1
10122 405 NW_020884908.1:2683626-2684576 AAR24367.1 341673 Viruses,Monodnaviria,Shotokuvirae,Cossaviricota,Quintoviricetes,Piccovirales,Parvoviridae,Parvovirinae,Dependoparvovirus,Anseriform dependoparvovirus 1
10123 405 NW_020884908.1:2683626-2684576 QKN88751.1 2052559 Viruses,Monodnaviria,Shotokuvirae,Cossaviricota,Quintoviricetes,Piccovirales,Parvoviridae,Parvovirinae,Dependoparvovirus
10124 405 NW_020884908.1:2683626-2684576 NP_852781.1 219704 Viruses,Monodnaviria,Shotokuvirae,Cossaviricota,Quintoviricetes,Piccovirales,Parvoviridae,Parvovirinae,Dependoparvovirus,Avian dependoparvovirus 1
10125 405 NW_020884908.1:2683626-2684576 QBS32945.2 341673 Viruses,Monodnaviria,Shotokuvirae,Cossaviricota,Quintoviricetes,Piccovirales,Parvoviridae,Parvovirinae,Dependoparvovirus,Anseriform dependoparvovirus 1

10126 406 NW_020897750.1:3720279-3721217 ABP93845.1 38251 Viruses,Monodnaviria,Shotokuvirae,Cossaviricota,Quintoviricetes,Piccovirales,Parvoviridae,Parvovirinae,Dependoparvovirus,Anseriform dependoparvovirus 1
10127 406 NW_020897750.1:3720279-3721217 ABP93844.1 38251 Viruses,Monodnaviria,Shotokuvirae,Cossaviricota,Quintoviricetes,Piccovirales,Parvoviridae,Parvovirinae,Dependoparvovirus,Anseriform dependoparvovirus 1
10128 406 NW_020897750.1:3720279-3721217 ABP82770.1 38251 Viruses,Monodnaviria,Shotokuvirae,Cossaviricota,Quintoviricetes,Piccovirales,Parvoviridae,Parvovirinae,Dependoparvovirus,Anseriform dependoparvovirus 1
10129 406 NW_020897750.1:3720279-3721217 URP23530.1 272636 Viruses,Monodnaviria,Shotokuvirae,Cossaviricota,Quintoviricetes,Piccovirales,Parvoviridae,Parvovirinae,Dependoparvovirus
10130 406 NW_020897750.1:3720279-3721217 YP_009552824.1 272636 Viruses,Monodnaviria,Shotokuvirae,Cossaviricota,Quintoviricetes,Piccovirales,Parvoviridae,Parvovirinae,Dependoparvovirus
10131 406 NW_020897750.1:3720279-3721217 QBS32945.2 341673 Viruses,Monodnaviria,Shotokuvirae,Cossaviricota,Quintoviricetes,Piccovirales,Parvoviridae,Parvovirinae,Dependoparvovirus,Anseriform dependoparvovirus 1
10132 406 NW_020897750.1:3720279-3721217 7JOT_A 202812 Viruses,Monodnaviria,Shotokuvirae,Cossaviricota,Quintoviricetes,Piccovirales,Parvoviridae,Parvovirinae,Dependoparvovirus,Adeno-associated dependoparvovirus A
10133 406 NW_020897750.1:3720279-3721217 7L5Q_1 202812 Viruses,Monodnaviria,Shotokuvirae,Cossaviricota,Quintoviricetes,Piccovirales,Parvoviridae,Parvovirinae,Dependoparvovirus,Adeno-associated dependoparvovirus A
10134 406 NW_020897750.1:3720279-3721217 QKN88781.1 2052559 Viruses,Monodnaviria,Shotokuvirae,Cossaviricota,Quintoviricetes,Piccovirales,Parvoviridae,Parvovirinae,Dependoparvovirus
10135 406 NW_020897750.1:3720279-3721217 UUJ75536.1 272636 Viruses,Monodnaviria,Shotokuvirae,Cossaviricota,Quintoviricetes,Piccovirales,Parvoviridae,Parvovirinae,Dependoparvovirus
10136 406 NW_020897750.1:3720279-3721217 AKU89601.1 272636 Viruses,Monodnaviria,Shotokuvirae,Cossaviricota,Quintoviricetes,Piccovirales,Parvoviridae,Parvovirinae,Dependoparvovirus
10137 406 NW_020897750.1:3720279-3721217 YP_077178.1 202812 Viruses,Monodnaviria,Shotokuvirae,Cossaviricota,Quintoviricetes,Piccovirales,Parvoviridae,Parvovirinae,Dependoparvovirus,Adeno-associated dependoparvovirus A
10138 406 NW_020897750.1:3720279-3721217 AAO88194.1 226582 Viruses,Monodnaviria,Shotokuvirae,Cossaviricota,Quintoviricetes,Piccovirales,Parvoviridae,Parvovirinae,Dependoparvovirus
10139 406 NW_020897750.1:3720279-3721217 UUJ75543.1 272636 Viruses,Monodnaviria,Shotokuvirae,Cossaviricota,Quintoviricetes,Piccovirales,Parvoviridae,Parvovirinae,Dependoparvovirus
10140 406 NW_020897750.1:3720279-3721217 AAS99240.1 272636 Viruses,Monodnaviria,Shotokuvirae,Cossaviricota,Quintoviricetes,Piccovirales,Parvoviridae,Parvovirinae,Dependoparvovirus
10141 406 NW_020897750.1:3720279-3721217 AAS99238.1 272636 Viruses,Monodnaviria,Shotokuvirae,Cossaviricota,Quintoviricetes,Piccovirales,Parvoviridae,Parvovirinae,Dependoparvovirus
10142 406 NW_020897750.1:3720279-3721217 AKU89595.1 272636 Viruses,Monodnaviria,Shotokuvirae,Cossaviricota,Quintoviricetes,Piccovirales,Parvoviridae,Parvovirinae,Dependoparvovirus
10143 406 NW_020897750.1:3720279-3721217 QZX63271.1 272636 Viruses,Monodnaviria,Shotokuvirae,Cossaviricota,Quintoviricetes,Piccovirales,Parvoviridae,Parvovirinae,Dependoparvovirus
10144 406 NW_020897750.1:3720279-3721217 QZX63272.1 272636 Viruses,Monodnaviria,Shotokuvirae,Cossaviricota,Quintoviricetes,Piccovirales,Parvoviridae,Parvovirinae,Dependoparvovirus
10145 406 NW_020897750.1:3720279-3721217 QZX63270.1 272636 Viruses,Monodnaviria,Shotokuvirae,Cossaviricota,Quintoviricetes,Piccovirales,Parvoviridae,Parvovirinae,Dependoparvovirus
10146 406 NW_020897750.1:3720279-3721217 UUJ75534.1 272636 Viruses,Monodnaviria,Shotokuvirae,Cossaviricota,Quintoviricetes,Piccovirales,Parvoviridae,Parvovirinae,Dependoparvovirus
10147 406 NW_020897750.1:3720279-3721217 QZX63269.1 272636 Viruses,Monodnaviria,Shotokuvirae,Cossaviricota,Quintoviricetes,Piccovirales,Parvoviridae,Parvovirinae,Dependoparvovirus
10148 406 NW_020897750.1:3720279-3721217 ATV81501.1 2053182 Viruses,Monodnaviria,Shotokuvirae,Cossaviricota,Quintoviricetes,Piccovirales,Parvoviridae,Parvovirinae,Dependoparvovirus
10149 406 NW_020897750.1:3720279-3721217 AAS99239.1 272636 Viruses,Monodnaviria,Shotokuvirae,Cossaviricota,Quintoviricetes,Piccovirales,Parvoviridae,Parvovirinae,Dependoparvovirus
10150 406 NW_020897750.1:3720279-3721217 7LTM_1 202813 Viruses,Monodnaviria,Shotokuvirae,Cossaviricota,Quintoviricetes,Piccovirales,Parvoviridae,Parvovirinae,Dependoparvovirus,Adeno-associated dependoparvovirus A

10151 407 NW_020944206.1:900467-900874 UPH39293.1 1987106 Viruses,Monodnaviria,Shotokuvirae,Cossaviricota,Quintoviricetes,Piccovirales,Parvoviridae,Parvovirinae,Protoparvovirus
10152 407 NW_020944206.1:900467-900874 6X2K_1 1560340 Viruses,Monodnaviria,Shotokuvirae,Cossaviricota,Quintoviricetes,Piccovirales,Parvoviridae,Parvovirinae,Protoparvovirus
10153 407 NW_020944206.1:900467-900874 AIT18929.1 1560340 Viruses,Monodnaviria,Shotokuvirae,Cossaviricota,Quintoviricetes,Piccovirales,Parvoviridae,Parvovirinae,Protoparvovirus
10154 407 NW_020944206.1:900467-900874 AIT18930.1 1560340 Viruses,Monodnaviria,Shotokuvirae,Cossaviricota,Quintoviricetes,Piccovirales,Parvoviridae,Parvovirinae,Protoparvovirus
10155 407 NW_020944206.1:900467-900874 QLH64629.1 2752331 Viruses,Monodnaviria,Shotokuvirae,Cossaviricota,Quintoviricetes,Piccovirales,Parvoviridae
10156 407 NW_020944206.1:900467-900874 QNH86209.1 2762501 Viruses,Monodnaviria,Shotokuvirae,Cossaviricota,Quintoviricetes,Piccovirales,Parvoviridae,Parvovirinae
10157 407 NW_020944206.1:900467-900874 UMO75519.1 2917320 Viruses,Monodnaviria,Shotokuvirae,Cossaviricota,Quintoviricetes,Piccovirales,Parvoviridae,Parvovirinae
10158 407 NW_020944206.1:900467-900874 UMO75517.1 2917320 Viruses,Monodnaviria,Shotokuvirae,Cossaviricota,Quintoviricetes,Piccovirales,Parvoviridae,Parvovirinae
10159 407 NW_020944206.1:900467-900874 APB42272.1 28314 Viruses,Monodnaviria,Shotokuvirae,Cossaviricota,Quintoviricetes,Piccovirales,Parvoviridae,Parvovirinae,Amdoparvovirus,Carnivore amdoparvovirus 1
10160 407 NW_020944206.1:900467-900874 AEK27535.1 28314 Viruses,Monodnaviria,Shotokuvirae,Cossaviricota,Quintoviricetes,Piccovirales,Parvoviridae,Parvovirinae,Amdoparvovirus,Carnivore amdoparvovirus 1
10161 407 NW_020944206.1:900467-900874 NP_042875.1 28314 Viruses,Monodnaviria,Shotokuvirae,Cossaviricota,Quintoviricetes,Piccovirales,Parvoviridae,Parvovirinae,Amdoparvovirus,Carnivore amdoparvovirus 1
10162 407 NW_020944206.1:900467-900874 AEK27534.1 28314 Viruses,Monodnaviria,Shotokuvirae,Cossaviricota,Quintoviricetes,Piccovirales,Parvoviridae,Parvovirinae,Amdoparvovirus,Carnivore amdoparvovirus 1
10163 407 NW_020944206.1:900467-900874 P24029.3 10783 Viruses,Monodnaviria,Shotokuvirae,Cossaviricota,Quintoviricetes,Piccovirales,Parvoviridae,Parvovirinae,Amdoparvovirus,Carnivore amdoparvovirus 1
10164 407 NW_020944206.1:900467-900874 ABD92905.1 28314 Viruses,Monodnaviria,Shotokuvirae,Cossaviricota,Quintoviricetes,Piccovirales,Parvoviridae,Parvovirinae,Amdoparvovirus,Carnivore amdoparvovirus 1
10165 407 NW_020944206.1:900467-900874 UNP34411.1 2169703 Viruses,Monodnaviria,Shotokuvirae,Cossaviricota,Quintoviricetes,Piccovirales,Parvoviridae,Parvovirinae,Amdoparvovirus
10166 407 NW_020944206.1:900467-900874 UNP34410.1 2169703 Viruses,Monodnaviria,Shotokuvirae,Cossaviricota,Quintoviricetes,Piccovirales,Parvoviridae,Parvovirinae,Amdoparvovirus
10167 407 NW_020944206.1:900467-900874 UNP34376.1 2169703 Viruses,Monodnaviria,Shotokuvirae,Cossaviricota,Quintoviricetes,Piccovirales,Parvoviridae,Parvovirinae,Amdoparvovirus
10168 407 NW_020944206.1:900467-900874 UNP34401.1 2169703 Viruses,Monodnaviria,Shotokuvirae,Cossaviricota,Quintoviricetes,Piccovirales,Parvoviridae,Parvovirinae,Amdoparvovirus
10169 407 NW_020944206.1:900467-900874 UNP34326.1 2169703 Viruses,Monodnaviria,Shotokuvirae,Cossaviricota,Quintoviricetes,Piccovirales,Parvoviridae,Parvovirinae,Amdoparvovirus
10170 407 NW_020944206.1:900467-900874 UNP34406.1 2169703 Viruses,Monodnaviria,Shotokuvirae,Cossaviricota,Quintoviricetes,Piccovirales,Parvoviridae,Parvovirinae,Amdoparvovirus
10171 407 NW_020944206.1:900467-900874 UNP34331.1 2169703 Viruses,Monodnaviria,Shotokuvirae,Cossaviricota,Quintoviricetes,Piccovirales,Parvoviridae,Parvovirinae,Amdoparvovirus
10172 407 NW_020944206.1:900467-900874 UNP34391.1 2169703 Viruses,Monodnaviria,Shotokuvirae,Cossaviricota,Quintoviricetes,Piccovirales,Parvoviridae,Parvovirinae,Amdoparvovirus
10173 407 NW_020944206.1:900467-900874 UNP34330.1 2169703 Viruses,Monodnaviria,Shotokuvirae,Cossaviricota,Quintoviricetes,Piccovirales,Parvoviridae,Parvovirinae,Amdoparvovirus
10174 407 NW_020944206.1:900467-900874 UNP34325.1 2169703 Viruses,Monodnaviria,Shotokuvirae,Cossaviricota,Quintoviricetes,Piccovirales,Parvoviridae,Parvovirinae,Amdoparvovirus
10175 407 NW_020944206.1:900467-900874 UNP34400.1 2169703 Viruses,Monodnaviria,Shotokuvirae,Cossaviricota,Quintoviricetes,Piccovirales,Parvoviridae,Parvovirinae,Amdoparvovirus

10176 408 NW_020946557.1:17285865-17286614 SBT82900.1 1885248 Viruses,Riboviria,Orthornavirae,Negarnaviricota,Haploviricotina,Monjiviricetes,Mononegavirales,Bornaviridae,Orthobornavirus,Orthobornavirus sciuri
10177 408 NW_020946557.1:17285865-17286614 YP_009269418.1 1885248 Viruses,Riboviria,Orthornavirae,Negarnaviricota,Haploviricotina,Monjiviricetes,Mononegavirales,Bornaviridae,Orthobornavirus,Orthobornavirus sciuri
10178 408 NW_020946557.1:17285865-17286614 QTC09943.1 1885248 Viruses,Riboviria,Orthornavirae,Negarnaviricota,Haploviricotina,Monjiviricetes,Mononegavirales,Bornaviridae,Orthobornavirus,Orthobornavirus sciuri
10179 408 NW_020946557.1:17285865-17286614 SBT82910.1 1885248 Viruses,Riboviria,Orthornavirae,Negarnaviricota,Haploviricotina,Monjiviricetes,Mononegavirales,Bornaviridae,Orthobornavirus,Orthobornavirus sciuri
10180 408 NW_020946557.1:17285865-17286614 SBT82903.1 1885248 Viruses,Riboviria,Orthornavirae,Negarnaviricota,Haploviricotina,Monjiviricetes,Mononegavirales,Bornaviridae,Orthobornavirus,Orthobornavirus sciuri
10181 408 NW_020946557.1:17285865-17286614 SBT82897.1 1885248 Viruses,Riboviria,Orthornavirae,Negarnaviricota,Haploviricotina,Monjiviricetes,Mononegavirales,Bornaviridae,Orthobornavirus,Orthobornavirus sciuri
10182 408 NW_020946557.1:17285865-17286614 AWX65512.1 1885248 Viruses,Riboviria,Orthornavirae,Negarnaviricota,Haploviricotina,Monjiviricetes,Mononegavirales,Bornaviridae,Orthobornavirus,Orthobornavirus sciuri
10183 408 NW_020946557.1:17285865-17286614 SBT82883.1 1885248 Viruses,Riboviria,Orthornavirae,Negarnaviricota,Haploviricotina,Monjiviricetes,Mononegavirales,Bornaviridae,Orthobornavirus,Orthobornavirus sciuri
10184 408 NW_020946557.1:17285865-17286614 SBT82868.1 1885248 Viruses,Riboviria,Orthornavirae,Negarnaviricota,Haploviricotina,Monjiviricetes,Mononegavirales,Bornaviridae,Orthobornavirus,Orthobornavirus sciuri
10185 408 NW_020946557.1:17285865-17286614 ART29433.2 1885248 Viruses,Riboviria,Orthornavirae,Negarnaviricota,Haploviricotina,Monjiviricetes,Mononegavirales,Bornaviridae,Orthobornavirus,Orthobornavirus sciuri
10186 408 NW_020946557.1:17285865-17286614 QIX04702.1 1897087 Viruses,Riboviria,Orthornavirae,Negarnaviricota,Haploviricotina,Monjiviricetes,Mononegavirales,Bornaviridae,Orthobornavirus
10187 408 NW_020946557.1:17285865-17286614 ART67049.1 1885248 Viruses,Riboviria,Orthornavirae,Negarnaviricota,Haploviricotina,Monjiviricetes,Mononegavirales,Bornaviridae,Orthobornavirus,Orthobornavirus sciuri
10188 408 NW_020946557.1:17285865-17286614 ART67031.1 1885248 Viruses,Riboviria,Orthornavirae,Negarnaviricota,Haploviricotina,Monjiviricetes,Mononegavirales,Bornaviridae,Orthobornavirus,Orthobornavirus sciuri
10189 408 NW_020946557.1:17285865-17286614 ART67019.1 1885248 Viruses,Riboviria,Orthornavirae,Negarnaviricota,Haploviricotina,Monjiviricetes,Mononegavirales,Bornaviridae,Orthobornavirus,Orthobornavirus sciuri
10190 408 NW_020946557.1:17285865-17286614 ART67013.1 1885248 Viruses,Riboviria,Orthornavirae,Negarnaviricota,Haploviricotina,Monjiviricetes,Mononegavirales,Bornaviridae,Orthobornavirus,Orthobornavirus sciuri
10191 408 NW_020946557.1:17285865-17286614 ART67043.1 1885248 Viruses,Riboviria,Orthornavirae,Negarnaviricota,Haploviricotina,Monjiviricetes,Mononegavirales,Bornaviridae,Orthobornavirus,Orthobornavirus sciuri
10192 408 NW_020946557.1:17285865-17286614 SBT82866.1 1885248 Viruses,Riboviria,Orthornavirae,Negarnaviricota,Haploviricotina,Monjiviricetes,Mononegavirales,Bornaviridae,Orthobornavirus,Orthobornavirus sciuri
10193 408 NW_020946557.1:17285865-17286614 ART67025.1 1885248 Viruses,Riboviria,Orthornavirae,Negarnaviricota,Haploviricotina,Monjiviricetes,Mononegavirales,Bornaviridae,Orthobornavirus,Orthobornavirus sciuri
10194 408 NW_020946557.1:17285865-17286614 DAZ85319.1 2817571 Viruses,Riboviria,Orthornavirae,Negarnaviricota,Haploviricotina,Monjiviricetes,Mononegavirales,Bornaviridae,Orthobornavirus,Orthobornavirus caenophidiae
10195 408 NW_020946557.1:17285865-17286614 DAZ85313.1 2817570 Viruses,Riboviria,Orthornavirae,Negarnaviricota,Haploviricotina,Monjiviricetes,Mononegavirales,Bornaviridae
10196 408 NW_020946557.1:17285865-17286614 ACJ71386.1 1548717 Viruses,Riboviria,Orthornavirae,Negarnaviricota,Haploviricotina,Monjiviricetes,Mononegavirales,Bornaviridae,Orthobornavirus,Orthobornavirus alphapsittaciforme
10197 408 NW_020946557.1:17285865-17286614 ACJ71393.1 1548718 Viruses,Riboviria,Orthornavirae,Negarnaviricota,Haploviricotina,Monjiviricetes,Mononegavirales,Bornaviridae,Orthobornavirus,Orthobornavirus alphapsittaciforme
10198 408 NW_020946557.1:17285865-17286614 BBL33072.1 1548718 Viruses,Riboviria,Orthornavirae,Negarnaviricota,Haploviricotina,Monjiviricetes,Mononegavirales,Bornaviridae,Orthobornavirus,Orthobornavirus alphapsittaciforme
10199 408 NW_020946557.1:17285865-17286614 BBL33060.1 1548718 Viruses,Riboviria,Orthornavirae,Negarnaviricota,Haploviricotina,Monjiviricetes,Mononegavirales,Bornaviridae,Orthobornavirus,Orthobornavirus alphapsittaciforme
10200 408 NW_020946557.1:17285865-17286614 QUP51771.1 1548718 Viruses,Riboviria,Orthornavirae,Negarnaviricota,Haploviricotina,Monjiviricetes,Mononegavirales,Bornaviridae,Orthobornavirus,Orthobornavirus alphapsittaciforme

10201 409 NW_020946557.1:6532726-6533037 ALR95891.1 497961 Viruses,Monodnaviria,Shotokuvirae,Cossaviricota,Quintoviricetes,Piccovirales,Parvoviridae,Parvovirinae,Protoparvovirus,Carnivore protoparvovirus 1
10202 409 NW_020946557.1:6532726-6533037 AAM93280.1 172387 Viruses,Monodnaviria,Shotokuvirae,Cossaviricota,Quintoviricetes,Piccovirales,Parvoviridae,Parvovirinae,Protoparvovirus,Rat minute virus 1
10203 409 NW_020946557.1:6532726-6533037 AGG38825.1 1299922 Viruses,Monodnaviria,Shotokuvirae,Cossaviricota,Quintoviricetes,Piccovirales,Parvoviridae,Parvovirinae,Protoparvovirus
10204 409 NW_020946557.1:6532726-6533037 AGI62175.1 1299922 Viruses,Monodnaviria,Shotokuvirae,Cossaviricota,Quintoviricetes,Piccovirales,Parvoviridae,Parvovirinae,Protoparvovirus
10205 409 NW_020946557.1:6532726-6533037 6B9Q_1 35339 Viruses,Monodnaviria,Shotokuvirae,Cossaviricota,Quintoviricetes,Piccovirales,Parvoviridae,Parvovirinae,Protoparvovirus,Rodent protoparvovirus 1
10206 409 NW_020946557.1:6532726-6533037 ANC57659.1 28314 Viruses,Monodnaviria,Shotokuvirae,Cossaviricota,Quintoviricetes,Piccovirales,Parvoviridae,Parvovirinae,Amdoparvovirus,Carnivore amdoparvovirus 1
10207 409 NW_020946557.1:6532726-6533037 ANC57649.1 28314 Viruses,Monodnaviria,Shotokuvirae,Cossaviricota,Quintoviricetes,Piccovirales,Parvoviridae,Parvovirinae,Amdoparvovirus,Carnivore amdoparvovirus 1
10208 409 NW_020946557.1:6532726-6533037 ANC57648.1 28314 Viruses,Monodnaviria,Shotokuvirae,Cossaviricota,Quintoviricetes,Piccovirales,Parvoviridae,Parvovirinae,Amdoparvovirus,Carnivore amdoparvovirus 1
10209 409 NW_020946557.1:6532726-6533037 ANC57658.1 28314 Viruses,Monodnaviria,Shotokuvirae,Cossaviricota,Quintoviricetes,Piccovirales,Parvoviridae,Parvovirinae,Amdoparvovirus,Carnivore amdoparvovirus 1
10210 409 NW_020946557.1:6532726-6533037 AGG38824.1 1299922 Viruses,Monodnaviria,Shotokuvirae,Cossaviricota,Quintoviricetes,Piccovirales,Parvoviridae,Parvovirinae,Protoparvovirus
10211 409 NW_020946557.1:6532726-6533037 AGI62174.1 1299922 Viruses,Monodnaviria,Shotokuvirae,Cossaviricota,Quintoviricetes,Piccovirales,Parvoviridae,Parvovirinae,Protoparvovirus
10212 409 NW_020946557.1:6532726-6533037 P36310.2 35339 Viruses,Monodnaviria,Shotokuvirae,Cossaviricota,Quintoviricetes,Piccovirales,Parvoviridae,Parvovirinae,Protoparvovirus,Rodent protoparvovirus 1
10213 409 NW_020946557.1:6532726-6533037 AEK27535.1 28314 Viruses,Monodnaviria,Shotokuvirae,Cossaviricota,Quintoviricetes,Piccovirales,Parvoviridae,Parvovirinae,Amdoparvovirus,Carnivore amdoparvovirus 1
10214 409 NW_020946557.1:6532726-6533037 AUQ23250.1 1908805 Viruses,Monodnaviria,Shotokuvirae,Cossaviricota,Quintoviricetes,Piccovirales,Parvoviridae,Parvovirinae,Amdoparvovirus
10215 409 NW_020946557.1:6532726-6533037 NP_042875.1 28314 Viruses,Monodnaviria,Shotokuvirae,Cossaviricota,Quintoviricetes,Piccovirales,Parvoviridae,Parvovirinae,Amdoparvovirus,Carnivore amdoparvovirus 1
10216 409 NW_020946557.1:6532726-6533037 AEK27534.1 28314 Viruses,Monodnaviria,Shotokuvirae,Cossaviricota,Quintoviricetes,Piccovirales,Parvoviridae,Parvovirinae,Amdoparvovirus,Carnivore amdoparvovirus 1
10217 409 NW_020946557.1:6532726-6533037 P24029.3 10783 Viruses,Monodnaviria,Shotokuvirae,Cossaviricota,Quintoviricetes,Piccovirales,Parvoviridae,Parvovirinae,Amdoparvovirus,Carnivore amdoparvovirus 1
10218 409 NW_020946557.1:6532726-6533037 CAA66228.1 28314 Viruses,Monodnaviria,Shotokuvirae,Cossaviricota,Quintoviricetes,Piccovirales,Parvoviridae,Parvovirinae,Amdoparvovirus,Carnivore amdoparvovirus 1
10219 409 NW_020946557.1:6532726-6533037 AGI97019.1 35340 Viruses,Monodnaviria,Shotokuvirae,Cossaviricota,Quintoviricetes,Piccovirales,Parvoviridae,Parvovirinae,Protoparvovirus,Rodent protoparvovirus 1
10220 409 NW_020946557.1:6532726-6533037 AGI97021.1 35340 Viruses,Monodnaviria,Shotokuvirae,Cossaviricota,Quintoviricetes,Piccovirales,Parvoviridae,Parvovirinae,Protoparvovirus,Rodent protoparvovirus 1
10221 409 NW_020946557.1:6532726-6533037 AGI97016.1 35340 Viruses,Monodnaviria,Shotokuvirae,Cossaviricota,Quintoviricetes,Piccovirales,Parvoviridae,Parvovirinae,Protoparvovirus,Rodent protoparvovirus 1
10222 409 NW_020946557.1:6532726-6533037 AAM93278.1 172386 Viruses,Monodnaviria,Shotokuvirae,Cossaviricota,Quintoviricetes,Piccovirales,Parvoviridae,Parvovirinae,Protoparvovirus,Rat minute virus 1
10223 409 NW_020946557.1:6532726-6533037 BAE53505.1 344703 Viruses,Monodnaviria,Shotokuvirae,Cossaviricota,Quintoviricetes,Piccovirales,Parvoviridae,Parvovirinae,Protoparvovirus,Rodent protoparvovirus 1
10224 409 NW_020946557.1:6532726-6533037 AGI97020.1 35340 Viruses,Monodnaviria,Shotokuvirae,Cossaviricota,Quintoviricetes,Piccovirales,Parvoviridae,Parvovirinae,Protoparvovirus,Rodent protoparvovirus 1
10225 409 NW_020946557.1:6532726-6533037 ABI74616.1 402802 Viruses,Monodnaviria,Shotokuvirae,Cossaviricota,Quintoviricetes,Piccovirales,Parvoviridae,Parvovirinae,Protoparvovirus,Rodent protoparvovirus 1

10226 410 NW_020946557.1:6533579-6534808 YP_009507344.1 1093101 Viruses,Monodnaviria,Shotokuvirae,Cossaviricota,Quintoviricetes,Piccovirales,Parvoviridae,Parvovirinae,Amdoparvovirus,Carnivore amdoparvovirus 2
10227 410 NW_020946557.1:6533579-6534808 AID57431.1 1513315 Viruses,Monodnaviria,Shotokuvirae,Cossaviricota,Quintoviricetes,Piccovirales,Parvoviridae,Parvovirinae,Amdoparvovirus,Carnivore amdoparvovirus 3
10228 410 NW_020946557.1:6533579-6534808 QZE11888.1 2848054 Viruses,Monodnaviria,Shotokuvirae,Cossaviricota,Quintoviricetes,Piccovirales,Parvoviridae,Parvovirinae,Amdoparvovirus,Carnivore amdoparvovirus 5
10229 410 NW_020946557.1:6533579-6534808 QOI91086.1 28314 Viruses,Monodnaviria,Shotokuvirae,Cossaviricota,Quintoviricetes,Piccovirales,Parvoviridae,Parvovirinae,Amdoparvovirus,Carnivore amdoparvovirus 1
10230 410 NW_020946557.1:6533579-6534808 QZE11903.1 2848054 Viruses,Monodnaviria,Shotokuvirae,Cossaviricota,Quintoviricetes,Piccovirales,Parvoviridae,Parvovirinae,Amdoparvovirus,Carnivore amdoparvovirus 5
10231 410 NW_020946557.1:6533579-6534808 QIC34575.1 28314 Viruses,Monodnaviria,Shotokuvirae,Cossaviricota,Quintoviricetes,Piccovirales,Parvoviridae,Parvovirinae,Amdoparvovirus,Carnivore amdoparvovirus 1
10232 410 NW_020946557.1:6533579-6534808 YP_009110762.1 1513315 Viruses,Monodnaviria,Shotokuvirae,Cossaviricota,Quintoviricetes,Piccovirales,Parvoviridae,Parvovirinae,Amdoparvovirus,Carnivore amdoparvovirus 3
10233 410 NW_020946557.1:6533579-6534808 QZE11898.1 2848054 Viruses,Monodnaviria,Shotokuvirae,Cossaviricota,Quintoviricetes,Piccovirales,Parvoviridae,Parvovirinae,Amdoparvovirus,Carnivore amdoparvovirus 5
10234 410 NW_020946557.1:6533579-6534808 QOI91143.1 28314 Viruses,Monodnaviria,Shotokuvirae,Cossaviricota,Quintoviricetes,Piccovirales,Parvoviridae,Parvovirinae,Amdoparvovirus,Carnivore amdoparvovirus 1
10235 410 NW_020946557.1:6533579-6534808 AID57426.1 1513315 Viruses,Monodnaviria,Shotokuvirae,Cossaviricota,Quintoviricetes,Piccovirales,Parvoviridae,Parvovirinae,Amdoparvovirus,Carnivore amdoparvovirus 3
10236 410 NW_020946557.1:6533579-6534808 QOI91118.1 28314 Viruses,Monodnaviria,Shotokuvirae,Cossaviricota,Quintoviricetes,Piccovirales,Parvoviridae,Parvovirinae,Amdoparvovirus,Carnivore amdoparvovirus 1
10237 410 NW_020946557.1:6533579-6534808 AME15903.1 28314 Viruses,Monodnaviria,Shotokuvirae,Cossaviricota,Quintoviricetes,Piccovirales,Parvoviridae,Parvovirinae,Amdoparvovirus,Carnivore amdoparvovirus 1
10238 410 NW_020946557.1:6533579-6534808 QIC34585.1 28314 Viruses,Monodnaviria,Shotokuvirae,Cossaviricota,Quintoviricetes,Piccovirales,Parvoviridae,Parvovirinae,Amdoparvovirus,Carnivore amdoparvovirus 1
10239 410 NW_020946557.1:6533579-6534808 ANC70155.1 28314 Viruses,Monodnaviria,Shotokuvirae,Cossaviricota,Quintoviricetes,Piccovirales,Parvoviridae,Parvovirinae,Amdoparvovirus,Carnivore amdoparvovirus 1
10240 410 NW_020946557.1:6533579-6534808 AME15908.1 28314 Viruses,Monodnaviria,Shotokuvirae,Cossaviricota,Quintoviricetes,Piccovirales,Parvoviridae,Parvovirinae,Amdoparvovirus,Carnivore amdoparvovirus 1
10241 410 NW_020946557.1:6533579-6534808 QOI91158.1 2778671 Viruses,Monodnaviria,Shotokuvirae,Cossaviricota,Quintoviricetes,Piccovirales,Parvoviridae,Parvovirinae,Amdoparvovirus
10242 410 NW_020946557.1:6533579-6534808 QOI91113.1 28314 Viruses,Monodnaviria,Shotokuvirae,Cossaviricota,Quintoviricetes,Piccovirales,Parvoviridae,Parvovirinae,Amdoparvovirus,Carnivore amdoparvovirus 1
10243 410 NW_020946557.1:6533579-6534808 AME15898.1 28314 Viruses,Monodnaviria,Shotokuvirae,Cossaviricota,Quintoviricetes,Piccovirales,Parvoviridae,Parvovirinae,Amdoparvovirus,Carnivore amdoparvovirus 1
10244 410 NW_020946557.1:6533579-6534808 AID57421.1 1513315 Viruses,Monodnaviria,Shotokuvirae,Cossaviricota,Quintoviricetes,Piccovirales,Parvoviridae,Parvovirinae,Amdoparvovirus,Carnivore amdoparvovirus 3
10245 410 NW_020946557.1:6533579-6534808 QOI91148.1 28314 Viruses,Monodnaviria,Shotokuvirae,Cossaviricota,Quintoviricetes,Piccovirales,Parvoviridae,Parvovirinae,Amdoparvovirus,Carnivore amdoparvovirus 1
10246 410 NW_020946557.1:6533579-6534808 AME15913.1 28314 Viruses,Monodnaviria,Shotokuvirae,Cossaviricota,Quintoviricetes,Piccovirales,Parvoviridae,Parvovirinae,Amdoparvovirus,Carnivore amdoparvovirus 1
10247 410 NW_020946557.1:6533579-6534808 QZE11918.1 2848054 Viruses,Monodnaviria,Shotokuvirae,Cossaviricota,Quintoviricetes,Piccovirales,Parvoviridae,Parvovirinae,Amdoparvovirus,Carnivore amdoparvovirus 5
10248 410 NW_020946557.1:6533579-6534808 QIC34605.1 28314 Viruses,Monodnaviria,Shotokuvirae,Cossaviricota,Quintoviricetes,Piccovirales,Parvoviridae,Parvovirinae,Amdoparvovirus,Carnivore amdoparvovirus 1
10249 410 NW_020946557.1:6533579-6534808 UNP34425.1 2169703 Viruses,Monodnaviria,Shotokuvirae,Cossaviricota,Quintoviricetes,Piccovirales,Parvoviridae,Parvovirinae,Amdoparvovirus
10250 410 NW_020946557.1:6533579-6534808 AQS80290.1 1961072 Viruses,Monodnaviria,Shotokuvirae,Cossaviricota,Quintoviricetes,Piccovirales,Parvoviridae,Parvovirinae,Amdoparvovirus,Carnivore amdoparvovirus 4

10251 411 NW_020946557.1:6535177-6536031 AGU69469.1 1387877 Viruses,Monodnaviria,Shotokuvirae,Cossaviricota,Quintoviricetes,Piccovirales,Parvoviridae
10252 411 NW_020946557.1:6535177-6536031 YP_009241376.1 1756191 Viruses,Monodnaviria,Shotokuvirae,Cossaviricota,Quintoviricetes,Piccovirales,Parvoviridae,Parvovirinae,Protoparvovirus,Chiropteran protoparvovirus 1
10253 411 NW_020946557.1:6535177-6536031 AKM21308.1 1658669 Viruses,Monodnaviria,Shotokuvirae,Cossaviricota,Quintoviricetes,Piccovirales,Parvoviridae,Parvovirinae,Protoparvovirus
10254 411 NW_020946557.1:6535177-6536031 UMB41504.1 2575831 Viruses,Monodnaviria,Shotokuvirae,Cossaviricota,Quintoviricetes,Piccovirales,Parvoviridae,Parvovirinae,Protoparvovirus,Carnivore protoparvovirus 3
10255 411 NW_020946557.1:6535177-6536031 UMB41498.1 2843914 Viruses,Monodnaviria,Shotokuvirae,Cossaviricota,Quintoviricetes,Piccovirales,Parvoviridae,Parvovirinae,Protoparvovirus
10256 411 NW_020946557.1:6535177-6536031 USH59371.1 2575831 Viruses,Monodnaviria,Shotokuvirae,Cossaviricota,Quintoviricetes,Piccovirales,Parvoviridae,Parvovirinae,Protoparvovirus,Carnivore protoparvovirus 3
10257 411 NW_020946557.1:6535177-6536031 QIX02918.1 1828531 Viruses,Monodnaviria,Shotokuvirae,Cossaviricota,Quintoviricetes,Piccovirales,Parvoviridae,Parvovirinae
10258 411 NW_020946557.1:6535177-6536031 QDI06037.1 1828531 Viruses,Monodnaviria,Shotokuvirae,Cossaviricota,Quintoviricetes,Piccovirales,Parvoviridae,Parvovirinae
10259 411 NW_020946557.1:6535177-6536031 QIX02924.1 1828531 Viruses,Monodnaviria,Shotokuvirae,Cossaviricota,Quintoviricetes,Piccovirales,Parvoviridae,Parvovirinae
10260 411 NW_020946557.1:6535177-6536031 QIX02916.1 1828531 Viruses,Monodnaviria,Shotokuvirae,Cossaviricota,Quintoviricetes,Piccovirales,Parvoviridae,Parvovirinae
10261 411 NW_020946557.1:6535177-6536031 QDI06021.1 1828531 Viruses,Monodnaviria,Shotokuvirae,Cossaviricota,Quintoviricetes,Piccovirales,Parvoviridae,Parvovirinae
10262 411 NW_020946557.1:6535177-6536031 QIX02912.1 1828531 Viruses,Monodnaviria,Shotokuvirae,Cossaviricota,Quintoviricetes,Piccovirales,Parvoviridae,Parvovirinae
10263 411 NW_020946557.1:6535177-6536031 QDI06025.1 1828531 Viruses,Monodnaviria,Shotokuvirae,Cossaviricota,Quintoviricetes,Piccovirales,Parvoviridae,Parvovirinae
10264 411 NW_020946557.1:6535177-6536031 QIX02922.1 1828531 Viruses,Monodnaviria,Shotokuvirae,Cossaviricota,Quintoviricetes,Piccovirales,Parvoviridae,Parvovirinae
10265 411 NW_020946557.1:6535177-6536031 QIX02926.1 1828531 Viruses,Monodnaviria,Shotokuvirae,Cossaviricota,Quintoviricetes,Piccovirales,Parvoviridae,Parvovirinae
10266 411 NW_020946557.1:6535177-6536031 AMY15605.1 1828531 Viruses,Monodnaviria,Shotokuvirae,Cossaviricota,Quintoviricetes,Piccovirales,Parvoviridae,Parvovirinae
10267 411 NW_020946557.1:6535177-6536031 QIX02928.1 1828531 Viruses,Monodnaviria,Shotokuvirae,Cossaviricota,Quintoviricetes,Piccovirales,Parvoviridae,Parvovirinae
10268 411 NW_020946557.1:6535177-6536031 QDI06029.1 1828531 Viruses,Monodnaviria,Shotokuvirae,Cossaviricota,Quintoviricetes,Piccovirales,Parvoviridae,Parvovirinae
10269 411 NW_020946557.1:6535177-6536031 QIX02930.1 1828531 Viruses,Monodnaviria,Shotokuvirae,Cossaviricota,Quintoviricetes,Piccovirales,Parvoviridae,Parvovirinae
10270 411 NW_020946557.1:6535177-6536031 QDI06045.1 1828531 Viruses,Monodnaviria,Shotokuvirae,Cossaviricota,Quintoviricetes,Piccovirales,Parvoviridae,Parvovirinae
10271 411 NW_020946557.1:6535177-6536031 QIX02920.1 1828531 Viruses,Monodnaviria,Shotokuvirae,Cossaviricota,Quintoviricetes,Piccovirales,Parvoviridae,Parvovirinae
10272 411 NW_020946557.1:6535177-6536031 UMB41495.1 2843914 Viruses,Monodnaviria,Shotokuvirae,Cossaviricota,Quintoviricetes,Piccovirales,Parvoviridae,Parvovirinae,Protoparvovirus
10273 411 NW_020946557.1:6535177-6536031 QDI06013.1 1828531 Viruses,Monodnaviria,Shotokuvirae,Cossaviricota,Quintoviricetes,Piccovirales,Parvoviridae,Parvovirinae
10274 411 NW_020946557.1:6535177-6536031 QIX02908.1 1828531 Viruses,Monodnaviria,Shotokuvirae,Cossaviricota,Quintoviricetes,Piccovirales,Parvoviridae,Parvovirinae
10275 411 NW_020946557.1:6535177-6536031 YP_009666130.1 1755694 Viruses,Monodnaviria,Shotokuvirae,Cossaviricota,Quintoviricetes,Piccovirales,Parvoviridae,Parvovirinae,Protoparvovirus,Ungulate protoparvovirus 2

10276 412 NW_020950062.1:4964787-4966849 AIT18929.1 1560340 Viruses,Monodnaviria,Shotokuvirae,Cossaviricota,Quintoviricetes,Piccovirales,Parvoviridae,Parvovirinae,Protoparvovirus
10277 412 NW_020950062.1:4964787-4966849 AIT18930.1 1560340 Viruses,Monodnaviria,Shotokuvirae,Cossaviricota,Quintoviricetes,Piccovirales,Parvoviridae,Parvovirinae,Protoparvovirus
10278 412 NW_020950062.1:4964787-4966849 BAS32597.1 1391667 Viruses,Monodnaviria,Shotokuvirae,Cossaviricota,Quintoviricetes,Piccovirales,Parvoviridae,Parvovirinae
10279 412 NW_020950062.1:4964787-4966849 BAS32607.1 1391667 Viruses,Monodnaviria,Shotokuvirae,Cossaviricota,Quintoviricetes,Piccovirales,Parvoviridae,Parvovirinae
10280 412 NW_020950062.1:4964787-4966849 BAS32604.1 1391667 Viruses,Monodnaviria,Shotokuvirae,Cossaviricota,Quintoviricetes,Piccovirales,Parvoviridae,Parvovirinae
10281 412 NW_020950062.1:4964787-4966849 BAS32601.1 1391667 Viruses,Monodnaviria,Shotokuvirae,Cossaviricota,Quintoviricetes,Piccovirales,Parvoviridae,Parvovirinae
10282 412 NW_020950062.1:4964787-4966849 6X2K_1 1560340 Viruses,Monodnaviria,Shotokuvirae,Cossaviricota,Quintoviricetes,Piccovirales,Parvoviridae,Parvovirinae,Protoparvovirus
10283 412 NW_020950062.1:4964787-4966849 BAO56909.1 1391667 Viruses,Monodnaviria,Shotokuvirae,Cossaviricota,Quintoviricetes,Piccovirales,Parvoviridae,Parvovirinae
10284 412 NW_020950062.1:4964787-4966849 YP_009058897.1 1391667 Viruses,Monodnaviria,Shotokuvirae,Cossaviricota,Quintoviricetes,Piccovirales,Parvoviridae,Parvovirinae
10285 412 NW_020950062.1:4964787-4966849 6BX1_0 1391667 Viruses,Monodnaviria,Shotokuvirae,Cossaviricota,Quintoviricetes,Piccovirales,Parvoviridae,Parvovirinae
10286 412 NW_020950062.1:4964787-4966849 BAS32596.1 1391667 Viruses,Monodnaviria,Shotokuvirae,Cossaviricota,Quintoviricetes,Piccovirales,Parvoviridae,Parvovirinae
10287 412 NW_020950062.1:4964787-4966849 AQM55811.1 1209382 Viruses,Monodnaviria,Shotokuvirae,Cossaviricota,Quintoviricetes,Piccovirales,Parvoviridae,Parvovirinae
10288 412 NW_020950062.1:4964787-4966849 BAS32606.1 1391667 Viruses,Monodnaviria,Shotokuvirae,Cossaviricota,Quintoviricetes,Piccovirales,Parvoviridae,Parvovirinae
10289 412 NW_020950062.1:4964787-4966849 BAS32600.1 1391667 Viruses,Monodnaviria,Shotokuvirae,Cossaviricota,Quintoviricetes,Piccovirales,Parvoviridae,Parvovirinae
10290 412 NW_020950062.1:4964787-4966849 BAS32603.1 1391667 Viruses,Monodnaviria,Shotokuvirae,Cossaviricota,Quintoviricetes,Piccovirales,Parvoviridae,Parvovirinae
10291 412 NW_020950062.1:4964787-4966849 AIU47677.1 1391667 Viruses,Monodnaviria,Shotokuvirae,Cossaviricota,Quintoviricetes,Piccovirales,Parvoviridae,Parvovirinae
10292 412 NW_020950062.1:4964787-4966849 BAO56907.1 1391667 Viruses,Monodnaviria,Shotokuvirae,Cossaviricota,Quintoviricetes,Piccovirales,Parvoviridae,Parvovirinae
10293 412 NW_020950062.1:4964787-4966849 YP_009058895.1 1391667 Viruses,Monodnaviria,Shotokuvirae,Cossaviricota,Quintoviricetes,Piccovirales,Parvoviridae,Parvovirinae
10294 412 NW_020950062.1:4964787-4966849 UPH39293.1 1987106 Viruses,Monodnaviria,Shotokuvirae,Cossaviricota,Quintoviricetes,Piccovirales,Parvoviridae,Parvovirinae,Protoparvovirus
10295 412 NW_020950062.1:4964787-4966849 BAO56911.1 1391667 Viruses,Monodnaviria,Shotokuvirae,Cossaviricota,Quintoviricetes,Piccovirales,Parvoviridae,Parvovirinae
10296 412 NW_020950062.1:4964787-4966849 AIU47676.1 1391667 Viruses,Monodnaviria,Shotokuvirae,Cossaviricota,Quintoviricetes,Piccovirales,Parvoviridae,Parvovirinae
10297 412 NW_020950062.1:4964787-4966849 UMO75519.1 2917320 Viruses,Monodnaviria,Shotokuvirae,Cossaviricota,Quintoviricetes,Piccovirales,Parvoviridae,Parvovirinae
10298 412 NW_020950062.1:4964787-4966849 UMO75517.1 2917320 Viruses,Monodnaviria,Shotokuvirae,Cossaviricota,Quintoviricetes,Piccovirales,Parvoviridae,Parvovirinae
10299 412 NW_020950062.1:4964787-4966849 QNH86209.1 2762501 Viruses,Monodnaviria,Shotokuvirae,Cossaviricota,Quintoviricetes,Piccovirales,Parvoviridae,Parvovirinae
10300 412 NW_020950062.1:4964787-4966849 QGN03905.1 2170150 Viruses,Monodnaviria,Shotokuvirae,Cossaviricota,Quintoviricetes,Piccovirales,Parvoviridae,Parvovirinae,Protoparvovirus

10301 413 NW_020954048.1:27074-27322 6X2K_1 1560340 Viruses,Monodnaviria,Shotokuvirae,Cossaviricota,Quintoviricetes,Piccovirales,Parvoviridae,Parvovirinae,Protoparvovirus
10302 413 NW_020954048.1:27074-27322 AIT18929.1 1560340 Viruses,Monodnaviria,Shotokuvirae,Cossaviricota,Quintoviricetes,Piccovirales,Parvoviridae,Parvovirinae,Protoparvovirus
10303 413 NW_020954048.1:27074-27322 AIT18930.1 1560340 Viruses,Monodnaviria,Shotokuvirae,Cossaviricota,Quintoviricetes,Piccovirales,Parvoviridae,Parvovirinae,Protoparvovirus
10304 413 NW_020954048.1:27074-27322 UPH39295.1 1987106 Viruses,Monodnaviria,Shotokuvirae,Cossaviricota,Quintoviricetes,Piccovirales,Parvoviridae,Parvovirinae,Protoparvovirus
10305 413 NW_020954048.1:27074-27322 UPH39294.1 1987106 Viruses,Monodnaviria,Shotokuvirae,Cossaviricota,Quintoviricetes,Piccovirales,Parvoviridae,Parvovirinae,Protoparvovirus
10306 413 NW_020954048.1:27074-27322 UPH39293.1 1987106 Viruses,Monodnaviria,Shotokuvirae,Cossaviricota,Quintoviricetes,Piccovirales,Parvoviridae,Parvovirinae,Protoparvovirus
10307 413 NW_020954048.1:27074-27322 UPH39304.1 1987106 Viruses,Monodnaviria,Shotokuvirae,Cossaviricota,Quintoviricetes,Piccovirales,Parvoviridae,Parvovirinae,Protoparvovirus
10308 413 NW_020954048.1:27074-27322 UPH39302.1 1987106 Viruses,Monodnaviria,Shotokuvirae,Cossaviricota,Quintoviricetes,Piccovirales,Parvoviridae,Parvovirinae,Protoparvovirus
10309 413 NW_020954048.1:27074-27322 UPH39300.1 1987106 Viruses,Monodnaviria,Shotokuvirae,Cossaviricota,Quintoviricetes,Piccovirales,Parvoviridae,Parvovirinae,Protoparvovirus
10310 413 NW_020954048.1:27074-27322 UPH39299.1 1987106 Viruses,Monodnaviria,Shotokuvirae,Cossaviricota,Quintoviricetes,Piccovirales,Parvoviridae,Parvovirinae,Protoparvovirus
10311 413 NW_020954048.1:27074-27322 UPH39297.1 1987106 Viruses,Monodnaviria,Shotokuvirae,Cossaviricota,Quintoviricetes,Piccovirales,Parvoviridae,Parvovirinae,Protoparvovirus
10312 413 NW_020954048.1:27074-27322 AKG49708.1 10788 Viruses,Monodnaviria,Shotokuvirae,Cossaviricota,Quintoviricetes,Piccovirales,Parvoviridae,Parvovirinae,Protoparvovirus,Carnivore protoparvovirus 1
10313 413 NW_020954048.1:27074-27322 ALR95891.1 497961 Viruses,Monodnaviria,Shotokuvirae,Cossaviricota,Quintoviricetes,Piccovirales,Parvoviridae,Parvovirinae,Protoparvovirus,Carnivore protoparvovirus 1
10314 413 NW_020954048.1:27074-27322 QOI91091.1 2778671 Viruses,Monodnaviria,Shotokuvirae,Cossaviricota,Quintoviricetes,Piccovirales,Parvoviridae,Parvovirinae,Amdoparvovirus
10315 413 NW_020954048.1:27074-27322 UNP34376.1 2169703 Viruses,Monodnaviria,Shotokuvirae,Cossaviricota,Quintoviricetes,Piccovirales,Parvoviridae,Parvovirinae,Amdoparvovirus
10316 413 NW_020954048.1:27074-27322 UNP34401.1 2169703 Viruses,Monodnaviria,Shotokuvirae,Cossaviricota,Quintoviricetes,Piccovirales,Parvoviridae,Parvovirinae,Amdoparvovirus
10317 413 NW_020954048.1:27074-27322 UNP34326.1 2169703 Viruses,Monodnaviria,Shotokuvirae,Cossaviricota,Quintoviricetes,Piccovirales,Parvoviridae,Parvovirinae,Amdoparvovirus
10318 413 NW_020954048.1:27074-27322 UNP34406.1 2169703 Viruses,Monodnaviria,Shotokuvirae,Cossaviricota,Quintoviricetes,Piccovirales,Parvoviridae,Parvovirinae,Amdoparvovirus
10319 413 NW_020954048.1:27074-27322 UNP34331.1 2169703 Viruses,Monodnaviria,Shotokuvirae,Cossaviricota,Quintoviricetes,Piccovirales,Parvoviridae,Parvovirinae,Amdoparvovirus
10320 413 NW_020954048.1:27074-27322 UNP34391.1 2169703 Viruses,Monodnaviria,Shotokuvirae,Cossaviricota,Quintoviricetes,Piccovirales,Parvoviridae,Parvovirinae,Amdoparvovirus
10321 413 NW_020954048.1:27074-27322 UNP34411.1 2169703 Viruses,Monodnaviria,Shotokuvirae,Cossaviricota,Quintoviricetes,Piccovirales,Parvoviridae,Parvovirinae,Amdoparvovirus
10322 413 NW_020954048.1:27074-27322 UNP34330.1 2169703 Viruses,Monodnaviria,Shotokuvirae,Cossaviricota,Quintoviricetes,Piccovirales,Parvoviridae,Parvovirinae,Amdoparvovirus
10323 413 NW_020954048.1:27074-27322 UNP34325.1 2169703 Viruses,Monodnaviria,Shotokuvirae,Cossaviricota,Quintoviricetes,Piccovirales,Parvoviridae,Parvovirinae,Amdoparvovirus
10324 413 NW_020954048.1:27074-27322 UNP34400.1 2169703 Viruses,Monodnaviria,Shotokuvirae,Cossaviricota,Quintoviricetes,Piccovirales,Parvoviridae,Parvovirinae,Amdoparvovirus
10325 413 NW_020954048.1:27074-27322 UNP34405.1 2169703 Viruses,Monodnaviria,Shotokuvirae,Cossaviricota,Quintoviricetes,Piccovirales,Parvoviridae,Parvovirinae,Amdoparvovirus

10326 414 NW_020954546.1:22142059-22143635 YP_009268910.1 1715288 Viruses,Riboviria,Orthornavirae,Negarnaviricota,Haploviricotina,Monjiviricetes,Mononegavirales,Bornaviridae,Orthobornavirus,Orthobornavirus serini
10327 414 NW_020954546.1:22142059-22143635 YP_009165497.1 1715290 Viruses,Riboviria,Orthornavirae,Negarnaviricota,Haploviricotina,Monjiviricetes,Mononegavirales,Bornaviridae,Orthobornavirus,Orthobornavirus serini
10328 414 NW_020954546.1:22142059-22143635 YP_009512939.1 1884879 Viruses,Riboviria,Orthornavirae,Negarnaviricota,Haploviricotina,Monjiviricetes,Mononegavirales,Bornaviridae,Orthobornavirus,Orthobornavirus betapsittaciforme
10329 414 NW_020954546.1:22142059-22143635 YP_009041461.1 1715291 Viruses,Riboviria,Orthornavirae,Negarnaviricota,Haploviricotina,Monjiviricetes,Mononegavirales,Bornaviridae,Orthobornavirus,Orthobornavirus serini
10330 414 NW_020954546.1:22142059-22143635 QAT79259.1 1884879 Viruses,Riboviria,Orthornavirae,Negarnaviricota,Haploviricotina,Monjiviricetes,Mononegavirales,Bornaviridae,Orthobornavirus,Orthobornavirus betapsittaciforme
10331 414 NW_020954546.1:22142059-22143635 BAV57487.1 1884879 Viruses,Riboviria,Orthornavirae,Negarnaviricota,Haploviricotina,Monjiviricetes,Mononegavirales,Bornaviridae,Orthobornavirus,Orthobornavirus betapsittaciforme
10332 414 NW_020954546.1:22142059-22143635 URS73028.1 1884879 Viruses,Riboviria,Orthornavirae,Negarnaviricota,Haploviricotina,Monjiviricetes,Mononegavirales,Bornaviridae,Orthobornavirus,Orthobornavirus betapsittaciforme
10333 414 NW_020954546.1:22142059-22143635 ACS32310.1 1548715 Viruses,Riboviria,Orthornavirae,Negarnaviricota,Haploviricotina,Monjiviricetes,Mononegavirales,Bornaviridae,Orthobornavirus,Orthobornavirus alphapsittaciforme
10334 414 NW_020954546.1:22142059-22143635 YP_009055063.1 1881951 Viruses,Riboviria,Orthornavirae,Negarnaviricota,Haploviricotina,Monjiviricetes,Mononegavirales,Bornaviridae,Orthobornavirus,Orthobornavirus elapsoideae
10335 414 NW_020954546.1:22142059-22143635 QGZ07388.1 1715293 Viruses,Riboviria,Orthornavirae,Negarnaviricota,Haploviricotina,Monjiviricetes,Mononegavirales,Bornaviridae,Orthobornavirus,Orthobornavirus avisaquaticae
10336 414 NW_020954546.1:22142059-22143635 ALB34720.1 1715293 Viruses,Riboviria,Orthornavirae,Negarnaviricota,Haploviricotina,Monjiviricetes,Mononegavirales,Bornaviridae,Orthobornavirus,Orthobornavirus avisaquaticae
10337 414 NW_020954546.1:22142059-22143635 YP_009268916.1 1884917 Viruses,Riboviria,Orthornavirae,Negarnaviricota,Haploviricotina,Monjiviricetes,Mononegavirales,Bornaviridae,Orthobornavirus,Orthobornavirus avisaquaticae
10338 414 NW_020954546.1:22142059-22143635 ALL41443.1 1884879 Viruses,Riboviria,Orthornavirae,Negarnaviricota,Haploviricotina,Monjiviricetes,Mononegavirales,Bornaviridae,Orthobornavirus,Orthobornavirus betapsittaciforme
10339 414 NW_020954546.1:22142059-22143635 YP_009268904.1 1548719 Viruses,Riboviria,Orthornavirae,Negarnaviricota,Haploviricotina,Monjiviricetes,Mononegavirales,Bornaviridae,Orthobornavirus,Orthobornavirus alphapsittaciforme
10340 414 NW_020954546.1:22142059-22143635 ADU05398.1 1548715 Viruses,Riboviria,Orthornavirae,Negarnaviricota,Haploviricotina,Monjiviricetes,Mononegavirales,Bornaviridae,Orthobornavirus,Orthobornavirus alphapsittaciforme
10341 414 NW_020954546.1:22142059-22143635 YP_009512933.1 1548714 Viruses,Riboviria,Orthornavirae,Negarnaviricota,Haploviricotina,Monjiviricetes,Mononegavirales,Bornaviridae,Orthobornavirus,Orthobornavirus alphapsittaciforme
10342 414 NW_020954546.1:22142059-22143635 AFN70793.1 1548714 Viruses,Riboviria,Orthornavirae,Negarnaviricota,Haploviricotina,Monjiviricetes,Mononegavirales,Bornaviridae,Orthobornavirus,Orthobornavirus alphapsittaciforme
10343 414 NW_020954546.1:22142059-22143635 URS73034.1 1548715 Viruses,Riboviria,Orthornavirae,Negarnaviricota,Haploviricotina,Monjiviricetes,Mononegavirales,Bornaviridae,Orthobornavirus,Orthobornavirus alphapsittaciforme
10344 414 NW_020954546.1:22142059-22143635 YP_009174181.1 1548715 Viruses,Riboviria,Orthornavirae,Negarnaviricota,Haploviricotina,Monjiviricetes,Mononegavirales,Bornaviridae,Orthobornavirus,Orthobornavirus alphapsittaciforme
10345 414 NW_020954546.1:22142059-22143635 AOF44310.1 1715293 Viruses,Riboviria,Orthornavirae,Negarnaviricota,Haploviricotina,Monjiviricetes,Mononegavirales,Bornaviridae,Orthobornavirus,Orthobornavirus avisaquaticae
10346 414 NW_020954546.1:22142059-22143635 SCA77548.1 1715293 Viruses,Riboviria,Orthornavirae,Negarnaviricota,Haploviricotina,Monjiviricetes,Mononegavirales,Bornaviridae,Orthobornavirus,Orthobornavirus avisaquaticae
10347 414 NW_020954546.1:22142059-22143635 YP_009237647.1 1715293 Viruses,Riboviria,Orthornavirae,Negarnaviricota,Haploviricotina,Monjiviricetes,Mononegavirales,Bornaviridae,Orthobornavirus,Orthobornavirus avisaquaticae
10348 414 NW_020954546.1:22142059-22143635 AEW69865.1 1548718 Viruses,Riboviria,Orthornavirae,Negarnaviricota,Haploviricotina,Monjiviricetes,Mononegavirales,Bornaviridae,Orthobornavirus,Orthobornavirus alphapsittaciforme
10349 414 NW_020954546.1:22142059-22143635 URS73040.1 1548718 Viruses,Riboviria,Orthornavirae,Negarnaviricota,Haploviricotina,Monjiviricetes,Mononegavirales,Bornaviridae,Orthobornavirus,Orthobornavirus alphapsittaciforme
10350 414 NW_020954546.1:22142059-22143635 AER30492.1 1548718 Viruses,Riboviria,Orthornavirae,Negarnaviricota,Haploviricotina,Monjiviricetes,Mononegavirales,Bornaviridae,Orthobornavirus,Orthobornavirus alphapsittaciforme

10351 415 NW_020954548.1:13188264-13188551 QNA42600.1 1964372 Viruses,Monodnaviria,Shotokuvirae,Cressdnaviricota,Arfiviricetes,Cirlivirales,Circoviridae,Circovirus
10352 415 NW_020954548.1:13188264-13188551 QZU26822.1 2873952 Viruses,Monodnaviria,Shotokuvirae,Cressdnaviricota,Arfiviricetes,Cirlivirales,Circoviridae
10353 415 NW_020954548.1:13188264-13188551 QZU26824.1 2873952 Viruses,Monodnaviria,Shotokuvirae,Cressdnaviricota,Arfiviricetes,Cirlivirales,Circoviridae
10354 415 NW_020954548.1:13188264-13188551 QNO39322.1 1194757 Viruses,Monodnaviria,Shotokuvirae,Cressdnaviricota,Arfiviricetes,Cirlivirales,Circoviridae,Circovirus
10355 415 NW_020954548.1:13188264-13188551 ASW18441.1 77856 Viruses,Monodnaviria,Shotokuvirae,Cressdnaviricota,Arfiviricetes,Cirlivirales,Circoviridae,Circovirus
10356 415 NW_020954548.1:13188264-13188551 AXQ03966.1 2304615 Viruses,Monodnaviria,Shotokuvirae,Cressdnaviricota,Arfiviricetes,Cirlivirales,Circoviridae,Circovirus
10357 415 NW_020954548.1:13188264-13188551 QZU26807.1 2873951 Viruses,Monodnaviria,Shotokuvirae,Cressdnaviricota,Arfiviricetes,Cirlivirales,Circoviridae
10358 415 NW_020954548.1:13188264-13188551 ASW18443.1 77856 Viruses,Monodnaviria,Shotokuvirae,Cressdnaviricota,Arfiviricetes,Cirlivirales,Circoviridae,Circovirus
10359 415 NW_020954548.1:13188264-13188551 AHX56467.1 77856 Viruses,Monodnaviria,Shotokuvirae,Cressdnaviricota,Arfiviricetes,Cirlivirales,Circoviridae,Circovirus
10360 415 NW_020954548.1:13188264-13188551 QNO39295.1 1194757 Viruses,Monodnaviria,Shotokuvirae,Cressdnaviricota,Arfiviricetes,Cirlivirales,Circoviridae,Circovirus
10361 415 NW_020954548.1:13188264-13188551 QNO39285.1 1194757 Viruses,Monodnaviria,Shotokuvirae,Cressdnaviricota,Arfiviricetes,Cirlivirales,Circoviridae,Circovirus
10362 415 NW_020954548.1:13188264-13188551 QNO39281.1 1194757 Viruses,Monodnaviria,Shotokuvirae,Cressdnaviricota,Arfiviricetes,Cirlivirales,Circoviridae,Circovirus
10363 415 NW_020954548.1:13188264-13188551 QNO39283.1 1194757 Viruses,Monodnaviria,Shotokuvirae,Cressdnaviricota,Arfiviricetes,Cirlivirales,Circoviridae,Circovirus
10364 415 NW_020954548.1:13188264-13188551 AOT22421.1 77856 Viruses,Monodnaviria,Shotokuvirae,Cressdnaviricota,Arfiviricetes,Cirlivirales,Circoviridae,Circovirus
10365 415 NW_020954548.1:13188264-13188551 ACU57089.1 77856 Viruses,Monodnaviria,Shotokuvirae,Cressdnaviricota,Arfiviricetes,Cirlivirales,Circoviridae,Circovirus
10366 415 NW_020954548.1:13188264-13188551 ASW18442.1 77856 Viruses,Monodnaviria,Shotokuvirae,Cressdnaviricota,Arfiviricetes,Cirlivirales,Circoviridae,Circovirus
10367 415 NW_020954548.1:13188264-13188551 ARE68398.1 77856 Viruses,Monodnaviria,Shotokuvirae,Cressdnaviricota,Arfiviricetes,Cirlivirales,Circoviridae,Circovirus
10368 415 NW_020954548.1:13188264-13188551 AIL49795.1 77856 Viruses,Monodnaviria,Shotokuvirae,Cressdnaviricota,Arfiviricetes,Cirlivirales,Circoviridae,Circovirus
10369 415 NW_020954548.1:13188264-13188551 AIL49809.1 77856 Viruses,Monodnaviria,Shotokuvirae,Cressdnaviricota,Arfiviricetes,Cirlivirales,Circoviridae,Circovirus
10370 415 NW_020954548.1:13188264-13188551 AIL49799.1 77856 Viruses,Monodnaviria,Shotokuvirae,Cressdnaviricota,Arfiviricetes,Cirlivirales,Circoviridae,Circovirus
10371 415 NW_020954548.1:13188264-13188551 AGI42840.1 1194757 Viruses,Monodnaviria,Shotokuvirae,Cressdnaviricota,Arfiviricetes,Cirlivirales,Circoviridae,Circovirus
10372 415 NW_020954548.1:13188264-13188551 QNO39293.1 1194757 Viruses,Monodnaviria,Shotokuvirae,Cressdnaviricota,Arfiviricetes,Cirlivirales,Circoviridae,Circovirus
10373 415 NW_020954548.1:13188264-13188551 YP_009506283.1 743300 Viruses,Monodnaviria,Shotokuvirae,Cressdnaviricota,Arfiviricetes,Cirlivirales,Circoviridae,Circovirus,Human associated circovirus 1
10374 415 NW_020954548.1:13188264-13188551 ARE68409.1 77856 Viruses,Monodnaviria,Shotokuvirae,Cressdnaviricota,Arfiviricetes,Cirlivirales,Circoviridae,Circovirus
10375 415 NW_020954548.1:13188264-13188551 CAE53699.1 77856 Viruses,Monodnaviria,Shotokuvirae,Cressdnaviricota,Arfiviricetes,Cirlivirales,Circoviridae,Circovirus

10376 416 NW_020954562.1:14812800-14813771 AAC40456.1 11269 Viruses,Riboviria,Orthornavirae,Negarnaviricota,Haploviricotina,Monjiviricetes,Mononegavirales,Filoviridae,Marburgvirus
10377 416 NW_020954562.1:14812800-14813771 YP_009513275.1 2010960 Viruses,Riboviria,Orthornavirae,Negarnaviricota,Haploviricotina,Monjiviricetes,Mononegavirales,Filoviridae,Ebolavirus
10378 416 NW_020954562.1:14812800-14813771 QOU08487.1 2010960 Viruses,Riboviria,Orthornavirae,Negarnaviricota,Haploviricotina,Monjiviricetes,Mononegavirales,Filoviridae,Ebolavirus
10379 416 NW_020954562.1:14812800-14813771 URC21824.1 2010960 Viruses,Riboviria,Orthornavirae,Negarnaviricota,Haploviricotina,Monjiviricetes,Mononegavirales,Filoviridae,Ebolavirus
10380 416 NW_020954562.1:14812800-14813771 QYR86412.1 186538 Viruses,Riboviria,Orthornavirae,Negarnaviricota,Haploviricotina,Monjiviricetes,Mononegavirales,Filoviridae,Ebolavirus
10381 416 NW_020954562.1:14812800-14813771 ACT79206.1 11269 Viruses,Riboviria,Orthornavirae,Negarnaviricota,Haploviricotina,Monjiviricetes,Mononegavirales,Filoviridae,Marburgvirus
10382 416 NW_020954562.1:14812800-14813771 ALX34018.1 186538 Viruses,Riboviria,Orthornavirae,Negarnaviricota,Haploviricotina,Monjiviricetes,Mononegavirales,Filoviridae,Ebolavirus
10383 416 NW_020954562.1:14812800-14813771 ACT79199.1 11269 Viruses,Riboviria,Orthornavirae,Negarnaviricota,Haploviricotina,Monjiviricetes,Mononegavirales,Filoviridae,Marburgvirus
10384 416 NW_020954562.1:14812800-14813771 ACD13017.1 378809 Viruses,Riboviria,Orthornavirae,Negarnaviricota,Haploviricotina,Monjiviricetes,Mononegavirales,Filoviridae,Marburgvirus,Marburg marburgvirus
10385 416 NW_020954562.1:14812800-14813771 YP_009055223.1 11269 Viruses,Riboviria,Orthornavirae,Negarnaviricota,Haploviricotina,Monjiviricetes,Mononegavirales,Filoviridae,Marburgvirus
10386 416 NW_020954562.1:14812800-14813771 QYR86151.1 186538 Viruses,Riboviria,Orthornavirae,Negarnaviricota,Haploviricotina,Monjiviricetes,Mononegavirales,Filoviridae,Ebolavirus
10387 416 NW_020954562.1:14812800-14813771 AJP15475.1 186538 Viruses,Riboviria,Orthornavirae,Negarnaviricota,Haploviricotina,Monjiviricetes,Mononegavirales,Filoviridae,Ebolavirus
10388 416 NW_020954562.1:14812800-14813771 QNL24869.1 186538 Viruses,Riboviria,Orthornavirae,Negarnaviricota,Haploviricotina,Monjiviricetes,Mononegavirales,Filoviridae,Ebolavirus
10389 416 NW_020954562.1:14812800-14813771 QNL27785.1 186538 Viruses,Riboviria,Orthornavirae,Negarnaviricota,Haploviricotina,Monjiviricetes,Mononegavirales,Filoviridae,Ebolavirus
10390 416 NW_020954562.1:14812800-14813771 AYN74056.1 186538 Viruses,Riboviria,Orthornavirae,Negarnaviricota,Haploviricotina,Monjiviricetes,Mononegavirales,Filoviridae,Ebolavirus
10391 416 NW_020954562.1:14812800-14813771 QNL24905.1 186538 Viruses,Riboviria,Orthornavirae,Negarnaviricota,Haploviricotina,Monjiviricetes,Mononegavirales,Filoviridae,Ebolavirus
10392 416 NW_020954562.1:14812800-14813771 AER59715.1 186538 Viruses,Riboviria,Orthornavirae,Negarnaviricota,Haploviricotina,Monjiviricetes,Mononegavirales,Filoviridae,Ebolavirus
10393 416 NW_020954562.1:14812800-14813771 AKG95819.1 186538 Viruses,Riboviria,Orthornavirae,Negarnaviricota,Haploviricotina,Monjiviricetes,Mononegavirales,Filoviridae,Ebolavirus
10394 416 NW_020954562.1:14812800-14813771 QNL24338.1 186538 Viruses,Riboviria,Orthornavirae,Negarnaviricota,Haploviricotina,Monjiviricetes,Mononegavirales,Filoviridae,Ebolavirus
10395 416 NW_020954562.1:14812800-14813771 AKU75580.1 186538 Viruses,Riboviria,Orthornavirae,Negarnaviricota,Haploviricotina,Monjiviricetes,Mononegavirales,Filoviridae,Ebolavirus
10396 416 NW_020954562.1:14812800-14813771 QNL25328.1 186538 Viruses,Riboviria,Orthornavirae,Negarnaviricota,Haploviricotina,Monjiviricetes,Mononegavirales,Filoviridae,Ebolavirus
10397 416 NW_020954562.1:14812800-14813771 QNL25976.1 186538 Viruses,Riboviria,Orthornavirae,Negarnaviricota,Haploviricotina,Monjiviricetes,Mononegavirales,Filoviridae,Ebolavirus
10398 416 NW_020954562.1:14812800-14813771 QNL24293.1 186538 Viruses,Riboviria,Orthornavirae,Negarnaviricota,Haploviricotina,Monjiviricetes,Mononegavirales,Filoviridae,Ebolavirus
10399 416 NW_020954562.1:14812800-14813771 AWU50985.2 186538 Viruses,Riboviria,Orthornavirae,Negarnaviricota,Haploviricotina,Monjiviricetes,Mononegavirales,Filoviridae,Ebolavirus
10400 416 NW_020954562.1:14812800-14813771 QNL26624.1 186538 Viruses,Riboviria,Orthornavirae,Negarnaviricota,Haploviricotina,Monjiviricetes,Mononegavirales,Filoviridae,Ebolavirus

10401 417 NW_020954562.1:14995963-14996385 ACJ63467.1 576714 Viruses,Monodnaviria,Shotokuvirae,Cossaviricota,Quintoviricetes,Piccovirales,Parvoviridae,Parvovirinae,Protoparvovirus,Rodent protoparvovirus 1
10402 417 NW_020954562.1:14995963-14996385 AAS75887.1 267821 Viruses,Monodnaviria,Shotokuvirae,Cossaviricota,Quintoviricetes,Piccovirales,Parvoviridae,Parvovirinae,Protoparvovirus
10403 417 NW_020954562.1:14995963-14996385 AGI97018.1 35340 Viruses,Monodnaviria,Shotokuvirae,Cossaviricota,Quintoviricetes,Piccovirales,Parvoviridae,Parvovirinae,Protoparvovirus,Rodent protoparvovirus 1
10404 417 NW_020954562.1:14995963-14996385 ACJ63466.1 576714 Viruses,Monodnaviria,Shotokuvirae,Cossaviricota,Quintoviricetes,Piccovirales,Parvoviridae,Parvovirinae,Protoparvovirus,Rodent protoparvovirus 1
10405 417 NW_020954562.1:14995963-14996385 ABB01361.1 344970 Viruses,Monodnaviria,Shotokuvirae,Cossaviricota,Quintoviricetes,Piccovirales,Parvoviridae,Parvovirinae,Protoparvovirus,Rodent protoparvovirus 1
10406 417 NW_020954562.1:14995963-14996385 ABB01360.1 344970 Viruses,Monodnaviria,Shotokuvirae,Cossaviricota,Quintoviricetes,Piccovirales,Parvoviridae,Parvovirinae,Protoparvovirus,Rodent protoparvovirus 1
10407 417 NW_020954562.1:14995963-14996385 AWB14634.1 344971 Viruses,Monodnaviria,Shotokuvirae,Cossaviricota,Quintoviricetes,Piccovirales,Parvoviridae,Parvovirinae,Protoparvovirus,Rodent protoparvovirus 1
10408 417 NW_020954562.1:14995963-14996385 AWB14636.1 344971 Viruses,Monodnaviria,Shotokuvirae,Cossaviricota,Quintoviricetes,Piccovirales,Parvoviridae,Parvovirinae,Protoparvovirus,Rodent protoparvovirus 1
10409 417 NW_020954562.1:14995963-14996385 AGI97022.1 35340 Viruses,Monodnaviria,Shotokuvirae,Cossaviricota,Quintoviricetes,Piccovirales,Parvoviridae,Parvovirinae,Protoparvovirus,Rodent protoparvovirus 1
10410 417 NW_020954562.1:14995963-14996385 ABB01367.1 344971 Viruses,Monodnaviria,Shotokuvirae,Cossaviricota,Quintoviricetes,Piccovirales,Parvoviridae,Parvovirinae,Protoparvovirus,Rodent protoparvovirus 1
10411 417 NW_020954562.1:14995963-14996385 ABB01366.1 344971 Viruses,Monodnaviria,Shotokuvirae,Cossaviricota,Quintoviricetes,Piccovirales,Parvoviridae,Parvovirinae,Protoparvovirus,Rodent protoparvovirus 1
10412 417 NW_020954562.1:14995963-14996385 YP_009130652.1 2170148 Viruses,Monodnaviria,Shotokuvirae,Cossaviricota,Quintoviricetes,Piccovirales,Parvoviridae,Parvovirinae,Protoparvovirus
10413 417 NW_020954562.1:14995963-14996385 YP_009130651.1 2170148 Viruses,Monodnaviria,Shotokuvirae,Cossaviricota,Quintoviricetes,Piccovirales,Parvoviridae,Parvovirinae,Protoparvovirus
10414 417 NW_020954562.1:14995963-14996385 AGI97019.1 35340 Viruses,Monodnaviria,Shotokuvirae,Cossaviricota,Quintoviricetes,Piccovirales,Parvoviridae,Parvovirinae,Protoparvovirus,Rodent protoparvovirus 1
10415 417 NW_020954562.1:14995963-14996385 AGI97021.1 35340 Viruses,Monodnaviria,Shotokuvirae,Cossaviricota,Quintoviricetes,Piccovirales,Parvoviridae,Parvovirinae,Protoparvovirus,Rodent protoparvovirus 1
10416 417 NW_020954562.1:14995963-14996385 AGI97016.1 35340 Viruses,Monodnaviria,Shotokuvirae,Cossaviricota,Quintoviricetes,Piccovirales,Parvoviridae,Parvovirinae,Protoparvovirus,Rodent protoparvovirus 1
10417 417 NW_020954562.1:14995963-14996385 BAE53505.1 344703 Viruses,Monodnaviria,Shotokuvirae,Cossaviricota,Quintoviricetes,Piccovirales,Parvoviridae,Parvovirinae,Protoparvovirus,Rodent protoparvovirus 1
10418 417 NW_020954562.1:14995963-14996385 AGI97020.1 35340 Viruses,Monodnaviria,Shotokuvirae,Cossaviricota,Quintoviricetes,Piccovirales,Parvoviridae,Parvovirinae,Protoparvovirus,Rodent protoparvovirus 1
10419 417 NW_020954562.1:14995963-14996385 ABI74616.1 402802 Viruses,Monodnaviria,Shotokuvirae,Cossaviricota,Quintoviricetes,Piccovirales,Parvoviridae,Parvovirinae,Protoparvovirus,Rodent protoparvovirus 1
10420 417 NW_020954562.1:14995963-14996385 AGI97017.1 35340 Viruses,Monodnaviria,Shotokuvirae,Cossaviricota,Quintoviricetes,Piccovirales,Parvoviridae,Parvovirinae,Protoparvovirus,Rodent protoparvovirus 1
10421 417 NW_020954562.1:14995963-14996385 ABI74615.1 402802 Viruses,Monodnaviria,Shotokuvirae,Cossaviricota,Quintoviricetes,Piccovirales,Parvoviridae,Parvovirinae,Protoparvovirus,Rodent protoparvovirus 1
10422 417 NW_020954562.1:14995963-14996385 AAA61406.1 35340 Viruses,Monodnaviria,Shotokuvirae,Cossaviricota,Quintoviricetes,Piccovirales,Parvoviridae,Parvovirinae,Protoparvovirus,Rodent protoparvovirus 1
10423 417 NW_020954562.1:14995963-14996385 6B9Q_1 35339 Viruses,Monodnaviria,Shotokuvirae,Cossaviricota,Quintoviricetes,Piccovirales,Parvoviridae,Parvovirinae,Protoparvovirus,Rodent protoparvovirus 1
10424 417 NW_020954562.1:14995963-14996385 P36310.2 35339 Viruses,Monodnaviria,Shotokuvirae,Cossaviricota,Quintoviricetes,Piccovirales,Parvoviridae,Parvovirinae,Protoparvovirus,Rodent protoparvovirus 1
10425 417 NW_020954562.1:14995963-14996385 ACJ63479.1 576713 Viruses,Monodnaviria,Shotokuvirae,Cossaviricota,Quintoviricetes,Piccovirales,Parvoviridae,Parvovirinae,Protoparvovirus,Rodent protoparvovirus 1

10426 418 NW_020954562.1:14999621-15000919 AJM71463.1 12441 Viruses,Monodnaviria,Shotokuvirae,Cossaviricota,Quintoviricetes,Piccovirales,Parvoviridae,Parvovirinae,Protoparvovirus,Rodent protoparvovirus 1
10427 418 NW_020954562.1:14999621-15000919 AGG38824.1 1299922 Viruses,Monodnaviria,Shotokuvirae,Cossaviricota,Quintoviricetes,Piccovirales,Parvoviridae,Parvovirinae,Protoparvovirus
10428 418 NW_020954562.1:14999621-15000919 AGI62174.1 1299922 Viruses,Monodnaviria,Shotokuvirae,Cossaviricota,Quintoviricetes,Piccovirales,Parvoviridae,Parvovirinae,Protoparvovirus
10429 418 NW_020954562.1:14999621-15000919 AIC77179.1 1507809 Viruses,Monodnaviria,Shotokuvirae,Cossaviricota,Quintoviricetes,Piccovirales,Parvoviridae,Parvovirinae,Protoparvovirus,Rodent protoparvovirus 1
10430 418 NW_020954562.1:14999621-15000919 P03136.2 10799 Viruses,Monodnaviria,Shotokuvirae,Cossaviricota,Quintoviricetes,Piccovirales,Parvoviridae,Parvovirinae,Protoparvovirus,Rodent protoparvovirus 1
10431 418 NW_020954562.1:14999621-15000919 P07302.2 10795 Viruses,Monodnaviria,Shotokuvirae,Cossaviricota,Quintoviricetes,Piccovirales,Parvoviridae,Parvovirinae,Protoparvovirus,Rodent protoparvovirus 1
10432 418 NW_020954562.1:14999621-15000919 ABB01366.1 344971 Viruses,Monodnaviria,Shotokuvirae,Cossaviricota,Quintoviricetes,Piccovirales,Parvoviridae,Parvovirinae,Protoparvovirus,Rodent protoparvovirus 1
10433 418 NW_020954562.1:14999621-15000919 AFR44450.1 10799 Viruses,Monodnaviria,Shotokuvirae,Cossaviricota,Quintoviricetes,Piccovirales,Parvoviridae,Parvovirinae,Protoparvovirus,Rodent protoparvovirus 1
10434 418 NW_020954562.1:14999621-15000919 AAV92669.1 10796 Viruses,Monodnaviria,Shotokuvirae,Cossaviricota,Quintoviricetes,Piccovirales,Parvoviridae,Parvovirinae,Protoparvovirus,Ungulate protoparvovirus 1
10435 418 NW_020954562.1:14999621-15000919 ABB01354.1 10794 Viruses,Monodnaviria,Shotokuvirae,Cossaviricota,Quintoviricetes,Piccovirales,Parvoviridae,Parvovirinae,Protoparvovirus,Rodent protoparvovirus 1
10436 418 NW_020954562.1:14999621-15000919 CAB46507.1 10794 Viruses,Monodnaviria,Shotokuvirae,Cossaviricota,Quintoviricetes,Piccovirales,Parvoviridae,Parvovirinae,Protoparvovirus,Rodent protoparvovirus 1
10437 418 NW_020954562.1:14999621-15000919 UVB02893.1 2039697 Viruses,Monodnaviria,Shotokuvirae,Cossaviricota,Quintoviricetes,Piccovirales,Parvoviridae,Parvovirinae,Protoparvovirus,Ungulate protoparvovirus 1
10438 418 NW_020954562.1:14999621-15000919 AAV92658.1 10796 Viruses,Monodnaviria,Shotokuvirae,Cossaviricota,Quintoviricetes,Piccovirales,Parvoviridae,Parvovirinae,Protoparvovirus,Ungulate protoparvovirus 1
10439 418 NW_020954562.1:14999621-15000919 AFV25457.1 10796 Viruses,Monodnaviria,Shotokuvirae,Cossaviricota,Quintoviricetes,Piccovirales,Parvoviridae,Parvovirinae,Protoparvovirus,Ungulate protoparvovirus 1
10440 418 NW_020954562.1:14999621-15000919 AHW51115.1 10796 Viruses,Monodnaviria,Shotokuvirae,Cossaviricota,Quintoviricetes,Piccovirales,Parvoviridae,Parvovirinae,Protoparvovirus,Ungulate protoparvovirus 1
10441 418 NW_020954562.1:14999621-15000919 UTN00661.1 2039697 Viruses,Monodnaviria,Shotokuvirae,Cossaviricota,Quintoviricetes,Piccovirales,Parvoviridae,Parvovirinae,Protoparvovirus,Ungulate protoparvovirus 1
10442 418 NW_020954562.1:14999621-15000919 QWJ89503.1 10796 Viruses,Monodnaviria,Shotokuvirae,Cossaviricota,Quintoviricetes,Piccovirales,Parvoviridae,Parvovirinae,Protoparvovirus,Ungulate protoparvovirus 1
10443 418 NW_020954562.1:14999621-15000919 UVB02897.1 2039697 Viruses,Monodnaviria,Shotokuvirae,Cossaviricota,Quintoviricetes,Piccovirales,Parvoviridae,Parvovirinae,Protoparvovirus,Ungulate protoparvovirus 1
10444 418 NW_020954562.1:14999621-15000919 AAV92684.1 10796 Viruses,Monodnaviria,Shotokuvirae,Cossaviricota,Quintoviricetes,Piccovirales,Parvoviridae,Parvovirinae,Protoparvovirus,Ungulate protoparvovirus 1
10445 418 NW_020954562.1:14999621-15000919 QCI61341.1 10796 Viruses,Monodnaviria,Shotokuvirae,Cossaviricota,Quintoviricetes,Piccovirales,Parvoviridae,Parvovirinae,Protoparvovirus,Ungulate protoparvovirus 1
10446 418 NW_020954562.1:14999621-15000919 UTN00496.1 2039697 Viruses,Monodnaviria,Shotokuvirae,Cossaviricota,Quintoviricetes,Piccovirales,Parvoviridae,Parvovirinae,Protoparvovirus,Ungulate protoparvovirus 1
10447 418 NW_020954562.1:14999621-15000919 UTN00649.1 2039697 Viruses,Monodnaviria,Shotokuvirae,Cossaviricota,Quintoviricetes,Piccovirales,Parvoviridae,Parvovirinae,Protoparvovirus,Ungulate protoparvovirus 1
10448 418 NW_020954562.1:14999621-15000919 UTN00671.1 2039697 Viruses,Monodnaviria,Shotokuvirae,Cossaviricota,Quintoviricetes,Piccovirales,Parvoviridae,Parvovirinae,Protoparvovirus,Ungulate protoparvovirus 1
10449 418 NW_020954562.1:14999621-15000919 AAV92667.1 10796 Viruses,Monodnaviria,Shotokuvirae,Cossaviricota,Quintoviricetes,Piccovirales,Parvoviridae,Parvovirinae,Protoparvovirus,Ungulate protoparvovirus 1
10450 418 NW_020954562.1:14999621-15000919 ADN94626.1 10796 Viruses,Monodnaviria,Shotokuvirae,Cossaviricota,Quintoviricetes,Piccovirales,Parvoviridae,Parvovirinae,Protoparvovirus,Ungulate protoparvovirus 1

10451 419 NW_020954569.1:38790825-38792016 YP_009508484.1 2016401 Viruses,Riboviria,Orthornavirae,Negarnaviricota,Haploviricotina,Monjiviricetes,Mononegavirales,Bornaviridae,Carbovirus,Carbovirus queenslandense
10452 419 NW_020954569.1:38790825-38792016 YP_009508490.1 2016402 Viruses,Riboviria,Orthornavirae,Negarnaviricota,Haploviricotina,Monjiviricetes,Mononegavirales,Bornaviridae,Carbovirus,Carbovirus tapeti
10453 419 NW_020954569.1:38790825-38792016 YP_009505428.1 1715295 Viruses,Riboviria,Orthornavirae,Negarnaviricota,Haploviricotina,Monjiviricetes,Mononegavirales,Bornaviridae,Orthobornavirus,Orthobornavirus estrildidae
10454 419 NW_020954569.1:38790825-38792016 YP_009268910.1 1715288 Viruses,Riboviria,Orthornavirae,Negarnaviricota,Haploviricotina,Monjiviricetes,Mononegavirales,Bornaviridae,Orthobornavirus,Orthobornavirus serini
10455 419 NW_020954569.1:38790825-38792016 ASK38755.1 1714621 Viruses,Riboviria,Orthornavirae,Negarnaviricota,Haploviricotina,Monjiviricetes,Mononegavirales,Bornaviridae,Orthobornavirus,Orthobornavirus bornaense
10456 419 NW_020954569.1:38790825-38792016 YP_009165497.1 1715290 Viruses,Riboviria,Orthornavirae,Negarnaviricota,Haploviricotina,Monjiviricetes,Mononegavirales,Bornaviridae,Orthobornavirus,Orthobornavirus serini
10457 419 NW_020954569.1:38790825-38792016 AAA20667.2 1714621 Viruses,Riboviria,Orthornavirae,Negarnaviricota,Haploviricotina,Monjiviricetes,Mononegavirales,Bornaviridae,Orthobornavirus,Orthobornavirus bornaense
10458 419 NW_020954569.1:38790825-38792016 Q8JMN0.1 1714621 Viruses,Riboviria,Orthornavirae,Negarnaviricota,Haploviricotina,Monjiviricetes,Mononegavirales,Bornaviridae,Orthobornavirus,Orthobornavirus bornaense
10459 419 NW_020954569.1:38790825-38792016 AAM68145.1 1714621 Viruses,Riboviria,Orthornavirae,Negarnaviricota,Haploviricotina,Monjiviricetes,Mononegavirales,Bornaviridae,Orthobornavirus,Orthobornavirus bornaense
10460 419 NW_020954569.1:38790825-38792016 AAM68151.1 1714621 Viruses,Riboviria,Orthornavirae,Negarnaviricota,Haploviricotina,Monjiviricetes,Mononegavirales,Bornaviridae,Orthobornavirus,Orthobornavirus bornaense
10461 419 NW_020954569.1:38790825-38792016 BAG55458.1 1714621 Viruses,Riboviria,Orthornavirae,Negarnaviricota,Haploviricotina,Monjiviricetes,Mononegavirales,Bornaviridae,Orthobornavirus,Orthobornavirus bornaense
10462 419 NW_020954569.1:38790825-38792016 QJQ51062.1 1714621 Viruses,Riboviria,Orthornavirae,Negarnaviricota,Haploviricotina,Monjiviricetes,Mononegavirales,Bornaviridae,Orthobornavirus,Orthobornavirus bornaense
10463 419 NW_020954569.1:38790825-38792016 NP_042024.3 1714621 Viruses,Riboviria,Orthornavirae,Negarnaviricota,Haploviricotina,Monjiviricetes,Mononegavirales,Bornaviridae,Orthobornavirus,Orthobornavirus bornaense
10464 419 NW_020954569.1:38790825-38792016 QJQ51068.1 1714621 Viruses,Riboviria,Orthornavirae,Negarnaviricota,Haploviricotina,Monjiviricetes,Mononegavirales,Bornaviridae,Orthobornavirus,Orthobornavirus bornaense
10465 419 NW_020954569.1:38790825-38792016 QJQ51074.1 1714621 Viruses,Riboviria,Orthornavirae,Negarnaviricota,Haploviricotina,Monjiviricetes,Mononegavirales,Bornaviridae,Orthobornavirus,Orthobornavirus bornaense
10466 419 NW_020954569.1:38790825-38792016 QUQ60701.1 1714621 Viruses,Riboviria,Orthornavirae,Negarnaviricota,Haploviricotina,Monjiviricetes,Mononegavirales,Bornaviridae,Orthobornavirus,Orthobornavirus bornaense
10467 419 NW_020954569.1:38790825-38792016 VVX76799.1 1714621 Viruses,Riboviria,Orthornavirae,Negarnaviricota,Haploviricotina,Monjiviricetes,Mononegavirales,Bornaviridae,Orthobornavirus,Orthobornavirus bornaense
10468 419 NW_020954569.1:38790825-38792016 CAC70645.1 1714621 Viruses,Riboviria,Orthornavirae,Negarnaviricota,Haploviricotina,Monjiviricetes,Mononegavirales,Bornaviridae,Orthobornavirus,Orthobornavirus bornaense
10469 419 NW_020954569.1:38790825-38792016 BAF46117.1 1714621 Viruses,Riboviria,Orthornavirae,Negarnaviricota,Haploviricotina,Monjiviricetes,Mononegavirales,Bornaviridae,Orthobornavirus,Orthobornavirus bornaense
10470 419 NW_020954569.1:38790825-38792016 BAF46124.1 1714621 Viruses,Riboviria,Orthornavirae,Negarnaviricota,Haploviricotina,Monjiviricetes,Mononegavirales,Bornaviridae,Orthobornavirus,Orthobornavirus bornaense
10471 419 NW_020954569.1:38790825-38792016 UJQ69833.1 1714621 Viruses,Riboviria,Orthornavirae,Negarnaviricota,Haploviricotina,Monjiviricetes,Mononegavirales,Bornaviridae,Orthobornavirus,Orthobornavirus bornaense
10472 419 NW_020954569.1:38790825-38792016 ASF61784.1 1714621 Viruses,Riboviria,Orthornavirae,Negarnaviricota,Haploviricotina,Monjiviricetes,Mononegavirales,Bornaviridae,Orthobornavirus,Orthobornavirus bornaense
10473 419 NW_020954569.1:38790825-38792016 VVX76803.1 1714621 Viruses,Riboviria,Orthornavirae,Negarnaviricota,Haploviricotina,Monjiviricetes,Mononegavirales,Bornaviridae,Orthobornavirus,Orthobornavirus bornaense
10474 419 NW_020954569.1:38790825-38792016 ASK38737.1 1714621 Viruses,Riboviria,Orthornavirae,Negarnaviricota,Haploviricotina,Monjiviricetes,Mononegavirales,Bornaviridae,Orthobornavirus,Orthobornavirus bornaense
10475 419 NW_020954569.1:38790825-38792016 VVX76773.1 1714621 Viruses,Riboviria,Orthornavirae,Negarnaviricota,Haploviricotina,Monjiviricetes,Mononegavirales,Bornaviridae,Orthobornavirus,Orthobornavirus bornaense

10476 420 NW_020954575.1:13552915-13554934 QCS26865.1 2172548 Viruses,Monodnaviria,Shotokuvirae,Cossaviricota,Quintoviricetes,Piccovirales,Parvoviridae,Parvovirinae,Protoparvovirus
10477 420 NW_020954575.1:13552915-13554934 QOG08963.1 2172548 Viruses,Monodnaviria,Shotokuvirae,Cossaviricota,Quintoviricetes,Piccovirales,Parvoviridae,Parvovirinae,Protoparvovirus
10478 420 NW_020954575.1:13552915-13554934 QOR41047.1 2575831 Viruses,Monodnaviria,Shotokuvirae,Cossaviricota,Quintoviricetes,Piccovirales,Parvoviridae,Parvovirinae,Protoparvovirus,Carnivore protoparvovirus 3
10479 420 NW_020954575.1:13552915-13554934 UMB41508.1 2843914 Viruses,Monodnaviria,Shotokuvirae,Cossaviricota,Quintoviricetes,Piccovirales,Parvoviridae,Parvovirinae,Protoparvovirus
10480 420 NW_020954575.1:13552915-13554934 QOR41044.1 2575831 Viruses,Monodnaviria,Shotokuvirae,Cossaviricota,Quintoviricetes,Piccovirales,Parvoviridae,Parvovirinae,Protoparvovirus,Carnivore protoparvovirus 3
10481 420 NW_020954575.1:13552915-13554934 UMB41502.1 2843914 Viruses,Monodnaviria,Shotokuvirae,Cossaviricota,Quintoviricetes,Piccovirales,Parvoviridae,Parvovirinae,Protoparvovirus
10482 420 NW_020954575.1:13552915-13554934 QTD19011.1 2820082 Viruses,Monodnaviria,Shotokuvirae,Cossaviricota,Quintoviricetes,Piccovirales,Parvoviridae,Parvovirinae,Protoparvovirus
10483 420 NW_020954575.1:13552915-13554934 YP_009272691.1 1882382 Viruses,Monodnaviria,Shotokuvirae,Cossaviricota,Quintoviricetes,Piccovirales,Parvoviridae
10484 420 NW_020954575.1:13552915-13554934 AWF28737.1 2172548 Viruses,Monodnaviria,Shotokuvirae,Cossaviricota,Quintoviricetes,Piccovirales,Parvoviridae,Parvovirinae,Protoparvovirus
10485 420 NW_020954575.1:13552915-13554934 QOG08966.1 2172548 Viruses,Monodnaviria,Shotokuvirae,Cossaviricota,Quintoviricetes,Piccovirales,Parvoviridae,Parvovirinae,Protoparvovirus
10486 420 NW_020954575.1:13552915-13554934 QOG08960.1 2172548 Viruses,Monodnaviria,Shotokuvirae,Cossaviricota,Quintoviricetes,Piccovirales,Parvoviridae,Parvovirinae,Protoparvovirus
10487 420 NW_020954575.1:13552915-13554934 QED87989.1 2172548 Viruses,Monodnaviria,Shotokuvirae,Cossaviricota,Quintoviricetes,Piccovirales,Parvoviridae,Parvovirinae,Protoparvovirus
10488 420 NW_020954575.1:13552915-13554934 AWF28740.1 2172548 Viruses,Monodnaviria,Shotokuvirae,Cossaviricota,Quintoviricetes,Piccovirales,Parvoviridae,Parvovirinae,Protoparvovirus
10489 420 NW_020954575.1:13552915-13554934 QED87986.1 2172548 Viruses,Monodnaviria,Shotokuvirae,Cossaviricota,Quintoviricetes,Piccovirales,Parvoviridae,Parvovirinae,Protoparvovirus
10490 420 NW_020954575.1:13552915-13554934 QOR37046.1 2575831 Viruses,Monodnaviria,Shotokuvirae,Cossaviricota,Quintoviricetes,Piccovirales,Parvoviridae,Parvovirinae,Protoparvovirus,Carnivore protoparvovirus 3
10491 420 NW_020954575.1:13552915-13554934 USH59372.1 2575831 Viruses,Monodnaviria,Shotokuvirae,Cossaviricota,Quintoviricetes,Piccovirales,Parvoviridae,Parvovirinae,Protoparvovirus,Carnivore protoparvovirus 3
10492 420 NW_020954575.1:13552915-13554934 QIX02913.1 1828531 Viruses,Monodnaviria,Shotokuvirae,Cossaviricota,Quintoviricetes,Piccovirales,Parvoviridae,Parvovirinae
10493 420 NW_020954575.1:13552915-13554934 YP_009130651.1 2170148 Viruses,Monodnaviria,Shotokuvirae,Cossaviricota,Quintoviricetes,Piccovirales,Parvoviridae,Parvovirinae,Protoparvovirus
10494 420 NW_020954575.1:13552915-13554934 QIX02921.1 1828531 Viruses,Monodnaviria,Shotokuvirae,Cossaviricota,Quintoviricetes,Piccovirales,Parvoviridae,Parvovirinae
10495 420 NW_020954575.1:13552915-13554934 QIX02911.1 1828531 Viruses,Monodnaviria,Shotokuvirae,Cossaviricota,Quintoviricetes,Piccovirales,Parvoviridae,Parvovirinae
10496 420 NW_020954575.1:13552915-13554934 QIX02905.1 1828531 Viruses,Monodnaviria,Shotokuvirae,Cossaviricota,Quintoviricetes,Piccovirales,Parvoviridae,Parvovirinae
10497 420 NW_020954575.1:13552915-13554934 QDI06036.1 1828531 Viruses,Monodnaviria,Shotokuvirae,Cossaviricota,Quintoviricetes,Piccovirales,Parvoviridae,Parvovirinae
10498 420 NW_020954575.1:13552915-13554934 QIX02925.1 1828531 Viruses,Monodnaviria,Shotokuvirae,Cossaviricota,Quintoviricetes,Piccovirales,Parvoviridae,Parvovirinae
10499 420 NW_020954575.1:13552915-13554934 QIX02923.1 1828531 Viruses,Monodnaviria,Shotokuvirae,Cossaviricota,Quintoviricetes,Piccovirales,Parvoviridae,Parvovirinae
10500 420 NW_020954575.1:13552915-13554934 QIX02907.1 1828531 Viruses,Monodnaviria,Shotokuvirae,Cossaviricota,Quintoviricetes,Piccovirales,Parvoviridae,Parvovirinae

10501 421 NW_020954586.1:6004218-6004550 AAA46916.1 10796 Viruses,Monodnaviria,Shotokuvirae,Cossaviricota,Quintoviricetes,Piccovirales,Parvoviridae,Parvovirinae,Protoparvovirus,Ungulate protoparvovirus 1
10502 421 NW_020954586.1:6004218-6004550 AFV25462.1 10796 Viruses,Monodnaviria,Shotokuvirae,Cossaviricota,Quintoviricetes,Piccovirales,Parvoviridae,Parvovirinae,Protoparvovirus,Ungulate protoparvovirus 1
10503 421 NW_020954586.1:6004218-6004550 AIW06649.1 10796 Viruses,Monodnaviria,Shotokuvirae,Cossaviricota,Quintoviricetes,Piccovirales,Parvoviridae,Parvovirinae,Protoparvovirus,Ungulate protoparvovirus 1
10504 421 NW_020954586.1:6004218-6004550 AAV92680.1 10796 Viruses,Monodnaviria,Shotokuvirae,Cossaviricota,Quintoviricetes,Piccovirales,Parvoviridae,Parvovirinae,Protoparvovirus,Ungulate protoparvovirus 1
10505 421 NW_020954586.1:6004218-6004550 AFV25458.1 10796 Viruses,Monodnaviria,Shotokuvirae,Cossaviricota,Quintoviricetes,Piccovirales,Parvoviridae,Parvovirinae,Protoparvovirus,Ungulate protoparvovirus 1
10506 421 NW_020954586.1:6004218-6004550 ACD45683.1 10796 Viruses,Monodnaviria,Shotokuvirae,Cossaviricota,Quintoviricetes,Piccovirales,Parvoviridae,Parvovirinae,Protoparvovirus,Ungulate protoparvovirus 1
10507 421 NW_020954586.1:6004218-6004550 AFV25456.1 10796 Viruses,Monodnaviria,Shotokuvirae,Cossaviricota,Quintoviricetes,Piccovirales,Parvoviridae,Parvovirinae,Protoparvovirus,Ungulate protoparvovirus 1
10508 421 NW_020954586.1:6004218-6004550 AFV25460.1 10796 Viruses,Monodnaviria,Shotokuvirae,Cossaviricota,Quintoviricetes,Piccovirales,Parvoviridae,Parvovirinae,Protoparvovirus,Ungulate protoparvovirus 1
10509 421 NW_020954586.1:6004218-6004550 AFV25454.1 10796 Viruses,Monodnaviria,Shotokuvirae,Cossaviricota,Quintoviricetes,Piccovirales,Parvoviridae,Parvovirinae,Protoparvovirus,Ungulate protoparvovirus 1
10510 421 NW_020954586.1:6004218-6004550 P18547.2 10797 Viruses,Monodnaviria,Shotokuvirae,Cossaviricota,Quintoviricetes,Piccovirales,Parvoviridae,Parvovirinae,Protoparvovirus,Ungulate protoparvovirus 1
10511 421 NW_020954586.1:6004218-6004550 AAU86905.1 10796 Viruses,Monodnaviria,Shotokuvirae,Cossaviricota,Quintoviricetes,Piccovirales,Parvoviridae,Parvovirinae,Protoparvovirus,Ungulate protoparvovirus 1
10512 421 NW_020954586.1:6004218-6004550 QQD86180.1 2039697 Viruses,Monodnaviria,Shotokuvirae,Cossaviricota,Quintoviricetes,Piccovirales,Parvoviridae,Parvovirinae,Protoparvovirus,Ungulate protoparvovirus 1
10513 421 NW_020954586.1:6004218-6004550 AGZ94845.1 10796 Viruses,Monodnaviria,Shotokuvirae,Cossaviricota,Quintoviricetes,Piccovirales,Parvoviridae,Parvovirinae,Protoparvovirus,Ungulate protoparvovirus 1
10514 421 NW_020954586.1:6004218-6004550 ACF39503.1 10796 Viruses,Monodnaviria,Shotokuvirae,Cossaviricota,Quintoviricetes,Piccovirales,Parvoviridae,Parvovirinae,Protoparvovirus,Ungulate protoparvovirus 1
10515 421 NW_020954586.1:6004218-6004550 AHW51113.1 10796 Viruses,Monodnaviria,Shotokuvirae,Cossaviricota,Quintoviricetes,Piccovirales,Parvoviridae,Parvovirinae,Protoparvovirus,Ungulate protoparvovirus 1
10516 421 NW_020954586.1:6004218-6004550 NP_757369.1 10796 Viruses,Monodnaviria,Shotokuvirae,Cossaviricota,Quintoviricetes,Piccovirales,Parvoviridae,Parvovirinae,Protoparvovirus,Ungulate protoparvovirus 1
10517 421 NW_020954586.1:6004218-6004550 ADN94639.1 10796 Viruses,Monodnaviria,Shotokuvirae,Cossaviricota,Quintoviricetes,Piccovirales,Parvoviridae,Parvovirinae,Protoparvovirus,Ungulate protoparvovirus 1
10518 421 NW_020954586.1:6004218-6004550 AEL21984.1 10796 Viruses,Monodnaviria,Shotokuvirae,Cossaviricota,Quintoviricetes,Piccovirales,Parvoviridae,Parvovirinae,Protoparvovirus,Ungulate protoparvovirus 1
10519 421 NW_020954586.1:6004218-6004550 QPB74281.1 2039697 Viruses,Monodnaviria,Shotokuvirae,Cossaviricota,Quintoviricetes,Piccovirales,Parvoviridae,Parvovirinae,Protoparvovirus,Ungulate protoparvovirus 1
10520 421 NW_020954586.1:6004218-6004550 AFK84428.1 10796 Viruses,Monodnaviria,Shotokuvirae,Cossaviricota,Quintoviricetes,Piccovirales,Parvoviridae,Parvovirinae,Protoparvovirus,Ungulate protoparvovirus 1
10521 421 NW_020954586.1:6004218-6004550 AFK84423.1 10796 Viruses,Monodnaviria,Shotokuvirae,Cossaviricota,Quintoviricetes,Piccovirales,Parvoviridae,Parvovirinae,Protoparvovirus,Ungulate protoparvovirus 1
10522 421 NW_020954586.1:6004218-6004550 AAV54192.1 10796 Viruses,Monodnaviria,Shotokuvirae,Cossaviricota,Quintoviricetes,Piccovirales,Parvoviridae,Parvovirinae,Protoparvovirus,Ungulate protoparvovirus 1
10523 421 NW_020954586.1:6004218-6004550 AGZ94855.1 10796 Viruses,Monodnaviria,Shotokuvirae,Cossaviricota,Quintoviricetes,Piccovirales,Parvoviridae,Parvovirinae,Protoparvovirus,Ungulate protoparvovirus 1
10524 421 NW_020954586.1:6004218-6004550 ADP88737.1 10796 Viruses,Monodnaviria,Shotokuvirae,Cossaviricota,Quintoviricetes,Piccovirales,Parvoviridae,Parvovirinae,Protoparvovirus,Ungulate protoparvovirus 1
10525 421 NW_020954586.1:6004218-6004550 AEZ57103.1 10796 Viruses,Monodnaviria,Shotokuvirae,Cossaviricota,Quintoviricetes,Piccovirales,Parvoviridae,Parvovirinae,Protoparvovirus,Ungulate protoparvovirus 1

10526 422 NW_020954586.1:6005373-6006773 QDI06015.1 1828531 Viruses,Monodnaviria,Shotokuvirae,Cossaviricota,Quintoviricetes,Piccovirales,Parvoviridae,Parvovirinae
10527 422 NW_020954586.1:6005373-6006773 QDI06016.1 1828531 Viruses,Monodnaviria,Shotokuvirae,Cossaviricota,Quintoviricetes,Piccovirales,Parvoviridae,Parvovirinae
10528 422 NW_020954586.1:6005373-6006773 QDI06023.1 1828531 Viruses,Monodnaviria,Shotokuvirae,Cossaviricota,Quintoviricetes,Piccovirales,Parvoviridae,Parvovirinae
10529 422 NW_020954586.1:6005373-6006773 QDI06019.1 1828531 Viruses,Monodnaviria,Shotokuvirae,Cossaviricota,Quintoviricetes,Piccovirales,Parvoviridae,Parvovirinae
10530 422 NW_020954586.1:6005373-6006773 AMY15607.1 1828531 Viruses,Monodnaviria,Shotokuvirae,Cossaviricota,Quintoviricetes,Piccovirales,Parvoviridae,Parvovirinae
10531 422 NW_020954586.1:6005373-6006773 QDI06039.1 1828531 Viruses,Monodnaviria,Shotokuvirae,Cossaviricota,Quintoviricetes,Piccovirales,Parvoviridae,Parvovirinae
10532 422 NW_020954586.1:6005373-6006773 QDI06043.1 1828531 Viruses,Monodnaviria,Shotokuvirae,Cossaviricota,Quintoviricetes,Piccovirales,Parvoviridae,Parvovirinae
10533 422 NW_020954586.1:6005373-6006773 AMY15606.1 1828531 Viruses,Monodnaviria,Shotokuvirae,Cossaviricota,Quintoviricetes,Piccovirales,Parvoviridae,Parvovirinae
10534 422 NW_020954586.1:6005373-6006773 QDI06024.1 1828531 Viruses,Monodnaviria,Shotokuvirae,Cossaviricota,Quintoviricetes,Piccovirales,Parvoviridae,Parvovirinae
10535 422 NW_020954586.1:6005373-6006773 QDI06020.1 1828531 Viruses,Monodnaviria,Shotokuvirae,Cossaviricota,Quintoviricetes,Piccovirales,Parvoviridae,Parvovirinae
10536 422 NW_020954586.1:6005373-6006773 QDI06047.1 1828531 Viruses,Monodnaviria,Shotokuvirae,Cossaviricota,Quintoviricetes,Piccovirales,Parvoviridae,Parvovirinae
10537 422 NW_020954586.1:6005373-6006773 QDI06044.1 1828531 Viruses,Monodnaviria,Shotokuvirae,Cossaviricota,Quintoviricetes,Piccovirales,Parvoviridae,Parvovirinae
10538 422 NW_020954586.1:6005373-6006773 QDI06040.1 1828531 Viruses,Monodnaviria,Shotokuvirae,Cossaviricota,Quintoviricetes,Piccovirales,Parvoviridae,Parvovirinae
10539 422 NW_020954586.1:6005373-6006773 QDI06048.1 1828531 Viruses,Monodnaviria,Shotokuvirae,Cossaviricota,Quintoviricetes,Piccovirales,Parvoviridae,Parvovirinae
10540 422 NW_020954586.1:6005373-6006773 QDI06027.1 1828531 Viruses,Monodnaviria,Shotokuvirae,Cossaviricota,Quintoviricetes,Piccovirales,Parvoviridae,Parvovirinae
10541 422 NW_020954586.1:6005373-6006773 QDI06028.1 1828531 Viruses,Monodnaviria,Shotokuvirae,Cossaviricota,Quintoviricetes,Piccovirales,Parvoviridae,Parvovirinae
10542 422 NW_020954586.1:6005373-6006773 QIX02909.1 1828531 Viruses,Monodnaviria,Shotokuvirae,Cossaviricota,Quintoviricetes,Piccovirales,Parvoviridae,Parvovirinae
10543 422 NW_020954586.1:6005373-6006773 QIX02929.1 1828531 Viruses,Monodnaviria,Shotokuvirae,Cossaviricota,Quintoviricetes,Piccovirales,Parvoviridae,Parvovirinae
10544 422 NW_020954586.1:6005373-6006773 QIX02931.1 1828531 Viruses,Monodnaviria,Shotokuvirae,Cossaviricota,Quintoviricetes,Piccovirales,Parvoviridae,Parvovirinae
10545 422 NW_020954586.1:6005373-6006773 QIX02927.1 1828531 Viruses,Monodnaviria,Shotokuvirae,Cossaviricota,Quintoviricetes,Piccovirales,Parvoviridae,Parvovirinae
10546 422 NW_020954586.1:6005373-6006773 QDI06031.1 1828531 Viruses,Monodnaviria,Shotokuvirae,Cossaviricota,Quintoviricetes,Piccovirales,Parvoviridae,Parvovirinae
10547 422 NW_020954586.1:6005373-6006773 QDI06032.1 1828531 Viruses,Monodnaviria,Shotokuvirae,Cossaviricota,Quintoviricetes,Piccovirales,Parvoviridae,Parvovirinae
10548 422 NW_020954586.1:6005373-6006773 QDI06035.1 1828531 Viruses,Monodnaviria,Shotokuvirae,Cossaviricota,Quintoviricetes,Piccovirales,Parvoviridae,Parvovirinae
10549 422 NW_020954586.1:6005373-6006773 UMB41500.1 2843914 Viruses,Monodnaviria,Shotokuvirae,Cossaviricota,Quintoviricetes,Piccovirales,Parvoviridae,Parvovirinae,Protoparvovirus
10550 422 NW_020954586.1:6005373-6006773 QDI06036.1 1828531 Viruses,Monodnaviria,Shotokuvirae,Cossaviricota,Quintoviricetes,Piccovirales,Parvoviridae,Parvovirinae

10551 423 NW_020954587.1:18933815-18935326 UMO75519.1 2917320 Viruses,Monodnaviria,Shotokuvirae,Cossaviricota,Quintoviricetes,Piccovirales,Parvoviridae,Parvovirinae
10552 423 NW_020954587.1:18933815-18935326 UMO75517.1 2917320 Viruses,Monodnaviria,Shotokuvirae,Cossaviricota,Quintoviricetes,Piccovirales,Parvoviridae,Parvovirinae
10553 423 NW_020954587.1:18933815-18935326 BAO56909.1 1391667 Viruses,Monodnaviria,Shotokuvirae,Cossaviricota,Quintoviricetes,Piccovirales,Parvoviridae,Parvovirinae
10554 423 NW_020954587.1:18933815-18935326 YP_009058897.1 1391667 Viruses,Monodnaviria,Shotokuvirae,Cossaviricota,Quintoviricetes,Piccovirales,Parvoviridae,Parvovirinae
10555 423 NW_020954587.1:18933815-18935326 6BX1_0 1391667 Viruses,Monodnaviria,Shotokuvirae,Cossaviricota,Quintoviricetes,Piccovirales,Parvoviridae,Parvovirinae
10556 423 NW_020954587.1:18933815-18935326 BAS32607.1 1391667 Viruses,Monodnaviria,Shotokuvirae,Cossaviricota,Quintoviricetes,Piccovirales,Parvoviridae,Parvovirinae
10557 423 NW_020954587.1:18933815-18935326 BAS32601.1 1391667 Viruses,Monodnaviria,Shotokuvirae,Cossaviricota,Quintoviricetes,Piccovirales,Parvoviridae,Parvovirinae
10558 423 NW_020954587.1:18933815-18935326 AQM55811.1 1209382 Viruses,Monodnaviria,Shotokuvirae,Cossaviricota,Quintoviricetes,Piccovirales,Parvoviridae,Parvovirinae
10559 423 NW_020954587.1:18933815-18935326 AIU47677.1 1391667 Viruses,Monodnaviria,Shotokuvirae,Cossaviricota,Quintoviricetes,Piccovirales,Parvoviridae,Parvovirinae
10560 423 NW_020954587.1:18933815-18935326 BAO56907.1 1391667 Viruses,Monodnaviria,Shotokuvirae,Cossaviricota,Quintoviricetes,Piccovirales,Parvoviridae,Parvovirinae
10561 423 NW_020954587.1:18933815-18935326 YP_009058895.1 1391667 Viruses,Monodnaviria,Shotokuvirae,Cossaviricota,Quintoviricetes,Piccovirales,Parvoviridae,Parvovirinae
10562 423 NW_020954587.1:18933815-18935326 BAS32604.1 1391667 Viruses,Monodnaviria,Shotokuvirae,Cossaviricota,Quintoviricetes,Piccovirales,Parvoviridae,Parvovirinae
10563 423 NW_020954587.1:18933815-18935326 BAS32597.1 1391667 Viruses,Monodnaviria,Shotokuvirae,Cossaviricota,Quintoviricetes,Piccovirales,Parvoviridae,Parvovirinae
10564 423 NW_020954587.1:18933815-18935326 BAS32606.1 1391667 Viruses,Monodnaviria,Shotokuvirae,Cossaviricota,Quintoviricetes,Piccovirales,Parvoviridae,Parvovirinae
10565 423 NW_020954587.1:18933815-18935326 BAS32600.1 1391667 Viruses,Monodnaviria,Shotokuvirae,Cossaviricota,Quintoviricetes,Piccovirales,Parvoviridae,Parvovirinae
10566 423 NW_020954587.1:18933815-18935326 BAO56911.1 1391667 Viruses,Monodnaviria,Shotokuvirae,Cossaviricota,Quintoviricetes,Piccovirales,Parvoviridae,Parvovirinae
10567 423 NW_020954587.1:18933815-18935326 UMB41500.1 2843914 Viruses,Monodnaviria,Shotokuvirae,Cossaviricota,Quintoviricetes,Piccovirales,Parvoviridae,Parvovirinae,Protoparvovirus
10568 423 NW_020954587.1:18933815-18935326 UMB41506.1 2575831 Viruses,Monodnaviria,Shotokuvirae,Cossaviricota,Quintoviricetes,Piccovirales,Parvoviridae,Parvovirinae,Protoparvovirus,Carnivore protoparvovirus 3
10569 423 NW_020954587.1:18933815-18935326 AIU47676.1 1391667 Viruses,Monodnaviria,Shotokuvirae,Cossaviricota,Quintoviricetes,Piccovirales,Parvoviridae,Parvovirinae
10570 423 NW_020954587.1:18933815-18935326 UMB41497.1 2843914 Viruses,Monodnaviria,Shotokuvirae,Cossaviricota,Quintoviricetes,Piccovirales,Parvoviridae,Parvovirinae,Protoparvovirus
10571 423 NW_020954587.1:18933815-18935326 QDI06039.1 1828531 Viruses,Monodnaviria,Shotokuvirae,Cossaviricota,Quintoviricetes,Piccovirales,Parvoviridae,Parvovirinae
10572 423 NW_020954587.1:18933815-18935326 QOG08964.1 2172548 Viruses,Monodnaviria,Shotokuvirae,Cossaviricota,Quintoviricetes,Piccovirales,Parvoviridae,Parvovirinae,Protoparvovirus
10573 423 NW_020954587.1:18933815-18935326 QDI06019.1 1828531 Viruses,Monodnaviria,Shotokuvirae,Cossaviricota,Quintoviricetes,Piccovirales,Parvoviridae,Parvovirinae
10574 423 NW_020954587.1:18933815-18935326 BAS32603.1 1391667 Viruses,Monodnaviria,Shotokuvirae,Cossaviricota,Quintoviricetes,Piccovirales,Parvoviridae,Parvovirinae
10575 423 NW_020954587.1:18933815-18935326 BAS32596.1 1391667 Viruses,Monodnaviria,Shotokuvirae,Cossaviricota,Quintoviricetes,Piccovirales,Parvoviridae,Parvovirinae

10576 424 NW_020954590.1:103928102-103928519 YP_068408.1 82300 Viruses,Monodnaviria,Shotokuvirae,Cossaviricota,Quintoviricetes,Piccovirales,Parvoviridae,Parvovirinae,Dependoparvovirus,Adeno-associated dependoparvovirus B
10577 424 NW_020954590.1:103928102-103928519 ABC69725.1 296148 Viruses,Monodnaviria,Shotokuvirae,Cossaviricota,Quintoviricetes,Piccovirales,Parvoviridae,Parvovirinae,Dependoparvovirus,Adeno-associated dependoparvovirus B
10578 424 NW_020954590.1:103928102-103928519 UMO75525.1 1511892 Viruses,Monodnaviria,Shotokuvirae,Cossaviricota,Quintoviricetes,Piccovirales,Parvoviridae,Parvovirinae,Dependoparvovirus
10579 424 NW_020954590.1:103928102-103928519 AAT46338.1 235457 Viruses,Monodnaviria,Shotokuvirae,Cossaviricota,Quintoviricetes,Piccovirales,Parvoviridae,Parvovirinae,Dependoparvovirus,Adeno-associated dependoparvovirus A
10580 424 NW_020954590.1:103928102-103928519 AAT46336.1 235456 Viruses,Monodnaviria,Shotokuvirae,Cossaviricota,Quintoviricetes,Piccovirales,Parvoviridae,Parvovirinae,Dependoparvovirus,Adeno-associated dependoparvovirus A
10581 424 NW_020954590.1:103928102-103928519 APD78413.1 1917081 Viruses,Monodnaviria,Shotokuvirae,Cossaviricota,Quintoviricetes,Piccovirales,Parvoviridae,Parvovirinae,Dependoparvovirus
10582 424 NW_020954590.1:103928102-103928519 YP_077177.1 202812 Viruses,Monodnaviria,Shotokuvirae,Cossaviricota,Quintoviricetes,Piccovirales,Parvoviridae,Parvovirinae,Dependoparvovirus,Adeno-associated dependoparvovirus A
10583 424 NW_020954590.1:103928102-103928519 YP_077179.1 202813 Viruses,Monodnaviria,Shotokuvirae,Cossaviricota,Quintoviricetes,Piccovirales,Parvoviridae,Parvovirinae,Dependoparvovirus,Adeno-associated dependoparvovirus A
10584 424 NW_020954590.1:103928102-103928519 1U0J_A 10804 Viruses,Monodnaviria,Shotokuvirae,Cossaviricota,Quintoviricetes,Piccovirales,Parvoviridae,Parvovirinae,Dependoparvovirus,Adeno-associated dependoparvovirus A
10585 424 NW_020954590.1:103928102-103928519 1S9H_A 10804 Viruses,Monodnaviria,Shotokuvirae,Cossaviricota,Quintoviricetes,Piccovirales,Parvoviridae,Parvovirinae,Dependoparvovirus,Adeno-associated dependoparvovirus A
10586 424 NW_020954590.1:103928102-103928519 UJO02142.1 2912000 Viruses,Monodnaviria,Shotokuvirae,Cossaviricota,Quintoviricetes,Piccovirales,Parvoviridae,Parvovirinae,Dependoparvovirus
10587 424 NW_020954590.1:103928102-103928519 AJE25862.1 256548 Viruses,Monodnaviria,Shotokuvirae,Cossaviricota,Quintoviricetes,Piccovirales,Parvoviridae,Parvovirinae,Dependoparvovirus,Adeno-associated dependoparvovirus B
10588 424 NW_020954590.1:103928102-103928519 YP_024970.1 256548 Viruses,Monodnaviria,Shotokuvirae,Cossaviricota,Quintoviricetes,Piccovirales,Parvoviridae,Parvovirinae,Dependoparvovirus,Adeno-associated dependoparvovirus B
10589 424 NW_020954590.1:103928102-103928519 YP_003858571.1 727962 Viruses,Monodnaviria,Shotokuvirae,Cossaviricota,Quintoviricetes,Piccovirales,Parvoviridae,Parvovirinae,Dependoparvovirus,Chiropteran dependoparvovirus 1
10590 424 NW_020954590.1:103928102-103928519 ABA71700.1 348795 Viruses,Monodnaviria,Shotokuvirae,Cossaviricota,Quintoviricetes,Piccovirales,Parvoviridae,Parvovirinae,Dependoparvovirus
10591 424 NW_020954590.1:103928102-103928519 ABA71698.1 348794 Viruses,Monodnaviria,Shotokuvirae,Cossaviricota,Quintoviricetes,Piccovirales,Parvoviridae,Parvovirinae,Dependoparvovirus
10592 424 NW_020954590.1:103928102-103928519 AAB95449.1 68558 Viruses,Monodnaviria,Shotokuvirae,Cossaviricota,Quintoviricetes,Piccovirales,Parvoviridae,Parvovirinae,Dependoparvovirus,Adeno-associated dependoparvovirus A
10593 424 NW_020954590.1:103928102-103928519 NP_049541.1 85106 Viruses,Monodnaviria,Shotokuvirae,Cossaviricota,Quintoviricetes,Piccovirales,Parvoviridae,Parvovirinae,Dependoparvovirus,Adeno-associated dependoparvovirus A
10594 424 NW_020954590.1:103928102-103928519 APB54219.1 38251 Viruses,Monodnaviria,Shotokuvirae,Cossaviricota,Quintoviricetes,Piccovirales,Parvoviridae,Parvovirinae,Dependoparvovirus,Anseriform dependoparvovirus 1
10595 424 NW_020954590.1:103928102-103928519 YP_009507366.1 1073950 Viruses,Monodnaviria,Shotokuvirae,Cossaviricota,Quintoviricetes,Piccovirales,Parvoviridae,Parvovirinae,Dependoparvovirus,Pinniped dependoparvovirus 1
10596 424 NW_020954590.1:103928102-103928519 ABI16638.1 235458 Viruses,Monodnaviria,Shotokuvirae,Cossaviricota,Quintoviricetes,Piccovirales,Parvoviridae,Parvovirinae,Dependoparvovirus,Adeno-associated dependoparvovirus A
10597 424 NW_020954590.1:103928102-103928519 NP_044926.1 57579 Viruses,Monodnaviria,Shotokuvirae,Cossaviricota,Quintoviricetes,Piccovirales,Parvoviridae,Parvovirinae,Dependoparvovirus,Adeno-associated dependoparvovirus A
10598 424 NW_020954590.1:103928102-103928519 ABZ10811.1 501327 Viruses,Monodnaviria,Shotokuvirae,Cossaviricota,Quintoviricetes,Piccovirales,Parvoviridae,Parvovirinae,Dependoparvovirus,Adeno-associated dependoparvovirus A
10599 424 NW_020954590.1:103928102-103928519 AAB95451.1 68742 Viruses,Monodnaviria,Shotokuvirae,Cossaviricota,Quintoviricetes,Piccovirales,Parvoviridae,Parvovirinae,Dependoparvovirus,Adeno-associated dependoparvovirus A
10600 424 NW_020954590.1:103928102-103928519 NP_043940.1 46350 Viruses,Monodnaviria,Shotokuvirae,Cossaviricota,Quintoviricetes,Piccovirales,Parvoviridae,Parvovirinae,Dependoparvovirus,Adeno-associated dependoparvovirus A

10601 425 NW_020954590.1:27970439-27970856 YP_068408.1 82300 Viruses,Monodnaviria,Shotokuvirae,Cossaviricota,Quintoviricetes,Piccovirales,Parvoviridae,Parvovirinae,Dependoparvovirus,Adeno-associated dependoparvovirus B
10602 425 NW_020954590.1:27970439-27970856 ABC69725.1 296148 Viruses,Monodnaviria,Shotokuvirae,Cossaviricota,Quintoviricetes,Piccovirales,Parvoviridae,Parvovirinae,Dependoparvovirus,Adeno-associated dependoparvovirus B
10603 425 NW_020954590.1:27970439-27970856 UMO75525.1 1511892 Viruses,Monodnaviria,Shotokuvirae,Cossaviricota,Quintoviricetes,Piccovirales,Parvoviridae,Parvovirinae,Dependoparvovirus
10604 425 NW_020954590.1:27970439-27970856 AAT46338.1 235457 Viruses,Monodnaviria,Shotokuvirae,Cossaviricota,Quintoviricetes,Piccovirales,Parvoviridae,Parvovirinae,Dependoparvovirus,Adeno-associated dependoparvovirus A
10605 425 NW_020954590.1:27970439-27970856 AAT46336.1 235456 Viruses,Monodnaviria,Shotokuvirae,Cossaviricota,Quintoviricetes,Piccovirales,Parvoviridae,Parvovirinae,Dependoparvovirus,Adeno-associated dependoparvovirus A
10606 425 NW_020954590.1:27970439-27970856 APD78413.1 1917081 Viruses,Monodnaviria,Shotokuvirae,Cossaviricota,Quintoviricetes,Piccovirales,Parvoviridae,Parvovirinae,Dependoparvovirus
10607 425 NW_020954590.1:27970439-27970856 YP_077177.1 202812 Viruses,Monodnaviria,Shotokuvirae,Cossaviricota,Quintoviricetes,Piccovirales,Parvoviridae,Parvovirinae,Dependoparvovirus,Adeno-associated dependoparvovirus A
10608 425 NW_020954590.1:27970439-27970856 YP_077179.1 202813 Viruses,Monodnaviria,Shotokuvirae,Cossaviricota,Quintoviricetes,Piccovirales,Parvoviridae,Parvovirinae,Dependoparvovirus,Adeno-associated dependoparvovirus A
10609 425 NW_020954590.1:27970439-27970856 1U0J_A 10804 Viruses,Monodnaviria,Shotokuvirae,Cossaviricota,Quintoviricetes,Piccovirales,Parvoviridae,Parvovirinae,Dependoparvovirus,Adeno-associated dependoparvovirus A
10610 425 NW_020954590.1:27970439-27970856 1S9H_A 10804 Viruses,Monodnaviria,Shotokuvirae,Cossaviricota,Quintoviricetes,Piccovirales,Parvoviridae,Parvovirinae,Dependoparvovirus,Adeno-associated dependoparvovirus A
10611 425 NW_020954590.1:27970439-27970856 UJO02142.1 2912000 Viruses,Monodnaviria,Shotokuvirae,Cossaviricota,Quintoviricetes,Piccovirales,Parvoviridae,Parvovirinae,Dependoparvovirus
10612 425 NW_020954590.1:27970439-27970856 AJE25862.1 256548 Viruses,Monodnaviria,Shotokuvirae,Cossaviricota,Quintoviricetes,Piccovirales,Parvoviridae,Parvovirinae,Dependoparvovirus,Adeno-associated dependoparvovirus B
10613 425 NW_020954590.1:27970439-27970856 YP_024970.1 256548 Viruses,Monodnaviria,Shotokuvirae,Cossaviricota,Quintoviricetes,Piccovirales,Parvoviridae,Parvovirinae,Dependoparvovirus,Adeno-associated dependoparvovirus B
10614 425 NW_020954590.1:27970439-27970856 YP_003858571.1 727962 Viruses,Monodnaviria,Shotokuvirae,Cossaviricota,Quintoviricetes,Piccovirales,Parvoviridae,Parvovirinae,Dependoparvovirus,Chiropteran dependoparvovirus 1
10615 425 NW_020954590.1:27970439-27970856 ABA71700.1 348795 Viruses,Monodnaviria,Shotokuvirae,Cossaviricota,Quintoviricetes,Piccovirales,Parvoviridae,Parvovirinae,Dependoparvovirus
10616 425 NW_020954590.1:27970439-27970856 ABA71698.1 348794 Viruses,Monodnaviria,Shotokuvirae,Cossaviricota,Quintoviricetes,Piccovirales,Parvoviridae,Parvovirinae,Dependoparvovirus
10617 425 NW_020954590.1:27970439-27970856 AAB95449.1 68558 Viruses,Monodnaviria,Shotokuvirae,Cossaviricota,Quintoviricetes,Piccovirales,Parvoviridae,Parvovirinae,Dependoparvovirus,Adeno-associated dependoparvovirus A
10618 425 NW_020954590.1:27970439-27970856 NP_049541.1 85106 Viruses,Monodnaviria,Shotokuvirae,Cossaviricota,Quintoviricetes,Piccovirales,Parvoviridae,Parvovirinae,Dependoparvovirus,Adeno-associated dependoparvovirus A
10619 425 NW_020954590.1:27970439-27970856 APB54219.1 38251 Viruses,Monodnaviria,Shotokuvirae,Cossaviricota,Quintoviricetes,Piccovirales,Parvoviridae,Parvovirinae,Dependoparvovirus,Anseriform dependoparvovirus 1
10620 425 NW_020954590.1:27970439-27970856 YP_009507366.1 1073950 Viruses,Monodnaviria,Shotokuvirae,Cossaviricota,Quintoviricetes,Piccovirales,Parvoviridae,Parvovirinae,Dependoparvovirus,Pinniped dependoparvovirus 1
10621 425 NW_020954590.1:27970439-27970856 ABI16638.1 235458 Viruses,Monodnaviria,Shotokuvirae,Cossaviricota,Quintoviricetes,Piccovirales,Parvoviridae,Parvovirinae,Dependoparvovirus,Adeno-associated dependoparvovirus A
10622 425 NW_020954590.1:27970439-27970856 NP_044926.1 57579 Viruses,Monodnaviria,Shotokuvirae,Cossaviricota,Quintoviricetes,Piccovirales,Parvoviridae,Parvovirinae,Dependoparvovirus,Adeno-associated dependoparvovirus A
10623 425 NW_020954590.1:27970439-27970856 ABZ10811.1 501327 Viruses,Monodnaviria,Shotokuvirae,Cossaviricota,Quintoviricetes,Piccovirales,Parvoviridae,Parvovirinae,Dependoparvovirus,Adeno-associated dependoparvovirus A
10624 425 NW_020954590.1:27970439-27970856 AAB95451.1 68742 Viruses,Monodnaviria,Shotokuvirae,Cossaviricota,Quintoviricetes,Piccovirales,Parvoviridae,Parvovirinae,Dependoparvovirus,Adeno-associated dependoparvovirus A
10625 425 NW_020954590.1:27970439-27970856 NP_043940.1 46350 Viruses,Monodnaviria,Shotokuvirae,Cossaviricota,Quintoviricetes,Piccovirales,Parvoviridae,Parvovirinae,Dependoparvovirus,Adeno-associated dependoparvovirus A

10626 426 NW_020954639.1:5142303-5143889 UMB41500.1 2843914 Viruses,Monodnaviria,Shotokuvirae,Cossaviricota,Quintoviricetes,Piccovirales,Parvoviridae,Parvovirinae,Protoparvovirus
10627 426 NW_020954639.1:5142303-5143889 UMB41506.1 2575831 Viruses,Monodnaviria,Shotokuvirae,Cossaviricota,Quintoviricetes,Piccovirales,Parvoviridae,Parvovirinae,Protoparvovirus,Carnivore protoparvovirus 3
10628 426 NW_020954639.1:5142303-5143889 UMB41497.1 2843914 Viruses,Monodnaviria,Shotokuvirae,Cossaviricota,Quintoviricetes,Piccovirales,Parvoviridae,Parvovirinae,Protoparvovirus
10629 426 NW_020954639.1:5142303-5143889 QOG08964.1 2172548 Viruses,Monodnaviria,Shotokuvirae,Cossaviricota,Quintoviricetes,Piccovirales,Parvoviridae,Parvovirinae,Protoparvovirus
10630 426 NW_020954639.1:5142303-5143889 UMB41499.1 2843914 Viruses,Monodnaviria,Shotokuvirae,Cossaviricota,Quintoviricetes,Piccovirales,Parvoviridae,Parvovirinae,Protoparvovirus
10631 426 NW_020954639.1:5142303-5143889 UMB41505.1 2575831 Viruses,Monodnaviria,Shotokuvirae,Cossaviricota,Quintoviricetes,Piccovirales,Parvoviridae,Parvovirinae,Protoparvovirus,Carnivore protoparvovirus 3
10632 426 NW_020954639.1:5142303-5143889 QOG08967.1 2172548 Viruses,Monodnaviria,Shotokuvirae,Cossaviricota,Quintoviricetes,Piccovirales,Parvoviridae,Parvovirinae,Protoparvovirus
10633 426 NW_020954639.1:5142303-5143889 BAO56909.1 1391667 Viruses,Monodnaviria,Shotokuvirae,Cossaviricota,Quintoviricetes,Piccovirales,Parvoviridae,Parvovirinae
10634 426 NW_020954639.1:5142303-5143889 YP_009058897.1 1391667 Viruses,Monodnaviria,Shotokuvirae,Cossaviricota,Quintoviricetes,Piccovirales,Parvoviridae,Parvovirinae
10635 426 NW_020954639.1:5142303-5143889 UMB41496.1 2843914 Viruses,Monodnaviria,Shotokuvirae,Cossaviricota,Quintoviricetes,Piccovirales,Parvoviridae,Parvovirinae,Protoparvovirus
10636 426 NW_020954639.1:5142303-5143889 6BX1_0 1391667 Viruses,Monodnaviria,Shotokuvirae,Cossaviricota,Quintoviricetes,Piccovirales,Parvoviridae,Parvovirinae
10637 426 NW_020954639.1:5142303-5143889 BAS32601.1 1391667 Viruses,Monodnaviria,Shotokuvirae,Cossaviricota,Quintoviricetes,Piccovirales,Parvoviridae,Parvovirinae
10638 426 NW_020954639.1:5142303-5143889 QOG08958.1 2172548 Viruses,Monodnaviria,Shotokuvirae,Cossaviricota,Quintoviricetes,Piccovirales,Parvoviridae,Parvovirinae,Protoparvovirus
10639 426 NW_020954639.1:5142303-5143889 AIU47677.1 1391667 Viruses,Monodnaviria,Shotokuvirae,Cossaviricota,Quintoviricetes,Piccovirales,Parvoviridae,Parvovirinae
10640 426 NW_020954639.1:5142303-5143889 BAS32607.1 1391667 Viruses,Monodnaviria,Shotokuvirae,Cossaviricota,Quintoviricetes,Piccovirales,Parvoviridae,Parvovirinae
10641 426 NW_020954639.1:5142303-5143889 AQM55811.1 1209382 Viruses,Monodnaviria,Shotokuvirae,Cossaviricota,Quintoviricetes,Piccovirales,Parvoviridae,Parvovirinae
10642 426 NW_020954639.1:5142303-5143889 QCS26864.1 2172548 Viruses,Monodnaviria,Shotokuvirae,Cossaviricota,Quintoviricetes,Piccovirales,Parvoviridae,Parvovirinae,Protoparvovirus
10643 426 NW_020954639.1:5142303-5143889 UMB41509.1 2843914 Viruses,Monodnaviria,Shotokuvirae,Cossaviricota,Quintoviricetes,Piccovirales,Parvoviridae,Parvovirinae,Protoparvovirus
10644 426 NW_020954639.1:5142303-5143889 QTD19012.1 2820082 Viruses,Monodnaviria,Shotokuvirae,Cossaviricota,Quintoviricetes,Piccovirales,Parvoviridae,Parvovirinae,Protoparvovirus
10645 426 NW_020954639.1:5142303-5143889 QED87985.1 2172548 Viruses,Monodnaviria,Shotokuvirae,Cossaviricota,Quintoviricetes,Piccovirales,Parvoviridae,Parvovirinae,Protoparvovirus
10646 426 NW_020954639.1:5142303-5143889 QOG08963.1 2172548 Viruses,Monodnaviria,Shotokuvirae,Cossaviricota,Quintoviricetes,Piccovirales,Parvoviridae,Parvovirinae,Protoparvovirus
10647 426 NW_020954639.1:5142303-5143889 UMB41503.1 2843914 Viruses,Monodnaviria,Shotokuvirae,Cossaviricota,Quintoviricetes,Piccovirales,Parvoviridae,Parvovirinae,Protoparvovirus
10648 426 NW_020954639.1:5142303-5143889 BAS32597.1 1391667 Viruses,Monodnaviria,Shotokuvirae,Cossaviricota,Quintoviricetes,Piccovirales,Parvoviridae,Parvovirinae
10649 426 NW_020954639.1:5142303-5143889 QOG08966.1 2172548 Viruses,Monodnaviria,Shotokuvirae,Cossaviricota,Quintoviricetes,Piccovirales,Parvoviridae,Parvovirinae,Protoparvovirus
10650 426 NW_020954639.1:5142303-5143889 AWF28741.1 2172548 Viruses,Monodnaviria,Shotokuvirae,Cossaviricota,Quintoviricetes,Piccovirales,Parvoviridae,Parvovirinae,Protoparvovirus

10651 427 NW_020954751.1:16382050-16382411 QNQ79080.1 38251 Viruses,Monodnaviria,Shotokuvirae,Cossaviricota,Quintoviricetes,Piccovirales,Parvoviridae,Parvovirinae,Dependoparvovirus,Anseriform dependoparvovirus 1
10652 427 NW_020954751.1:16382050-16382411 QTE04020.1 2794569 Viruses,Monodnaviria,Shotokuvirae,Cossaviricota,Quintoviricetes,Piccovirales,Parvoviridae,Parvovirinae,Dependoparvovirus
10653 427 NW_020954751.1:16382050-16382411 QDH44046.1 38251 Viruses,Monodnaviria,Shotokuvirae,Cossaviricota,Quintoviricetes,Piccovirales,Parvoviridae,Parvovirinae,Dependoparvovirus,Anseriform dependoparvovirus 1
10654 427 NW_020954751.1:16382050-16382411 AQT18929.1 341673 Viruses,Monodnaviria,Shotokuvirae,Cossaviricota,Quintoviricetes,Piccovirales,Parvoviridae,Parvovirinae,Dependoparvovirus,Anseriform dependoparvovirus 1
10655 427 NW_020954751.1:16382050-16382411 QNQ79082.1 38251 Viruses,Monodnaviria,Shotokuvirae,Cossaviricota,Quintoviricetes,Piccovirales,Parvoviridae,Parvovirinae,Dependoparvovirus,Anseriform dependoparvovirus 1
10656 427 NW_020954751.1:16382050-16382411 ATX74768.1 38251 Viruses,Monodnaviria,Shotokuvirae,Cossaviricota,Quintoviricetes,Piccovirales,Parvoviridae,Parvovirinae,Dependoparvovirus,Anseriform dependoparvovirus 1
10657 427 NW_020954751.1:16382050-16382411 ALK02474.1 341673 Viruses,Monodnaviria,Shotokuvirae,Cossaviricota,Quintoviricetes,Piccovirales,Parvoviridae,Parvovirinae,Dependoparvovirus,Anseriform dependoparvovirus 1
10658 427 NW_020954751.1:16382050-16382411 QIP76498.1 1511895 
10659 427 NW_020954751.1:16382050-16382411 QIP76500.1  
10660 427 NW_020954751.1:16382050-16382411 QGW62428.1  
10661 427 NW_020954751.1:16382050-16382411 QVM79731.1  
10662 427 NW_020954751.1:16382050-16382411 ANX99768.1  
10663 427 NW_020954751.1:16382050-16382411 QQG62933.1  
10664 427 NW_020954751.1:16382050-16382411 AMK92590.1  
10665 427 NW_020954751.1:16382050-16382411 ATX74762.1  
10666 427 NW_020954751.1:16382050-16382411 QKX94708.1  
10667 427 NW_020954751.1:16382050-16382411 QKX94710.1  
10668 427 NW_020954751.1:16382050-16382411 QNQ79072.1  
10669 427 NW_020954751.1:16382050-16382411 QIP76508.1  
10670 427 NW_020954751.1:16382050-16382411 ATX74770.1  
10671 427 NW_020954751.1:16382050-16382411 UVJ88837.1  
10672 427 NW_020954751.1:16382050-16382411 QOE76064.1  
10673 427 NW_020954751.1:16382050-16382411 ATX74764.1  
10674 427 NW_020954751.1:16382050-16382411 QLF80193.1  
10675 427 NW_020954751.1:16382050-16382411 QNQ79070.1  

10676 428 NW_020954751.1:4040938-4041299 QNQ79080.1  
10677 428 NW_020954751.1:4040938-4041299 QTE04020.1  
10678 428 NW_020954751.1:4040938-4041299 QDH44046.1  
10679 428 NW_020954751.1:4040938-4041299 AQT18929.1  
10680 428 NW_020954751.1:4040938-4041299 QNQ79082.1  
10681 428 NW_020954751.1:4040938-4041299 ATX74768.1  
10682 428 NW_020954751.1:4040938-4041299 ALK02474.1  
10683 428 NW_020954751.1:4040938-4041299 QIP76498.1  
10684 428 NW_020954751.1:4040938-4041299 QIP76500.1  
10685 428 NW_020954751.1:4040938-4041299 QGW62428.1  
10686 428 NW_020954751.1:4040938-4041299 QVM79731.1  
10687 428 NW_020954751.1:4040938-4041299 ANX99768.1  
10688 428 NW_020954751.1:4040938-4041299 QQG62933.1  
10689 428 NW_020954751.1:4040938-4041299 AMK92590.1  
10690 428 NW_020954751.1:4040938-4041299 ATX74762.1  
10691 428 NW_020954751.1:4040938-4041299 QKX94708.1  
10692 428 NW_020954751.1:4040938-4041299 QKX94710.1  
10693 428 NW_020954751.1:4040938-4041299 QNQ79072.1  
10694 428 NW_020954751.1:4040938-4041299 QIP76508.1  
10695 428 NW_020954751.1:4040938-4041299 ATX74770.1  
10696 428 NW_020954751.1:4040938-4041299 UVJ88837.1  
10697 428 NW_020954751.1:4040938-4041299 QOE76064.1  
10698 428 NW_020954751.1:4040938-4041299 ATX74764.1  
10699 428 NW_020954751.1:4040938-4041299 QLF80193.1  
10700 428 NW_020954751.1:4040938-4041299 QNQ79070.1  

10701 429 NW_020955398.1:166612-167673 ALE30772.1  
10702 429 NW_020955398.1:166612-167673 ALE30773.1  
10703 429 NW_020955398.1:166612-167673 AKP07373.1  
10704 429 NW_020955398.1:166612-167673 AKP07379.1  
10705 429 NW_020955398.1:166612-167673 CAA92575.1  
10706 429 NW_020955398.1:166612-167673 AER25363.1  
10707 429 NW_020955398.1:166612-167673 AKP07381.1  
10708 429 NW_020955398.1:166612-167673 ANP94887.1  
10709 429 NW_020955398.1:166612-167673 AMO03313.1  
10710 429 NW_020955398.1:166612-167673 AAR92460.1  
10711 429 NW_020955398.1:166612-167673 AAR24364.1  
10712 429 NW_020955398.1:166612-167673 AAR24366.1  
10713 429 NW_020955398.1:166612-167673 AAR24365.1  
10714 429 NW_020955398.1:166612-167673 AAR24367.1  
10715 429 NW_020955398.1:166612-167673 YP_068413.1  
10716 429 NW_020955398.1:166612-167673 AIG56727.1  
10717 429 NW_020955398.1:166612-167673 YP_068412.1  
10718 429 NW_020955398.1:166612-167673 CAA52984.1  
10719 429 NW_020955398.1:166612-167673 YP_068411.1  
10720 429 NW_020955398.1:166612-167673 AIG56724.1  
10721 429 NW_020955398.1:166612-167673 AER25361.1  
10722 429 NW_020955398.1:166612-167673 QKN88765.1  
10723 429 NW_020955398.1:166612-167673 QID19954.1  
10724 429 NW_020955398.1:166612-167673 ASP44144.1  
10725 429 NW_020955398.1:166612-167673 QNQ79075.1  

10726 430 NW_020998614.1:32873536-32874197 YP_009506277.1  
10727 430 NW_020998614.1:32873536-32874197 YP_009506279.1  
10728 430 NW_020998614.1:32873536-32874197 UDN67406.1  
10729 430 NW_020998614.1:32873536-32874197 UDN67418.1  
10730 430 NW_020998614.1:32873536-32874197 AAY81717.1  
10731 430 NW_020998614.1:32873536-32874197 QSX73453.1  
10732 430 NW_020998614.1:32873536-32874197 AIL49807.1  
10733 430 NW_020998614.1:32873536-32874197 AAG30564.1  
10734 430 NW_020998614.1:32873536-32874197 AXQ03966.1  
10735 430 NW_020998614.1:32873536-32874197 QSX73455.1  
10736 430 NW_020998614.1:32873536-32874197 YP_010084720.1  
10737 430 NW_020998614.1:32873536-32874197 AAY81724.1  
10738 430 NW_020998614.1:32873536-32874197 AAY81721.1  
10739 430 NW_020998614.1:32873536-32874197 AAY81723.1  
10740 430 NW_020998614.1:32873536-32874197 AAY81725.1  
10741 430 NW_020998614.1:32873536-32874197 AAY81722.1  
10742 430 NW_020998614.1:32873536-32874197 ARE29796.1  
10743 430 NW_020998614.1:32873536-32874197 UHQ57337.1  
10744 430 NW_020998614.1:32873536-32874197 AKO63040.1  
10745 430 NW_020998614.1:32873536-32874197 AGC55154.1  
10746 430 NW_020998614.1:32873536-32874197 QKX49049.1  
10747 430 NW_020998614.1:32873536-32874197 AKO63006.1  
10748 430 NW_020998614.1:32873536-32874197 AGC55168.1  
10749 430 NW_020998614.1:32873536-32874197 AGC55152.1  
10750 430 NW_020998614.1:32873536-32874197 AKO63042.1  

10751 431 NW_020998645.1:9821887-9822571 YP_009553639.1  
10752 431 NW_020998645.1:9821887-9822571 AKP92817.1  
10753 431 NW_020998645.1:9821887-9822571 AIL49795.1  
10754 431 NW_020998645.1:9821887-9822571 QSX73453.1  
10755 431 NW_020998645.1:9821887-9822571 QXN75477.1  
10756 431 NW_020998645.1:9821887-9822571 ABK79781.1  
10757 431 NW_020998645.1:9821887-9822571 ASW18441.1  
10758 431 NW_020998645.1:9821887-9822571 ARE29796.1  
10759 431 NW_020998645.1:9821887-9822571 AOT22421.1  
10760 431 NW_020998645.1:9821887-9822571 ACU57089.1  
10761 431 NW_020998645.1:9821887-9822571 AIL49768.1  
10762 431 NW_020998645.1:9821887-9822571 AIL49793.1  
10763 431 NW_020998645.1:9821887-9822571 QSX73455.1  
10764 431 NW_020998645.1:9821887-9822571 AHN65784.1  
10765 431 NW_020998645.1:9821887-9822571 UKF74909.1  
10766 431 NW_020998645.1:9821887-9822571 UDN67406.1  
10767 431 NW_020998645.1:9821887-9822571 UDN67418.1  
10768 431 NW_020998645.1:9821887-9822571 AIL49799.1  
10769 431 NW_020998645.1:9821887-9822571 AHN65796.1  
10770 431 NW_020998645.1:9821887-9822571 AHN65782.1  
10771 431 NW_020998645.1:9821887-9822571 AKI69652.1  
10772 431 NW_020998645.1:9821887-9822571 AKI69650.1  
10773 431 NW_020998645.1:9821887-9822571 QCH40922.1  
10774 431 NW_020998645.1:9821887-9822571 ASW18443.1  
10775 431 NW_020998645.1:9821887-9822571 AIL49760.1  

10776 432 NW_020998668.1:1452-2538 YP_009506279.1  
10777 432 NW_020998668.1:1452-2538 UKF74909.1  
10778 432 NW_020998668.1:1452-2538 QSX73453.1  
10779 432 NW_020998668.1:1452-2538 QSX73455.1  
10780 432 NW_020998668.1:1452-2538 AIF76253.1  
10781 432 NW_020998668.1:1452-2538 YP_009506277.1  
10782 432 NW_020998668.1:1452-2538 UHQ57337.1  
10783 432 NW_020998668.1:1452-2538 UDN67406.1  
10784 432 NW_020998668.1:1452-2538 UDN67418.1  
10785 432 NW_020998668.1:1452-2538 QBZ96318.1  
10786 432 NW_020998668.1:1452-2538 YP_010084720.1  
10787 432 NW_020998668.1:1452-2538 AAG30564.1  
10788 432 NW_020998668.1:1452-2538 AVA16979.1  
10789 432 NW_020998668.1:1452-2538 AXQ03966.1  
10790 432 NW_020998668.1:1452-2538 QCW64021.1  
10791 432 NW_020998668.1:1452-2538 QCW64009.1  
10792 432 NW_020998668.1:1452-2538 QPL17952.1  
10793 432 NW_020998668.1:1452-2538 QPL17954.1  
10794 432 NW_020998668.1:1452-2538 AIL49807.1  
10795 432 NW_020998668.1:1452-2538 QCW64007.1  
10796 432 NW_020998668.1:1452-2538 QTE03320.1  
10797 432 NW_020998668.1:1452-2538 URX65591.1  
10798 432 NW_020998668.1:1452-2538 AZZ85994.1  
10799 432 NW_020998668.1:1452-2538 AZA15192.1  
10800 432 NW_020998668.1:1452-2538 AZA15194.1  

10801 433 NW_020998855.1:207960-208211 AAL37721.1  
10802 433 NW_020998855.1:207960-208211 AVR53758.1  
10803 433 NW_020998855.1:207960-208211 ABP93843.1  
10804 433 NW_020998855.1:207960-208211 AAA75285.1  
10805 433 NW_020998855.1:207960-208211 AXG65519.1  
10806 433 NW_020998855.1:207960-208211 AWA45287.1  
10807 433 NW_020998855.1:207960-208211 CAA52983.1  
10808 433 NW_020998855.1:207960-208211 AGG53766.1  
10809 433 NW_020998855.1:207960-208211 QBS32948.1  
10810 433 NW_020998855.1:207960-208211 AQT03431.1  
10811 433 NW_020998855.1:207960-208211 NP_043514.1  
10812 433 NW_020998855.1:207960-208211 AWA45286.1  
10813 433 NW_020998855.1:207960-208211 QUX80123.1  
10814 433 NW_020998855.1:207960-208211 AEV89789.1  
10815 433 NW_020998855.1:207960-208211 YP_068410.1  
10816 433 NW_020998855.1:207960-208211 AGT62582.1  
10817 433 NW_020998855.1:207960-208211 QOW77867.1  
10818 433 NW_020998855.1:207960-208211 AQV09494.1  
10819 433 NW_020998855.1:207960-208211 AKP07376.1  
10820 433 NW_020998855.1:207960-208211 AUO28607.1  
10821 433 NW_020998855.1:207960-208211 QUS52498.1  
10822 433 NW_020998855.1:207960-208211 AKP07370.1  
10823 433 NW_020998855.1:207960-208211 ABS71119.1  
10824 433 NW_020998855.1:207960-208211 ABB76814.1  
10825 433 NW_020998855.1:207960-208211 QOW77865.1  

10826 434 NW_020999272.1:17914-18270 YP_009506279.1  
10827 434 NW_020999272.1:17914-18270 YP_610960.1  
10828 434 NW_020999272.1:17914-18270 AGI95802.1  
10829 434 NW_020999272.1:17914-18270 AGI95800.1  
10830 434 NW_020999272.1:17914-18270 QJI53608.1  
10831 434 NW_020999272.1:17914-18270 YP_009506281.1  
10832 434 NW_020999272.1:17914-18270 QSX73453.1  
10833 434 NW_020999272.1:17914-18270 QSX73455.1  
10834 434 NW_020999272.1:17914-18270 QXN75457.1  
10835 434 NW_020999272.1:17914-18270 YP_009506277.1  
10836 434 NW_020999272.1:17914-18270 QZU26822.1  
10837 434 NW_020999272.1:17914-18270 AGC55168.1  
10838 434 NW_020999272.1:17914-18270 AGC55154.1  
10839 434 NW_020999272.1:17914-18270 AGC55152.1  
10840 434 NW_020999272.1:17914-18270 QZU26824.1  
10841 434 NW_020999272.1:17914-18270 YP_009116910.1  
10842 434 NW_020999272.1:17914-18270 UHQ57337.1  
10843 434 NW_020999272.1:17914-18270 YP_009170674.1  
10844 434 NW_020999272.1:17914-18270 QTE03320.1  
10845 434 NW_020999272.1:17914-18270 QNA42600.1  
10846 434 NW_020999272.1:17914-18270 QBZ96318.1  
10847 434 NW_020999272.1:17914-18270 UUG66201.1  
10848 434 NW_020999272.1:17914-18270 UUG66199.1  
10849 434 NW_020999272.1:17914-18270 AXQ03966.1  
10850 434 NW_020999272.1:17914-18270 YP_009506275.1  

10851 435 NW_020999273.1:17900-18406 YP_009506279.1  
10852 435 NW_020999273.1:17900-18406 YP_610960.1  
10853 435 NW_020999273.1:17900-18406 YP_009506277.1  
10854 435 NW_020999273.1:17900-18406 QSX73453.1  
10855 435 NW_020999273.1:17900-18406 AGI95802.1  
10856 435 NW_020999273.1:17900-18406 AGI95800.1  
10857 435 NW_020999273.1:17900-18406 YP_009506281.1  
10858 435 NW_020999273.1:17900-18406 QSX73455.1  
10859 435 NW_020999273.1:17900-18406 QZU26822.1  
10860 435 NW_020999273.1:17900-18406 QZU26824.1  
10861 435 NW_020999273.1:17900-18406 YP_009170674.1  
10862 435 NW_020999273.1:17900-18406 QXN75457.1  
10863 435 NW_020999273.1:17900-18406 AGC55168.1  
10864 435 NW_020999273.1:17900-18406 AGC55154.1  
10865 435 NW_020999273.1:17900-18406 AGC55152.1  
10866 435 NW_020999273.1:17900-18406 QJI53608.1  
10867 435 NW_020999273.1:17900-18406 YP_009116910.1  
10868 435 NW_020999273.1:17900-18406 UHQ57337.1  
10869 435 NW_020999273.1:17900-18406 QNA42600.1  
10870 435 NW_020999273.1:17900-18406 QTE03320.1  
10871 435 NW_020999273.1:17900-18406 YP_009506275.1  
10872 435 NW_020999273.1:17900-18406 QBZ96318.1  
10873 435 NW_020999273.1:17900-18406 AWO14244.1  
10874 435 NW_020999273.1:17900-18406 QJI53400.1  
10875 435 NW_020999273.1:17900-18406 AXQ03966.1  

10876 436 NW_020999911.1:1531-2395 QSX73453.1  
10877 436 NW_020999911.1:1531-2395 QSX73455.1  
10878 436 NW_020999911.1:1531-2395 QUL61825.1  
10879 436 NW_020999911.1:1531-2395 AIF76253.1  
10880 436 NW_020999911.1:1531-2395 UJO02096.1  
10881 436 NW_020999911.1:1531-2395 YP_009506280.1  
10882 436 NW_020999911.1:1531-2395 YP_009506277.1  
10883 436 NW_020999911.1:1531-2395 AWO14232.1  
10884 436 NW_020999911.1:1531-2395 QBZ96318.1  
10885 436 NW_020999911.1:1531-2395 UHQ57337.1  
10886 436 NW_020999911.1:1531-2395 QNH82155.1  
10887 436 NW_020999911.1:1531-2395 AWO14244.1  
10888 436 NW_020999911.1:1531-2395 QNH82131.1  
10889 436 NW_020999911.1:1531-2395 QGM49263.1  
10890 436 NW_020999911.1:1531-2395 QBG64247.1  
10891 436 NW_020999911.1:1531-2395 AVA16998.1  
10892 436 NW_020999911.1:1531-2395 AZA15192.1  
10893 436 NW_020999911.1:1531-2395 AZA15194.1  
10894 436 NW_020999911.1:1531-2395 URX65591.1 1868221 Viruses,Monodnaviria,Shotokuvirae,Cressdnaviricota,Arfiviricetes,Cirlivirales,Circoviridae,Circovirus
10895 436 NW_020999911.1:1531-2395 QLP88698.1 1868221 Viruses,Monodnaviria,Shotokuvirae,Cressdnaviricota,Arfiviricetes,Cirlivirales,Circoviridae,Circovirus
10896 436 NW_020999911.1:1531-2395 AZZ85994.1 1868221 Viruses,Monodnaviria,Shotokuvirae,Cressdnaviricota,Arfiviricetes,Cirlivirales,Circoviridae,Circovirus
10897 436 NW_020999911.1:1531-2395 UBR27762.1 1868221 Viruses,Monodnaviria,Shotokuvirae,Cressdnaviricota,Arfiviricetes,Cirlivirales,Circoviridae,Circovirus
10898 436 NW_020999911.1:1531-2395 AVA16979.1 1868221 Viruses,Monodnaviria,Shotokuvirae,Cressdnaviricota,Arfiviricetes,Cirlivirales,Circoviridae,Circovirus
10899 436 NW_020999911.1:1531-2395 QGW35793.1 1868221 Viruses,Monodnaviria,Shotokuvirae,Cressdnaviricota,Arfiviricetes,Cirlivirales,Circoviridae,Circovirus
10900 436 NW_020999911.1:1531-2395 QBI89941.1 1868221 Viruses,Monodnaviria,Shotokuvirae,Cressdnaviricota,Arfiviricetes,Cirlivirales,Circoviridae,Circovirus

10901 437 NW_020999912.1:1531-2395 QSX73453.1 2817738 Viruses,Monodnaviria,Shotokuvirae,Cressdnaviricota,Arfiviricetes,Cirlivirales,Circoviridae,Circovirus
10902 437 NW_020999912.1:1531-2395 QSX73455.1 2817738 Viruses,Monodnaviria,Shotokuvirae,Cressdnaviricota,Arfiviricetes,Cirlivirales,Circoviridae,Circovirus
10903 437 NW_020999912.1:1531-2395 QUL61825.1 2709239 Viruses,Monodnaviria,Shotokuvirae,Cressdnaviricota,Arfiviricetes,Cirlivirales,Circoviridae,Circovirus
10904 437 NW_020999912.1:1531-2395 AIF76253.1 1329650 Viruses,Monodnaviria,Shotokuvirae,Cressdnaviricota,Arfiviricetes,Cirlivirales,Circoviridae,Circovirus
10905 437 NW_020999912.1:1531-2395 UJO02096.1 2911954 Viruses,Monodnaviria,Shotokuvirae,Cressdnaviricota,Arfiviricetes,Cirlivirales,Circoviridae,Circovirus
10906 437 NW_020999912.1:1531-2395 YP_009506280.1 2003313 Viruses,Monodnaviria,Shotokuvirae,Cressdnaviricota,Arfiviricetes,Cirlivirales,Circoviridae,Circovirus
10907 437 NW_020999912.1:1531-2395 YP_009506277.1 2003310 Viruses,Monodnaviria,Shotokuvirae,Cressdnaviricota,Arfiviricetes,Cirlivirales,Circoviridae,Circovirus
10908 437 NW_020999912.1:1531-2395 AWO14232.1 1868221 Viruses,Monodnaviria,Shotokuvirae,Cressdnaviricota,Arfiviricetes,Cirlivirales,Circoviridae,Circovirus
10909 437 NW_020999912.1:1531-2395 QBZ96318.1 1868221 Viruses,Monodnaviria,Shotokuvirae,Cressdnaviricota,Arfiviricetes,Cirlivirales,Circoviridae,Circovirus
10910 437 NW_020999912.1:1531-2395 UHQ57337.1 1868221 Viruses,Monodnaviria,Shotokuvirae,Cressdnaviricota,Arfiviricetes,Cirlivirales,Circoviridae,Circovirus
10911 437 NW_020999912.1:1531-2395 QNH82155.1 1868221 Viruses,Monodnaviria,Shotokuvirae,Cressdnaviricota,Arfiviricetes,Cirlivirales,Circoviridae,Circovirus
10912 437 NW_020999912.1:1531-2395 AWO14244.1 1868221 Viruses,Monodnaviria,Shotokuvirae,Cressdnaviricota,Arfiviricetes,Cirlivirales,Circoviridae,Circovirus
10913 437 NW_020999912.1:1531-2395 QNH82131.1 1868221 Viruses,Monodnaviria,Shotokuvirae,Cressdnaviricota,Arfiviricetes,Cirlivirales,Circoviridae,Circovirus
10914 437 NW_020999912.1:1531-2395 QGM49263.1 1868221 Viruses,Monodnaviria,Shotokuvirae,Cressdnaviricota,Arfiviricetes,Cirlivirales,Circoviridae,Circovirus
10915 437 NW_020999912.1:1531-2395 QBG64247.1 1868221 Viruses,Monodnaviria,Shotokuvirae,Cressdnaviricota,Arfiviricetes,Cirlivirales,Circoviridae,Circovirus
10916 437 NW_020999912.1:1531-2395 AVA16998.1 1868221 Viruses,Monodnaviria,Shotokuvirae,Cressdnaviricota,Arfiviricetes,Cirlivirales,Circoviridae,Circovirus
10917 437 NW_020999912.1:1531-2395 AZA15192.1 1868221 Viruses,Monodnaviria,Shotokuvirae,Cressdnaviricota,Arfiviricetes,Cirlivirales,Circoviridae,Circovirus
10918 437 NW_020999912.1:1531-2395 AZA15194.1 1868221 Viruses,Monodnaviria,Shotokuvirae,Cressdnaviricota,Arfiviricetes,Cirlivirales,Circoviridae,Circovirus
10919 437 NW_020999912.1:1531-2395 URX65591.1 1868221 Viruses,Monodnaviria,Shotokuvirae,Cressdnaviricota,Arfiviricetes,Cirlivirales,Circoviridae,Circovirus
10920 437 NW_020999912.1:1531-2395 QLP88698.1 1868221 Viruses,Monodnaviria,Shotokuvirae,Cressdnaviricota,Arfiviricetes,Cirlivirales,Circoviridae,Circovirus
10921 437 NW_020999912.1:1531-2395 AZZ85994.1 1868221 Viruses,Monodnaviria,Shotokuvirae,Cressdnaviricota,Arfiviricetes,Cirlivirales,Circoviridae,Circovirus
10922 437 NW_020999912.1:1531-2395 UBR27762.1 1868221 Viruses,Monodnaviria,Shotokuvirae,Cressdnaviricota,Arfiviricetes,Cirlivirales,Circoviridae,Circovirus
10923 437 NW_020999912.1:1531-2395 AVA16979.1 1868221 Viruses,Monodnaviria,Shotokuvirae,Cressdnaviricota,Arfiviricetes,Cirlivirales,Circoviridae,Circovirus
10924 437 NW_020999912.1:1531-2395 QGW35793.1 1868221 Viruses,Monodnaviria,Shotokuvirae,Cressdnaviricota,Arfiviricetes,Cirlivirales,Circoviridae,Circovirus
10925 437 NW_020999912.1:1531-2395 QBI89941.1 1868221 Viruses,Monodnaviria,Shotokuvirae,Cressdnaviricota,Arfiviricetes,Cirlivirales,Circoviridae,Circovirus

10926 438 NW_020999974.1:13150-13528 QYO43496.1 1414603 Viruses,Monodnaviria,Shotokuvirae,Cressdnaviricota,Arfiviricetes,Cirlivirales,Circoviridae,Circovirus
10927 438 NW_020999974.1:13150-13528 UBV61884.1 1414603 Viruses,Monodnaviria,Shotokuvirae,Cressdnaviricota,Arfiviricetes,Cirlivirales,Circoviridae,Circovirus
10928 438 NW_020999974.1:13150-13528 UBV61896.1 1414603 Viruses,Monodnaviria,Shotokuvirae,Cressdnaviricota,Arfiviricetes,Cirlivirales,Circoviridae,Circovirus
10929 438 NW_020999974.1:13150-13528 YP_009553639.1 2304514 Viruses,Monodnaviria,Shotokuvirae,Cressdnaviricota,Arfiviricetes,Cirlivirales,Circoviridae,Circovirus,Mosquito associated circovirus 1
10930 438 NW_020999974.1:13150-13528 AHH31454.1 126070 Viruses,Monodnaviria,Shotokuvirae,Cressdnaviricota,Arfiviricetes,Cirlivirales,Circoviridae,Circovirus,Pigeon circovirus
10931 438 NW_020999974.1:13150-13528 AHH31446.1 126070 Viruses,Monodnaviria,Shotokuvirae,Cressdnaviricota,Arfiviricetes,Cirlivirales,Circoviridae,Circovirus,Pigeon circovirus
10932 438 NW_020999974.1:13150-13528 UBV61966.1 1414603 Viruses,Monodnaviria,Shotokuvirae,Cressdnaviricota,Arfiviricetes,Cirlivirales,Circoviridae,Circovirus
10933 438 NW_020999974.1:13150-13528 AAY81724.1 77856 Viruses,Monodnaviria,Shotokuvirae,Cressdnaviricota,Arfiviricetes,Cirlivirales,Circoviridae,Circovirus
10934 438 NW_020999974.1:13150-13528 AAY81721.1 77856 Viruses,Monodnaviria,Shotokuvirae,Cressdnaviricota,Arfiviricetes,Cirlivirales,Circoviridae,Circovirus
10935 438 NW_020999974.1:13150-13528 AAY81723.1 77856 Viruses,Monodnaviria,Shotokuvirae,Cressdnaviricota,Arfiviricetes,Cirlivirales,Circoviridae,Circovirus
10936 438 NW_020999974.1:13150-13528 AAY81725.1 77856 Viruses,Monodnaviria,Shotokuvirae,Cressdnaviricota,Arfiviricetes,Cirlivirales,Circoviridae,Circovirus
10937 438 NW_020999974.1:13150-13528 AAY81722.1 77856 Viruses,Monodnaviria,Shotokuvirae,Cressdnaviricota,Arfiviricetes,Cirlivirales,Circoviridae,Circovirus
10938 438 NW_020999974.1:13150-13528 AIL49768.1 77856 Viruses,Monodnaviria,Shotokuvirae,Cressdnaviricota,Arfiviricetes,Cirlivirales,Circoviridae,Circovirus
10939 438 NW_020999974.1:13150-13528 UBV61908.1 1414603 Viruses,Monodnaviria,Shotokuvirae,Cressdnaviricota,Arfiviricetes,Cirlivirales,Circoviridae,Circovirus
10940 438 NW_020999974.1:13150-13528 AHH31443.1 126070 Viruses,Monodnaviria,Shotokuvirae,Cressdnaviricota,Arfiviricetes,Cirlivirales,Circoviridae,Circovirus,Pigeon circovirus
10941 438 NW_020999974.1:13150-13528 QSX73408.1 1414603 Viruses,Monodnaviria,Shotokuvirae,Cressdnaviricota,Arfiviricetes,Cirlivirales,Circoviridae,Circovirus
10942 438 NW_020999974.1:13150-13528 QSX73342.1 1414603 Viruses,Monodnaviria,Shotokuvirae,Cressdnaviricota,Arfiviricetes,Cirlivirales,Circoviridae,Circovirus
10943 438 NW_020999974.1:13150-13528 QSX73356.1 1414603 Viruses,Monodnaviria,Shotokuvirae,Cressdnaviricota,Arfiviricetes,Cirlivirales,Circoviridae,Circovirus
10944 438 NW_020999974.1:13150-13528 AHH31444.1 126070 Viruses,Monodnaviria,Shotokuvirae,Cressdnaviricota,Arfiviricetes,Cirlivirales,Circoviridae,Circovirus,Pigeon circovirus
10945 438 NW_020999974.1:13150-13528 QSX73384.1 1414603 Viruses,Monodnaviria,Shotokuvirae,Cressdnaviricota,Arfiviricetes,Cirlivirales,Circoviridae,Circovirus
10946 438 NW_020999974.1:13150-13528 QSX73360.1 1414603 Viruses,Monodnaviria,Shotokuvirae,Cressdnaviricota,Arfiviricetes,Cirlivirales,Circoviridae,Circovirus
10947 438 NW_020999974.1:13150-13528 QSX73402.1 1414603 Viruses,Monodnaviria,Shotokuvirae,Cressdnaviricota,Arfiviricetes,Cirlivirales,Circoviridae,Circovirus
10948 438 NW_020999974.1:13150-13528 QSX73256.1 1414603 Viruses,Monodnaviria,Shotokuvirae,Cressdnaviricota,Arfiviricetes,Cirlivirales,Circoviridae,Circovirus
10949 438 NW_020999974.1:13150-13528 QSX73312.1 1414603 Viruses,Monodnaviria,Shotokuvirae,Cressdnaviricota,Arfiviricetes,Cirlivirales,Circoviridae,Circovirus
10950 438 NW_020999974.1:13150-13528 QSX73372.1 1414603 Viruses,Monodnaviria,Shotokuvirae,Cressdnaviricota,Arfiviricetes,Cirlivirales,Circoviridae,Circovirus

10951 439 NW_021000146.1:2598-3035 YP_009553639.1 2304514 Viruses,Monodnaviria,Shotokuvirae,Cressdnaviricota,Arfiviricetes,Cirlivirales,Circoviridae,Circovirus,Mosquito associated circovirus 1
10952 439 NW_021000146.1:2598-3035 QFU28232.1 77856 Viruses,Monodnaviria,Shotokuvirae,Cressdnaviricota,Arfiviricetes,Cirlivirales,Circoviridae,Circovirus
10953 439 NW_021000146.1:2598-3035 AIL49768.1 77856 Viruses,Monodnaviria,Shotokuvirae,Cressdnaviricota,Arfiviricetes,Cirlivirales,Circoviridae,Circovirus
10954 439 NW_021000146.1:2598-3035 YP_009506279.1 2003312 Viruses,Monodnaviria,Shotokuvirae,Cressdnaviricota,Arfiviricetes,Cirlivirales,Circoviridae,Circovirus
10955 439 NW_021000146.1:2598-3035 AIL49793.1 77856 Viruses,Monodnaviria,Shotokuvirae,Cressdnaviricota,Arfiviricetes,Cirlivirales,Circoviridae,Circovirus
10956 439 NW_021000146.1:2598-3035 AHX56459.1 77856 Viruses,Monodnaviria,Shotokuvirae,Cressdnaviricota,Arfiviricetes,Cirlivirales,Circoviridae,Circovirus
10957 439 NW_021000146.1:2598-3035 QXN75477.1 2202649 Viruses
10958 439 NW_021000146.1:2598-3035 AYC54532.1 1414603 Viruses,Monodnaviria,Shotokuvirae,Cressdnaviricota,Arfiviricetes,Cirlivirales,Circoviridae,Circovirus
10959 439 NW_021000146.1:2598-3035 QSX73453.1 2817738 Viruses,Monodnaviria,Shotokuvirae,Cressdnaviricota,Arfiviricetes,Cirlivirales,Circoviridae,Circovirus
10960 439 NW_021000146.1:2598-3035 AIL49799.1 77856 Viruses,Monodnaviria,Shotokuvirae,Cressdnaviricota,Arfiviricetes,Cirlivirales,Circoviridae,Circovirus
10961 439 NW_021000146.1:2598-3035 AEL28794.1 1072204 Viruses,Monodnaviria,Shotokuvirae,Cressdnaviricota,Arfiviricetes,Cirlivirales,Circoviridae,Circovirus
10962 439 NW_021000146.1:2598-3035 AKI69652.1 77856 Viruses,Monodnaviria,Shotokuvirae,Cressdnaviricota,Arfiviricetes,Cirlivirales,Circoviridae,Circovirus
10963 439 NW_021000146.1:2598-3035 AKI69650.1 77856 Viruses,Monodnaviria,Shotokuvirae,Cressdnaviricota,Arfiviricetes,Cirlivirales,Circoviridae,Circovirus
10964 439 NW_021000146.1:2598-3035 AIL49760.1 77856 Viruses,Monodnaviria,Shotokuvirae,Cressdnaviricota,Arfiviricetes,Cirlivirales,Circoviridae,Circovirus
10965 439 NW_021000146.1:2598-3035 AIL49787.1 77856 Viruses,Monodnaviria,Shotokuvirae,Cressdnaviricota,Arfiviricetes,Cirlivirales,Circoviridae,Circovirus
10966 439 NW_021000146.1:2598-3035 AID53193.1 77856 Viruses,Monodnaviria,Shotokuvirae,Cressdnaviricota,Arfiviricetes,Cirlivirales,Circoviridae,Circovirus
10967 439 NW_021000146.1:2598-3035 UBV61930.1 1414603 Viruses,Monodnaviria,Shotokuvirae,Cressdnaviricota,Arfiviricetes,Cirlivirales,Circoviridae,Circovirus
10968 439 NW_021000146.1:2598-3035 UBV61896.1 1414603 Viruses,Monodnaviria,Shotokuvirae,Cressdnaviricota,Arfiviricetes,Cirlivirales,Circoviridae,Circovirus
10969 439 NW_021000146.1:2598-3035 AET07479.1 77856 Viruses,Monodnaviria,Shotokuvirae,Cressdnaviricota,Arfiviricetes,Cirlivirales,Circoviridae,Circovirus
10970 439 NW_021000146.1:2598-3035 AIL49809.1 77856 Viruses,Monodnaviria,Shotokuvirae,Cressdnaviricota,Arfiviricetes,Cirlivirales,Circoviridae,Circovirus
10971 439 NW_021000146.1:2598-3035 AET07548.1 77856 Viruses,Monodnaviria,Shotokuvirae,Cressdnaviricota,Arfiviricetes,Cirlivirales,Circoviridae,Circovirus
10972 439 NW_021000146.1:2598-3035 AET07545.1 77856 Viruses,Monodnaviria,Shotokuvirae,Cressdnaviricota,Arfiviricetes,Cirlivirales,Circoviridae,Circovirus
10973 439 NW_021000146.1:2598-3035 AET07546.1 77856 Viruses,Monodnaviria,Shotokuvirae,Cressdnaviricota,Arfiviricetes,Cirlivirales,Circoviridae,Circovirus
10974 439 NW_021000146.1:2598-3035 AAS93267.1 77856 Viruses,Monodnaviria,Shotokuvirae,Cressdnaviricota,Arfiviricetes,Cirlivirales,Circoviridae,Circovirus
10975 439 NW_021000146.1:2598-3035 AHX56382.1 77856 Viruses,Monodnaviria,Shotokuvirae,Cressdnaviricota,Arfiviricetes,Cirlivirales,Circoviridae,Circovirus

10976 440 NW_021001489.1:142-537 YP_009506280.1 2003313 Viruses,Monodnaviria,Shotokuvirae,Cressdnaviricota,Arfiviricetes,Cirlivirales,Circoviridae,Circovirus
10977 440 NW_021001489.1:142-537 UJO02096.1 2911954 Viruses,Monodnaviria,Shotokuvirae,Cressdnaviricota,Arfiviricetes,Cirlivirales,Circoviridae,Circovirus
10978 440 NW_021001489.1:142-537 AWH12576.1 1868221 Viruses,Monodnaviria,Shotokuvirae,Cressdnaviricota,Arfiviricetes,Cirlivirales,Circoviridae,Circovirus
10979 440 NW_021001489.1:142-537 QBJ27804.1 1868221 Viruses,Monodnaviria,Shotokuvirae,Cressdnaviricota,Arfiviricetes,Cirlivirales,Circoviridae,Circovirus
10980 440 NW_021001489.1:142-537 QGA87349.1 1868221 Viruses,Monodnaviria,Shotokuvirae,Cressdnaviricota,Arfiviricetes,Cirlivirales,Circoviridae,Circovirus
10981 440 NW_021001489.1:142-537 AVA16991.1 1868221 Viruses,Monodnaviria,Shotokuvirae,Cressdnaviricota,Arfiviricetes,Cirlivirales,Circoviridae,Circovirus
10982 440 NW_021001489.1:142-537 QBI89837.1 1868221 Viruses,Monodnaviria,Shotokuvirae,Cressdnaviricota,Arfiviricetes,Cirlivirales,Circoviridae,Circovirus
10983 440 NW_021001489.1:142-537 QBI89839.1 1868221 Viruses,Monodnaviria,Shotokuvirae,Cressdnaviricota,Arfiviricetes,Cirlivirales,Circoviridae,Circovirus
10984 440 NW_021001489.1:142-537 QBI89841.1 1868221 Viruses,Monodnaviria,Shotokuvirae,Cressdnaviricota,Arfiviricetes,Cirlivirales,Circoviridae,Circovirus
10985 440 NW_021001489.1:142-537 AWB80894.1 1868221 Viruses,Monodnaviria,Shotokuvirae,Cressdnaviricota,Arfiviricetes,Cirlivirales,Circoviridae,Circovirus
10986 440 NW_021001489.1:142-537 AYV91717.1 1868221 Viruses,Monodnaviria,Shotokuvirae,Cressdnaviricota,Arfiviricetes,Cirlivirales,Circoviridae,Circovirus
10987 440 NW_021001489.1:142-537 AVA16998.1 1868221 Viruses,Monodnaviria,Shotokuvirae,Cressdnaviricota,Arfiviricetes,Cirlivirales,Circoviridae,Circovirus
10988 440 NW_021001489.1:142-537 QXV87334.1 1868221 Viruses,Monodnaviria,Shotokuvirae,Cressdnaviricota,Arfiviricetes,Cirlivirales,Circoviridae,Circovirus
10989 440 NW_021001489.1:142-537 AWB80900.1 1868221 Viruses,Monodnaviria,Shotokuvirae,Cressdnaviricota,Arfiviricetes,Cirlivirales,Circoviridae,Circovirus
10990 440 NW_021001489.1:142-537 QBL98002.1 1868221 Viruses,Monodnaviria,Shotokuvirae,Cressdnaviricota,Arfiviricetes,Cirlivirales,Circoviridae,Circovirus
10991 440 NW_021001489.1:142-537 AWB80898.1 1868221 Viruses,Monodnaviria,Shotokuvirae,Cressdnaviricota,Arfiviricetes,Cirlivirales,Circoviridae,Circovirus
10992 440 NW_021001489.1:142-537 AWB80892.1 1868221 Viruses,Monodnaviria,Shotokuvirae,Cressdnaviricota,Arfiviricetes,Cirlivirales,Circoviridae,Circovirus
10993 440 NW_021001489.1:142-537 QLP88698.1 1868221 Viruses,Monodnaviria,Shotokuvirae,Cressdnaviricota,Arfiviricetes,Cirlivirales,Circoviridae,Circovirus
10994 440 NW_021001489.1:142-537 QEJ66007.1 1868221 Viruses,Monodnaviria,Shotokuvirae,Cressdnaviricota,Arfiviricetes,Cirlivirales,Circoviridae,Circovirus
10995 440 NW_021001489.1:142-537 AIF76253.1 1329650 Viruses,Monodnaviria,Shotokuvirae,Cressdnaviricota,Arfiviricetes,Cirlivirales,Circoviridae,Circovirus
10996 440 NW_021001489.1:142-537 AWB80891.1 1868221 Viruses,Monodnaviria,Shotokuvirae,Cressdnaviricota,Arfiviricetes,Cirlivirales,Circoviridae,Circovirus
10997 440 NW_021001489.1:142-537 AWB80899.1 1868221 Viruses,Monodnaviria,Shotokuvirae,Cressdnaviricota,Arfiviricetes,Cirlivirales,Circoviridae,Circovirus
10998 440 NW_021001489.1:142-537 AWB80893.1 1868221 Viruses,Monodnaviria,Shotokuvirae,Cressdnaviricota,Arfiviricetes,Cirlivirales,Circoviridae,Circovirus
10999 440 NW_021001489.1:142-537 AWB80895.1 1868221 Viruses,Monodnaviria,Shotokuvirae,Cressdnaviricota,Arfiviricetes,Cirlivirales,Circoviridae,Circovirus
11000 440 NW_021001489.1:142-537 AWB80897.1 1868221 Viruses,Monodnaviria,Shotokuvirae,Cressdnaviricota,Arfiviricetes,Cirlivirales,Circoviridae,Circovirus

11001 441 NW_021001491.1:139-534 YP_009506280.1 2003313 Viruses,Monodnaviria,Shotokuvirae,Cressdnaviricota,Arfiviricetes,Cirlivirales,Circoviridae,Circovirus
11002 441 NW_021001491.1:139-534 UJO02096.1 2911954 Viruses,Monodnaviria,Shotokuvirae,Cressdnaviricota,Arfiviricetes,Cirlivirales,Circoviridae,Circovirus
11003 441 NW_021001491.1:139-534 AWH12576.1 1868221 Viruses,Monodnaviria,Shotokuvirae,Cressdnaviricota,Arfiviricetes,Cirlivirales,Circoviridae,Circovirus
11004 441 NW_021001491.1:139-534 QBJ27804.1 1868221 Viruses,Monodnaviria,Shotokuvirae,Cressdnaviricota,Arfiviricetes,Cirlivirales,Circoviridae,Circovirus
11005 441 NW_021001491.1:139-534 QGA87349.1 1868221 Viruses,Monodnaviria,Shotokuvirae,Cressdnaviricota,Arfiviricetes,Cirlivirales,Circoviridae,Circovirus
11006 441 NW_021001491.1:139-534 AVA16991.1 1868221 Viruses,Monodnaviria,Shotokuvirae,Cressdnaviricota,Arfiviricetes,Cirlivirales,Circoviridae,Circovirus
11007 441 NW_021001491.1:139-534 QBI89837.1 1868221 Viruses,Monodnaviria,Shotokuvirae,Cressdnaviricota,Arfiviricetes,Cirlivirales,Circoviridae,Circovirus
11008 441 NW_021001491.1:139-534 QBI89839.1 1868221 Viruses,Monodnaviria,Shotokuvirae,Cressdnaviricota,Arfiviricetes,Cirlivirales,Circoviridae,Circovirus
11009 441 NW_021001491.1:139-534 QBI89841.1 1868221 Viruses,Monodnaviria,Shotokuvirae,Cressdnaviricota,Arfiviricetes,Cirlivirales,Circoviridae,Circovirus
11010 441 NW_021001491.1:139-534 AWB80894.1 1868221 Viruses,Monodnaviria,Shotokuvirae,Cressdnaviricota,Arfiviricetes,Cirlivirales,Circoviridae,Circovirus
11011 441 NW_021001491.1:139-534 AYV91717.1 1868221 Viruses,Monodnaviria,Shotokuvirae,Cressdnaviricota,Arfiviricetes,Cirlivirales,Circoviridae,Circovirus
11012 441 NW_021001491.1:139-534 AVA16998.1 1868221 Viruses,Monodnaviria,Shotokuvirae,Cressdnaviricota,Arfiviricetes,Cirlivirales,Circoviridae,Circovirus
11013 441 NW_021001491.1:139-534 QXV87334.1 1868221 Viruses,Monodnaviria,Shotokuvirae,Cressdnaviricota,Arfiviricetes,Cirlivirales,Circoviridae,Circovirus
11014 441 NW_021001491.1:139-534 AWB80900.1 1868221 Viruses,Monodnaviria,Shotokuvirae,Cressdnaviricota,Arfiviricetes,Cirlivirales,Circoviridae,Circovirus
11015 441 NW_021001491.1:139-534 QBL98002.1 1868221 Viruses,Monodnaviria,Shotokuvirae,Cressdnaviricota,Arfiviricetes,Cirlivirales,Circoviridae,Circovirus
11016 441 NW_021001491.1:139-534 AWB80898.1 1868221 Viruses,Monodnaviria,Shotokuvirae,Cressdnaviricota,Arfiviricetes,Cirlivirales,Circoviridae,Circovirus
11017 441 NW_021001491.1:139-534 AWB80892.1 1868221 Viruses,Monodnaviria,Shotokuvirae,Cressdnaviricota,Arfiviricetes,Cirlivirales,Circoviridae,Circovirus
11018 441 NW_021001491.1:139-534 QLP88698.1 1868221 Viruses,Monodnaviria,Shotokuvirae,Cressdnaviricota,Arfiviricetes,Cirlivirales,Circoviridae,Circovirus
11019 441 NW_021001491.1:139-534 QEJ66007.1 1868221 Viruses,Monodnaviria,Shotokuvirae,Cressdnaviricota,Arfiviricetes,Cirlivirales,Circoviridae,Circovirus
11020 441 NW_021001491.1:139-534 AIF76253.1 1329650 Viruses,Monodnaviria,Shotokuvirae,Cressdnaviricota,Arfiviricetes,Cirlivirales,Circoviridae,Circovirus
11021 441 NW_021001491.1:139-534 AWB80891.1 1868221 Viruses,Monodnaviria,Shotokuvirae,Cressdnaviricota,Arfiviricetes,Cirlivirales,Circoviridae,Circovirus
11022 441 NW_021001491.1:139-534 AWB80899.1 1868221 Viruses,Monodnaviria,Shotokuvirae,Cressdnaviricota,Arfiviricetes,Cirlivirales,Circoviridae,Circovirus
11023 441 NW_021001491.1:139-534 AWB80893.1 1868221 Viruses,Monodnaviria,Shotokuvirae,Cressdnaviricota,Arfiviricetes,Cirlivirales,Circoviridae,Circovirus
11024 441 NW_021001491.1:139-534 AWB80895.1 1868221 Viruses,Monodnaviria,Shotokuvirae,Cressdnaviricota,Arfiviricetes,Cirlivirales,Circoviridae,Circovirus
11025 441 NW_021001491.1:139-534 AWB80897.1 1868221 Viruses,Monodnaviria,Shotokuvirae,Cressdnaviricota,Arfiviricetes,Cirlivirales,Circoviridae,Circovirus

11026 442 NW_021001604.1:4117-4521 YP_009506280.1 2003313 Viruses,Monodnaviria,Shotokuvirae,Cressdnaviricota,Arfiviricetes,Cirlivirales,Circoviridae,Circovirus
11027 442 NW_021001604.1:4117-4521 UJO02096.1 2911954 Viruses,Monodnaviria,Shotokuvirae,Cressdnaviricota,Arfiviricetes,Cirlivirales,Circoviridae,Circovirus
11028 442 NW_021001604.1:4117-4521 AWH12576.1 1868221 Viruses,Monodnaviria,Shotokuvirae,Cressdnaviricota,Arfiviricetes,Cirlivirales,Circoviridae,Circovirus
11029 442 NW_021001604.1:4117-4521 QBJ27804.1 1868221 Viruses,Monodnaviria,Shotokuvirae,Cressdnaviricota,Arfiviricetes,Cirlivirales,Circoviridae,Circovirus
11030 442 NW_021001604.1:4117-4521 QGA87349.1 1868221 Viruses,Monodnaviria,Shotokuvirae,Cressdnaviricota,Arfiviricetes,Cirlivirales,Circoviridae,Circovirus
11031 442 NW_021001604.1:4117-4521 AVA16991.1 1868221 Viruses,Monodnaviria,Shotokuvirae,Cressdnaviricota,Arfiviricetes,Cirlivirales,Circoviridae,Circovirus
11032 442 NW_021001604.1:4117-4521 AWB80894.1 1868221 Viruses,Monodnaviria,Shotokuvirae,Cressdnaviricota,Arfiviricetes,Cirlivirales,Circoviridae,Circovirus
11033 442 NW_021001604.1:4117-4521 AYV91717.1 1868221 Viruses,Monodnaviria,Shotokuvirae,Cressdnaviricota,Arfiviricetes,Cirlivirales,Circoviridae,Circovirus
11034 442 NW_021001604.1:4117-4521 AVA16998.1 1868221 Viruses,Monodnaviria,Shotokuvirae,Cressdnaviricota,Arfiviricetes,Cirlivirales,Circoviridae,Circovirus
11035 442 NW_021001604.1:4117-4521 QXV87334.1 1868221 Viruses,Monodnaviria,Shotokuvirae,Cressdnaviricota,Arfiviricetes,Cirlivirales,Circoviridae,Circovirus
11036 442 NW_021001604.1:4117-4521 AWB80900.1 1868221 Viruses,Monodnaviria,Shotokuvirae,Cressdnaviricota,Arfiviricetes,Cirlivirales,Circoviridae,Circovirus
11037 442 NW_021001604.1:4117-4521 QLP88698.1 1868221 Viruses,Monodnaviria,Shotokuvirae,Cressdnaviricota,Arfiviricetes,Cirlivirales,Circoviridae,Circovirus
11038 442 NW_021001604.1:4117-4521 QEJ66007.1 1868221 Viruses,Monodnaviria,Shotokuvirae,Cressdnaviricota,Arfiviricetes,Cirlivirales,Circoviridae,Circovirus
11039 442 NW_021001604.1:4117-4521 AWB80898.1 1868221 Viruses,Monodnaviria,Shotokuvirae,Cressdnaviricota,Arfiviricetes,Cirlivirales,Circoviridae,Circovirus
11040 442 NW_021001604.1:4117-4521 AWB80892.1 1868221 Viruses,Monodnaviria,Shotokuvirae,Cressdnaviricota,Arfiviricetes,Cirlivirales,Circoviridae,Circovirus
11041 442 NW_021001604.1:4117-4521 AIF76253.1 1329650 Viruses,Monodnaviria,Shotokuvirae,Cressdnaviricota,Arfiviricetes,Cirlivirales,Circoviridae,Circovirus
11042 442 NW_021001604.1:4117-4521 AWB80891.1 1868221 Viruses,Monodnaviria,Shotokuvirae,Cressdnaviricota,Arfiviricetes,Cirlivirales,Circoviridae,Circovirus
11043 442 NW_021001604.1:4117-4521 AWB80899.1 1868221 Viruses,Monodnaviria,Shotokuvirae,Cressdnaviricota,Arfiviricetes,Cirlivirales,Circoviridae,Circovirus
11044 442 NW_021001604.1:4117-4521 AWB80893.1 1868221 Viruses,Monodnaviria,Shotokuvirae,Cressdnaviricota,Arfiviricetes,Cirlivirales,Circoviridae,Circovirus
11045 442 NW_021001604.1:4117-4521 AWB80895.1 1868221 Viruses,Monodnaviria,Shotokuvirae,Cressdnaviricota,Arfiviricetes,Cirlivirales,Circoviridae,Circovirus
11046 442 NW_021001604.1:4117-4521 AWB80897.1 1868221 Viruses,Monodnaviria,Shotokuvirae,Cressdnaviricota,Arfiviricetes,Cirlivirales,Circoviridae,Circovirus
11047 442 NW_021001604.1:4117-4521 QBI89837.1 1868221 Viruses,Monodnaviria,Shotokuvirae,Cressdnaviricota,Arfiviricetes,Cirlivirales,Circoviridae,Circovirus
11048 442 NW_021001604.1:4117-4521 QBI89839.1 1868221 Viruses,Monodnaviria,Shotokuvirae,Cressdnaviricota,Arfiviricetes,Cirlivirales,Circoviridae,Circovirus
11049 442 NW_021001604.1:4117-4521 QBI89841.1 1868221 Viruses,Monodnaviria,Shotokuvirae,Cressdnaviricota,Arfiviricetes,Cirlivirales,Circoviridae,Circovirus
11050 442 NW_021001604.1:4117-4521 QFU95401.1 1868221 Viruses,Monodnaviria,Shotokuvirae,Cressdnaviricota,Arfiviricetes,Cirlivirales,Circoviridae,Circovirus

11051 443 NW_021002501.1:95-532 YP_009553639.1 2304514 Viruses,Monodnaviria,Shotokuvirae,Cressdnaviricota,Arfiviricetes,Cirlivirales,Circoviridae,Circovirus,Mosquito associated circovirus 1
11052 443 NW_021002501.1:95-532 QFU28232.1 77856 Viruses,Monodnaviria,Shotokuvirae,Cressdnaviricota,Arfiviricetes,Cirlivirales,Circoviridae,Circovirus
11053 443 NW_021002501.1:95-532 AIL49768.1 77856 Viruses,Monodnaviria,Shotokuvirae,Cressdnaviricota,Arfiviricetes,Cirlivirales,Circoviridae,Circovirus
11054 443 NW_021002501.1:95-532 YP_009506279.1 2003312 Viruses,Monodnaviria,Shotokuvirae,Cressdnaviricota,Arfiviricetes,Cirlivirales,Circoviridae,Circovirus
11055 443 NW_021002501.1:95-532 AIL49793.1 77856 Viruses,Monodnaviria,Shotokuvirae,Cressdnaviricota,Arfiviricetes,Cirlivirales,Circoviridae,Circovirus
11056 443 NW_021002501.1:95-532 AHX56459.1 77856 Viruses,Monodnaviria,Shotokuvirae,Cressdnaviricota,Arfiviricetes,Cirlivirales,Circoviridae,Circovirus
11057 443 NW_021002501.1:95-532 QXN75477.1 2202649 Viruses
11058 443 NW_021002501.1:95-532 AYC54532.1 1414603 Viruses,Monodnaviria,Shotokuvirae,Cressdnaviricota,Arfiviricetes,Cirlivirales,Circoviridae,Circovirus
11059 443 NW_021002501.1:95-532 QSX73453.1 2817738 Viruses,Monodnaviria,Shotokuvirae,Cressdnaviricota,Arfiviricetes,Cirlivirales,Circoviridae,Circovirus
11060 443 NW_021002501.1:95-532 AIL49799.1 77856 Viruses,Monodnaviria,Shotokuvirae,Cressdnaviricota,Arfiviricetes,Cirlivirales,Circoviridae,Circovirus
11061 443 NW_021002501.1:95-532 AEL28794.1 1072204 Viruses,Monodnaviria,Shotokuvirae,Cressdnaviricota,Arfiviricetes,Cirlivirales,Circoviridae,Circovirus
11062 443 NW_021002501.1:95-532 AKI69652.1 77856 Viruses,Monodnaviria,Shotokuvirae,Cressdnaviricota,Arfiviricetes,Cirlivirales,Circoviridae,Circovirus
11063 443 NW_021002501.1:95-532 AKI69650.1 77856 Viruses,Monodnaviria,Shotokuvirae,Cressdnaviricota,Arfiviricetes,Cirlivirales,Circoviridae,Circovirus
11064 443 NW_021002501.1:95-532 AIL49760.1 77856 Viruses,Monodnaviria,Shotokuvirae,Cressdnaviricota,Arfiviricetes,Cirlivirales,Circoviridae,Circovirus
11065 443 NW_021002501.1:95-532 AIL49787.1 77856 Viruses,Monodnaviria,Shotokuvirae,Cressdnaviricota,Arfiviricetes,Cirlivirales,Circoviridae,Circovirus
11066 443 NW_021002501.1:95-532 AID53193.1 77856 Viruses,Monodnaviria,Shotokuvirae,Cressdnaviricota,Arfiviricetes,Cirlivirales,Circoviridae,Circovirus
11067 443 NW_021002501.1:95-532 UBV61930.1 1414603 Viruses,Monodnaviria,Shotokuvirae,Cressdnaviricota,Arfiviricetes,Cirlivirales,Circoviridae,Circovirus
11068 443 NW_021002501.1:95-532 UBV61896.1 1414603 Viruses,Monodnaviria,Shotokuvirae,Cressdnaviricota,Arfiviricetes,Cirlivirales,Circoviridae,Circovirus
11069 443 NW_021002501.1:95-532 AET07479.1 77856 Viruses,Monodnaviria,Shotokuvirae,Cressdnaviricota,Arfiviricetes,Cirlivirales,Circoviridae,Circovirus
11070 443 NW_021002501.1:95-532 AIL49809.1 77856 Viruses,Monodnaviria,Shotokuvirae,Cressdnaviricota,Arfiviricetes,Cirlivirales,Circoviridae,Circovirus
11071 443 NW_021002501.1:95-532 AET07548.1 77856 Viruses,Monodnaviria,Shotokuvirae,Cressdnaviricota,Arfiviricetes,Cirlivirales,Circoviridae,Circovirus
11072 443 NW_021002501.1:95-532 AET07545.1 77856 Viruses,Monodnaviria,Shotokuvirae,Cressdnaviricota,Arfiviricetes,Cirlivirales,Circoviridae,Circovirus
11073 443 NW_021002501.1:95-532 AET07546.1 77856 Viruses,Monodnaviria,Shotokuvirae,Cressdnaviricota,Arfiviricetes,Cirlivirales,Circoviridae,Circovirus
11074 443 NW_021002501.1:95-532 AAS93267.1 77856 Viruses,Monodnaviria,Shotokuvirae,Cressdnaviricota,Arfiviricetes,Cirlivirales,Circoviridae,Circovirus
11075 443 NW_021002501.1:95-532 AHX56382.1 77856 Viruses,Monodnaviria,Shotokuvirae,Cressdnaviricota,Arfiviricetes,Cirlivirales,Circoviridae,Circovirus

11076 444 NW_021002904.1:1057-1512 UJO02096.1 2911954 Viruses,Monodnaviria,Shotokuvirae,Cressdnaviricota,Arfiviricetes,Cirlivirales,Circoviridae,Circovirus
11077 444 NW_021002904.1:1057-1512 YP_009506280.1 2003313 Viruses,Monodnaviria,Shotokuvirae,Cressdnaviricota,Arfiviricetes,Cirlivirales,Circoviridae,Circovirus
11078 444 NW_021002904.1:1057-1512 AIF76253.1 1329650 Viruses,Monodnaviria,Shotokuvirae,Cressdnaviricota,Arfiviricetes,Cirlivirales,Circoviridae,Circovirus
11079 444 NW_021002904.1:1057-1512 YP_009506277.1 2003310 Viruses,Monodnaviria,Shotokuvirae,Cressdnaviricota,Arfiviricetes,Cirlivirales,Circoviridae,Circovirus
11080 444 NW_021002904.1:1057-1512 AWH12576.1 1868221 Viruses,Monodnaviria,Shotokuvirae,Cressdnaviricota,Arfiviricetes,Cirlivirales,Circoviridae,Circovirus
11081 444 NW_021002904.1:1057-1512 QFU95402.1 1868221 Viruses,Monodnaviria,Shotokuvirae,Cressdnaviricota,Arfiviricetes,Cirlivirales,Circoviridae,Circovirus
11082 444 NW_021002904.1:1057-1512 QGA87349.1 1868221 Viruses,Monodnaviria,Shotokuvirae,Cressdnaviricota,Arfiviricetes,Cirlivirales,Circoviridae,Circovirus
11083 444 NW_021002904.1:1057-1512 AVA16991.1 1868221 Viruses,Monodnaviria,Shotokuvirae,Cressdnaviricota,Arfiviricetes,Cirlivirales,Circoviridae,Circovirus
11084 444 NW_021002904.1:1057-1512 AWB80894.1 1868221 Viruses,Monodnaviria,Shotokuvirae,Cressdnaviricota,Arfiviricetes,Cirlivirales,Circoviridae,Circovirus
11085 444 NW_021002904.1:1057-1512 QBI89837.1 1868221 Viruses,Monodnaviria,Shotokuvirae,Cressdnaviricota,Arfiviricetes,Cirlivirales,Circoviridae,Circovirus
11086 444 NW_021002904.1:1057-1512 QBI89841.1 1868221 Viruses,Monodnaviria,Shotokuvirae,Cressdnaviricota,Arfiviricetes,Cirlivirales,Circoviridae,Circovirus
11087 444 NW_021002904.1:1057-1512 QBJ27804.1 1868221 Viruses,Monodnaviria,Shotokuvirae,Cressdnaviricota,Arfiviricetes,Cirlivirales,Circoviridae,Circovirus
11088 444 NW_021002904.1:1057-1512 AYV91717.1 1868221 Viruses,Monodnaviria,Shotokuvirae,Cressdnaviricota,Arfiviricetes,Cirlivirales,Circoviridae,Circovirus
11089 444 NW_021002904.1:1057-1512 QBG64251.1 1868221 Viruses,Monodnaviria,Shotokuvirae,Cressdnaviricota,Arfiviricetes,Cirlivirales,Circoviridae,Circovirus
11090 444 NW_021002904.1:1057-1512 AVA16998.1 1868221 Viruses,Monodnaviria,Shotokuvirae,Cressdnaviricota,Arfiviricetes,Cirlivirales,Circoviridae,Circovirus
11091 444 NW_021002904.1:1057-1512 QXV87334.1 1868221 Viruses,Monodnaviria,Shotokuvirae,Cressdnaviricota,Arfiviricetes,Cirlivirales,Circoviridae,Circovirus
11092 444 NW_021002904.1:1057-1512 AWB80900.1 1868221 Viruses,Monodnaviria,Shotokuvirae,Cressdnaviricota,Arfiviricetes,Cirlivirales,Circoviridae,Circovirus
11093 444 NW_021002904.1:1057-1512 QLP88698.1 1868221 Viruses,Monodnaviria,Shotokuvirae,Cressdnaviricota,Arfiviricetes,Cirlivirales,Circoviridae,Circovirus
11094 444 NW_021002904.1:1057-1512 QEJ66007.1 1868221 Viruses,Monodnaviria,Shotokuvirae,Cressdnaviricota,Arfiviricetes,Cirlivirales,Circoviridae,Circovirus
11095 444 NW_021002904.1:1057-1512 QBL98002.1 1868221 Viruses,Monodnaviria,Shotokuvirae,Cressdnaviricota,Arfiviricetes,Cirlivirales,Circoviridae,Circovirus
11096 444 NW_021002904.1:1057-1512 AWB80898.1 1868221 Viruses,Monodnaviria,Shotokuvirae,Cressdnaviricota,Arfiviricetes,Cirlivirales,Circoviridae,Circovirus
11097 444 NW_021002904.1:1057-1512 AWB80892.1 1868221 Viruses,Monodnaviria,Shotokuvirae,Cressdnaviricota,Arfiviricetes,Cirlivirales,Circoviridae,Circovirus
11098 444 NW_021002904.1:1057-1512 AWB80891.1 1868221 Viruses,Monodnaviria,Shotokuvirae,Cressdnaviricota,Arfiviricetes,Cirlivirales,Circoviridae,Circovirus
11099 444 NW_021002904.1:1057-1512 AWB80899.1 1868221 Viruses,Monodnaviria,Shotokuvirae,Cressdnaviricota,Arfiviricetes,Cirlivirales,Circoviridae,Circovirus
11100 444 NW_021002904.1:1057-1512 AWB80893.1 1868221 Viruses,Monodnaviria,Shotokuvirae,Cressdnaviricota,Arfiviricetes,Cirlivirales,Circoviridae,Circovirus

11101 445 NW_021604565.1:2622444-2624145 6JCS_A 82300 Viruses,Monodnaviria,Shotokuvirae,Cossaviricota,Quintoviricetes,Piccovirales,Parvoviridae,Parvovirinae,Dependoparvovirus,Adeno-associated dependoparvovirus B
11102 445 NW_021604565.1:2622444-2624145 7KP3_A 82300 Viruses,Monodnaviria,Shotokuvirae,Cossaviricota,Quintoviricetes,Piccovirales,Parvoviridae,Parvovirinae,Dependoparvovirus,Adeno-associated dependoparvovirus B
11103 445 NW_021604565.1:2622444-2624145 YP_068409.1 82300 Viruses,Monodnaviria,Shotokuvirae,Cossaviricota,Quintoviricetes,Piccovirales,Parvoviridae,Parvovirinae,Dependoparvovirus,Adeno-associated dependoparvovirus B
11104 445 NW_021604565.1:2622444-2624145 AAU84890.1 296148 Viruses,Monodnaviria,Shotokuvirae,Cossaviricota,Quintoviricetes,Piccovirales,Parvoviridae,Parvovirinae,Dependoparvovirus,Adeno-associated dependoparvovirus B
11105 445 NW_021604565.1:2622444-2624145 UMO75526.1 1511892 Viruses,Monodnaviria,Shotokuvirae,Cossaviricota,Quintoviricetes,Piccovirales,Parvoviridae,Parvovirinae,Dependoparvovirus
11106 445 NW_021604565.1:2622444-2624145 AXN94242.1 2303482 Viruses,Monodnaviria,Shotokuvirae,Cossaviricota,Quintoviricetes,Piccovirales,Parvoviridae,Parvovirinae,Dependoparvovirus
11107 445 NW_021604565.1:2622444-2624145 AXN94236.1 2303482 Viruses,Monodnaviria,Shotokuvirae,Cossaviricota,Quintoviricetes,Piccovirales,Parvoviridae,Parvovirinae,Dependoparvovirus
11108 445 NW_021604565.1:2622444-2624145 AXN94229.1 2303482 Viruses,Monodnaviria,Shotokuvirae,Cossaviricota,Quintoviricetes,Piccovirales,Parvoviridae,Parvovirinae,Dependoparvovirus
11109 445 NW_021604565.1:2622444-2624145 AXN94234.1 2303482 Viruses,Monodnaviria,Shotokuvirae,Cossaviricota,Quintoviricetes,Piccovirales,Parvoviridae,Parvovirinae,Dependoparvovirus
11110 445 NW_021604565.1:2622444-2624145 ACN42942.1 607682 Viruses,Monodnaviria,Shotokuvirae,Cossaviricota,Quintoviricetes,Piccovirales,Parvoviridae,Parvovirinae,Dependoparvovirus
11111 445 NW_021604565.1:2622444-2624145 ACN42941.1 607682 Viruses,Monodnaviria,Shotokuvirae,Cossaviricota,Quintoviricetes,Piccovirales,Parvoviridae,Parvovirinae,Dependoparvovirus
11112 445 NW_021604565.1:2622444-2624145 AXN94235.1 2303482 Viruses,Monodnaviria,Shotokuvirae,Cossaviricota,Quintoviricetes,Piccovirales,Parvoviridae,Parvovirinae,Dependoparvovirus
11113 445 NW_021604565.1:2622444-2624145 AXN94233.1 2303482 Viruses,Monodnaviria,Shotokuvirae,Cossaviricota,Quintoviricetes,Piccovirales,Parvoviridae,Parvovirinae,Dependoparvovirus
11114 445 NW_021604565.1:2622444-2624145 AXN94239.1 2303482 Viruses,Monodnaviria,Shotokuvirae,Cossaviricota,Quintoviricetes,Piccovirales,Parvoviridae,Parvovirinae,Dependoparvovirus
11115 445 NW_021604565.1:2622444-2624145 AXN94231.1 2303482 Viruses,Monodnaviria,Shotokuvirae,Cossaviricota,Quintoviricetes,Piccovirales,Parvoviridae,Parvovirinae,Dependoparvovirus
11116 445 NW_021604565.1:2622444-2624145 ACN42940.1 607682 Viruses,Monodnaviria,Shotokuvirae,Cossaviricota,Quintoviricetes,Piccovirales,Parvoviridae,Parvovirinae,Dependoparvovirus
11117 445 NW_021604565.1:2622444-2624145 AXN94237.1 2303482 Viruses,Monodnaviria,Shotokuvirae,Cossaviricota,Quintoviricetes,Piccovirales,Parvoviridae,Parvovirinae,Dependoparvovirus
11118 445 NW_021604565.1:2622444-2624145 AXN94230.1 2303482 Viruses,Monodnaviria,Shotokuvirae,Cossaviricota,Quintoviricetes,Piccovirales,Parvoviridae,Parvovirinae,Dependoparvovirus
11119 445 NW_021604565.1:2622444-2624145 AAZ79678.1 341227 Viruses,Monodnaviria,Shotokuvirae,Cossaviricota,Quintoviricetes,Piccovirales,Parvoviridae,Parvovirinae,Dependoparvovirus
11120 445 NW_021604565.1:2622444-2624145 AXN94241.1 2303482 Viruses,Monodnaviria,Shotokuvirae,Cossaviricota,Quintoviricetes,Piccovirales,Parvoviridae,Parvovirinae,Dependoparvovirus
11121 445 NW_021604565.1:2622444-2624145 AAZ79677.1 341227 Viruses,Monodnaviria,Shotokuvirae,Cossaviricota,Quintoviricetes,Piccovirales,Parvoviridae,Parvovirinae,Dependoparvovirus
11122 445 NW_021604565.1:2622444-2624145 AAZ79676.1 341227 Viruses,Monodnaviria,Shotokuvirae,Cossaviricota,Quintoviricetes,Piccovirales,Parvoviridae,Parvovirinae,Dependoparvovirus
11123 445 NW_021604565.1:2622444-2624145 QKE54992.1 1940570 Viruses,Monodnaviria,Shotokuvirae,Cossaviricota,Quintoviricetes,Piccovirales,Parvoviridae
11124 445 NW_021604565.1:2622444-2624145 QKN88779.1 2052559 Viruses,Monodnaviria,Shotokuvirae,Cossaviricota,Quintoviricetes,Piccovirales,Parvoviridae,Parvovirinae,Dependoparvovirus
11125 445 NW_021604565.1:2622444-2624145 AGA15926.1 272636 Viruses,Monodnaviria,Shotokuvirae,Cossaviricota,Quintoviricetes,Piccovirales,Parvoviridae,Parvovirinae,Dependoparvovirus

11126 446 NW_021856866.1:1-169 BBF98081.1 2294094 Viruses,Monodnaviria,Shotokuvirae,Cressdnaviricota,Arfiviricetes,Cirlivirales,Circoviridae,Circovirus,Civet circovirus
11127 446 NW_021856866.1:1-169 YP_009552846.1 2294094 Viruses,Monodnaviria,Shotokuvirae,Cressdnaviricota,Arfiviricetes,Cirlivirales,Circoviridae,Circovirus,Civet circovirus
11128 446 NW_021856866.1:1-169 BBF98079.1 2294094 Viruses,Monodnaviria,Shotokuvirae,Cressdnaviricota,Arfiviricetes,Cirlivirales,Circoviridae,Circovirus,Civet circovirus
11129 446 NW_021856866.1:1-169 QJU69687.1 2736692 Viruses,Monodnaviria,Shotokuvirae,Cressdnaviricota,Arfiviricetes,Cirlivirales,Circoviridae,Circovirus,Bear circovirus
11130 446 NW_021856866.1:1-169 UBJ25945.1 2863958 Viruses,Monodnaviria,Shotokuvirae,Cressdnaviricota,Arfiviricetes,Cirlivirales,Circoviridae,Circovirus
11131 446 NW_021856866.1:1-169 QYC52699.1 1964372 Viruses,Monodnaviria,Shotokuvirae,Cressdnaviricota,Arfiviricetes,Cirlivirales,Circoviridae,Circovirus
11132 446 NW_021856866.1:1-169 QGY72133.1 1868221 Viruses,Monodnaviria,Shotokuvirae,Cressdnaviricota,Arfiviricetes,Cirlivirales,Circoviridae,Circovirus
11133 446 NW_021856866.1:1-169 QSV39110.1 1868221 Viruses,Monodnaviria,Shotokuvirae,Cressdnaviricota,Arfiviricetes,Cirlivirales,Circoviridae,Circovirus
11134 446 NW_021856866.1:1-169 UPM05770.1 1868221 Viruses,Monodnaviria,Shotokuvirae,Cressdnaviricota,Arfiviricetes,Cirlivirales,Circoviridae,Circovirus
11135 446 NW_021856866.1:1-169 QGY72125.1 1868221 Viruses,Monodnaviria,Shotokuvirae,Cressdnaviricota,Arfiviricetes,Cirlivirales,Circoviridae,Circovirus
11136 446 NW_021856866.1:1-169 QGY72134.1 1868221 Viruses,Monodnaviria,Shotokuvirae,Cressdnaviricota,Arfiviricetes,Cirlivirales,Circoviridae,Circovirus
11137 446 NW_021856866.1:1-169 QJR96960.1 1868221 Viruses,Monodnaviria,Shotokuvirae,Cressdnaviricota,Arfiviricetes,Cirlivirales,Circoviridae,Circovirus
11138 446 NW_021856866.1:1-169 AQM57006.1 1954248 Viruses,Monodnaviria,Shotokuvirae,Cressdnaviricota,Arfiviricetes,Cirlivirales,Circoviridae
11139 446 NW_021856866.1:1-169 QRG98978.1 1868221 Viruses,Monodnaviria,Shotokuvirae,Cressdnaviricota,Arfiviricetes,Cirlivirales,Circoviridae,Circovirus
11140 446 NW_021856866.1:1-169 QRG98976.1 1868221 Viruses,Monodnaviria,Shotokuvirae,Cressdnaviricota,Arfiviricetes,Cirlivirales,Circoviridae,Circovirus
11141 446 NW_021856866.1:1-169 QBL98002.1 1868221 Viruses,Monodnaviria,Shotokuvirae,Cressdnaviricota,Arfiviricetes,Cirlivirales,Circoviridae,Circovirus
11142 446 NW_021856866.1:1-169 QBI89837.1 1868221 Viruses,Monodnaviria,Shotokuvirae,Cressdnaviricota,Arfiviricetes,Cirlivirales,Circoviridae,Circovirus
11143 446 NW_021856866.1:1-169 QBI89839.1 1868221 Viruses,Monodnaviria,Shotokuvirae,Cressdnaviricota,Arfiviricetes,Cirlivirales,Circoviridae,Circovirus
11144 446 NW_021856866.1:1-169 QBI89835.1 1868221 Viruses,Monodnaviria,Shotokuvirae,Cressdnaviricota,Arfiviricetes,Cirlivirales,Circoviridae,Circovirus
11145 446 NW_021856866.1:1-169 QBI89841.1 1868221 Viruses,Monodnaviria,Shotokuvirae,Cressdnaviricota,Arfiviricetes,Cirlivirales,Circoviridae,Circovirus
11146 446 NW_021856866.1:1-169 QGY72135.1 1868221 Viruses,Monodnaviria,Shotokuvirae,Cressdnaviricota,Arfiviricetes,Cirlivirales,Circoviridae,Circovirus
11147 446 NW_021856866.1:1-169 QBJ27804.1 1868221 Viruses,Monodnaviria,Shotokuvirae,Cressdnaviricota,Arfiviricetes,Cirlivirales,Circoviridae,Circovirus
11148 446 NW_021856866.1:1-169 AWH12576.1 1868221 Viruses,Monodnaviria,Shotokuvirae,Cressdnaviricota,Arfiviricetes,Cirlivirales,Circoviridae,Circovirus
11149 446 NW_021856866.1:1-169 AYB35966.1 1868221 Viruses,Monodnaviria,Shotokuvirae,Cressdnaviricota,Arfiviricetes,Cirlivirales,Circoviridae,Circovirus
11150 446 NW_021856866.1:1-169 QGY72138.1 1868221 Viruses,Monodnaviria,Shotokuvirae,Cressdnaviricota,Arfiviricetes,Cirlivirales,Circoviridae,Circovirus

11151 447 NW_021856866.1:511-1989 YP_009552846.1 2294094 Viruses,Monodnaviria,Shotokuvirae,Cressdnaviricota,Arfiviricetes,Cirlivirales,Circoviridae,Circovirus,Civet circovirus
11152 447 NW_021856866.1:511-1989 BBF98079.1 2294094 Viruses,Monodnaviria,Shotokuvirae,Cressdnaviricota,Arfiviricetes,Cirlivirales,Circoviridae,Circovirus,Civet circovirus
11153 447 NW_021856866.1:511-1989 BBF98081.1 2294094 Viruses,Monodnaviria,Shotokuvirae,Cressdnaviricota,Arfiviricetes,Cirlivirales,Circoviridae,Circovirus,Civet circovirus
11154 447 NW_021856866.1:511-1989 QYC52699.1 1964372 Viruses,Monodnaviria,Shotokuvirae,Cressdnaviricota,Arfiviricetes,Cirlivirales,Circoviridae,Circovirus
11155 447 NW_021856866.1:511-1989 QJU69687.1 2736692 Viruses,Monodnaviria,Shotokuvirae,Cressdnaviricota,Arfiviricetes,Cirlivirales,Circoviridae,Circovirus,Bear circovirus
11156 447 NW_021856866.1:511-1989 UBJ25945.1 2863958 Viruses,Monodnaviria,Shotokuvirae,Cressdnaviricota,Arfiviricetes,Cirlivirales,Circoviridae,Circovirus
11157 447 NW_021856866.1:511-1989 YP_010084720.1 2560712 Viruses,Monodnaviria,Shotokuvirae,Cressdnaviricota,Arfiviricetes,Cirlivirales,Circoviridae,Circovirus
11158 447 NW_021856866.1:511-1989 QEQ92535.1 1868221 Viruses,Monodnaviria,Shotokuvirae,Cressdnaviricota,Arfiviricetes,Cirlivirales,Circoviridae,Circovirus
11159 447 NW_021856866.1:511-1989 QBG64249.1 1868221 Viruses,Monodnaviria,Shotokuvirae,Cressdnaviricota,Arfiviricetes,Cirlivirales,Circoviridae,Circovirus
11160 447 NW_021856866.1:511-1989 QCW64007.1 1868221 Viruses,Monodnaviria,Shotokuvirae,Cressdnaviricota,Arfiviricetes,Cirlivirales,Circoviridae,Circovirus
11161 447 NW_021856866.1:511-1989 AVA16996.1 1868221 Viruses,Monodnaviria,Shotokuvirae,Cressdnaviricota,Arfiviricetes,Cirlivirales,Circoviridae,Circovirus
11162 447 NW_021856866.1:511-1989 QCW64021.1 1868221 Viruses,Monodnaviria,Shotokuvirae,Cressdnaviricota,Arfiviricetes,Cirlivirales,Circoviridae,Circovirus
11163 447 NW_021856866.1:511-1989 QCW64009.1 1868221 Viruses,Monodnaviria,Shotokuvirae,Cressdnaviricota,Arfiviricetes,Cirlivirales,Circoviridae,Circovirus
11164 447 NW_021856866.1:511-1989 AXN72374.1 1868221 Viruses,Monodnaviria,Shotokuvirae,Cressdnaviricota,Arfiviricetes,Cirlivirales,Circoviridae,Circovirus
11165 447 NW_021856866.1:511-1989 QBG64253.1 1868221 Viruses,Monodnaviria,Shotokuvirae,Cressdnaviricota,Arfiviricetes,Cirlivirales,Circoviridae,Circovirus
11166 447 NW_021856866.1:511-1989 QCW64065.1 1868221 Viruses,Monodnaviria,Shotokuvirae,Cressdnaviricota,Arfiviricetes,Cirlivirales,Circoviridae,Circovirus
11167 447 NW_021856866.1:511-1989 QEJ65989.1 1868221 Viruses,Monodnaviria,Shotokuvirae,Cressdnaviricota,Arfiviricetes,Cirlivirales,Circoviridae,Circovirus
11168 447 NW_021856866.1:511-1989 AZA15192.1 1868221 Viruses,Monodnaviria,Shotokuvirae,Cressdnaviricota,Arfiviricetes,Cirlivirales,Circoviridae,Circovirus
11169 447 NW_021856866.1:511-1989 QAX33347.1 1868221 Viruses,Monodnaviria,Shotokuvirae,Cressdnaviricota,Arfiviricetes,Cirlivirales,Circoviridae,Circovirus
11170 447 NW_021856866.1:511-1989 AYB35964.1 1868221 Viruses,Monodnaviria,Shotokuvirae,Cressdnaviricota,Arfiviricetes,Cirlivirales,Circoviridae,Circovirus
11171 447 NW_021856866.1:511-1989 AWO14226.1 1868221 Viruses,Monodnaviria,Shotokuvirae,Cressdnaviricota,Arfiviricetes,Cirlivirales,Circoviridae,Circovirus
11172 447 NW_021856866.1:511-1989 QCW64073.1 1868221 Viruses,Monodnaviria,Shotokuvirae,Cressdnaviricota,Arfiviricetes,Cirlivirales,Circoviridae,Circovirus
11173 447 NW_021856866.1:511-1989 URX65591.1 1868221 Viruses,Monodnaviria,Shotokuvirae,Cressdnaviricota,Arfiviricetes,Cirlivirales,Circoviridae,Circovirus
11174 447 NW_021856866.1:511-1989 AUL93703.1 1868221 Viruses,Monodnaviria,Shotokuvirae,Cressdnaviricota,Arfiviricetes,Cirlivirales,Circoviridae,Circovirus
11175 447 NW_021856866.1:511-1989 QEQ92515.1 1868221 Viruses,Monodnaviria,Shotokuvirae,Cressdnaviricota,Arfiviricetes,Cirlivirales,Circoviridae,Circovirus

11176 448 NW_021938789.1:55344027-55345016 2QA0_A 202813 Viruses,Monodnaviria,Shotokuvirae,Cossaviricota,Quintoviricetes,Piccovirales,Parvoviridae,Parvovirinae,Dependoparvovirus,Adeno-associated dependoparvovirus A
11177 448 NW_021938789.1:55344027-55345016 6V10_1 202813 Viruses,Monodnaviria,Shotokuvirae,Cossaviricota,Quintoviricetes,Piccovirales,Parvoviridae,Parvovirinae,Dependoparvovirus,Adeno-associated dependoparvovirus A
11178 448 NW_021938789.1:55344027-55345016 YP_077180.1 202813 Viruses,Monodnaviria,Shotokuvirae,Cossaviricota,Quintoviricetes,Piccovirales,Parvoviridae,Parvovirinae,Dependoparvovirus,Adeno-associated dependoparvovirus A
11179 448 NW_021938789.1:55344027-55345016 7LTM_1 202813 Viruses,Monodnaviria,Shotokuvirae,Cossaviricota,Quintoviricetes,Piccovirales,Parvoviridae,Parvovirinae,Dependoparvovirus,Adeno-associated dependoparvovirus A
11180 448 NW_021938789.1:55344027-55345016 AKU89596.1 272636 Viruses,Monodnaviria,Shotokuvirae,Cossaviricota,Quintoviricetes,Piccovirales,Parvoviridae,Parvovirinae,Dependoparvovirus
11181 448 NW_021938789.1:55344027-55345016 QDH44375.1 272636 Viruses,Monodnaviria,Shotokuvirae,Cossaviricota,Quintoviricetes,Piccovirales,Parvoviridae,Parvovirinae,Dependoparvovirus
11182 448 NW_021938789.1:55344027-55345016 AKU89597.1 272636 Viruses,Monodnaviria,Shotokuvirae,Cossaviricota,Quintoviricetes,Piccovirales,Parvoviridae,Parvovirinae,Dependoparvovirus
11183 448 NW_021938789.1:55344027-55345016 QDH44374.1 272636 Viruses,Monodnaviria,Shotokuvirae,Cossaviricota,Quintoviricetes,Piccovirales,Parvoviridae,Parvovirinae,Dependoparvovirus
11184 448 NW_021938789.1:55344027-55345016 QDH44373.1 272636 Viruses,Monodnaviria,Shotokuvirae,Cossaviricota,Quintoviricetes,Piccovirales,Parvoviridae,Parvovirinae,Dependoparvovirus
11185 448 NW_021938789.1:55344027-55345016 AAO88205.1 226582 Viruses,Monodnaviria,Shotokuvirae,Cossaviricota,Quintoviricetes,Piccovirales,Parvoviridae,Parvovirinae,Dependoparvovirus
11186 448 NW_021938789.1:55344027-55345016 AAS99238.1 272636 Viruses,Monodnaviria,Shotokuvirae,Cossaviricota,Quintoviricetes,Piccovirales,Parvoviridae,Parvovirinae,Dependoparvovirus
11187 448 NW_021938789.1:55344027-55345016 ACB55316.1 272636 Viruses,Monodnaviria,Shotokuvirae,Cossaviricota,Quintoviricetes,Piccovirales,Parvoviridae,Parvovirinae,Dependoparvovirus
11188 448 NW_021938789.1:55344027-55345016 QDH44424.1 272636 Viruses,Monodnaviria,Shotokuvirae,Cossaviricota,Quintoviricetes,Piccovirales,Parvoviridae,Parvovirinae,Dependoparvovirus
11189 448 NW_021938789.1:55344027-55345016 ACB55305.1 272636 Viruses,Monodnaviria,Shotokuvirae,Cossaviricota,Quintoviricetes,Piccovirales,Parvoviridae,Parvovirinae,Dependoparvovirus
11190 448 NW_021938789.1:55344027-55345016 AAO88192.1 226582 Viruses,Monodnaviria,Shotokuvirae,Cossaviricota,Quintoviricetes,Piccovirales,Parvoviridae,Parvovirinae,Dependoparvovirus
11191 448 NW_021938789.1:55344027-55345016 AAO88203.1 226582 Viruses,Monodnaviria,Shotokuvirae,Cossaviricota,Quintoviricetes,Piccovirales,Parvoviridae,Parvovirinae,Dependoparvovirus
11192 448 NW_021938789.1:55344027-55345016 ACB55306.1 272636 Viruses,Monodnaviria,Shotokuvirae,Cossaviricota,Quintoviricetes,Piccovirales,Parvoviridae,Parvovirinae,Dependoparvovirus
11193 448 NW_021938789.1:55344027-55345016 QDH44423.1 272636 Viruses,Monodnaviria,Shotokuvirae,Cossaviricota,Quintoviricetes,Piccovirales,Parvoviridae,Parvovirinae,Dependoparvovirus
11194 448 NW_021938789.1:55344027-55345016 QDH44192.1 272636 Viruses,Monodnaviria,Shotokuvirae,Cossaviricota,Quintoviricetes,Piccovirales,Parvoviridae,Parvovirinae,Dependoparvovirus
11195 448 NW_021938789.1:55344027-55345016 AAO88199.1 226582 Viruses,Monodnaviria,Shotokuvirae,Cossaviricota,Quintoviricetes,Piccovirales,Parvoviridae,Parvovirinae,Dependoparvovirus
11196 448 NW_021938789.1:55344027-55345016 QDH44422.1 272636 Viruses,Monodnaviria,Shotokuvirae,Cossaviricota,Quintoviricetes,Piccovirales,Parvoviridae,Parvovirinae,Dependoparvovirus
11197 448 NW_021938789.1:55344027-55345016 AAS99304.1 272636 Viruses,Monodnaviria,Shotokuvirae,Cossaviricota,Quintoviricetes,Piccovirales,Parvoviridae,Parvovirinae,Dependoparvovirus
11198 448 NW_021938789.1:55344027-55345016 QZX63270.1 272636 Viruses,Monodnaviria,Shotokuvirae,Cossaviricota,Quintoviricetes,Piccovirales,Parvoviridae,Parvovirinae,Dependoparvovirus
11199 448 NW_021938789.1:55344027-55345016 AKU89598.1 272636 Viruses,Monodnaviria,Shotokuvirae,Cossaviricota,Quintoviricetes,Piccovirales,Parvoviridae,Parvovirinae,Dependoparvovirus
11200 448 NW_021938789.1:55344027-55345016 QDH44191.1 272636 Viruses,Monodnaviria,Shotokuvirae,Cossaviricota,Quintoviricetes,Piccovirales,Parvoviridae,Parvovirinae,Dependoparvovirus

11201 449 NW_022038938.1:10590671-10591269 QKN88754.1 2052559 Viruses,Monodnaviria,Shotokuvirae,Cossaviricota,Quintoviricetes,Piccovirales,Parvoviridae,Parvovirinae,Dependoparvovirus
11202 449 NW_022038938.1:10590671-10591269 QKE54951.1 1940570 Viruses,Monodnaviria,Shotokuvirae,Cossaviricota,Quintoviricetes,Piccovirales,Parvoviridae
11203 449 NW_022038938.1:10590671-10591269 QHY93490.1 2778552 Viruses,Monodnaviria,Shotokuvirae,Cossaviricota,Quintoviricetes,Piccovirales,Parvoviridae,Parvovirinae,Dependoparvovirus
11204 449 NW_022038938.1:10590671-10591269 QKN88761.1 2052559 Viruses,Monodnaviria,Shotokuvirae,Cossaviricota,Quintoviricetes,Piccovirales,Parvoviridae,Parvovirinae,Dependoparvovirus
11205 449 NW_022038938.1:10590671-10591269 QKN88763.1 2052559 Viruses,Monodnaviria,Shotokuvirae,Cossaviricota,Quintoviricetes,Piccovirales,Parvoviridae,Parvovirinae,Dependoparvovirus
11206 449 NW_022038938.1:10590671-10591269 UAJ21443.1 2875326 Viruses,Monodnaviria,Shotokuvirae,Cossaviricota,Quintoviricetes,Piccovirales,Parvoviridae,Parvovirinae,Dependoparvovirus
11207 449 NW_022038938.1:10590671-10591269 QTE04019.1 2794569 Viruses,Monodnaviria,Shotokuvirae,Cossaviricota,Quintoviricetes,Piccovirales,Parvoviridae,Parvovirinae,Dependoparvovirus
11208 449 NW_022038938.1:10590671-10591269 AWW87409.1 740950 Viruses,Monodnaviria,Shotokuvirae,Cossaviricota,Quintoviricetes,Piccovirales,Parvoviridae,Parvovirinae,Dependoparvovirus,Chiropteran dependoparvovirus 1
11209 449 NW_022038938.1:10590671-10591269 AWW87408.1 740950 Viruses,Monodnaviria,Shotokuvirae,Cossaviricota,Quintoviricetes,Piccovirales,Parvoviridae,Parvovirinae,Dependoparvovirus,Chiropteran dependoparvovirus 1
11210 449 NW_022038938.1:10590671-10591269 YP_003858572.1 727962 Viruses,Monodnaviria,Shotokuvirae,Cossaviricota,Quintoviricetes,Piccovirales,Parvoviridae,Parvovirinae,Dependoparvovirus,Chiropteran dependoparvovirus 1
11211 449 NW_022038938.1:10590671-10591269 AWW87411.1 740950 Viruses,Monodnaviria,Shotokuvirae,Cossaviricota,Quintoviricetes,Piccovirales,Parvoviridae,Parvovirinae,Dependoparvovirus,Chiropteran dependoparvovirus 1
11212 449 NW_022038938.1:10590671-10591269 UJO02143.1 2912000 Viruses,Monodnaviria,Shotokuvirae,Cossaviricota,Quintoviricetes,Piccovirales,Parvoviridae,Parvovirinae,Dependoparvovirus
11213 449 NW_022038938.1:10590671-10591269 QKN88757.1 2052559 Viruses,Monodnaviria,Shotokuvirae,Cossaviricota,Quintoviricetes,Piccovirales,Parvoviridae,Parvovirinae,Dependoparvovirus
11214 449 NW_022038938.1:10590671-10591269 ATV81503.1 2053183 Viruses,Monodnaviria,Shotokuvirae,Cossaviricota,Quintoviricetes,Piccovirales,Parvoviridae,Parvovirinae,Dependoparvovirus
11215 449 NW_022038938.1:10590671-10591269 6WFT_1 740950 Viruses,Monodnaviria,Shotokuvirae,Cossaviricota,Quintoviricetes,Piccovirales,Parvoviridae,Parvovirinae,Dependoparvovirus,Chiropteran dependoparvovirus 1
11216 449 NW_022038938.1:10590671-10591269 AAZ79674.1 341226 Viruses,Monodnaviria,Shotokuvirae,Cossaviricota,Quintoviricetes,Piccovirales,Parvoviridae,Parvovirinae,Dependoparvovirus
11217 449 NW_022038938.1:10590671-10591269 AAZ79673.1 341226 Viruses,Monodnaviria,Shotokuvirae,Cossaviricota,Quintoviricetes,Piccovirales,Parvoviridae,Parvovirinae,Dependoparvovirus
11218 449 NW_022038938.1:10590671-10591269 AAZ79672.1 341226 Viruses,Monodnaviria,Shotokuvirae,Cossaviricota,Quintoviricetes,Piccovirales,Parvoviridae,Parvovirinae,Dependoparvovirus
11219 449 NW_022038938.1:10590671-10591269 AWW87410.1 740950 Viruses,Monodnaviria,Shotokuvirae,Cossaviricota,Quintoviricetes,Piccovirales,Parvoviridae,Parvovirinae,Dependoparvovirus,Chiropteran dependoparvovirus 1
11220 449 NW_022038938.1:10590671-10591269 6JCQ_A 85106 Viruses,Monodnaviria,Shotokuvirae,Cossaviricota,Quintoviricetes,Piccovirales,Parvoviridae,Parvovirinae,Dependoparvovirus,Adeno-associated dependoparvovirus A
11221 449 NW_022038938.1:10590671-10591269 5EGC_A 85106 Viruses,Monodnaviria,Shotokuvirae,Cossaviricota,Quintoviricetes,Piccovirales,Parvoviridae,Parvovirinae,Dependoparvovirus,Adeno-associated dependoparvovirus A
11222 449 NW_022038938.1:10590671-10591269 AAO88204.1 226582 Viruses,Monodnaviria,Shotokuvirae,Cossaviricota,Quintoviricetes,Piccovirales,Parvoviridae,Parvovirinae,Dependoparvovirus
11223 449 NW_022038938.1:10590671-10591269 ACB55310.1 272636 Viruses,Monodnaviria,Shotokuvirae,Cossaviricota,Quintoviricetes,Piccovirales,Parvoviridae,Parvovirinae,Dependoparvovirus
11224 449 NW_022038938.1:10590671-10591269 AAS99296.1 272636 Viruses,Monodnaviria,Shotokuvirae,Cossaviricota,Quintoviricetes,Piccovirales,Parvoviridae,Parvovirinae,Dependoparvovirus
11225 449 NW_022038938.1:10590671-10591269 ACB55309.1 272636 Viruses,Monodnaviria,Shotokuvirae,Cossaviricota,Quintoviricetes,Piccovirales,Parvoviridae,Parvovirinae,Dependoparvovirus

11226 450 NW_022043763.1:110968631-110969462 AMS38759.1 1642515 Viruses,Monodnaviria,Shotokuvirae,Cressdnaviricota,Arfiviricetes,Cirlivirales,Circoviridae,Circovirus
11227 450 NW_022043763.1:110968631-110969462 AMS38768.1 1642515 Viruses,Monodnaviria,Shotokuvirae,Cressdnaviricota,Arfiviricetes,Cirlivirales,Circoviridae,Circovirus
11228 450 NW_022043763.1:110968631-110969462 AMS38751.1 1642515 Viruses,Monodnaviria,Shotokuvirae,Cressdnaviricota,Arfiviricetes,Cirlivirales,Circoviridae,Circovirus
11229 450 NW_022043763.1:110968631-110969462 AMS38755.1 1642515 Viruses,Monodnaviria,Shotokuvirae,Cressdnaviricota,Arfiviricetes,Cirlivirales,Circoviridae,Circovirus
11230 450 NW_022043763.1:110968631-110969462 ADU77009.1 942030 Viruses,Monodnaviria,Shotokuvirae,Cressdnaviricota,Arfiviricetes,Cirlivirales,Circoviridae,Circovirus,Pigeon circovirus
11231 450 NW_022043763.1:110968631-110969462 YP_009134739.1 1642515 Viruses,Monodnaviria,Shotokuvirae,Cressdnaviricota,Arfiviricetes,Cirlivirales,Circoviridae,Circovirus
11232 450 NW_022043763.1:110968631-110969462 AFX97601.1 126070 Viruses,Monodnaviria,Shotokuvirae,Cressdnaviricota,Arfiviricetes,Cirlivirales,Circoviridae,Circovirus,Pigeon circovirus
11233 450 NW_022043763.1:110968631-110969462 AHH31435.1 126070 Viruses,Monodnaviria,Shotokuvirae,Cressdnaviricota,Arfiviricetes,Cirlivirales,Circoviridae,Circovirus,Pigeon circovirus
11234 450 NW_022043763.1:110968631-110969462 AMS38763.1 1642515 Viruses,Monodnaviria,Shotokuvirae,Cressdnaviricota,Arfiviricetes,Cirlivirales,Circoviridae,Circovirus
11235 450 NW_022043763.1:110968631-110969462 QSX73268.1 1414603 Viruses,Monodnaviria,Shotokuvirae,Cressdnaviricota,Arfiviricetes,Cirlivirales,Circoviridae,Circovirus
11236 450 NW_022043763.1:110968631-110969462 QYO43496.1 1414603 Viruses,Monodnaviria,Shotokuvirae,Cressdnaviricota,Arfiviricetes,Cirlivirales,Circoviridae,Circovirus
11237 450 NW_022043763.1:110968631-110969462 AHH31404.1 126070 Viruses,Monodnaviria,Shotokuvirae,Cressdnaviricota,Arfiviricetes,Cirlivirales,Circoviridae,Circovirus,Pigeon circovirus
11238 450 NW_022043763.1:110968631-110969462 AHH31436.1 126070 Viruses,Monodnaviria,Shotokuvirae,Cressdnaviricota,Arfiviricetes,Cirlivirales,Circoviridae,Circovirus,Pigeon circovirus
11239 450 NW_022043763.1:110968631-110969462 ARI44331.1 1414603 Viruses,Monodnaviria,Shotokuvirae,Cressdnaviricota,Arfiviricetes,Cirlivirales,Circoviridae,Circovirus
11240 450 NW_022043763.1:110968631-110969462 QSX73308.1 1414603 Viruses,Monodnaviria,Shotokuvirae,Cressdnaviricota,Arfiviricetes,Cirlivirales,Circoviridae,Circovirus
11241 450 NW_022043763.1:110968631-110969462 QSX73360.1 1414603 Viruses,Monodnaviria,Shotokuvirae,Cressdnaviricota,Arfiviricetes,Cirlivirales,Circoviridae,Circovirus
11242 450 NW_022043763.1:110968631-110969462 QSX73210.1 1414603 Viruses,Monodnaviria,Shotokuvirae,Cressdnaviricota,Arfiviricetes,Cirlivirales,Circoviridae,Circovirus
11243 450 NW_022043763.1:110968631-110969462 QSX73274.1 1414603 Viruses,Monodnaviria,Shotokuvirae,Cressdnaviricota,Arfiviricetes,Cirlivirales,Circoviridae,Circovirus
11244 450 NW_022043763.1:110968631-110969462 QSX73286.1 1414603 Viruses,Monodnaviria,Shotokuvirae,Cressdnaviricota,Arfiviricetes,Cirlivirales,Circoviridae,Circovirus
11245 450 NW_022043763.1:110968631-110969462 QSX73414.1 1414603 Viruses,Monodnaviria,Shotokuvirae,Cressdnaviricota,Arfiviricetes,Cirlivirales,Circoviridae,Circovirus
11246 450 NW_022043763.1:110968631-110969462 YP_009506281.1 743290 Viruses,Monodnaviria,Shotokuvirae,Cressdnaviricota,Arfiviricetes,Cirlivirales,Circoviridae,Circovirus,Chimpanzee associated circovirus 1
11247 450 NW_022043763.1:110968631-110969462 QSX73212.1 1414603 Viruses,Monodnaviria,Shotokuvirae,Cressdnaviricota,Arfiviricetes,Cirlivirales,Circoviridae,Circovirus
11248 450 NW_022043763.1:110968631-110969462 AHH31432.1 126070 Viruses,Monodnaviria,Shotokuvirae,Cressdnaviricota,Arfiviricetes,Cirlivirales,Circoviridae,Circovirus,Pigeon circovirus
11249 450 NW_022043763.1:110968631-110969462 QSX73204.1 1414603 Viruses,Monodnaviria,Shotokuvirae,Cressdnaviricota,Arfiviricetes,Cirlivirales,Circoviridae,Circovirus
11250 450 NW_022043763.1:110968631-110969462 QSX73168.1 1414603 Viruses,Monodnaviria,Shotokuvirae,Cressdnaviricota,Arfiviricetes,Cirlivirales,Circoviridae,Circovirus

11251 451 NW_022044743.1:56741911-56742201 AWW87409.1 740950 Viruses,Monodnaviria,Shotokuvirae,Cossaviricota,Quintoviricetes,Piccovirales,Parvoviridae,Parvovirinae,Dependoparvovirus,Chiropteran dependoparvovirus 1
11252 451 NW_022044743.1:56741911-56742201 AWW87408.1 740950 Viruses,Monodnaviria,Shotokuvirae,Cossaviricota,Quintoviricetes,Piccovirales,Parvoviridae,Parvovirinae,Dependoparvovirus,Chiropteran dependoparvovirus 1
11253 451 NW_022044743.1:56741911-56742201 YP_003858572.1 727962 Viruses,Monodnaviria,Shotokuvirae,Cossaviricota,Quintoviricetes,Piccovirales,Parvoviridae,Parvovirinae,Dependoparvovirus,Chiropteran dependoparvovirus 1
11254 451 NW_022044743.1:56741911-56742201 AWW87411.1 740950 Viruses,Monodnaviria,Shotokuvirae,Cossaviricota,Quintoviricetes,Piccovirales,Parvoviridae,Parvovirinae,Dependoparvovirus,Chiropteran dependoparvovirus 1
11255 451 NW_022044743.1:56741911-56742201 QHY93490.1 2778552 Viruses,Monodnaviria,Shotokuvirae,Cossaviricota,Quintoviricetes,Piccovirales,Parvoviridae,Parvovirinae,Dependoparvovirus
11256 451 NW_022044743.1:56741911-56742201 6WFT_1 740950 Viruses,Monodnaviria,Shotokuvirae,Cossaviricota,Quintoviricetes,Piccovirales,Parvoviridae,Parvovirinae,Dependoparvovirus,Chiropteran dependoparvovirus 1
11257 451 NW_022044743.1:56741911-56742201 AWW87410.1 740950 Viruses,Monodnaviria,Shotokuvirae,Cossaviricota,Quintoviricetes,Piccovirales,Parvoviridae,Parvovirinae,Dependoparvovirus,Chiropteran dependoparvovirus 1
11258 451 NW_022044743.1:56741911-56742201 UNY47952.1 2052559 Viruses,Monodnaviria,Shotokuvirae,Cossaviricota,Quintoviricetes,Piccovirales,Parvoviridae,Parvovirinae,Dependoparvovirus
11259 451 NW_022044743.1:56741911-56742201 YP_077183.1 281492 Viruses,Monodnaviria,Shotokuvirae,Cossaviricota,Quintoviricetes,Piccovirales,Parvoviridae,Parvovirinae,Dependoparvovirus,Avian dependoparvovirus 1
11260 451 NW_022044743.1:56741911-56742201 AHK22793.1 341671 Viruses,Monodnaviria,Shotokuvirae,Cossaviricota,Quintoviricetes,Piccovirales,Parvoviridae,Parvovirinae,Dependoparvovirus,Avian dependoparvovirus 1
11261 451 NW_022044743.1:56741911-56742201 QJB76077.1 1511894 Viruses,Monodnaviria,Shotokuvirae,Cossaviricota,Quintoviricetes,Piccovirales,Parvoviridae,Parvovirinae,Dependoparvovirus
11262 451 NW_022044743.1:56741911-56742201 7U95_1 252602 Viruses,Monodnaviria,Shotokuvirae,Cossaviricota,Quintoviricetes,Piccovirales,Parvoviridae,Parvovirinae,Dependoparvovirus,Squamate dependoparvovirus 1
11263 451 NW_022044743.1:56741911-56742201 7U94_1 252602 Viruses,Monodnaviria,Shotokuvirae,Cossaviricota,Quintoviricetes,Piccovirales,Parvoviridae,Parvovirinae,Dependoparvovirus,Squamate dependoparvovirus 1
11264 451 NW_022044743.1:56741911-56742201 UNY47948.1 2052559 Viruses,Monodnaviria,Shotokuvirae,Cossaviricota,Quintoviricetes,Piccovirales,Parvoviridae,Parvovirinae,Dependoparvovirus
11265 451 NW_022044743.1:56741911-56742201 YP_068094.1 252602 Viruses,Monodnaviria,Shotokuvirae,Cossaviricota,Quintoviricetes,Piccovirales,Parvoviridae,Parvovirinae,Dependoparvovirus,Squamate dependoparvovirus 1
11266 451 NW_022044743.1:56741911-56742201 QKN88776.1 2052559 Viruses,Monodnaviria,Shotokuvirae,Cossaviricota,Quintoviricetes,Piccovirales,Parvoviridae,Parvovirinae,Dependoparvovirus
11267 451 NW_022044743.1:56741911-56742201 ATV81503.1 2053183 Viruses,Monodnaviria,Shotokuvirae,Cossaviricota,Quintoviricetes,Piccovirales,Parvoviridae,Parvovirinae,Dependoparvovirus
11268 451 NW_022044743.1:56741911-56742201 AXL64653.1 341671 Viruses,Monodnaviria,Shotokuvirae,Cossaviricota,Quintoviricetes,Piccovirales,Parvoviridae,Parvovirinae,Dependoparvovirus,Avian dependoparvovirus 1
11269 451 NW_022044743.1:56741911-56742201 UNY47954.1 2052559 Viruses,Monodnaviria,Shotokuvirae,Cossaviricota,Quintoviricetes,Piccovirales,Parvoviridae,Parvovirinae,Dependoparvovirus
11270 451 NW_022044743.1:56741911-56742201 ACU30842.1 341671 Viruses,Monodnaviria,Shotokuvirae,Cossaviricota,Quintoviricetes,Piccovirales,Parvoviridae,Parvovirinae,Dependoparvovirus,Avian dependoparvovirus 1
11271 451 NW_022044743.1:56741911-56742201 QKE60687.1 2052559 Viruses,Monodnaviria,Shotokuvirae,Cossaviricota,Quintoviricetes,Piccovirales,Parvoviridae,Parvovirinae,Dependoparvovirus
11272 451 NW_022044743.1:56741911-56742201 QPN96233.1 1670662 Viruses,Monodnaviria,Shotokuvirae,Cossaviricota,Quintoviricetes,Piccovirales,Parvoviridae,Parvovirinae,Dependoparvovirus,Squamate dependoparvovirus 2
11273 451 NW_022044743.1:56741911-56742201 YP_009154713.1 1670662 Viruses,Monodnaviria,Shotokuvirae,Cossaviricota,Quintoviricetes,Piccovirales,Parvoviridae,Parvovirinae,Dependoparvovirus,Squamate dependoparvovirus 2
11274 451 NW_022044743.1:56741911-56742201 QKN88781.1 2052559 Viruses,Monodnaviria,Shotokuvirae,Cossaviricota,Quintoviricetes,Piccovirales,Parvoviridae,Parvovirinae,Dependoparvovirus
11275 451 NW_022044743.1:56741911-56742201 QKN88769.1 2052559 Viruses,Monodnaviria,Shotokuvirae,Cossaviricota,Quintoviricetes,Piccovirales,Parvoviridae,Parvovirinae,Dependoparvovirus

11276 452 NW_022111372.1:41709652-41710408 UPH39298.1 1987106 Viruses,Monodnaviria,Shotokuvirae,Cossaviricota,Quintoviricetes,Piccovirales,Parvoviridae,Parvovirinae,Protoparvovirus
11277 452 NW_022111372.1:41709652-41710408 UPH39303.1 1987106 Viruses,Monodnaviria,Shotokuvirae,Cossaviricota,Quintoviricetes,Piccovirales,Parvoviridae,Parvovirinae,Protoparvovirus
11278 452 NW_022111372.1:41709652-41710408 AIT18928.1 1560340 Viruses,Monodnaviria,Shotokuvirae,Cossaviricota,Quintoviricetes,Piccovirales,Parvoviridae,Parvovirinae,Protoparvovirus
11279 452 NW_022111372.1:41709652-41710408 UPH39292.1 1987106 Viruses,Monodnaviria,Shotokuvirae,Cossaviricota,Quintoviricetes,Piccovirales,Parvoviridae,Parvovirinae,Protoparvovirus
11280 452 NW_022111372.1:41709652-41710408 QXQ21753.1 2860269 Viruses,Monodnaviria,Shotokuvirae,Cossaviricota,Quintoviricetes,Piccovirales,Parvoviridae,Parvovirinae,Protoparvovirus
11281 452 NW_022111372.1:41709652-41710408 QXQ21750.1 2860269 Viruses,Monodnaviria,Shotokuvirae,Cossaviricota,Quintoviricetes,Piccovirales,Parvoviridae,Parvovirinae,Protoparvovirus
11282 452 NW_022111372.1:41709652-41710408 QRV11695.1 1514704 Viruses,Monodnaviria,Shotokuvirae,Cossaviricota,Quintoviricetes,Piccovirales,Parvoviridae,Parvovirinae
11283 452 NW_022111372.1:41709652-41710408 AIF74245.1 1514704 Viruses,Monodnaviria,Shotokuvirae,Cossaviricota,Quintoviricetes,Piccovirales,Parvoviridae,Parvovirinae
11284 452 NW_022111372.1:41709652-41710408 QRV11693.1 1514704 Viruses,Monodnaviria,Shotokuvirae,Cossaviricota,Quintoviricetes,Piccovirales,Parvoviridae,Parvovirinae
11285 452 NW_022111372.1:41709652-41710408 QRV11691.1 1514704 Viruses,Monodnaviria,Shotokuvirae,Cossaviricota,Quintoviricetes,Piccovirales,Parvoviridae,Parvovirinae
11286 452 NW_022111372.1:41709652-41710408 AMS35101.1 1867125 Viruses,Monodnaviria,Shotokuvirae,Cossaviricota,Quintoviricetes,Piccovirales,Parvoviridae,Parvovirinae,Protoparvovirus,Primate protoparvovirus 3
11287 452 NW_022111372.1:41709652-41710408 AIC77176.1 1507809 Viruses,Monodnaviria,Shotokuvirae,Cossaviricota,Quintoviricetes,Piccovirales,Parvoviridae,Parvovirinae,Protoparvovirus,Rodent protoparvovirus 1
11288 452 NW_022111372.1:41709652-41710408 QRV11697.1 1514704 Viruses,Monodnaviria,Shotokuvirae,Cossaviricota,Quintoviricetes,Piccovirales,Parvoviridae,Parvovirinae
11289 452 NW_022111372.1:41709652-41710408 AMS35097.1 1867125 Viruses,Monodnaviria,Shotokuvirae,Cossaviricota,Quintoviricetes,Piccovirales,Parvoviridae,Parvovirinae,Protoparvovirus,Primate protoparvovirus 3
11290 452 NW_022111372.1:41709652-41710408 AMS35085.1 1867125 Viruses,Monodnaviria,Shotokuvirae,Cossaviricota,Quintoviricetes,Piccovirales,Parvoviridae,Parvovirinae,Protoparvovirus,Primate protoparvovirus 3
11291 452 NW_022111372.1:41709652-41710408 ALB35038.1 1328105 Viruses,Monodnaviria,Shotokuvirae,Cossaviricota,Quintoviricetes,Piccovirales,Parvoviridae,Parvovirinae,Protoparvovirus,Carnivore protoparvovirus 4
11292 452 NW_022111372.1:41709652-41710408 BAR42282.1 1580061 Viruses,Monodnaviria,Shotokuvirae,Cossaviricota,Quintoviricetes,Piccovirales,Parvoviridae,Parvovirinae,Protoparvovirus
11293 452 NW_022111372.1:41709652-41710408 AMS35089.1 1867125 Viruses,Monodnaviria,Shotokuvirae,Cossaviricota,Quintoviricetes,Piccovirales,Parvoviridae,Parvovirinae,Protoparvovirus,Primate protoparvovirus 3
11294 452 NW_022111372.1:41709652-41710408 YP_009508804.1 1867125 Viruses,Monodnaviria,Shotokuvirae,Cossaviricota,Quintoviricetes,Piccovirales,Parvoviridae,Parvovirinae,Protoparvovirus,Primate protoparvovirus 3
11295 452 NW_022111372.1:41709652-41710408 AMS35109.1 1867125 Viruses,Monodnaviria,Shotokuvirae,Cossaviricota,Quintoviricetes,Piccovirales,Parvoviridae,Parvovirinae,Protoparvovirus,Primate protoparvovirus 3
11296 452 NW_022111372.1:41709652-41710408 AMS35105.1 1867125 Viruses,Monodnaviria,Shotokuvirae,Cossaviricota,Quintoviricetes,Piccovirales,Parvoviridae,Parvovirinae,Protoparvovirus,Primate protoparvovirus 3
11297 452 NW_022111372.1:41709652-41710408 AQN78781.1 1867125 Viruses,Monodnaviria,Shotokuvirae,Cossaviricota,Quintoviricetes,Piccovirales,Parvoviridae,Parvovirinae,Protoparvovirus,Primate protoparvovirus 3
11298 452 NW_022111372.1:41709652-41710408 AFV67813.1 1248250 Viruses,Monodnaviria,Shotokuvirae,Cossaviricota,Quintoviricetes,Piccovirales,Parvoviridae,Parvovirinae,Protoparvovirus
11299 452 NW_022111372.1:41709652-41710408 YP_009507384.1 74581 Viruses,Monodnaviria,Shotokuvirae,Cossaviricota,Quintoviricetes,Piccovirales,Parvoviridae,Parvovirinae,Protoparvovirus,Rodent protoparvovirus 2
11300 452 NW_022111372.1:41709652-41710408 QEN95904.1 1511908 Viruses,Monodnaviria,Shotokuvirae,Cossaviricota,Quintoviricetes,Piccovirales,Parvoviridae,Parvovirinae,Protoparvovirus

11301 453 NW_022134856.1:16880489-16881827 YP_009508488.1 2016402 Viruses,Riboviria,Orthornavirae,Negarnaviricota,Haploviricotina,Monjiviricetes,Mononegavirales,Bornaviridae,Carbovirus,Carbovirus tapeti
11302 453 NW_022134856.1:16880489-16881827 YP_009508482.1 2016401 Viruses,Riboviria,Orthornavirae,Negarnaviricota,Haploviricotina,Monjiviricetes,Mononegavirales,Bornaviridae,Carbovirus,Carbovirus queenslandense
11303 453 NW_022134856.1:16880489-16881827 AFD28541.1 1548718 Viruses,Riboviria,Orthornavirae,Negarnaviricota,Haploviricotina,Monjiviricetes,Mononegavirales,Bornaviridae,Orthobornavirus,Orthobornavirus alphapsittaciforme
11304 453 NW_022134856.1:16880489-16881827 BBL33041.1 1548718 Viruses,Riboviria,Orthornavirae,Negarnaviricota,Haploviricotina,Monjiviricetes,Mononegavirales,Bornaviridae,Orthobornavirus,Orthobornavirus alphapsittaciforme
11305 453 NW_022134856.1:16880489-16881827 QUP51770.1 1548718 Viruses,Riboviria,Orthornavirae,Negarnaviricota,Haploviricotina,Monjiviricetes,Mononegavirales,Bornaviridae,Orthobornavirus,Orthobornavirus alphapsittaciforme
11306 453 NW_022134856.1:16880489-16881827 BBL33059.1 1548718 Viruses,Riboviria,Orthornavirae,Negarnaviricota,Haploviricotina,Monjiviricetes,Mononegavirales,Bornaviridae,Orthobornavirus,Orthobornavirus alphapsittaciforme
11307 453 NW_022134856.1:16880489-16881827 AEG41943.1 1548718 Viruses,Riboviria,Orthornavirae,Negarnaviricota,Haploviricotina,Monjiviricetes,Mononegavirales,Bornaviridae,Orthobornavirus,Orthobornavirus alphapsittaciforme
11308 453 NW_022134856.1:16880489-16881827 YP_009268897.1 1548718 Viruses,Riboviria,Orthornavirae,Negarnaviricota,Haploviricotina,Monjiviricetes,Mononegavirales,Bornaviridae,Orthobornavirus,Orthobornavirus alphapsittaciforme
11309 453 NW_022134856.1:16880489-16881827 QJQ51073.1 1714621 Viruses,Riboviria,Orthornavirae,Negarnaviricota,Haploviricotina,Monjiviricetes,Mononegavirales,Bornaviridae,Orthobornavirus,Orthobornavirus bornaense
11310 453 NW_022134856.1:16880489-16881827 AAA91195.1 1714621 Viruses,Riboviria,Orthornavirae,Negarnaviricota,Haploviricotina,Monjiviricetes,Mononegavirales,Bornaviridae,Orthobornavirus,Orthobornavirus bornaense
11311 453 NW_022134856.1:16880489-16881827 AAA20666.1 1714621 Viruses,Riboviria,Orthornavirae,Negarnaviricota,Haploviricotina,Monjiviricetes,Mononegavirales,Bornaviridae,Orthobornavirus,Orthobornavirus bornaense
11312 453 NW_022134856.1:16880489-16881827 CAC70644.1 1714621 Viruses,Riboviria,Orthornavirae,Negarnaviricota,Haploviricotina,Monjiviricetes,Mononegavirales,Bornaviridae,Orthobornavirus,Orthobornavirus bornaense
11313 453 NW_022134856.1:16880489-16881827 ABH03169.1 1714621 Viruses,Riboviria,Orthornavirae,Negarnaviricota,Haploviricotina,Monjiviricetes,Mononegavirales,Bornaviridae,Orthobornavirus,Orthobornavirus bornaense
11314 453 NW_022134856.1:16880489-16881827 NP_042023.1 1714621 Viruses,Riboviria,Orthornavirae,Negarnaviricota,Haploviricotina,Monjiviricetes,Mononegavirales,Bornaviridae,Orthobornavirus,Orthobornavirus bornaense
11315 453 NW_022134856.1:16880489-16881827 AAD45291.1 1714621 Viruses,Riboviria,Orthornavirae,Negarnaviricota,Haploviricotina,Monjiviricetes,Mononegavirales,Bornaviridae,Orthobornavirus,Orthobornavirus bornaense
11316 453 NW_022134856.1:16880489-16881827 AEE69062.1 1548718 Viruses,Riboviria,Orthornavirae,Negarnaviricota,Haploviricotina,Monjiviricetes,Mononegavirales,Bornaviridae,Orthobornavirus,Orthobornavirus alphapsittaciforme
11317 453 NW_022134856.1:16880489-16881827 BBL33071.1 1548718 Viruses,Riboviria,Orthornavirae,Negarnaviricota,Haploviricotina,Monjiviricetes,Mononegavirales,Bornaviridae,Orthobornavirus,Orthobornavirus alphapsittaciforme
11318 453 NW_022134856.1:16880489-16881827 QBY26071.1 1714619 Viruses,Riboviria,Orthornavirae,Negarnaviricota,Haploviricotina,Monjiviricetes,Mononegavirales,Bornaviridae,Orthobornavirus
11319 453 NW_022134856.1:16880489-16881827 QIX02993.1 1714621 Viruses,Riboviria,Orthornavirae,Negarnaviricota,Haploviricotina,Monjiviricetes,Mononegavirales,Bornaviridae,Orthobornavirus,Orthobornavirus bornaense
11320 453 NW_022134856.1:16880489-16881827 VVX76794.1 1714621 Viruses,Riboviria,Orthornavirae,Negarnaviricota,Haploviricotina,Monjiviricetes,Mononegavirales,Bornaviridae,Orthobornavirus,Orthobornavirus bornaense
11321 453 NW_022134856.1:16880489-16881827 QIX03025.1 1714621 Viruses,Riboviria,Orthornavirae,Negarnaviricota,Haploviricotina,Monjiviricetes,Mononegavirales,Bornaviridae,Orthobornavirus,Orthobornavirus bornaense
11322 453 NW_022134856.1:16880489-16881827 AYO61026.1 1714619 Viruses,Riboviria,Orthornavirae,Negarnaviricota,Haploviricotina,Monjiviricetes,Mononegavirales,Bornaviridae,Orthobornavirus
11323 453 NW_022134856.1:16880489-16881827 UJQ69832.1 1714621 Viruses,Riboviria,Orthornavirae,Negarnaviricota,Haploviricotina,Monjiviricetes,Mononegavirales,Bornaviridae,Orthobornavirus,Orthobornavirus bornaense
11324 453 NW_022134856.1:16880489-16881827 AAM68138.1 1714621 Viruses,Riboviria,Orthornavirae,Negarnaviricota,Haploviricotina,Monjiviricetes,Mononegavirales,Bornaviridae,Orthobornavirus,Orthobornavirus bornaense
11325 453 NW_022134856.1:16880489-16881827 Q8BB27.1 1714621 Viruses,Riboviria,Orthornavirae,Negarnaviricota,Haploviricotina,Monjiviricetes,Mononegavirales,Bornaviridae,Orthobornavirus,Orthobornavirus bornaense

11326 454 NW_022134965.1:2730937-2731345 1U0J_A 10804 Viruses,Monodnaviria,Shotokuvirae,Cossaviricota,Quintoviricetes,Piccovirales,Parvoviridae,Parvovirinae,Dependoparvovirus,Adeno-associated dependoparvovirus A
11327 454 NW_022134965.1:2730937-2731345 1S9H_A 10804 Viruses,Monodnaviria,Shotokuvirae,Cossaviricota,Quintoviricetes,Piccovirales,Parvoviridae,Parvovirinae,Dependoparvovirus,Adeno-associated dependoparvovirus A
11328 454 NW_022134965.1:2730937-2731345 QDH44324.1 272636 Viruses,Monodnaviria,Shotokuvirae,Cossaviricota,Quintoviricetes,Piccovirales,Parvoviridae,Parvovirinae,Dependoparvovirus
11329 454 NW_022134965.1:2730937-2731345 QDH44125.1 272636 Viruses,Monodnaviria,Shotokuvirae,Cossaviricota,Quintoviricetes,Piccovirales,Parvoviridae,Parvovirinae,Dependoparvovirus
11330 454 NW_022134965.1:2730937-2731345 QDH44188.1 272636 Viruses,Monodnaviria,Shotokuvirae,Cossaviricota,Quintoviricetes,Piccovirales,Parvoviridae,Parvovirinae,Dependoparvovirus
11331 454 NW_022134965.1:2730937-2731345 QDH44254.1 272636 Viruses,Monodnaviria,Shotokuvirae,Cossaviricota,Quintoviricetes,Piccovirales,Parvoviridae,Parvovirinae,Dependoparvovirus
11332 454 NW_022134965.1:2730937-2731345 QDH44462.1 272636 Viruses,Monodnaviria,Shotokuvirae,Cossaviricota,Quintoviricetes,Piccovirales,Parvoviridae,Parvovirinae,Dependoparvovirus
11333 454 NW_022134965.1:2730937-2731345 YP_680424.1 10804 Viruses,Monodnaviria,Shotokuvirae,Cossaviricota,Quintoviricetes,Piccovirales,Parvoviridae,Parvovirinae,Dependoparvovirus,Adeno-associated dependoparvovirus A
11334 454 NW_022134965.1:2730937-2731345 QDH44345.1 272636 Viruses,Monodnaviria,Shotokuvirae,Cossaviricota,Quintoviricetes,Piccovirales,Parvoviridae,Parvovirinae,Dependoparvovirus
11335 454 NW_022134965.1:2730937-2731345 QDH44111.1 272636 Viruses,Monodnaviria,Shotokuvirae,Cossaviricota,Quintoviricetes,Piccovirales,Parvoviridae,Parvovirinae,Dependoparvovirus
11336 454 NW_022134965.1:2730937-2731345 QDH44240.1 272636 Viruses,Monodnaviria,Shotokuvirae,Cossaviricota,Quintoviricetes,Piccovirales,Parvoviridae,Parvovirinae,Dependoparvovirus
11337 454 NW_022134965.1:2730937-2731345 QDH44146.1 272636 Viruses,Monodnaviria,Shotokuvirae,Cossaviricota,Quintoviricetes,Piccovirales,Parvoviridae,Parvovirinae,Dependoparvovirus
11338 454 NW_022134965.1:2730937-2731345 QDH44310.1 272636 Viruses,Monodnaviria,Shotokuvirae,Cossaviricota,Quintoviricetes,Piccovirales,Parvoviridae,Parvovirinae,Dependoparvovirus
11339 454 NW_022134965.1:2730937-2731345 QDH44139.1 272636 Viruses,Monodnaviria,Shotokuvirae,Cossaviricota,Quintoviricetes,Piccovirales,Parvoviridae,Parvovirinae,Dependoparvovirus
11340 454 NW_022134965.1:2730937-2731345 QDH44434.1 272636 Viruses,Monodnaviria,Shotokuvirae,Cossaviricota,Quintoviricetes,Piccovirales,Parvoviridae,Parvovirinae,Dependoparvovirus
11341 454 NW_022134965.1:2730937-2731345 QDH44385.1 272636 Viruses,Monodnaviria,Shotokuvirae,Cossaviricota,Quintoviricetes,Piccovirales,Parvoviridae,Parvovirinae,Dependoparvovirus
11342 454 NW_022134965.1:2730937-2731345 QDH44261.1 272636 Viruses,Monodnaviria,Shotokuvirae,Cossaviricota,Quintoviricetes,Piccovirales,Parvoviridae,Parvovirinae,Dependoparvovirus
11343 454 NW_022134965.1:2730937-2731345 QDH44448.1 272636 Viruses,Monodnaviria,Shotokuvirae,Cossaviricota,Quintoviricetes,Piccovirales,Parvoviridae,Parvovirinae,Dependoparvovirus
11344 454 NW_022134965.1:2730937-2731345 QDH44413.1 272636 Viruses,Monodnaviria,Shotokuvirae,Cossaviricota,Quintoviricetes,Piccovirales,Parvoviridae,Parvovirinae,Dependoparvovirus
11345 454 NW_022134965.1:2730937-2731345 QDH44097.1 272636 Viruses,Monodnaviria,Shotokuvirae,Cossaviricota,Quintoviricetes,Piccovirales,Parvoviridae,Parvovirinae,Dependoparvovirus
11346 454 NW_022134965.1:2730937-2731345 QDH44331.1 272636 Viruses,Monodnaviria,Shotokuvirae,Cossaviricota,Quintoviricetes,Piccovirales,Parvoviridae,Parvovirinae,Dependoparvovirus
11347 454 NW_022134965.1:2730937-2731345 ASW20944.1 272636 Viruses,Monodnaviria,Shotokuvirae,Cossaviricota,Quintoviricetes,Piccovirales,Parvoviridae,Parvovirinae,Dependoparvovirus
11348 454 NW_022134965.1:2730937-2731345 QDH44080.1 272636 Viruses,Monodnaviria,Shotokuvirae,Cossaviricota,Quintoviricetes,Piccovirales,Parvoviridae,Parvovirinae,Dependoparvovirus
11349 454 NW_022134965.1:2730937-2731345 QDH44406.1 272636 Viruses,Monodnaviria,Shotokuvirae,Cossaviricota,Quintoviricetes,Piccovirales,Parvoviridae,Parvovirinae,Dependoparvovirus
11350 454 NW_022134965.1:2730937-2731345 QDH44317.1 272636 Viruses,Monodnaviria,Shotokuvirae,Cossaviricota,Quintoviricetes,Piccovirales,Parvoviridae,Parvovirinae,Dependoparvovirus

11351 455 NW_022196899.1:7456531-7457274 AXN94237.1 2303482 Viruses,Monodnaviria,Shotokuvirae,Cossaviricota,Quintoviricetes,Piccovirales,Parvoviridae,Parvovirinae,Dependoparvovirus
11352 455 NW_022196899.1:7456531-7457274 AXN94231.1 2303482 Viruses,Monodnaviria,Shotokuvirae,Cossaviricota,Quintoviricetes,Piccovirales,Parvoviridae,Parvovirinae,Dependoparvovirus
11353 455 NW_022196899.1:7456531-7457274 QKE54992.1 1940570 Viruses,Monodnaviria,Shotokuvirae,Cossaviricota,Quintoviricetes,Piccovirales,Parvoviridae
11354 455 NW_022196899.1:7456531-7457274 QKN88779.1 2052559 Viruses,Monodnaviria,Shotokuvirae,Cossaviricota,Quintoviricetes,Piccovirales,Parvoviridae,Parvovirinae,Dependoparvovirus
11355 455 NW_022196899.1:7456531-7457274 AXN94233.1 2303482 Viruses,Monodnaviria,Shotokuvirae,Cossaviricota,Quintoviricetes,Piccovirales,Parvoviridae,Parvovirinae,Dependoparvovirus
11356 455 NW_022196899.1:7456531-7457274 AXN94230.1 2303482 Viruses,Monodnaviria,Shotokuvirae,Cossaviricota,Quintoviricetes,Piccovirales,Parvoviridae,Parvovirinae,Dependoparvovirus
11357 455 NW_022196899.1:7456531-7457274 AAZ79678.1 341227 Viruses,Monodnaviria,Shotokuvirae,Cossaviricota,Quintoviricetes,Piccovirales,Parvoviridae,Parvovirinae,Dependoparvovirus
11358 455 NW_022196899.1:7456531-7457274 AXN94242.1 2303482 Viruses,Monodnaviria,Shotokuvirae,Cossaviricota,Quintoviricetes,Piccovirales,Parvoviridae,Parvovirinae,Dependoparvovirus
11359 455 NW_022196899.1:7456531-7457274 AXN94229.1 2303482 Viruses,Monodnaviria,Shotokuvirae,Cossaviricota,Quintoviricetes,Piccovirales,Parvoviridae,Parvovirinae,Dependoparvovirus
11360 455 NW_022196899.1:7456531-7457274 AXN94235.1 2303482 Viruses,Monodnaviria,Shotokuvirae,Cossaviricota,Quintoviricetes,Piccovirales,Parvoviridae,Parvovirinae,Dependoparvovirus
11361 455 NW_022196899.1:7456531-7457274 AXN94239.1 2303482 Viruses,Monodnaviria,Shotokuvirae,Cossaviricota,Quintoviricetes,Piccovirales,Parvoviridae,Parvovirinae,Dependoparvovirus
11362 455 NW_022196899.1:7456531-7457274 AXN94236.1 2303482 Viruses,Monodnaviria,Shotokuvirae,Cossaviricota,Quintoviricetes,Piccovirales,Parvoviridae,Parvovirinae,Dependoparvovirus
11363 455 NW_022196899.1:7456531-7457274 AAZ79677.1 341227 Viruses,Monodnaviria,Shotokuvirae,Cossaviricota,Quintoviricetes,Piccovirales,Parvoviridae,Parvovirinae,Dependoparvovirus
11364 455 NW_022196899.1:7456531-7457274 AXN94240.1 2303482 Viruses,Monodnaviria,Shotokuvirae,Cossaviricota,Quintoviricetes,Piccovirales,Parvoviridae,Parvovirinae,Dependoparvovirus
11365 455 NW_022196899.1:7456531-7457274 AXN94234.1 2303482 Viruses,Monodnaviria,Shotokuvirae,Cossaviricota,Quintoviricetes,Piccovirales,Parvoviridae,Parvovirinae,Dependoparvovirus
11366 455 NW_022196899.1:7456531-7457274 AXN94241.1 2303482 Viruses,Monodnaviria,Shotokuvirae,Cossaviricota,Quintoviricetes,Piccovirales,Parvoviridae,Parvovirinae,Dependoparvovirus
11367 455 NW_022196899.1:7456531-7457274 AAZ79676.1 341227 Viruses,Monodnaviria,Shotokuvirae,Cossaviricota,Quintoviricetes,Piccovirales,Parvoviridae,Parvovirinae,Dependoparvovirus
11368 455 NW_022196899.1:7456531-7457274 6JCS_A 82300 Viruses,Monodnaviria,Shotokuvirae,Cossaviricota,Quintoviricetes,Piccovirales,Parvoviridae,Parvovirinae,Dependoparvovirus,Adeno-associated dependoparvovirus B
11369 455 NW_022196899.1:7456531-7457274 7KP3_A 82300 Viruses,Monodnaviria,Shotokuvirae,Cossaviricota,Quintoviricetes,Piccovirales,Parvoviridae,Parvovirinae,Dependoparvovirus,Adeno-associated dependoparvovirus B
11370 455 NW_022196899.1:7456531-7457274 YP_068409.1 82300 Viruses,Monodnaviria,Shotokuvirae,Cossaviricota,Quintoviricetes,Piccovirales,Parvoviridae,Parvovirinae,Dependoparvovirus,Adeno-associated dependoparvovirus B
11371 455 NW_022196899.1:7456531-7457274 UMO75526.1 1511892 Viruses,Monodnaviria,Shotokuvirae,Cossaviricota,Quintoviricetes,Piccovirales,Parvoviridae,Parvovirinae,Dependoparvovirus
11372 455 NW_022196899.1:7456531-7457274 ATY47681.1 2055262 Viruses,Monodnaviria,Shotokuvirae,Cossaviricota,Quintoviricetes,Piccovirales,Parvoviridae,Parvovirinae
11373 455 NW_022196899.1:7456531-7457274 URP23530.1 272636 Viruses,Monodnaviria,Shotokuvirae,Cossaviricota,Quintoviricetes,Piccovirales,Parvoviridae,Parvovirinae,Dependoparvovirus
11374 455 NW_022196899.1:7456531-7457274 YP_009552824.1 272636 Viruses,Monodnaviria,Shotokuvirae,Cossaviricota,Quintoviricetes,Piccovirales,Parvoviridae,Parvovirinae,Dependoparvovirus
11375 455 NW_022196899.1:7456531-7457274 QKN88763.1 2052559 Viruses,Monodnaviria,Shotokuvirae,Cossaviricota,Quintoviricetes,Piccovirales,Parvoviridae,Parvovirinae,Dependoparvovirus

11376 456 NW_022196899.1:7459919-7461071 QKN88756.1 2052559 Viruses,Monodnaviria,Shotokuvirae,Cossaviricota,Quintoviricetes,Piccovirales,Parvoviridae,Parvovirinae,Dependoparvovirus
11377 456 NW_022196899.1:7459919-7461071 QKE54991.1 1940570 Viruses,Monodnaviria,Shotokuvirae,Cossaviricota,Quintoviricetes,Piccovirales,Parvoviridae
11378 456 NW_022196899.1:7459919-7461071 QKN88777.1 2052559 Viruses,Monodnaviria,Shotokuvirae,Cossaviricota,Quintoviricetes,Piccovirales,Parvoviridae,Parvovirinae,Dependoparvovirus
11379 456 NW_022196899.1:7459919-7461071 YP_010086819.1 2171377 Viruses,Monodnaviria,Shotokuvirae,Cossaviricota,Quintoviricetes,Piccovirales,Parvoviridae,Parvovirinae,Dependoparvovirus,Rodent dependoparvovirus 1
11380 456 NW_022196899.1:7459919-7461071 QHD57625.1 272636 Viruses,Monodnaviria,Shotokuvirae,Cossaviricota,Quintoviricetes,Piccovirales,Parvoviridae,Parvovirinae,Dependoparvovirus
11381 456 NW_022196899.1:7459919-7461071 QHD57622.1 272636 Viruses,Monodnaviria,Shotokuvirae,Cossaviricota,Quintoviricetes,Piccovirales,Parvoviridae,Parvovirinae,Dependoparvovirus
11382 456 NW_022196899.1:7459919-7461071 QTE04020.1 2794569 Viruses,Monodnaviria,Shotokuvirae,Cossaviricota,Quintoviricetes,Piccovirales,Parvoviridae,Parvovirinae,Dependoparvovirus
11383 456 NW_022196899.1:7459919-7461071 ATV81500.1 2053182 Viruses,Monodnaviria,Shotokuvirae,Cossaviricota,Quintoviricetes,Piccovirales,Parvoviridae,Parvovirinae,Dependoparvovirus
11384 456 NW_022196899.1:7459919-7461071 QTE03943.1 2794570 Viruses,Monodnaviria,Shotokuvirae,Cossaviricota,Quintoviricetes,Piccovirales,Parvoviridae,Parvovirinae,Dependoparvovirus
11385 456 NW_022196899.1:7459919-7461071 QHY93489.1 2778552 Viruses,Monodnaviria,Shotokuvirae,Cossaviricota,Quintoviricetes,Piccovirales,Parvoviridae,Parvovirinae,Dependoparvovirus
11386 456 NW_022196899.1:7459919-7461071 UAJ21436.1 2875326 Viruses,Monodnaviria,Shotokuvirae,Cossaviricota,Quintoviricetes,Piccovirales,Parvoviridae,Parvovirinae,Dependoparvovirus
11387 456 NW_022196899.1:7459919-7461071 UAJ21442.1 2875326 Viruses,Monodnaviria,Shotokuvirae,Cossaviricota,Quintoviricetes,Piccovirales,Parvoviridae,Parvovirinae,Dependoparvovirus
11388 456 NW_022196899.1:7459919-7461071 UAJ21438.1 2875326 Viruses,Monodnaviria,Shotokuvirae,Cossaviricota,Quintoviricetes,Piccovirales,Parvoviridae,Parvovirinae,Dependoparvovirus
11389 456 NW_022196899.1:7459919-7461071 UAJ21440.1 2875326 Viruses,Monodnaviria,Shotokuvirae,Cossaviricota,Quintoviricetes,Piccovirales,Parvoviridae,Parvovirinae,Dependoparvovirus
11390 456 NW_022196899.1:7459919-7461071 NP_044926.1 57579 Viruses,Monodnaviria,Shotokuvirae,Cossaviricota,Quintoviricetes,Piccovirales,Parvoviridae,Parvovirinae,Dependoparvovirus,Adeno-associated dependoparvovirus A
11391 456 NW_022196899.1:7459919-7461071 AAB95451.1 68742 Viruses,Monodnaviria,Shotokuvirae,Cossaviricota,Quintoviricetes,Piccovirales,Parvoviridae,Parvovirinae,Dependoparvovirus,Adeno-associated dependoparvovirus A
11392 456 NW_022196899.1:7459919-7461071 NP_043940.1 46350 Viruses,Monodnaviria,Shotokuvirae,Cossaviricota,Quintoviricetes,Piccovirales,Parvoviridae,Parvovirinae,Dependoparvovirus,Adeno-associated dependoparvovirus A
11393 456 NW_022196899.1:7459919-7461071 QDX47269.1 2599141 Viruses,Monodnaviria,Shotokuvirae,Cossaviricota,Quintoviricetes,Piccovirales,Parvoviridae,Parvovirinae,Dependoparvovirus
11394 456 NW_022196899.1:7459919-7461071 ABZ10811.1 501327 Viruses,Monodnaviria,Shotokuvirae,Cossaviricota,Quintoviricetes,Piccovirales,Parvoviridae,Parvovirinae,Dependoparvovirus,Adeno-associated dependoparvovirus A
11395 456 NW_022196899.1:7459919-7461071 QKN88760.1 2052559 Viruses,Monodnaviria,Shotokuvirae,Cossaviricota,Quintoviricetes,Piccovirales,Parvoviridae,Parvovirinae,Dependoparvovirus
11396 456 NW_022196899.1:7459919-7461071 QDH44432.1 272636 Viruses,Monodnaviria,Shotokuvirae,Cossaviricota,Quintoviricetes,Piccovirales,Parvoviridae,Parvovirinae,Dependoparvovirus
11397 456 NW_022196899.1:7459919-7461071 QDH44343.1 272636 Viruses,Monodnaviria,Shotokuvirae,Cossaviricota,Quintoviricetes,Piccovirales,Parvoviridae,Parvovirinae,Dependoparvovirus
11398 456 NW_022196899.1:7459919-7461071 QDH44433.1 272636 Viruses,Monodnaviria,Shotokuvirae,Cossaviricota,Quintoviricetes,Piccovirales,Parvoviridae,Parvovirinae,Dependoparvovirus
11399 456 NW_022196899.1:7459919-7461071 QDH44369.1 272636 Viruses,Monodnaviria,Shotokuvirae,Cossaviricota,Quintoviricetes,Piccovirales,Parvoviridae,Parvovirinae,Dependoparvovirus
11400 456 NW_022196899.1:7459919-7461071 QDH44322.1 272636 Viruses,Monodnaviria,Shotokuvirae,Cossaviricota,Quintoviricetes,Piccovirales,Parvoviridae,Parvovirinae,Dependoparvovirus

11401 457 NW_022196905.1:231510042-231510599 AZP54391.1 2497568 Viruses,Monodnaviria,Shotokuvirae,Cossaviricota,Quintoviricetes,Piccovirales,Parvoviridae,Parvovirinae,Dependoparvovirus
11402 457 NW_022196905.1:231510042-231510599 QHD57622.1 272636 Viruses,Monodnaviria,Shotokuvirae,Cossaviricota,Quintoviricetes,Piccovirales,Parvoviridae,Parvovirinae,Dependoparvovirus
11403 457 NW_022196905.1:231510042-231510599 QDH44420.1 272636 Viruses,Monodnaviria,Shotokuvirae,Cossaviricota,Quintoviricetes,Piccovirales,Parvoviridae,Parvovirinae,Dependoparvovirus
11404 457 NW_022196905.1:231510042-231510599 QHY93489.1 2778552 Viruses,Monodnaviria,Shotokuvirae,Cossaviricota,Quintoviricetes,Piccovirales,Parvoviridae,Parvovirinae,Dependoparvovirus
11405 457 NW_022196905.1:231510042-231510599 QDH44111.1 272636 Viruses,Monodnaviria,Shotokuvirae,Cossaviricota,Quintoviricetes,Piccovirales,Parvoviridae,Parvovirinae,Dependoparvovirus
11406 457 NW_022196905.1:231510042-231510599 ATV81500.1 2053182 Viruses,Monodnaviria,Shotokuvirae,Cossaviricota,Quintoviricetes,Piccovirales,Parvoviridae,Parvovirinae,Dependoparvovirus
11407 457 NW_022196905.1:231510042-231510599 1U0J_A 10804 Viruses,Monodnaviria,Shotokuvirae,Cossaviricota,Quintoviricetes,Piccovirales,Parvoviridae,Parvovirinae,Dependoparvovirus,Adeno-associated dependoparvovirus A
11408 457 NW_022196905.1:231510042-231510599 1S9H_A 10804 Viruses,Monodnaviria,Shotokuvirae,Cossaviricota,Quintoviricetes,Piccovirales,Parvoviridae,Parvovirinae,Dependoparvovirus,Adeno-associated dependoparvovirus A
11409 457 NW_022196905.1:231510042-231510599 QDH44434.1 272636 Viruses,Monodnaviria,Shotokuvirae,Cossaviricota,Quintoviricetes,Piccovirales,Parvoviridae,Parvovirinae,Dependoparvovirus
11410 457 NW_022196905.1:231510042-231510599 AJE25862.1 256548 Viruses,Monodnaviria,Shotokuvirae,Cossaviricota,Quintoviricetes,Piccovirales,Parvoviridae,Parvovirinae,Dependoparvovirus,Adeno-associated dependoparvovirus B
11411 457 NW_022196905.1:231510042-231510599 YP_024970.1 256548 Viruses,Monodnaviria,Shotokuvirae,Cossaviricota,Quintoviricetes,Piccovirales,Parvoviridae,Parvovirinae,Dependoparvovirus,Adeno-associated dependoparvovirus B
11412 457 NW_022196905.1:231510042-231510599 YP_003858571.1 727962 Viruses,Monodnaviria,Shotokuvirae,Cossaviricota,Quintoviricetes,Piccovirales,Parvoviridae,Parvovirinae,Dependoparvovirus,Chiropteran dependoparvovirus 1
11413 457 NW_022196905.1:231510042-231510599 QDH44421.1 272636 Viruses,Monodnaviria,Shotokuvirae,Cossaviricota,Quintoviricetes,Piccovirales,Parvoviridae,Parvovirinae,Dependoparvovirus
11414 457 NW_022196905.1:231510042-231510599 QDH44188.1 272636 Viruses,Monodnaviria,Shotokuvirae,Cossaviricota,Quintoviricetes,Piccovirales,Parvoviridae,Parvovirinae,Dependoparvovirus
11415 457 NW_022196905.1:231510042-231510599 YP_009507366.1 1073950 Viruses,Monodnaviria,Shotokuvirae,Cossaviricota,Quintoviricetes,Piccovirales,Parvoviridae,Parvovirinae,Dependoparvovirus,Pinniped dependoparvovirus 1
11416 457 NW_022196905.1:231510042-231510599 QDH44112.1 272636 Viruses,Monodnaviria,Shotokuvirae,Cossaviricota,Quintoviricetes,Piccovirales,Parvoviridae,Parvovirinae,Dependoparvovirus
11417 457 NW_022196905.1:231510042-231510599 QDH44125.1 272636 Viruses,Monodnaviria,Shotokuvirae,Cossaviricota,Quintoviricetes,Piccovirales,Parvoviridae,Parvovirinae,Dependoparvovirus
11418 457 NW_022196905.1:231510042-231510599 QDH44254.1 272636 Viruses,Monodnaviria,Shotokuvirae,Cossaviricota,Quintoviricetes,Piccovirales,Parvoviridae,Parvovirinae,Dependoparvovirus
11419 457 NW_022196905.1:231510042-231510599 YP_680424.1 10804 Viruses,Monodnaviria,Shotokuvirae,Cossaviricota,Quintoviricetes,Piccovirales,Parvoviridae,Parvovirinae,Dependoparvovirus,Adeno-associated dependoparvovirus A
11420 457 NW_022196905.1:231510042-231510599 QDH44345.1 272636 Viruses,Monodnaviria,Shotokuvirae,Cossaviricota,Quintoviricetes,Piccovirales,Parvoviridae,Parvovirinae,Dependoparvovirus
11421 457 NW_022196905.1:231510042-231510599 QDH44240.1 272636 Viruses,Monodnaviria,Shotokuvirae,Cossaviricota,Quintoviricetes,Piccovirales,Parvoviridae,Parvovirinae,Dependoparvovirus
11422 457 NW_022196905.1:231510042-231510599 QDH44261.1 272636 Viruses,Monodnaviria,Shotokuvirae,Cossaviricota,Quintoviricetes,Piccovirales,Parvoviridae,Parvovirinae,Dependoparvovirus
11423 457 NW_022196905.1:231510042-231510599 QDH44448.1 272636 Viruses,Monodnaviria,Shotokuvirae,Cossaviricota,Quintoviricetes,Piccovirales,Parvoviridae,Parvovirinae,Dependoparvovirus
11424 457 NW_022196905.1:231510042-231510599 QDH44097.1 272636 Viruses,Monodnaviria,Shotokuvirae,Cossaviricota,Quintoviricetes,Piccovirales,Parvoviridae,Parvovirinae,Dependoparvovirus
11425 457 NW_022196905.1:231510042-231510599 QDH44331.1 272636 Viruses,Monodnaviria,Shotokuvirae,Cossaviricota,Quintoviricetes,Piccovirales,Parvoviridae,Parvovirinae,Dependoparvovirus

11426 458 NW_022589708.1:11750-12419 UMM62403.1 2922909 Viruses,Monodnaviria,Shotokuvirae,Cressdnaviricota,Arfiviricetes,Cirlivirales,Circoviridae,Circovirus
11427 458 NW_022589708.1:11750-12419 QSX73453.1 2817738 Viruses,Monodnaviria,Shotokuvirae,Cressdnaviricota,Arfiviricetes,Cirlivirales,Circoviridae,Circovirus
11428 458 NW_022589708.1:11750-12419 QTA51472.1 2686039 Viruses,Monodnaviria,Shotokuvirae,Cressdnaviricota,Arfiviricetes,Cirlivirales,Circoviridae,Circovirus
11429 458 NW_022589708.1:11750-12419 QSX73455.1 2817738 Viruses,Monodnaviria,Shotokuvirae,Cressdnaviricota,Arfiviricetes,Cirlivirales,Circoviridae,Circovirus
11430 458 NW_022589708.1:11750-12419 QOW03340.1 2686039 Viruses,Monodnaviria,Shotokuvirae,Cressdnaviricota,Arfiviricetes,Cirlivirales,Circoviridae,Circovirus
11431 458 NW_022589708.1:11750-12419 QOJ43929.1 2686039 Viruses,Monodnaviria,Shotokuvirae,Cressdnaviricota,Arfiviricetes,Cirlivirales,Circoviridae,Circovirus
11432 458 NW_022589708.1:11750-12419 UDN67406.1 2886397 Viruses,Monodnaviria,Shotokuvirae,Cressdnaviricota,Arfiviricetes,Cirlivirales,Circoviridae,Cyclovirus
11433 458 NW_022589708.1:11750-12419 UDN67418.1 2886403 Viruses,Monodnaviria,Shotokuvirae,Cressdnaviricota,Arfiviricetes,Cirlivirales,Circoviridae,Cyclovirus
11434 458 NW_022589708.1:11750-12419 QTA51464.1 2686039 Viruses,Monodnaviria,Shotokuvirae,Cressdnaviricota,Arfiviricetes,Cirlivirales,Circoviridae,Circovirus
11435 458 NW_022589708.1:11750-12419 UML14235.1 2686039 Viruses,Monodnaviria,Shotokuvirae,Cressdnaviricota,Arfiviricetes,Cirlivirales,Circoviridae,Circovirus
11436 458 NW_022589708.1:11750-12419 UML14245.1 2686039 Viruses,Monodnaviria,Shotokuvirae,Cressdnaviricota,Arfiviricetes,Cirlivirales,Circoviridae,Circovirus
11437 458 NW_022589708.1:11750-12419 QOC60271.1 46221 Viruses,Monodnaviria,Shotokuvirae,Cressdnaviricota,Arfiviricetes,Cirlivirales,Circoviridae,Circovirus
11438 458 NW_022589708.1:11750-12419 QMT62882.1 2686039 Viruses,Monodnaviria,Shotokuvirae,Cressdnaviricota,Arfiviricetes,Cirlivirales,Circoviridae,Circovirus
11439 458 NW_022589708.1:11750-12419 UML14243.1 2686039 Viruses,Monodnaviria,Shotokuvirae,Cressdnaviricota,Arfiviricetes,Cirlivirales,Circoviridae,Circovirus
11440 458 NW_022589708.1:11750-12419 QVX27243.1 2686039 Viruses,Monodnaviria,Shotokuvirae,Cressdnaviricota,Arfiviricetes,Cirlivirales,Circoviridae,Circovirus
11441 458 NW_022589708.1:11750-12419 QTA51476.1 2686039 Viruses,Monodnaviria,Shotokuvirae,Cressdnaviricota,Arfiviricetes,Cirlivirales,Circoviridae,Circovirus
11442 458 NW_022589708.1:11750-12419 QRM13505.1 2686039 Viruses,Monodnaviria,Shotokuvirae,Cressdnaviricota,Arfiviricetes,Cirlivirales,Circoviridae,Circovirus
11443 458 NW_022589708.1:11750-12419 UML14247.1 2686039 Viruses,Monodnaviria,Shotokuvirae,Cressdnaviricota,Arfiviricetes,Cirlivirales,Circoviridae,Circovirus
11444 458 NW_022589708.1:11750-12419 UNY85687.1 2686039 Viruses,Monodnaviria,Shotokuvirae,Cressdnaviricota,Arfiviricetes,Cirlivirales,Circoviridae,Circovirus
11445 458 NW_022589708.1:11750-12419 UML14237.1 2686039 Viruses,Monodnaviria,Shotokuvirae,Cressdnaviricota,Arfiviricetes,Cirlivirales,Circoviridae,Circovirus
11446 458 NW_022589708.1:11750-12419 QBA83879.1 1964372 Viruses,Monodnaviria,Shotokuvirae,Cressdnaviricota,Arfiviricetes,Cirlivirales,Circoviridae,Circovirus
11447 458 NW_022589708.1:11750-12419 UPP37784.1 2686039 Viruses,Monodnaviria,Shotokuvirae,Cressdnaviricota,Arfiviricetes,Cirlivirales,Circoviridae,Circovirus
11448 458 NW_022589708.1:11750-12419 QSV11988.1 2686039 Viruses,Monodnaviria,Shotokuvirae,Cressdnaviricota,Arfiviricetes,Cirlivirales,Circoviridae,Circovirus
11449 458 NW_022589708.1:11750-12419 QTA51480.1 2686039 Viruses,Monodnaviria,Shotokuvirae,Cressdnaviricota,Arfiviricetes,Cirlivirales,Circoviridae,Circovirus
11450 458 NW_022589708.1:11750-12419 QTA51466.1 2686039 Viruses,Monodnaviria,Shotokuvirae,Cressdnaviricota,Arfiviricetes,Cirlivirales,Circoviridae,Circovirus

11451 459 NW_022589717.1:33047585-33048239 AQQ72757.1 1329650 Viruses,Monodnaviria,Shotokuvirae,Cressdnaviricota,Arfiviricetes,Cirlivirales,Circoviridae,Circovirus
11452 459 NW_022589717.1:33047585-33048239 UKQ13798.1 2486204 Viruses,Monodnaviria,Shotokuvirae,Cressdnaviricota,Arfiviricetes,Cirlivirales,Circoviridae,Circovirus
11453 459 NW_022589717.1:33047585-33048239 UKQ13786.1 2486204 Viruses,Monodnaviria,Shotokuvirae,Cressdnaviricota,Arfiviricetes,Cirlivirales,Circoviridae,Circovirus
11454 459 NW_022589717.1:33047585-33048239 UKQ13788.1 2486204 Viruses,Monodnaviria,Shotokuvirae,Cressdnaviricota,Arfiviricetes,Cirlivirales,Circoviridae,Circovirus
11455 459 NW_022589717.1:33047585-33048239 UKQ13787.1 2486204 Viruses,Monodnaviria,Shotokuvirae,Cressdnaviricota,Arfiviricetes,Cirlivirales,Circoviridae,Circovirus
11456 459 NW_022589717.1:33047585-33048239 UKQ13772.1 2486204 Viruses,Monodnaviria,Shotokuvirae,Cressdnaviricota,Arfiviricetes,Cirlivirales,Circoviridae,Circovirus
11457 459 NW_022589717.1:33047585-33048239 AQQ72761.1 1329650 Viruses,Monodnaviria,Shotokuvirae,Cressdnaviricota,Arfiviricetes,Cirlivirales,Circoviridae,Circovirus
11458 459 NW_022589717.1:33047585-33048239 AQQ72758.1 1329650 Viruses,Monodnaviria,Shotokuvirae,Cressdnaviricota,Arfiviricetes,Cirlivirales,Circoviridae,Circovirus
11459 459 NW_022589717.1:33047585-33048239 AQQ72760.1 1329650 Viruses,Monodnaviria,Shotokuvirae,Cressdnaviricota,Arfiviricetes,Cirlivirales,Circoviridae,Circovirus
11460 459 NW_022589717.1:33047585-33048239 BBI18981.1 2486204 Viruses,Monodnaviria,Shotokuvirae,Cressdnaviricota,Arfiviricetes,Cirlivirales,Circoviridae,Circovirus
11461 459 NW_022589717.1:33047585-33048239 AQQ72765.1 1329650 Viruses,Monodnaviria,Shotokuvirae,Cressdnaviricota,Arfiviricetes,Cirlivirales,Circoviridae,Circovirus
11462 459 NW_022589717.1:33047585-33048239 ADF80709.1 742928 Viruses,Monodnaviria,Shotokuvirae,Cressdnaviricota,Arfiviricetes,Cirlivirales,Circoviridae,Cyclovirus
11463 459 NW_022589717.1:33047585-33048239 ADF80708.1 742927 Viruses,Monodnaviria,Shotokuvirae,Cressdnaviricota,Arfiviricetes,Cirlivirales,Circoviridae,Cyclovirus
11464 459 NW_022589717.1:33047585-33048239 ADF80713.1 742932 Viruses,Monodnaviria,Shotokuvirae,Cressdnaviricota,Arfiviricetes,Cirlivirales,Circoviridae,Cyclovirus
11465 459 NW_022589717.1:33047585-33048239 ADF80722.1 742937 Viruses,Monodnaviria,Shotokuvirae,Cressdnaviricota,Arfiviricetes,Cirlivirales,Circoviridae,Cyclovirus
11466 459 NW_022589717.1:33047585-33048239 YP_009458619.1 742915 Viruses,Monodnaviria,Shotokuvirae,Cressdnaviricota,Arfiviricetes,Cirlivirales,Circoviridae,Cyclovirus,Human associated cyclovirus 2
11467 459 NW_022589717.1:33047585-33048239 ADF80782.1 742962 Viruses,Monodnaviria,Shotokuvirae,Cressdnaviricota,Arfiviricetes,Cirlivirales,Circoviridae,Cyclovirus
11468 459 NW_022589717.1:33047585-33048239 ADF80781.1 742961 Viruses,Monodnaviria,Shotokuvirae,Cressdnaviricota,Arfiviricetes,Cirlivirales,Circoviridae,Cyclovirus
11469 459 NW_022589717.1:33047585-33048239 QDH76148.1 46221 Viruses,Monodnaviria,Shotokuvirae,Cressdnaviricota,Arfiviricetes,Cirlivirales,Circoviridae,Circovirus
11470 459 NW_022589717.1:33047585-33048239 QDH76147.1 46221 Viruses,Monodnaviria,Shotokuvirae,Cressdnaviricota,Arfiviricetes,Cirlivirales,Circoviridae,Circovirus
11471 459 NW_022589717.1:33047585-33048239 QTA51464.1 2686039 Viruses,Monodnaviria,Shotokuvirae,Cressdnaviricota,Arfiviricetes,Cirlivirales,Circoviridae,Circovirus
11472 459 NW_022589717.1:33047585-33048239 AXU38621.1 1475143 Viruses,Monodnaviria,Shotokuvirae,Cressdnaviricota,Arfiviricetes,Cirlivirales,Circoviridae,Circovirus
11473 459 NW_022589717.1:33047585-33048239 YP_009021891.1 1475143 Viruses,Monodnaviria,Shotokuvirae,Cressdnaviricota,Arfiviricetes,Cirlivirales,Circoviridae,Circovirus
11474 459 NW_022589717.1:33047585-33048239 ATW66440.1 1475143 Viruses,Monodnaviria,Shotokuvirae,Cressdnaviricota,Arfiviricetes,Cirlivirales,Circoviridae,Circovirus
11475 459 NW_022589717.1:33047585-33048239 AXU38623.1 1475143 Viruses,Monodnaviria,Shotokuvirae,Cressdnaviricota,Arfiviricetes,Cirlivirales,Circoviridae,Circovirus

11476 460 NW_022589741.1:9478479-9479213 AIF76253.1 1329650 Viruses,Monodnaviria,Shotokuvirae,Cressdnaviricota,Arfiviricetes,Cirlivirales,Circoviridae,Circovirus
11477 460 NW_022589741.1:9478479-9479213 YP_009506279.1 2003312 Viruses,Monodnaviria,Shotokuvirae,Cressdnaviricota,Arfiviricetes,Cirlivirales,Circoviridae,Circovirus
11478 460 NW_022589741.1:9478479-9479213 YP_009506280.1 2003313 Viruses,Monodnaviria,Shotokuvirae,Cressdnaviricota,Arfiviricetes,Cirlivirales,Circoviridae,Circovirus
11479 460 NW_022589741.1:9478479-9479213 UMM62403.1 2922909 Viruses,Monodnaviria,Shotokuvirae,Cressdnaviricota,Arfiviricetes,Cirlivirales,Circoviridae,Circovirus
11480 460 NW_022589741.1:9478479-9479213 YP_010084720.1 2560712 Viruses,Monodnaviria,Shotokuvirae,Cressdnaviricota,Arfiviricetes,Cirlivirales,Circoviridae,Circovirus
11481 460 NW_022589741.1:9478479-9479213 YP_009506277.1 2003310 Viruses,Monodnaviria,Shotokuvirae,Cressdnaviricota,Arfiviricetes,Cirlivirales,Circoviridae,Circovirus
11482 460 NW_022589741.1:9478479-9479213 UJO02096.1 2911954 Viruses,Monodnaviria,Shotokuvirae,Cressdnaviricota,Arfiviricetes,Cirlivirales,Circoviridae,Circovirus
11483 460 NW_022589741.1:9478479-9479213 QSX73453.1 2817738 Viruses,Monodnaviria,Shotokuvirae,Cressdnaviricota,Arfiviricetes,Cirlivirales,Circoviridae,Circovirus
11484 460 NW_022589741.1:9478479-9479213 QYO43496.1 1414603 Viruses,Monodnaviria,Shotokuvirae,Cressdnaviricota,Arfiviricetes,Cirlivirales,Circoviridae,Circovirus
11485 460 NW_022589741.1:9478479-9479213 QSX73455.1 2817738 Viruses,Monodnaviria,Shotokuvirae,Cressdnaviricota,Arfiviricetes,Cirlivirales,Circoviridae,Circovirus
11486 460 NW_022589741.1:9478479-9479213 AHH31420.1 126070 Viruses,Monodnaviria,Shotokuvirae,Cressdnaviricota,Arfiviricetes,Cirlivirales,Circoviridae,Circovirus,Pigeon circovirus
11487 460 NW_022589741.1:9478479-9479213 QXN75457.1 2202649 Viruses
11488 460 NW_022589741.1:9478479-9479213 AFX97601.1 126070 Viruses,Monodnaviria,Shotokuvirae,Cressdnaviricota,Arfiviricetes,Cirlivirales,Circoviridae,Circovirus,Pigeon circovirus
11489 460 NW_022589741.1:9478479-9479213 QSX73088.1 1414603 Viruses,Monodnaviria,Shotokuvirae,Cressdnaviricota,Arfiviricetes,Cirlivirales,Circoviridae,Circovirus
11490 460 NW_022589741.1:9478479-9479213 QSX73092.1 1414603 Viruses,Monodnaviria,Shotokuvirae,Cressdnaviricota,Arfiviricetes,Cirlivirales,Circoviridae,Circovirus
11491 460 NW_022589741.1:9478479-9479213 QSX73094.1 1414603 Viruses,Monodnaviria,Shotokuvirae,Cressdnaviricota,Arfiviricetes,Cirlivirales,Circoviridae,Circovirus
11492 460 NW_022589741.1:9478479-9479213 AHH31435.1 126070 Viruses,Monodnaviria,Shotokuvirae,Cressdnaviricota,Arfiviricetes,Cirlivirales,Circoviridae,Circovirus,Pigeon circovirus
11493 460 NW_022589741.1:9478479-9479213 QSX73212.1 1414603 Viruses,Monodnaviria,Shotokuvirae,Cressdnaviricota,Arfiviricetes,Cirlivirales,Circoviridae,Circovirus
11494 460 NW_022589741.1:9478479-9479213 ARI44297.1 1414603 Viruses,Monodnaviria,Shotokuvirae,Cressdnaviricota,Arfiviricetes,Cirlivirales,Circoviridae,Circovirus
11495 460 NW_022589741.1:9478479-9479213 AHH31410.1 126070 Viruses,Monodnaviria,Shotokuvirae,Cressdnaviricota,Arfiviricetes,Cirlivirales,Circoviridae,Circovirus,Pigeon circovirus
11496 460 NW_022589741.1:9478479-9479213 QJI53392.1 1954248 Viruses,Monodnaviria,Shotokuvirae,Cressdnaviricota,Arfiviricetes,Cirlivirales,Circoviridae
11497 460 NW_022589741.1:9478479-9479213 QSX73188.1 1414603 Viruses,Monodnaviria,Shotokuvirae,Cressdnaviricota,Arfiviricetes,Cirlivirales,Circoviridae,Circovirus
11498 460 NW_022589741.1:9478479-9479213 QSX73150.1 1414603 Viruses,Monodnaviria,Shotokuvirae,Cressdnaviricota,Arfiviricetes,Cirlivirales,Circoviridae,Circovirus
11499 460 NW_022589741.1:9478479-9479213 QSX73170.1 1414603 Viruses,Monodnaviria,Shotokuvirae,Cressdnaviricota,Arfiviricetes,Cirlivirales,Circoviridae,Circovirus
11500 460 NW_022589741.1:9478479-9479213 AHH31400.1 126070 Viruses,Monodnaviria,Shotokuvirae,Cressdnaviricota,Arfiviricetes,Cirlivirales,Circoviridae,Circovirus,Pigeon circovirus

11501 461 NW_022589747.1:4410-5309 QSX73455.1 2817738 Viruses,Monodnaviria,Shotokuvirae,Cressdnaviricota,Arfiviricetes,Cirlivirales,Circoviridae,Circovirus
11502 461 NW_022589747.1:4410-5309 QSX73453.1 2817738 Viruses,Monodnaviria,Shotokuvirae,Cressdnaviricota,Arfiviricetes,Cirlivirales,Circoviridae,Circovirus
11503 461 NW_022589747.1:4410-5309 QBZ96318.1 1868221 Viruses,Monodnaviria,Shotokuvirae,Cressdnaviricota,Arfiviricetes,Cirlivirales,Circoviridae,Circovirus
11504 461 NW_022589747.1:4410-5309 AWH12576.1 1868221 Viruses,Monodnaviria,Shotokuvirae,Cressdnaviricota,Arfiviricetes,Cirlivirales,Circoviridae,Circovirus
11505 461 NW_022589747.1:4410-5309 AWO14232.1 1868221 Viruses,Monodnaviria,Shotokuvirae,Cressdnaviricota,Arfiviricetes,Cirlivirales,Circoviridae,Circovirus
11506 461 NW_022589747.1:4410-5309 QGM49267.1 1868221 Viruses,Monodnaviria,Shotokuvirae,Cressdnaviricota,Arfiviricetes,Cirlivirales,Circoviridae,Circovirus
11507 461 NW_022589747.1:4410-5309 AVA16979.1 1868221 Viruses,Monodnaviria,Shotokuvirae,Cressdnaviricota,Arfiviricetes,Cirlivirales,Circoviridae,Circovirus
11508 461 NW_022589747.1:4410-5309 QJU12271.1 1868221 Viruses,Monodnaviria,Shotokuvirae,Cressdnaviricota,Arfiviricetes,Cirlivirales,Circoviridae,Circovirus
11509 461 NW_022589747.1:4410-5309 QNH82131.1 1868221 Viruses,Monodnaviria,Shotokuvirae,Cressdnaviricota,Arfiviricetes,Cirlivirales,Circoviridae,Circovirus
11510 461 NW_022589747.1:4410-5309 QNH82155.1 1868221 Viruses,Monodnaviria,Shotokuvirae,Cressdnaviricota,Arfiviricetes,Cirlivirales,Circoviridae,Circovirus
11511 461 NW_022589747.1:4410-5309 QCW64009.1 1868221 Viruses,Monodnaviria,Shotokuvirae,Cressdnaviricota,Arfiviricetes,Cirlivirales,Circoviridae,Circovirus
11512 461 NW_022589747.1:4410-5309 QCW64021.1 1868221 Viruses,Monodnaviria,Shotokuvirae,Cressdnaviricota,Arfiviricetes,Cirlivirales,Circoviridae,Circovirus
11513 461 NW_022589747.1:4410-5309 AYB35966.1 1868221 Viruses,Monodnaviria,Shotokuvirae,Cressdnaviricota,Arfiviricetes,Cirlivirales,Circoviridae,Circovirus
11514 461 NW_022589747.1:4410-5309 QCW64007.1 1868221 Viruses,Monodnaviria,Shotokuvirae,Cressdnaviricota,Arfiviricetes,Cirlivirales,Circoviridae,Circovirus
11515 461 NW_022589747.1:4410-5309 QCR99098.1 1868221 Viruses,Monodnaviria,Shotokuvirae,Cressdnaviricota,Arfiviricetes,Cirlivirales,Circoviridae,Circovirus
11516 461 NW_022589747.1:4410-5309 QEJ66007.1 1868221 Viruses,Monodnaviria,Shotokuvirae,Cressdnaviricota,Arfiviricetes,Cirlivirales,Circoviridae,Circovirus
11517 461 NW_022589747.1:4410-5309 AWO14244.1 1868221 Viruses,Monodnaviria,Shotokuvirae,Cressdnaviricota,Arfiviricetes,Cirlivirales,Circoviridae,Circovirus
11518 461 NW_022589747.1:4410-5309 ARD71104.1 1868221 Viruses,Monodnaviria,Shotokuvirae,Cressdnaviricota,Arfiviricetes,Cirlivirales,Circoviridae,Circovirus
11519 461 NW_022589747.1:4410-5309 AXN72368.1 1868221 Viruses,Monodnaviria,Shotokuvirae,Cressdnaviricota,Arfiviricetes,Cirlivirales,Circoviridae,Circovirus
11520 461 NW_022589747.1:4410-5309 AXN72358.1 1868221 Viruses,Monodnaviria,Shotokuvirae,Cressdnaviricota,Arfiviricetes,Cirlivirales,Circoviridae,Circovirus
11521 461 NW_022589747.1:4410-5309 UTQ11128.1 1868221 Viruses,Monodnaviria,Shotokuvirae,Cressdnaviricota,Arfiviricetes,Cirlivirales,Circoviridae,Circovirus
11522 461 NW_022589747.1:4410-5309 QGA87349.1 1868221 Viruses,Monodnaviria,Shotokuvirae,Cressdnaviricota,Arfiviricetes,Cirlivirales,Circoviridae,Circovirus
11523 461 NW_022589747.1:4410-5309 AVA16991.1 1868221 Viruses,Monodnaviria,Shotokuvirae,Cressdnaviricota,Arfiviricetes,Cirlivirales,Circoviridae,Circovirus
11524 461 NW_022589747.1:4410-5309 QGX90122.1 1868221 Viruses,Monodnaviria,Shotokuvirae,Cressdnaviricota,Arfiviricetes,Cirlivirales,Circoviridae,Circovirus
```
