## Supplementary material for "Deep-mining of vertebrate genomes reveals an unexpected diversity of endogenous viral elements": All_EVEs_taxonomy.txt (part 3 of 9)

```
11525 461 NW_022589747.1:4410-5309 UQE86059.1 1868221 Viruses,Monodnaviria,Shotokuvirae,Cressdnaviricota,Arfiviricetes,Cirlivirales,Circoviridae,Circovirus

11526 462 NW_022589760.1:4042979-4043444 QHD57625.1 272636 Viruses,Monodnaviria,Shotokuvirae,Cossaviricota,Quintoviricetes,Piccovirales,Parvoviridae,Parvovirinae,Dependoparvovirus
11527 462 NW_022589760.1:4042979-4043444 QKE54991.1 1940570 Viruses,Monodnaviria,Shotokuvirae,Cossaviricota,Quintoviricetes,Piccovirales,Parvoviridae
11528 462 NW_022589760.1:4042979-4043444 QKN88756.1 2052559 Viruses,Monodnaviria,Shotokuvirae,Cossaviricota,Quintoviricetes,Piccovirales,Parvoviridae,Parvovirinae,Dependoparvovirus
11529 462 NW_022589760.1:4042979-4043444 YP_010086819.1 2171377 Viruses,Monodnaviria,Shotokuvirae,Cossaviricota,Quintoviricetes,Piccovirales,Parvoviridae,Parvovirinae,Dependoparvovirus,Rodent dependoparvovirus 1
11530 462 NW_022589760.1:4042979-4043444 QHD57622.1 272636 Viruses,Monodnaviria,Shotokuvirae,Cossaviricota,Quintoviricetes,Piccovirales,Parvoviridae,Parvovirinae,Dependoparvovirus
11531 462 NW_022589760.1:4042979-4043444 QKN88777.1 2052559 Viruses,Monodnaviria,Shotokuvirae,Cossaviricota,Quintoviricetes,Piccovirales,Parvoviridae,Parvovirinae,Dependoparvovirus
11532 462 NW_022589760.1:4042979-4043444 YP_009507366.1 1073950 Viruses,Monodnaviria,Shotokuvirae,Cossaviricota,Quintoviricetes,Piccovirales,Parvoviridae,Parvovirinae,Dependoparvovirus,Pinniped dependoparvovirus 1
11533 462 NW_022589760.1:4042979-4043444 APB54219.1 38251 Viruses,Monodnaviria,Shotokuvirae,Cossaviricota,Quintoviricetes,Piccovirales,Parvoviridae,Parvovirinae,Dependoparvovirus,Anseriform dependoparvovirus 1
11534 462 NW_022589760.1:4042979-4043444 QOE76066.1 341673 Viruses,Monodnaviria,Shotokuvirae,Cossaviricota,Quintoviricetes,Piccovirales,Parvoviridae,Parvovirinae,Dependoparvovirus,Anseriform dependoparvovirus 1
11535 462 NW_022589760.1:4042979-4043444 AVR53758.1 2137542 Viruses,Monodnaviria,Shotokuvirae,Cossaviricota,Quintoviricetes,Piccovirales,Parvoviridae,Parvovirinae,Dependoparvovirus
11536 462 NW_022589760.1:4042979-4043444 QKN88755.1 2052559 Viruses,Monodnaviria,Shotokuvirae,Cossaviricota,Quintoviricetes,Piccovirales,Parvoviridae,Parvovirinae,Dependoparvovirus
11537 462 NW_022589760.1:4042979-4043444 NP_852780.1 219704 Viruses,Monodnaviria,Shotokuvirae,Cossaviricota,Quintoviricetes,Piccovirales,Parvoviridae,Parvovirinae,Dependoparvovirus,Avian dependoparvovirus 1
11538 462 NW_022589760.1:4042979-4043444 ABP93843.1 38251 Viruses,Monodnaviria,Shotokuvirae,Cossaviricota,Quintoviricetes,Piccovirales,Parvoviridae,Parvovirinae,Dependoparvovirus,Anseriform dependoparvovirus 1
11539 462 NW_022589760.1:4042979-4043444 AXL64652.1 341671 Viruses,Monodnaviria,Shotokuvirae,Cossaviricota,Quintoviricetes,Piccovirales,Parvoviridae,Parvovirinae,Dependoparvovirus,Avian dependoparvovirus 1
11540 462 NW_022589760.1:4042979-4043444 ABP93842.1 38251 Viruses,Monodnaviria,Shotokuvirae,Cossaviricota,Quintoviricetes,Piccovirales,Parvoviridae,Parvovirinae,Dependoparvovirus,Anseriform dependoparvovirus 1
11541 462 NW_022589760.1:4042979-4043444 AKP07380.1 37325 Viruses,Monodnaviria,Shotokuvirae,Cossaviricota,Quintoviricetes,Piccovirales,Parvoviridae,Parvovirinae,Dependoparvovirus,Anseriform dependoparvovirus 1
11542 462 NW_022589760.1:4042979-4043444 AKP07378.1 37325 Viruses,Monodnaviria,Shotokuvirae,Cossaviricota,Quintoviricetes,Piccovirales,Parvoviridae,Parvovirinae,Dependoparvovirus,Anseriform dependoparvovirus 1
11543 462 NW_022589760.1:4042979-4043444 UNY47947.1 2052559 Viruses,Monodnaviria,Shotokuvirae,Cossaviricota,Quintoviricetes,Piccovirales,Parvoviridae,Parvovirinae,Dependoparvovirus
11544 462 NW_022589760.1:4042979-4043444 AHK22792.1 341671 Viruses,Monodnaviria,Shotokuvirae,Cossaviricota,Quintoviricetes,Piccovirales,Parvoviridae,Parvovirinae,Dependoparvovirus,Avian dependoparvovirus 1
11545 462 NW_022589760.1:4042979-4043444 UNY47951.1 2052559 Viruses,Monodnaviria,Shotokuvirae,Cossaviricota,Quintoviricetes,Piccovirales,Parvoviridae,Parvovirinae,Dependoparvovirus
11546 462 NW_022589760.1:4042979-4043444 UNY47953.1 2052559 Viruses,Monodnaviria,Shotokuvirae,Cossaviricota,Quintoviricetes,Piccovirales,Parvoviridae,Parvovirinae,Dependoparvovirus
11547 462 NW_022589760.1:4042979-4043444 YP_077182.1 281492 Viruses,Monodnaviria,Shotokuvirae,Cossaviricota,Quintoviricetes,Piccovirales,Parvoviridae,Parvovirinae,Dependoparvovirus,Avian dependoparvovirus 1
11548 462 NW_022589760.1:4042979-4043444 UNY47949.1 2052559 Viruses,Monodnaviria,Shotokuvirae,Cossaviricota,Quintoviricetes,Piccovirales,Parvoviridae,Parvovirinae,Dependoparvovirus
11549 462 NW_022589760.1:4042979-4043444 QJB76078.1 1511894 Viruses,Monodnaviria,Shotokuvirae,Cossaviricota,Quintoviricetes,Piccovirales,Parvoviridae,Parvovirinae,Dependoparvovirus
11550 462 NW_022589760.1:4042979-4043444 QKE54950.1 1940570 Viruses,Monodnaviria,Shotokuvirae,Cossaviricota,Quintoviricetes,Piccovirales,Parvoviridae

11551 463 NW_022589807.1:9943-10801 UMM62403.1 2922909 Viruses,Monodnaviria,Shotokuvirae,Cressdnaviricota,Arfiviricetes,Cirlivirales,Circoviridae,Circovirus
11552 463 NW_022589807.1:9943-10801 QSX73455.1 2817738 Viruses,Monodnaviria,Shotokuvirae,Cressdnaviricota,Arfiviricetes,Cirlivirales,Circoviridae,Circovirus
11553 463 NW_022589807.1:9943-10801 YP_009506277.1 2003310 Viruses,Monodnaviria,Shotokuvirae,Cressdnaviricota,Arfiviricetes,Cirlivirales,Circoviridae,Circovirus
11554 463 NW_022589807.1:9943-10801 AIF76253.1 1329650 Viruses,Monodnaviria,Shotokuvirae,Cressdnaviricota,Arfiviricetes,Cirlivirales,Circoviridae,Circovirus
11555 463 NW_022589807.1:9943-10801 QSX73453.1 2817738 Viruses,Monodnaviria,Shotokuvirae,Cressdnaviricota,Arfiviricetes,Cirlivirales,Circoviridae,Circovirus
11556 463 NW_022589807.1:9943-10801 YP_009506280.1 2003313 Viruses,Monodnaviria,Shotokuvirae,Cressdnaviricota,Arfiviricetes,Cirlivirales,Circoviridae,Circovirus
11557 463 NW_022589807.1:9943-10801 YP_009506279.1 2003312 Viruses,Monodnaviria,Shotokuvirae,Cressdnaviricota,Arfiviricetes,Cirlivirales,Circoviridae,Circovirus
11558 463 NW_022589807.1:9943-10801 UJO02096.1 2911954 Viruses,Monodnaviria,Shotokuvirae,Cressdnaviricota,Arfiviricetes,Cirlivirales,Circoviridae,Circovirus
11559 463 NW_022589807.1:9943-10801 QBG64251.1 1868221 Viruses,Monodnaviria,Shotokuvirae,Cressdnaviricota,Arfiviricetes,Cirlivirales,Circoviridae,Circovirus
11560 463 NW_022589807.1:9943-10801 QNH82155.1 1868221 Viruses,Monodnaviria,Shotokuvirae,Cressdnaviricota,Arfiviricetes,Cirlivirales,Circoviridae,Circovirus
11561 463 NW_022589807.1:9943-10801 QWW27961.1 1868221 Viruses,Monodnaviria,Shotokuvirae,Cressdnaviricota,Arfiviricetes,Cirlivirales,Circoviridae,Circovirus
11562 463 NW_022589807.1:9943-10801 AWO14232.1 1868221 Viruses,Monodnaviria,Shotokuvirae,Cressdnaviricota,Arfiviricetes,Cirlivirales,Circoviridae,Circovirus
11563 463 NW_022589807.1:9943-10801 YP_010084720.1 2560712 Viruses,Monodnaviria,Shotokuvirae,Cressdnaviricota,Arfiviricetes,Cirlivirales,Circoviridae,Circovirus
11564 463 NW_022589807.1:9943-10801 QGX90132.1 1868221 Viruses,Monodnaviria,Shotokuvirae,Cressdnaviricota,Arfiviricetes,Cirlivirales,Circoviridae,Circovirus
11565 463 NW_022589807.1:9943-10801 QLP88736.1 1868221 Viruses,Monodnaviria,Shotokuvirae,Cressdnaviricota,Arfiviricetes,Cirlivirales,Circoviridae,Circovirus
11566 463 NW_022589807.1:9943-10801 QNH82131.1 1868221 Viruses,Monodnaviria,Shotokuvirae,Cressdnaviricota,Arfiviricetes,Cirlivirales,Circoviridae,Circovirus
11567 463 NW_022589807.1:9943-10801 QBG64247.1 1868221 Viruses,Monodnaviria,Shotokuvirae,Cressdnaviricota,Arfiviricetes,Cirlivirales,Circoviridae,Circovirus
11568 463 NW_022589807.1:9943-10801 AVA16998.1 1868221 Viruses,Monodnaviria,Shotokuvirae,Cressdnaviricota,Arfiviricetes,Cirlivirales,Circoviridae,Circovirus
11569 463 NW_022589807.1:9943-10801 AZA15192.1 1868221 Viruses,Monodnaviria,Shotokuvirae,Cressdnaviricota,Arfiviricetes,Cirlivirales,Circoviridae,Circovirus
11570 463 NW_022589807.1:9943-10801 AZA15194.1 1868221 Viruses,Monodnaviria,Shotokuvirae,Cressdnaviricota,Arfiviricetes,Cirlivirales,Circoviridae,Circovirus
11571 463 NW_022589807.1:9943-10801 QGX90124.1 1868221 Viruses,Monodnaviria,Shotokuvirae,Cressdnaviricota,Arfiviricetes,Cirlivirales,Circoviridae,Circovirus
11572 463 NW_022589807.1:9943-10801 QGX90142.1 1868221 Viruses,Monodnaviria,Shotokuvirae,Cressdnaviricota,Arfiviricetes,Cirlivirales,Circoviridae,Circovirus
11573 463 NW_022589807.1:9943-10801 URX65591.1 1868221 Viruses,Monodnaviria,Shotokuvirae,Cressdnaviricota,Arfiviricetes,Cirlivirales,Circoviridae,Circovirus
11574 463 NW_022589807.1:9943-10801 QLP88698.1 1868221 Viruses,Monodnaviria,Shotokuvirae,Cressdnaviricota,Arfiviricetes,Cirlivirales,Circoviridae,Circovirus
11575 463 NW_022589807.1:9943-10801 QBQ03925.1 1868221 Viruses,Monodnaviria,Shotokuvirae,Cressdnaviricota,Arfiviricetes,Cirlivirales,Circoviridae,Circovirus

11576 464 NW_022590284.1:5940-6819 QSX73453.1 2817738 Viruses,Monodnaviria,Shotokuvirae,Cressdnaviricota,Arfiviricetes,Cirlivirales,Circoviridae,Circovirus
11577 464 NW_022590284.1:5940-6819 UDN67406.1 2886397 Viruses,Monodnaviria,Shotokuvirae,Cressdnaviricota,Arfiviricetes,Cirlivirales,Circoviridae,Cyclovirus
11578 464 NW_022590284.1:5940-6819 UDN67418.1 2886403 Viruses,Monodnaviria,Shotokuvirae,Cressdnaviricota,Arfiviricetes,Cirlivirales,Circoviridae,Cyclovirus
11579 464 NW_022590284.1:5940-6819 QSX73455.1 2817738 Viruses,Monodnaviria,Shotokuvirae,Cressdnaviricota,Arfiviricetes,Cirlivirales,Circoviridae,Circovirus
11580 464 NW_022590284.1:5940-6819 YP_009506279.1 2003312 Viruses,Monodnaviria,Shotokuvirae,Cressdnaviricota,Arfiviricetes,Cirlivirales,Circoviridae,Circovirus
11581 464 NW_022590284.1:5940-6819 AAY81717.1 77856 Viruses,Monodnaviria,Shotokuvirae,Cressdnaviricota,Arfiviricetes,Cirlivirales,Circoviridae,Circovirus
11582 464 NW_022590284.1:5940-6819 YP_009506277.1 2003310 Viruses,Monodnaviria,Shotokuvirae,Cressdnaviricota,Arfiviricetes,Cirlivirales,Circoviridae,Circovirus
11583 464 NW_022590284.1:5940-6819 YP_009552747.1 2109365 Viruses,Monodnaviria,Shotokuvirae,Cressdnaviricota,Arfiviricetes,Cirlivirales,Circoviridae,Cyclovirus
11584 464 NW_022590284.1:5940-6819 AAY81724.1 77856 Viruses,Monodnaviria,Shotokuvirae,Cressdnaviricota,Arfiviricetes,Cirlivirales,Circoviridae,Circovirus
11585 464 NW_022590284.1:5940-6819 AAY81721.1 77856 Viruses,Monodnaviria,Shotokuvirae,Cressdnaviricota,Arfiviricetes,Cirlivirales,Circoviridae,Circovirus
11586 464 NW_022590284.1:5940-6819 AAY81723.1 77856 Viruses,Monodnaviria,Shotokuvirae,Cressdnaviricota,Arfiviricetes,Cirlivirales,Circoviridae,Circovirus
11587 464 NW_022590284.1:5940-6819 AAY81725.1 77856 Viruses,Monodnaviria,Shotokuvirae,Cressdnaviricota,Arfiviricetes,Cirlivirales,Circoviridae,Circovirus
11588 464 NW_022590284.1:5940-6819 AAY81722.1 77856 Viruses,Monodnaviria,Shotokuvirae,Cressdnaviricota,Arfiviricetes,Cirlivirales,Circoviridae,Circovirus
11589 464 NW_022590284.1:5940-6819 QTE03320.1 2814999 Viruses,Monodnaviria,Shotokuvirae,Cressdnaviricota,Arfiviricetes,Cirlivirales,Circoviridae
11590 464 NW_022590284.1:5940-6819 AAG30564.1 77856 Viruses,Monodnaviria,Shotokuvirae,Cressdnaviricota,Arfiviricetes,Cirlivirales,Circoviridae,Circovirus
11591 464 NW_022590284.1:5940-6819 AKO63040.1 77856 Viruses,Monodnaviria,Shotokuvirae,Cressdnaviricota,Arfiviricetes,Cirlivirales,Circoviridae,Circovirus
11592 464 NW_022590284.1:5940-6819 QKX49049.1 77856 Viruses,Monodnaviria,Shotokuvirae,Cressdnaviricota,Arfiviricetes,Cirlivirales,Circoviridae,Circovirus
11593 464 NW_022590284.1:5940-6819 AKO63006.1 77856 Viruses,Monodnaviria,Shotokuvirae,Cressdnaviricota,Arfiviricetes,Cirlivirales,Circoviridae,Circovirus
11594 464 NW_022590284.1:5940-6819 AIL49807.1 77856 Viruses,Monodnaviria,Shotokuvirae,Cressdnaviricota,Arfiviricetes,Cirlivirales,Circoviridae,Circovirus
11595 464 NW_022590284.1:5940-6819 AKO63042.1 77856 Viruses,Monodnaviria,Shotokuvirae,Cressdnaviricota,Arfiviricetes,Cirlivirales,Circoviridae,Circovirus
11596 464 NW_022590284.1:5940-6819 QJI53608.1 1954248 Viruses,Monodnaviria,Shotokuvirae,Cressdnaviricota,Arfiviricetes,Cirlivirales,Circoviridae
11597 464 NW_022590284.1:5940-6819 AKO63016.1 77856 Viruses,Monodnaviria,Shotokuvirae,Cressdnaviricota,Arfiviricetes,Cirlivirales,Circoviridae,Circovirus
11598 464 NW_022590284.1:5940-6819 AKO63010.1 77856 Viruses,Monodnaviria,Shotokuvirae,Cressdnaviricota,Arfiviricetes,Cirlivirales,Circoviridae,Circovirus
11599 464 NW_022590284.1:5940-6819 AKO63012.1 77856 Viruses,Monodnaviria,Shotokuvirae,Cressdnaviricota,Arfiviricetes,Cirlivirales,Circoviridae,Circovirus
11600 464 NW_022590284.1:5940-6819 AAG30558.1 77856 Viruses,Monodnaviria,Shotokuvirae,Cressdnaviricota,Arfiviricetes,Cirlivirales,Circoviridae,Circovirus

11601 465 NW_022631003.1:16313791-16314681 AIF76253.1 1329650 Viruses,Monodnaviria,Shotokuvirae,Cressdnaviricota,Arfiviricetes,Cirlivirales,Circoviridae,Circovirus
11602 465 NW_022631003.1:16313791-16314681 QSX73453.1 2817738 Viruses,Monodnaviria,Shotokuvirae,Cressdnaviricota,Arfiviricetes,Cirlivirales,Circoviridae,Circovirus
11603 465 NW_022631003.1:16313791-16314681 QSX73455.1 2817738 Viruses,Monodnaviria,Shotokuvirae,Cressdnaviricota,Arfiviricetes,Cirlivirales,Circoviridae,Circovirus
11604 465 NW_022631003.1:16313791-16314681 YP_009506279.1 2003312 Viruses,Monodnaviria,Shotokuvirae,Cressdnaviricota,Arfiviricetes,Cirlivirales,Circoviridae,Circovirus
11605 465 NW_022631003.1:16313791-16314681 QTG40721.1 1983779 Viruses,Monodnaviria,Shotokuvirae,Cressdnaviricota,Arfiviricetes,Cirlivirales,Circoviridae,Circovirus,Tick associated circovirus 2
11606 465 NW_022631003.1:16313791-16314681 YP_010084306.1 2560806 Viruses,Monodnaviria,Shotokuvirae,Cressdnaviricota,Arfiviricetes,Cirlivirales,Circoviridae,Circovirus
11607 465 NW_022631003.1:16313791-16314681 YP_764455.1 345250 Viruses,Monodnaviria,Shotokuvirae,Cressdnaviricota,Arfiviricetes,Cirlivirales,Circoviridae,Circovirus
11608 465 NW_022631003.1:16313791-16314681 AWW02993.1 1868221 Viruses,Monodnaviria,Shotokuvirae,Cressdnaviricota,Arfiviricetes,Cirlivirales,Circoviridae,Circovirus
11609 465 NW_022631003.1:16313791-16314681 AWO14232.1 1868221 Viruses,Monodnaviria,Shotokuvirae,Cressdnaviricota,Arfiviricetes,Cirlivirales,Circoviridae,Circovirus
11610 465 NW_022631003.1:16313791-16314681 QBZ96318.1 1868221 Viruses,Monodnaviria,Shotokuvirae,Cressdnaviricota,Arfiviricetes,Cirlivirales,Circoviridae,Circovirus
11611 465 NW_022631003.1:16313791-16314681 AWH12576.1 1868221 Viruses,Monodnaviria,Shotokuvirae,Cressdnaviricota,Arfiviricetes,Cirlivirales,Circoviridae,Circovirus
11612 465 NW_022631003.1:16313791-16314681 AVA16979.1 1868221 Viruses,Monodnaviria,Shotokuvirae,Cressdnaviricota,Arfiviricetes,Cirlivirales,Circoviridae,Circovirus
11613 465 NW_022631003.1:16313791-16314681 QCW64009.1 1868221 Viruses,Monodnaviria,Shotokuvirae,Cressdnaviricota,Arfiviricetes,Cirlivirales,Circoviridae,Circovirus
11614 465 NW_022631003.1:16313791-16314681 QLP88750.1 1868221 Viruses,Monodnaviria,Shotokuvirae,Cressdnaviricota,Arfiviricetes,Cirlivirales,Circoviridae,Circovirus
11615 465 NW_022631003.1:16313791-16314681 QJU12271.1 1868221 Viruses,Monodnaviria,Shotokuvirae,Cressdnaviricota,Arfiviricetes,Cirlivirales,Circoviridae,Circovirus
11616 465 NW_022631003.1:16313791-16314681 QCW64021.1 1868221 Viruses,Monodnaviria,Shotokuvirae,Cressdnaviricota,Arfiviricetes,Cirlivirales,Circoviridae,Circovirus
11617 465 NW_022631003.1:16313791-16314681 AVA16991.1 1868221 Viruses,Monodnaviria,Shotokuvirae,Cressdnaviricota,Arfiviricetes,Cirlivirales,Circoviridae,Circovirus
11618 465 NW_022631003.1:16313791-16314681 QGM49267.1 1868221 Viruses,Monodnaviria,Shotokuvirae,Cressdnaviricota,Arfiviricetes,Cirlivirales,Circoviridae,Circovirus
11619 465 NW_022631003.1:16313791-16314681 QLP88732.1 1868221 Viruses,Monodnaviria,Shotokuvirae,Cressdnaviricota,Arfiviricetes,Cirlivirales,Circoviridae,Circovirus
11620 465 NW_022631003.1:16313791-16314681 QXN75457.1 2202649 Viruses
11621 465 NW_022631003.1:16313791-16314681 AWO14228.1 1868221 Viruses,Monodnaviria,Shotokuvirae,Cressdnaviricota,Arfiviricetes,Cirlivirales,Circoviridae,Circovirus
11622 465 NW_022631003.1:16313791-16314681 QCW64007.1 1868221 Viruses,Monodnaviria,Shotokuvirae,Cressdnaviricota,Arfiviricetes,Cirlivirales,Circoviridae,Circovirus
11623 465 NW_022631003.1:16313791-16314681 UVC57364.1 1868221 Viruses,Monodnaviria,Shotokuvirae,Cressdnaviricota,Arfiviricetes,Cirlivirales,Circoviridae,Circovirus
11624 465 NW_022631003.1:16313791-16314681 QXV87334.1 1868221 Viruses,Monodnaviria,Shotokuvirae,Cressdnaviricota,Arfiviricetes,Cirlivirales,Circoviridae,Circovirus
11625 465 NW_022631003.1:16313791-16314681 ATO91459.1 1868221 Viruses,Monodnaviria,Shotokuvirae,Cressdnaviricota,Arfiviricetes,Cirlivirales,Circoviridae,Circovirus

11626 466 NW_022631003.1:36406526-36406915 UDN67406.1 2886397 Viruses,Monodnaviria,Shotokuvirae,Cressdnaviricota,Arfiviricetes,Cirlivirales,Circoviridae,Cyclovirus
11627 466 NW_022631003.1:36406526-36406915 UDN67418.1 2886403 Viruses,Monodnaviria,Shotokuvirae,Cressdnaviricota,Arfiviricetes,Cirlivirales,Circoviridae,Cyclovirus
11628 466 NW_022631003.1:36406526-36406915 QSX73453.1 2817738 Viruses,Monodnaviria,Shotokuvirae,Cressdnaviricota,Arfiviricetes,Cirlivirales,Circoviridae,Circovirus
11629 466 NW_022631003.1:36406526-36406915 QSX73455.1 2817738 Viruses,Monodnaviria,Shotokuvirae,Cressdnaviricota,Arfiviricetes,Cirlivirales,Circoviridae,Circovirus
11630 466 NW_022631003.1:36406526-36406915 YP_009506279.1 2003312 Viruses,Monodnaviria,Shotokuvirae,Cressdnaviricota,Arfiviricetes,Cirlivirales,Circoviridae,Circovirus
11631 466 NW_022631003.1:36406526-36406915 UHQ57337.1 1868221 Viruses,Monodnaviria,Shotokuvirae,Cressdnaviricota,Arfiviricetes,Cirlivirales,Circoviridae,Circovirus
11632 466 NW_022631003.1:36406526-36406915 QXN75457.1 2202649 Viruses
11633 466 NW_022631003.1:36406526-36406915 YP_009552747.1 2109365 Viruses,Monodnaviria,Shotokuvirae,Cressdnaviricota,Arfiviricetes,Cirlivirales,Circoviridae,Cyclovirus
11634 466 NW_022631003.1:36406526-36406915 QBZ96318.1 1868221 Viruses,Monodnaviria,Shotokuvirae,Cressdnaviricota,Arfiviricetes,Cirlivirales,Circoviridae,Circovirus
11635 466 NW_022631003.1:36406526-36406915 AWO14232.1 1868221 Viruses,Monodnaviria,Shotokuvirae,Cressdnaviricota,Arfiviricetes,Cirlivirales,Circoviridae,Circovirus
11636 466 NW_022631003.1:36406526-36406915 AXQ03966.1 2304615 Viruses,Monodnaviria,Shotokuvirae,Cressdnaviricota,Arfiviricetes,Cirlivirales,Circoviridae,Circovirus
11637 466 NW_022631003.1:36406526-36406915 AVA16979.1 1868221 Viruses,Monodnaviria,Shotokuvirae,Cressdnaviricota,Arfiviricetes,Cirlivirales,Circoviridae,Circovirus
11638 466 NW_022631003.1:36406526-36406915 QCW64021.1 1868221 Viruses,Monodnaviria,Shotokuvirae,Cressdnaviricota,Arfiviricetes,Cirlivirales,Circoviridae,Circovirus
11639 466 NW_022631003.1:36406526-36406915 QCW64009.1 1868221 Viruses,Monodnaviria,Shotokuvirae,Cressdnaviricota,Arfiviricetes,Cirlivirales,Circoviridae,Circovirus
11640 466 NW_022631003.1:36406526-36406915 QLP88750.1 1868221 Viruses,Monodnaviria,Shotokuvirae,Cressdnaviricota,Arfiviricetes,Cirlivirales,Circoviridae,Circovirus
11641 466 NW_022631003.1:36406526-36406915 QPL17952.1 1868221 Viruses,Monodnaviria,Shotokuvirae,Cressdnaviricota,Arfiviricetes,Cirlivirales,Circoviridae,Circovirus
11642 466 NW_022631003.1:36406526-36406915 QPL17954.1 1868221 Viruses,Monodnaviria,Shotokuvirae,Cressdnaviricota,Arfiviricetes,Cirlivirales,Circoviridae,Circovirus
11643 466 NW_022631003.1:36406526-36406915 QJU69687.1 2736692 Viruses,Monodnaviria,Shotokuvirae,Cressdnaviricota,Arfiviricetes,Cirlivirales,Circoviridae,Circovirus,Bear circovirus
11644 466 NW_022631003.1:36406526-36406915 QLP88732.1 1868221 Viruses,Monodnaviria,Shotokuvirae,Cressdnaviricota,Arfiviricetes,Cirlivirales,Circoviridae,Circovirus
11645 466 NW_022631003.1:36406526-36406915 YP_004376332.1 759938 Viruses,Monodnaviria,Shotokuvirae,Cressdnaviricota,Arfiviricetes,Cirlivirales,Circoviridae,Circovirus
11646 466 NW_022631003.1:36406526-36406915 QCW64007.1 1868221 Viruses,Monodnaviria,Shotokuvirae,Cressdnaviricota,Arfiviricetes,Cirlivirales,Circoviridae,Circovirus
11647 466 NW_022631003.1:36406526-36406915 ATO91459.1 1868221 Viruses,Monodnaviria,Shotokuvirae,Cressdnaviricota,Arfiviricetes,Cirlivirales,Circoviridae,Circovirus
11648 466 NW_022631003.1:36406526-36406915 URX65591.1 1868221 Viruses,Monodnaviria,Shotokuvirae,Cressdnaviricota,Arfiviricetes,Cirlivirales,Circoviridae,Circovirus
11649 466 NW_022631003.1:36406526-36406915 QYD01627.1 46221 Viruses,Monodnaviria,Shotokuvirae,Cressdnaviricota,Arfiviricetes,Cirlivirales,Circoviridae,Circovirus
11650 466 NW_022631003.1:36406526-36406915 QYD01629.1 46221 Viruses,Monodnaviria,Shotokuvirae,Cressdnaviricota,Arfiviricetes,Cirlivirales,Circoviridae,Circovirus

11651 467 NW_022631004.1:13006881-13007708 AWO14232.1 1868221 Viruses,Monodnaviria,Shotokuvirae,Cressdnaviricota,Arfiviricetes,Cirlivirales,Circoviridae,Circovirus
11652 467 NW_022631004.1:13006881-13007708 QBZ96318.1 1868221 Viruses,Monodnaviria,Shotokuvirae,Cressdnaviricota,Arfiviricetes,Cirlivirales,Circoviridae,Circovirus
11653 467 NW_022631004.1:13006881-13007708 AVA16979.1 1868221 Viruses,Monodnaviria,Shotokuvirae,Cressdnaviricota,Arfiviricetes,Cirlivirales,Circoviridae,Circovirus
11654 467 NW_022631004.1:13006881-13007708 QNH82135.1 1868221 Viruses,Monodnaviria,Shotokuvirae,Cressdnaviricota,Arfiviricetes,Cirlivirales,Circoviridae,Circovirus
11655 467 NW_022631004.1:13006881-13007708 QCW64021.1 1868221 Viruses,Monodnaviria,Shotokuvirae,Cressdnaviricota,Arfiviricetes,Cirlivirales,Circoviridae,Circovirus
11656 467 NW_022631004.1:13006881-13007708 QCW64009.1 1868221 Viruses,Monodnaviria,Shotokuvirae,Cressdnaviricota,Arfiviricetes,Cirlivirales,Circoviridae,Circovirus
11657 467 NW_022631004.1:13006881-13007708 QLP88750.1 1868221 Viruses,Monodnaviria,Shotokuvirae,Cressdnaviricota,Arfiviricetes,Cirlivirales,Circoviridae,Circovirus
11658 467 NW_022631004.1:13006881-13007708 QJU12271.1 1868221 Viruses,Monodnaviria,Shotokuvirae,Cressdnaviricota,Arfiviricetes,Cirlivirales,Circoviridae,Circovirus
11659 467 NW_022631004.1:13006881-13007708 QLP88732.1 1868221 Viruses,Monodnaviria,Shotokuvirae,Cressdnaviricota,Arfiviricetes,Cirlivirales,Circoviridae,Circovirus
11660 467 NW_022631004.1:13006881-13007708 YP_009506280.1 2003313 Viruses,Monodnaviria,Shotokuvirae,Cressdnaviricota,Arfiviricetes,Cirlivirales,Circoviridae,Circovirus
11661 467 NW_022631004.1:13006881-13007708 AVV68420.1 1868221 Viruses,Monodnaviria,Shotokuvirae,Cressdnaviricota,Arfiviricetes,Cirlivirales,Circoviridae,Circovirus
11662 467 NW_022631004.1:13006881-13007708 AVA16977.1 1868221 Viruses,Monodnaviria,Shotokuvirae,Cressdnaviricota,Arfiviricetes,Cirlivirales,Circoviridae,Circovirus
11663 467 NW_022631004.1:13006881-13007708 QCW64007.1 1868221 Viruses,Monodnaviria,Shotokuvirae,Cressdnaviricota,Arfiviricetes,Cirlivirales,Circoviridae,Circovirus
11664 467 NW_022631004.1:13006881-13007708 ATO91459.1 1868221 Viruses,Monodnaviria,Shotokuvirae,Cressdnaviricota,Arfiviricetes,Cirlivirales,Circoviridae,Circovirus
11665 467 NW_022631004.1:13006881-13007708 QLP88698.1 1868221 Viruses,Monodnaviria,Shotokuvirae,Cressdnaviricota,Arfiviricetes,Cirlivirales,Circoviridae,Circovirus
11666 467 NW_022631004.1:13006881-13007708 QCO76486.1 1868221 Viruses,Monodnaviria,Shotokuvirae,Cressdnaviricota,Arfiviricetes,Cirlivirales,Circoviridae,Circovirus
11667 467 NW_022631004.1:13006881-13007708 QCW64051.1 1868221 Viruses,Monodnaviria,Shotokuvirae,Cressdnaviricota,Arfiviricetes,Cirlivirales,Circoviridae,Circovirus
11668 467 NW_022631004.1:13006881-13007708 AWW02993.1 1868221 Viruses,Monodnaviria,Shotokuvirae,Cressdnaviricota,Arfiviricetes,Cirlivirales,Circoviridae,Circovirus
11669 467 NW_022631004.1:13006881-13007708 QYD01627.1 46221 Viruses,Monodnaviria,Shotokuvirae,Cressdnaviricota,Arfiviricetes,Cirlivirales,Circoviridae,Circovirus
11670 467 NW_022631004.1:13006881-13007708 QPL17952.1 1868221 Viruses,Monodnaviria,Shotokuvirae,Cressdnaviricota,Arfiviricetes,Cirlivirales,Circoviridae,Circovirus
11671 467 NW_022631004.1:13006881-13007708 QPL17954.1 1868221 Viruses,Monodnaviria,Shotokuvirae,Cressdnaviricota,Arfiviricetes,Cirlivirales,Circoviridae,Circovirus
11672 467 NW_022631004.1:13006881-13007708 QYD01629.1 46221 Viruses,Monodnaviria,Shotokuvirae,Cressdnaviricota,Arfiviricetes,Cirlivirales,Circoviridae,Circovirus
11673 467 NW_022631004.1:13006881-13007708 AIF76253.1 1329650 Viruses,Monodnaviria,Shotokuvirae,Cressdnaviricota,Arfiviricetes,Cirlivirales,Circoviridae,Circovirus
11674 467 NW_022631004.1:13006881-13007708 AZA15192.1 1868221 Viruses,Monodnaviria,Shotokuvirae,Cressdnaviricota,Arfiviricetes,Cirlivirales,Circoviridae,Circovirus
11675 467 NW_022631004.1:13006881-13007708 AZA15194.1 1868221 Viruses,Monodnaviria,Shotokuvirae,Cressdnaviricota,Arfiviricetes,Cirlivirales,Circoviridae,Circovirus

11676 468 NW_022631004.1:23485304-23485941 QSX73453.1 2817738 Viruses,Monodnaviria,Shotokuvirae,Cressdnaviricota,Arfiviricetes,Cirlivirales,Circoviridae,Circovirus
11677 468 NW_022631004.1:23485304-23485941 QSX73455.1 2817738 Viruses,Monodnaviria,Shotokuvirae,Cressdnaviricota,Arfiviricetes,Cirlivirales,Circoviridae,Circovirus
11678 468 NW_022631004.1:23485304-23485941 QGM49267.1 1868221 Viruses,Monodnaviria,Shotokuvirae,Cressdnaviricota,Arfiviricetes,Cirlivirales,Circoviridae,Circovirus
11679 468 NW_022631004.1:23485304-23485941 UHQ57337.1 1868221 Viruses,Monodnaviria,Shotokuvirae,Cressdnaviricota,Arfiviricetes,Cirlivirales,Circoviridae,Circovirus
11680 468 NW_022631004.1:23485304-23485941 QBZ96318.1 1868221 Viruses,Monodnaviria,Shotokuvirae,Cressdnaviricota,Arfiviricetes,Cirlivirales,Circoviridae,Circovirus
11681 468 NW_022631004.1:23485304-23485941 UDN67416.1 2886402 Viruses,Monodnaviria,Shotokuvirae,Cressdnaviricota,Arfiviricetes,Cirlivirales,Circoviridae,Cyclovirus
11682 468 NW_022631004.1:23485304-23485941 QBG64251.1 1868221 Viruses,Monodnaviria,Shotokuvirae,Cressdnaviricota,Arfiviricetes,Cirlivirales,Circoviridae,Circovirus
11683 468 NW_022631004.1:23485304-23485941 QBG64247.1 1868221 Viruses,Monodnaviria,Shotokuvirae,Cressdnaviricota,Arfiviricetes,Cirlivirales,Circoviridae,Circovirus
11684 468 NW_022631004.1:23485304-23485941 QCW64021.1 1868221 Viruses,Monodnaviria,Shotokuvirae,Cressdnaviricota,Arfiviricetes,Cirlivirales,Circoviridae,Circovirus
11685 468 NW_022631004.1:23485304-23485941 QCW64009.1 1868221 Viruses,Monodnaviria,Shotokuvirae,Cressdnaviricota,Arfiviricetes,Cirlivirales,Circoviridae,Circovirus
11686 468 NW_022631004.1:23485304-23485941 AWO14244.1 1868221 Viruses,Monodnaviria,Shotokuvirae,Cressdnaviricota,Arfiviricetes,Cirlivirales,Circoviridae,Circovirus
11687 468 NW_022631004.1:23485304-23485941 UHQ57357.1 1868221 Viruses,Monodnaviria,Shotokuvirae,Cressdnaviricota,Arfiviricetes,Cirlivirales,Circoviridae,Circovirus
11688 468 NW_022631004.1:23485304-23485941 QCW64007.1 1868221 Viruses,Monodnaviria,Shotokuvirae,Cressdnaviricota,Arfiviricetes,Cirlivirales,Circoviridae,Circovirus
11689 468 NW_022631004.1:23485304-23485941 AVA16979.1 1868221 Viruses,Monodnaviria,Shotokuvirae,Cressdnaviricota,Arfiviricetes,Cirlivirales,Circoviridae,Circovirus
11690 468 NW_022631004.1:23485304-23485941 UHQ57347.1 1868221 Viruses,Monodnaviria,Shotokuvirae,Cressdnaviricota,Arfiviricetes,Cirlivirales,Circoviridae,Circovirus
11691 468 NW_022631004.1:23485304-23485941 AVA16998.1 1868221 Viruses,Monodnaviria,Shotokuvirae,Cressdnaviricota,Arfiviricetes,Cirlivirales,Circoviridae,Circovirus
11692 468 NW_022631004.1:23485304-23485941 QJU12271.1 1868221 Viruses,Monodnaviria,Shotokuvirae,Cressdnaviricota,Arfiviricetes,Cirlivirales,Circoviridae,Circovirus
11693 468 NW_022631004.1:23485304-23485941 QLP88698.1 1868221 Viruses,Monodnaviria,Shotokuvirae,Cressdnaviricota,Arfiviricetes,Cirlivirales,Circoviridae,Circovirus
11694 468 NW_022631004.1:23485304-23485941 QJF53933.1 1868221 Viruses,Monodnaviria,Shotokuvirae,Cressdnaviricota,Arfiviricetes,Cirlivirales,Circoviridae,Circovirus
11695 468 NW_022631004.1:23485304-23485941 QGW35793.1 1868221 Viruses,Monodnaviria,Shotokuvirae,Cressdnaviricota,Arfiviricetes,Cirlivirales,Circoviridae,Circovirus
11696 468 NW_022631004.1:23485304-23485941 QLP88758.1 1868221 Viruses,Monodnaviria,Shotokuvirae,Cressdnaviricota,Arfiviricetes,Cirlivirales,Circoviridae,Circovirus
11697 468 NW_022631004.1:23485304-23485941 QPL17952.1 1868221 Viruses,Monodnaviria,Shotokuvirae,Cressdnaviricota,Arfiviricetes,Cirlivirales,Circoviridae,Circovirus
11698 468 NW_022631004.1:23485304-23485941 QPL17954.1 1868221 Viruses,Monodnaviria,Shotokuvirae,Cressdnaviricota,Arfiviricetes,Cirlivirales,Circoviridae,Circovirus
11699 468 NW_022631004.1:23485304-23485941 AWO14232.1 1868221 Viruses,Monodnaviria,Shotokuvirae,Cressdnaviricota,Arfiviricetes,Cirlivirales,Circoviridae,Circovirus
11700 468 NW_022631004.1:23485304-23485941 QEQ92515.1 1868221 Viruses,Monodnaviria,Shotokuvirae,Cressdnaviricota,Arfiviricetes,Cirlivirales,Circoviridae,Circovirus

11701 469 NW_022631011.1:14363801-14364394 UMM62403.1 2922909 Viruses,Monodnaviria,Shotokuvirae,Cressdnaviricota,Arfiviricetes,Cirlivirales,Circoviridae,Circovirus
11702 469 NW_022631011.1:14363801-14364394 YP_009506280.1 2003313 Viruses,Monodnaviria,Shotokuvirae,Cressdnaviricota,Arfiviricetes,Cirlivirales,Circoviridae,Circovirus
11703 469 NW_022631011.1:14363801-14364394 UJO02096.1 2911954 Viruses,Monodnaviria,Shotokuvirae,Cressdnaviricota,Arfiviricetes,Cirlivirales,Circoviridae,Circovirus
11704 469 NW_022631011.1:14363801-14364394 AIF76253.1 1329650 Viruses,Monodnaviria,Shotokuvirae,Cressdnaviricota,Arfiviricetes,Cirlivirales,Circoviridae,Circovirus
11705 469 NW_022631011.1:14363801-14364394 QGX90132.1 1868221 Viruses,Monodnaviria,Shotokuvirae,Cressdnaviricota,Arfiviricetes,Cirlivirales,Circoviridae,Circovirus
11706 469 NW_022631011.1:14363801-14364394 AWW02995.1 1868221 Viruses,Monodnaviria,Shotokuvirae,Cressdnaviricota,Arfiviricetes,Cirlivirales,Circoviridae,Circovirus
11707 469 NW_022631011.1:14363801-14364394 AWW02993.1 1868221 Viruses,Monodnaviria,Shotokuvirae,Cressdnaviricota,Arfiviricetes,Cirlivirales,Circoviridae,Circovirus
11708 469 NW_022631011.1:14363801-14364394 QGM49263.1 1868221 Viruses,Monodnaviria,Shotokuvirae,Cressdnaviricota,Arfiviricetes,Cirlivirales,Circoviridae,Circovirus
11709 469 NW_022631011.1:14363801-14364394 AYV91717.1 1868221 Viruses,Monodnaviria,Shotokuvirae,Cressdnaviricota,Arfiviricetes,Cirlivirales,Circoviridae,Circovirus
11710 469 NW_022631011.1:14363801-14364394 QMT62523.1 1868221 Viruses,Monodnaviria,Shotokuvirae,Cressdnaviricota,Arfiviricetes,Cirlivirales,Circoviridae,Circovirus
11711 469 NW_022631011.1:14363801-14364394 QYD01627.1 46221 Viruses,Monodnaviria,Shotokuvirae,Cressdnaviricota,Arfiviricetes,Cirlivirales,Circoviridae,Circovirus
11712 469 NW_022631011.1:14363801-14364394 AVA16998.1 1868221 Viruses,Monodnaviria,Shotokuvirae,Cressdnaviricota,Arfiviricetes,Cirlivirales,Circoviridae,Circovirus
11713 469 NW_022631011.1:14363801-14364394 QYD01629.1 46221 Viruses,Monodnaviria,Shotokuvirae,Cressdnaviricota,Arfiviricetes,Cirlivirales,Circoviridae,Circovirus
11714 469 NW_022631011.1:14363801-14364394 QNH82145.1 1868221 Viruses,Monodnaviria,Shotokuvirae,Cressdnaviricota,Arfiviricetes,Cirlivirales,Circoviridae,Circovirus
11715 469 NW_022631011.1:14363801-14364394 URX65591.1 1868221 Viruses,Monodnaviria,Shotokuvirae,Cressdnaviricota,Arfiviricetes,Cirlivirales,Circoviridae,Circovirus
11716 469 NW_022631011.1:14363801-14364394 AVP80815.1 1868221 Viruses,Monodnaviria,Shotokuvirae,Cressdnaviricota,Arfiviricetes,Cirlivirales,Circoviridae,Circovirus
11717 469 NW_022631011.1:14363801-14364394 QFU95401.1 1868221 Viruses,Monodnaviria,Shotokuvirae,Cressdnaviricota,Arfiviricetes,Cirlivirales,Circoviridae,Circovirus
11718 469 NW_022631011.1:14363801-14364394 URX65573.1 1868221 Viruses,Monodnaviria,Shotokuvirae,Cressdnaviricota,Arfiviricetes,Cirlivirales,Circoviridae,Circovirus
11719 469 NW_022631011.1:14363801-14364394 QBG64251.1 1868221 Viruses,Monodnaviria,Shotokuvirae,Cressdnaviricota,Arfiviricetes,Cirlivirales,Circoviridae,Circovirus
11720 469 NW_022631011.1:14363801-14364394 QGW35793.1 1868221 Viruses,Monodnaviria,Shotokuvirae,Cressdnaviricota,Arfiviricetes,Cirlivirales,Circoviridae,Circovirus
11721 469 NW_022631011.1:14363801-14364394 QPL17952.1 1868221 Viruses,Monodnaviria,Shotokuvirae,Cressdnaviricota,Arfiviricetes,Cirlivirales,Circoviridae,Circovirus
11722 469 NW_022631011.1:14363801-14364394 QPL17954.1 1868221 Viruses,Monodnaviria,Shotokuvirae,Cressdnaviricota,Arfiviricetes,Cirlivirales,Circoviridae,Circovirus
11723 469 NW_022631011.1:14363801-14364394 QGX90142.1 1868221 Viruses,Monodnaviria,Shotokuvirae,Cressdnaviricota,Arfiviricetes,Cirlivirales,Circoviridae,Circovirus
11724 469 NW_022631011.1:14363801-14364394 QBI89939.1 1868221 Viruses,Monodnaviria,Shotokuvirae,Cressdnaviricota,Arfiviricetes,Cirlivirales,Circoviridae,Circovirus
11725 469 NW_022631011.1:14363801-14364394 URX65585.1 1868221 Viruses,Monodnaviria,Shotokuvirae,Cressdnaviricota,Arfiviricetes,Cirlivirales,Circoviridae,Circovirus

11726 470 NW_022631018.1:18557597-18557974 UMM62403.1 2922909 Viruses,Monodnaviria,Shotokuvirae,Cressdnaviricota,Arfiviricetes,Cirlivirales,Circoviridae,Circovirus
11727 470 NW_022631018.1:18557597-18557974 QBA69861.1 1329650 Viruses,Monodnaviria,Shotokuvirae,Cressdnaviricota,Arfiviricetes,Cirlivirales,Circoviridae,Circovirus
11728 470 NW_022631018.1:18557597-18557974 AEL87798.1 1072162 Viruses,Monodnaviria,Shotokuvirae,Cressdnaviricota,Arfiviricetes,Cirlivirales,Circoviridae,Cyclovirus,Dragonfly associated cyclovirus 4
11729 470 NW_022631018.1:18557597-18557974 AQQ72746.1 1329650 Viruses,Monodnaviria,Shotokuvirae,Cressdnaviricota,Arfiviricetes,Cirlivirales,Circoviridae,Circovirus
11730 470 NW_022631018.1:18557597-18557974 AQQ72748.1 1329650 Viruses,Monodnaviria,Shotokuvirae,Cressdnaviricota,Arfiviricetes,Cirlivirales,Circoviridae,Circovirus
11731 470 NW_022631018.1:18557597-18557974 AQQ72739.1 1329650 Viruses,Monodnaviria,Shotokuvirae,Cressdnaviricota,Arfiviricetes,Cirlivirales,Circoviridae,Circovirus
11732 470 NW_022631018.1:18557597-18557974 AEL87836.1 1072162 Viruses,Monodnaviria,Shotokuvirae,Cressdnaviricota,Arfiviricetes,Cirlivirales,Circoviridae,Cyclovirus,Dragonfly associated cyclovirus 4
11733 470 NW_022631018.1:18557597-18557974 AEL87818.1 1072162 Viruses,Monodnaviria,Shotokuvirae,Cressdnaviricota,Arfiviricetes,Cirlivirales,Circoviridae,Cyclovirus,Dragonfly associated cyclovirus 4
11734 470 NW_022631018.1:18557597-18557974 AEL87804.1 1072162 Viruses,Monodnaviria,Shotokuvirae,Cressdnaviricota,Arfiviricetes,Cirlivirales,Circoviridae,Cyclovirus,Dragonfly associated cyclovirus 4
11735 470 NW_022631018.1:18557597-18557974 YP_009506280.1 2003313 Viruses,Monodnaviria,Shotokuvirae,Cressdnaviricota,Arfiviricetes,Cirlivirales,Circoviridae,Circovirus
11736 470 NW_022631018.1:18557597-18557974 QGM49267.1 1868221 Viruses,Monodnaviria,Shotokuvirae,Cressdnaviricota,Arfiviricetes,Cirlivirales,Circoviridae,Circovirus
11737 470 NW_022631018.1:18557597-18557974 AWW02993.1 1868221 Viruses,Monodnaviria,Shotokuvirae,Cressdnaviricota,Arfiviricetes,Cirlivirales,Circoviridae,Circovirus
11738 470 NW_022631018.1:18557597-18557974 QBI71566.1 1868221 Viruses,Monodnaviria,Shotokuvirae,Cressdnaviricota,Arfiviricetes,Cirlivirales,Circoviridae,Circovirus
11739 470 NW_022631018.1:18557597-18557974 QBI71569.1 1868221 Viruses,Monodnaviria,Shotokuvirae,Cressdnaviricota,Arfiviricetes,Cirlivirales,Circoviridae,Circovirus
11740 470 NW_022631018.1:18557597-18557974 QBI71573.1 1868221 Viruses,Monodnaviria,Shotokuvirae,Cressdnaviricota,Arfiviricetes,Cirlivirales,Circoviridae,Circovirus
11741 470 NW_022631018.1:18557597-18557974 AIF76253.1 1329650 Viruses,Monodnaviria,Shotokuvirae,Cressdnaviricota,Arfiviricetes,Cirlivirales,Circoviridae,Circovirus
11742 470 NW_022631018.1:18557597-18557974 UJO02096.1 2911954 Viruses,Monodnaviria,Shotokuvirae,Cressdnaviricota,Arfiviricetes,Cirlivirales,Circoviridae,Circovirus
11743 470 NW_022631018.1:18557597-18557974 ADV37435.1 941821 Viruses,Monodnaviria,Shotokuvirae,Cressdnaviricota,Arfiviricetes,Cirlivirales,Circoviridae
11744 470 NW_022631018.1:18557597-18557974 ADV37434.1 941821 Viruses,Monodnaviria,Shotokuvirae,Cressdnaviricota,Arfiviricetes,Cirlivirales,Circoviridae
11745 470 NW_022631018.1:18557597-18557974 QHI07555.1 1868221 Viruses,Monodnaviria,Shotokuvirae,Cressdnaviricota,Arfiviricetes,Cirlivirales,Circoviridae,Circovirus
11746 470 NW_022631018.1:18557597-18557974 QHI07560.1 1868221 Viruses,Monodnaviria,Shotokuvirae,Cressdnaviricota,Arfiviricetes,Cirlivirales,Circoviridae,Circovirus
11747 470 NW_022631018.1:18557597-18557974 QHI07558.1 1868221 Viruses,Monodnaviria,Shotokuvirae,Cressdnaviricota,Arfiviricetes,Cirlivirales,Circoviridae,Circovirus
11748 470 NW_022631018.1:18557597-18557974 QHI07564.1 1868221 Viruses,Monodnaviria,Shotokuvirae,Cressdnaviricota,Arfiviricetes,Cirlivirales,Circoviridae,Circovirus
11749 470 NW_022631018.1:18557597-18557974 YP_009506277.1 2003310 Viruses,Monodnaviria,Shotokuvirae,Cressdnaviricota,Arfiviricetes,Cirlivirales,Circoviridae,Circovirus
11750 470 NW_022631018.1:18557597-18557974 QBG64251.1 1868221 Viruses,Monodnaviria,Shotokuvirae,Cressdnaviricota,Arfiviricetes,Cirlivirales,Circoviridae,Circovirus

11751 471 NW_022631022.1:32079-32906 UDN67406.1 2886397 Viruses,Monodnaviria,Shotokuvirae,Cressdnaviricota,Arfiviricetes,Cirlivirales,Circoviridae,Cyclovirus
11752 471 NW_022631022.1:32079-32906 UDN67418.1 2886403 Viruses,Monodnaviria,Shotokuvirae,Cressdnaviricota,Arfiviricetes,Cirlivirales,Circoviridae,Cyclovirus
11753 471 NW_022631022.1:32079-32906 QBJ27804.1 1868221 Viruses,Monodnaviria,Shotokuvirae,Cressdnaviricota,Arfiviricetes,Cirlivirales,Circoviridae,Circovirus
11754 471 NW_022631022.1:32079-32906 AWH12576.1 1868221 Viruses,Monodnaviria,Shotokuvirae,Cressdnaviricota,Arfiviricetes,Cirlivirales,Circoviridae,Circovirus
11755 471 NW_022631022.1:32079-32906 QHI07551.1 1868221 Viruses,Monodnaviria,Shotokuvirae,Cressdnaviricota,Arfiviricetes,Cirlivirales,Circoviridae,Circovirus
11756 471 NW_022631022.1:32079-32906 URX65581.1 1868221 Viruses,Monodnaviria,Shotokuvirae,Cressdnaviricota,Arfiviricetes,Cirlivirales,Circoviridae,Circovirus
11757 471 NW_022631022.1:32079-32906 QHI07552.1 1868221 Viruses,Monodnaviria,Shotokuvirae,Cressdnaviricota,Arfiviricetes,Cirlivirales,Circoviridae,Circovirus
11758 471 NW_022631022.1:32079-32906 QRG98976.1 1868221 Viruses,Monodnaviria,Shotokuvirae,Cressdnaviricota,Arfiviricetes,Cirlivirales,Circoviridae,Circovirus
11759 471 NW_022631022.1:32079-32906 QBI89837.1 1868221 Viruses,Monodnaviria,Shotokuvirae,Cressdnaviricota,Arfiviricetes,Cirlivirales,Circoviridae,Circovirus
11760 471 NW_022631022.1:32079-32906 QBI89839.1 1868221 Viruses,Monodnaviria,Shotokuvirae,Cressdnaviricota,Arfiviricetes,Cirlivirales,Circoviridae,Circovirus
11761 471 NW_022631022.1:32079-32906 QBI89841.1 1868221 Viruses,Monodnaviria,Shotokuvirae,Cressdnaviricota,Arfiviricetes,Cirlivirales,Circoviridae,Circovirus
11762 471 NW_022631022.1:32079-32906 AVA16991.1 1868221 Viruses,Monodnaviria,Shotokuvirae,Cressdnaviricota,Arfiviricetes,Cirlivirales,Circoviridae,Circovirus
11763 471 NW_022631022.1:32079-32906 QXV87324.1 1868221 Viruses,Monodnaviria,Shotokuvirae,Cressdnaviricota,Arfiviricetes,Cirlivirales,Circoviridae,Circovirus
11764 471 NW_022631022.1:32079-32906 QBL98002.1 1868221 Viruses,Monodnaviria,Shotokuvirae,Cressdnaviricota,Arfiviricetes,Cirlivirales,Circoviridae,Circovirus
11765 471 NW_022631022.1:32079-32906 AWB80894.1 1868221 Viruses,Monodnaviria,Shotokuvirae,Cressdnaviricota,Arfiviricetes,Cirlivirales,Circoviridae,Circovirus
11766 471 NW_022631022.1:32079-32906 AVA16998.1 1868221 Viruses,Monodnaviria,Shotokuvirae,Cressdnaviricota,Arfiviricetes,Cirlivirales,Circoviridae,Circovirus
11767 471 NW_022631022.1:32079-32906 AWB80900.1 1868221 Viruses,Monodnaviria,Shotokuvirae,Cressdnaviricota,Arfiviricetes,Cirlivirales,Circoviridae,Circovirus
11768 471 NW_022631022.1:32079-32906 QBI89835.1 1868221 Viruses,Monodnaviria,Shotokuvirae,Cressdnaviricota,Arfiviricetes,Cirlivirales,Circoviridae,Circovirus
11769 471 NW_022631022.1:32079-32906 QLP88698.1 1868221 Viruses,Monodnaviria,Shotokuvirae,Cressdnaviricota,Arfiviricetes,Cirlivirales,Circoviridae,Circovirus
11770 471 NW_022631022.1:32079-32906 QEJ66007.1 1868221 Viruses,Monodnaviria,Shotokuvirae,Cressdnaviricota,Arfiviricetes,Cirlivirales,Circoviridae,Circovirus
11771 471 NW_022631022.1:32079-32906 AWB80898.1 1868221 Viruses,Monodnaviria,Shotokuvirae,Cressdnaviricota,Arfiviricetes,Cirlivirales,Circoviridae,Circovirus
11772 471 NW_022631022.1:32079-32906 AWB80892.1 1868221 Viruses,Monodnaviria,Shotokuvirae,Cressdnaviricota,Arfiviricetes,Cirlivirales,Circoviridae,Circovirus
11773 471 NW_022631022.1:32079-32906 AWB80891.1 1868221 Viruses,Monodnaviria,Shotokuvirae,Cressdnaviricota,Arfiviricetes,Cirlivirales,Circoviridae,Circovirus
11774 471 NW_022631022.1:32079-32906 AWB80899.1 1868221 Viruses,Monodnaviria,Shotokuvirae,Cressdnaviricota,Arfiviricetes,Cirlivirales,Circoviridae,Circovirus
11775 471 NW_022631022.1:32079-32906 AWB80893.1 1868221 Viruses,Monodnaviria,Shotokuvirae,Cressdnaviricota,Arfiviricetes,Cirlivirales,Circoviridae,Circovirus

11776 472 NW_022631047.1:8370423-8371307 AIF76253.1 1329650 Viruses,Monodnaviria,Shotokuvirae,Cressdnaviricota,Arfiviricetes,Cirlivirales,Circoviridae,Circovirus
11777 472 NW_022631047.1:8370423-8371307 AWO14232.1 1868221 Viruses,Monodnaviria,Shotokuvirae,Cressdnaviricota,Arfiviricetes,Cirlivirales,Circoviridae,Circovirus
11778 472 NW_022631047.1:8370423-8371307 QBZ96318.1 1868221 Viruses,Monodnaviria,Shotokuvirae,Cressdnaviricota,Arfiviricetes,Cirlivirales,Circoviridae,Circovirus
11779 472 NW_022631047.1:8370423-8371307 QCW64021.1 1868221 Viruses,Monodnaviria,Shotokuvirae,Cressdnaviricota,Arfiviricetes,Cirlivirales,Circoviridae,Circovirus
11780 472 NW_022631047.1:8370423-8371307 AWH12576.1 1868221 Viruses,Monodnaviria,Shotokuvirae,Cressdnaviricota,Arfiviricetes,Cirlivirales,Circoviridae,Circovirus
11781 472 NW_022631047.1:8370423-8371307 QBI89941.1 1868221 Viruses,Monodnaviria,Shotokuvirae,Cressdnaviricota,Arfiviricetes,Cirlivirales,Circoviridae,Circovirus
11782 472 NW_022631047.1:8370423-8371307 QCW64009.1 1868221 Viruses,Monodnaviria,Shotokuvirae,Cressdnaviricota,Arfiviricetes,Cirlivirales,Circoviridae,Circovirus
11783 472 NW_022631047.1:8370423-8371307 AVA16979.1 1868221 Viruses,Monodnaviria,Shotokuvirae,Cressdnaviricota,Arfiviricetes,Cirlivirales,Circoviridae,Circovirus
11784 472 NW_022631047.1:8370423-8371307 QGX90140.1 1868221 Viruses,Monodnaviria,Shotokuvirae,Cressdnaviricota,Arfiviricetes,Cirlivirales,Circoviridae,Circovirus
11785 472 NW_022631047.1:8370423-8371307 AVA16991.1 1868221 Viruses,Monodnaviria,Shotokuvirae,Cressdnaviricota,Arfiviricetes,Cirlivirales,Circoviridae,Circovirus
11786 472 NW_022631047.1:8370423-8371307 QBQ03925.1 1868221 Viruses,Monodnaviria,Shotokuvirae,Cressdnaviricota,Arfiviricetes,Cirlivirales,Circoviridae,Circovirus
11787 472 NW_022631047.1:8370423-8371307 AYV91717.1 1868221 Viruses,Monodnaviria,Shotokuvirae,Cressdnaviricota,Arfiviricetes,Cirlivirales,Circoviridae,Circovirus
11788 472 NW_022631047.1:8370423-8371307 QBG64251.1 1868221 Viruses,Monodnaviria,Shotokuvirae,Cressdnaviricota,Arfiviricetes,Cirlivirales,Circoviridae,Circovirus
11789 472 NW_022631047.1:8370423-8371307 QYD01627.1 46221 Viruses,Monodnaviria,Shotokuvirae,Cressdnaviricota,Arfiviricetes,Cirlivirales,Circoviridae,Circovirus
11790 472 NW_022631047.1:8370423-8371307 QCW64007.1 1868221 Viruses,Monodnaviria,Shotokuvirae,Cressdnaviricota,Arfiviricetes,Cirlivirales,Circoviridae,Circovirus
11791 472 NW_022631047.1:8370423-8371307 AVA16998.1 1868221 Viruses,Monodnaviria,Shotokuvirae,Cressdnaviricota,Arfiviricetes,Cirlivirales,Circoviridae,Circovirus
11792 472 NW_022631047.1:8370423-8371307 QYD01629.1 46221 Viruses,Monodnaviria,Shotokuvirae,Cressdnaviricota,Arfiviricetes,Cirlivirales,Circoviridae,Circovirus
11793 472 NW_022631047.1:8370423-8371307 QXV87334.1 1868221 Viruses,Monodnaviria,Shotokuvirae,Cressdnaviricota,Arfiviricetes,Cirlivirales,Circoviridae,Circovirus
11794 472 NW_022631047.1:8370423-8371307 ATO91459.1 1868221 Viruses,Monodnaviria,Shotokuvirae,Cressdnaviricota,Arfiviricetes,Cirlivirales,Circoviridae,Circovirus
11795 472 NW_022631047.1:8370423-8371307 QLP88698.1 1868221 Viruses,Monodnaviria,Shotokuvirae,Cressdnaviricota,Arfiviricetes,Cirlivirales,Circoviridae,Circovirus
11796 472 NW_022631047.1:8370423-8371307 AXY40088.1 1868221 Viruses,Monodnaviria,Shotokuvirae,Cressdnaviricota,Arfiviricetes,Cirlivirales,Circoviridae,Circovirus
11797 472 NW_022631047.1:8370423-8371307 QEJ66007.1 1868221 Viruses,Monodnaviria,Shotokuvirae,Cressdnaviricota,Arfiviricetes,Cirlivirales,Circoviridae,Circovirus
11798 472 NW_022631047.1:8370423-8371307 APC65713.1 1868221 Viruses,Monodnaviria,Shotokuvirae,Cressdnaviricota,Arfiviricetes,Cirlivirales,Circoviridae,Circovirus
11799 472 NW_022631047.1:8370423-8371307 QKS42673.1 1868221 Viruses,Monodnaviria,Shotokuvirae,Cressdnaviricota,Arfiviricetes,Cirlivirales,Circoviridae,Circovirus
11800 472 NW_022631047.1:8370423-8371307 QGW35793.1 1868221 Viruses,Monodnaviria,Shotokuvirae,Cressdnaviricota,Arfiviricetes,Cirlivirales,Circoviridae,Circovirus

11801 473 NW_022631055.1:8330052-8330864 UJO02096.1 2911954 Viruses,Monodnaviria,Shotokuvirae,Cressdnaviricota,Arfiviricetes,Cirlivirales,Circoviridae,Circovirus
11802 473 NW_022631055.1:8330052-8330864 YP_009506280.1 2003313 Viruses,Monodnaviria,Shotokuvirae,Cressdnaviricota,Arfiviricetes,Cirlivirales,Circoviridae,Circovirus
11803 473 NW_022631055.1:8330052-8330864 YP_009506277.1 2003310 Viruses,Monodnaviria,Shotokuvirae,Cressdnaviricota,Arfiviricetes,Cirlivirales,Circoviridae,Circovirus
11804 473 NW_022631055.1:8330052-8330864 AIF76253.1 1329650 Viruses,Monodnaviria,Shotokuvirae,Cressdnaviricota,Arfiviricetes,Cirlivirales,Circoviridae,Circovirus
11805 473 NW_022631055.1:8330052-8330864 AEL28794.1 1072204 Viruses,Monodnaviria,Shotokuvirae,Cressdnaviricota,Arfiviricetes,Cirlivirales,Circoviridae,Circovirus
11806 473 NW_022631055.1:8330052-8330864 QBG64251.1 1868221 Viruses,Monodnaviria,Shotokuvirae,Cressdnaviricota,Arfiviricetes,Cirlivirales,Circoviridae,Circovirus
11807 473 NW_022631055.1:8330052-8330864 AWH12576.1 1868221 Viruses,Monodnaviria,Shotokuvirae,Cressdnaviricota,Arfiviricetes,Cirlivirales,Circoviridae,Circovirus
11808 473 NW_022631055.1:8330052-8330864 QBG64247.1 1868221 Viruses,Monodnaviria,Shotokuvirae,Cressdnaviricota,Arfiviricetes,Cirlivirales,Circoviridae,Circovirus
11809 473 NW_022631055.1:8330052-8330864 QJI53602.1 1954248 Viruses,Monodnaviria,Shotokuvirae,Cressdnaviricota,Arfiviricetes,Cirlivirales,Circoviridae
11810 473 NW_022631055.1:8330052-8330864 QLP88704.1 1868221 Viruses,Monodnaviria,Shotokuvirae,Cressdnaviricota,Arfiviricetes,Cirlivirales,Circoviridae,Circovirus
11811 473 NW_022631055.1:8330052-8330864 QGA87349.1 1868221 Viruses,Monodnaviria,Shotokuvirae,Cressdnaviricota,Arfiviricetes,Cirlivirales,Circoviridae,Circovirus
11812 473 NW_022631055.1:8330052-8330864 AVA16991.1 1868221 Viruses,Monodnaviria,Shotokuvirae,Cressdnaviricota,Arfiviricetes,Cirlivirales,Circoviridae,Circovirus
11813 473 NW_022631055.1:8330052-8330864 AZZ85998.1 1868221 Viruses,Monodnaviria,Shotokuvirae,Cressdnaviricota,Arfiviricetes,Cirlivirales,Circoviridae,Circovirus
11814 473 NW_022631055.1:8330052-8330864 ATD53355.1 1868221 Viruses,Monodnaviria,Shotokuvirae,Cressdnaviricota,Arfiviricetes,Cirlivirales,Circoviridae,Circovirus
11815 473 NW_022631055.1:8330052-8330864 QGW35793.1 1868221 Viruses,Monodnaviria,Shotokuvirae,Cressdnaviricota,Arfiviricetes,Cirlivirales,Circoviridae,Circovirus
11816 473 NW_022631055.1:8330052-8330864 QBG64249.1 1868221 Viruses,Monodnaviria,Shotokuvirae,Cressdnaviricota,Arfiviricetes,Cirlivirales,Circoviridae,Circovirus
11817 473 NW_022631055.1:8330052-8330864 QBQ03925.1 1868221 Viruses,Monodnaviria,Shotokuvirae,Cressdnaviricota,Arfiviricetes,Cirlivirales,Circoviridae,Circovirus
11818 473 NW_022631055.1:8330052-8330864 QCG73885.1 1868221 Viruses,Monodnaviria,Shotokuvirae,Cressdnaviricota,Arfiviricetes,Cirlivirales,Circoviridae,Circovirus
11819 473 NW_022631055.1:8330052-8330864 QMJ15102.1 1868221 Viruses,Monodnaviria,Shotokuvirae,Cressdnaviricota,Arfiviricetes,Cirlivirales,Circoviridae,Circovirus
11820 473 NW_022631055.1:8330052-8330864 AVA16998.1 1868221 Viruses,Monodnaviria,Shotokuvirae,Cressdnaviricota,Arfiviricetes,Cirlivirales,Circoviridae,Circovirus
11821 473 NW_022631055.1:8330052-8330864 QNH82145.1 1868221 Viruses,Monodnaviria,Shotokuvirae,Cressdnaviricota,Arfiviricetes,Cirlivirales,Circoviridae,Circovirus
11822 473 NW_022631055.1:8330052-8330864 UQE86059.1 1868221 Viruses,Monodnaviria,Shotokuvirae,Cressdnaviricota,Arfiviricetes,Cirlivirales,Circoviridae,Circovirus
11823 473 NW_022631055.1:8330052-8330864 QLP88698.1 1868221 Viruses,Monodnaviria,Shotokuvirae,Cressdnaviricota,Arfiviricetes,Cirlivirales,Circoviridae,Circovirus
11824 473 NW_022631055.1:8330052-8330864 AVP80815.1 1868221 Viruses,Monodnaviria,Shotokuvirae,Cressdnaviricota,Arfiviricetes,Cirlivirales,Circoviridae,Circovirus
11825 473 NW_022631055.1:8330052-8330864 URX65585.1 1868221 Viruses,Monodnaviria,Shotokuvirae,Cressdnaviricota,Arfiviricetes,Cirlivirales,Circoviridae,Circovirus

11826 474 NW_022631069.1:10506646-10507505 QSX73453.1 2817738 Viruses,Monodnaviria,Shotokuvirae,Cressdnaviricota,Arfiviricetes,Cirlivirales,Circoviridae,Circovirus
11827 474 NW_022631069.1:10506646-10507505 QSX73455.1 2817738 Viruses,Monodnaviria,Shotokuvirae,Cressdnaviricota,Arfiviricetes,Cirlivirales,Circoviridae,Circovirus
11828 474 NW_022631069.1:10506646-10507505 YP_009506279.1 2003312 Viruses,Monodnaviria,Shotokuvirae,Cressdnaviricota,Arfiviricetes,Cirlivirales,Circoviridae,Circovirus
11829 474 NW_022631069.1:10506646-10507505 UDN67406.1 2886397 Viruses,Monodnaviria,Shotokuvirae,Cressdnaviricota,Arfiviricetes,Cirlivirales,Circoviridae,Cyclovirus
11830 474 NW_022631069.1:10506646-10507505 UDN67418.1 2886403 Viruses,Monodnaviria,Shotokuvirae,Cressdnaviricota,Arfiviricetes,Cirlivirales,Circoviridae,Cyclovirus
11831 474 NW_022631069.1:10506646-10507505 UHQ57337.1 1868221 Viruses,Monodnaviria,Shotokuvirae,Cressdnaviricota,Arfiviricetes,Cirlivirales,Circoviridae,Circovirus
11832 474 NW_022631069.1:10506646-10507505 QBZ96318.1 1868221 Viruses,Monodnaviria,Shotokuvirae,Cressdnaviricota,Arfiviricetes,Cirlivirales,Circoviridae,Circovirus
11833 474 NW_022631069.1:10506646-10507505 AWO14232.1 1868221 Viruses,Monodnaviria,Shotokuvirae,Cressdnaviricota,Arfiviricetes,Cirlivirales,Circoviridae,Circovirus
11834 474 NW_022631069.1:10506646-10507505 AVA16979.1 1868221 Viruses,Monodnaviria,Shotokuvirae,Cressdnaviricota,Arfiviricetes,Cirlivirales,Circoviridae,Circovirus
11835 474 NW_022631069.1:10506646-10507505 QCW64021.1 1868221 Viruses,Monodnaviria,Shotokuvirae,Cressdnaviricota,Arfiviricetes,Cirlivirales,Circoviridae,Circovirus
11836 474 NW_022631069.1:10506646-10507505 QCW64009.1 1868221 Viruses,Monodnaviria,Shotokuvirae,Cressdnaviricota,Arfiviricetes,Cirlivirales,Circoviridae,Circovirus
11837 474 NW_022631069.1:10506646-10507505 AWW02993.1 1868221 Viruses,Monodnaviria,Shotokuvirae,Cressdnaviricota,Arfiviricetes,Cirlivirales,Circoviridae,Circovirus
11838 474 NW_022631069.1:10506646-10507505 QCW64007.1 1868221 Viruses,Monodnaviria,Shotokuvirae,Cressdnaviricota,Arfiviricetes,Cirlivirales,Circoviridae,Circovirus
11839 474 NW_022631069.1:10506646-10507505 ATO91459.1 1868221 Viruses,Monodnaviria,Shotokuvirae,Cressdnaviricota,Arfiviricetes,Cirlivirales,Circoviridae,Circovirus
11840 474 NW_022631069.1:10506646-10507505 QBG64251.1 1868221 Viruses,Monodnaviria,Shotokuvirae,Cressdnaviricota,Arfiviricetes,Cirlivirales,Circoviridae,Circovirus
11841 474 NW_022631069.1:10506646-10507505 QYD01627.1 46221 Viruses,Monodnaviria,Shotokuvirae,Cressdnaviricota,Arfiviricetes,Cirlivirales,Circoviridae,Circovirus
11842 474 NW_022631069.1:10506646-10507505 QLP88758.1 1868221 Viruses,Monodnaviria,Shotokuvirae,Cressdnaviricota,Arfiviricetes,Cirlivirales,Circoviridae,Circovirus
11843 474 NW_022631069.1:10506646-10507505 QPL17952.1 1868221 Viruses,Monodnaviria,Shotokuvirae,Cressdnaviricota,Arfiviricetes,Cirlivirales,Circoviridae,Circovirus
11844 474 NW_022631069.1:10506646-10507505 QPL17954.1 1868221 Viruses,Monodnaviria,Shotokuvirae,Cressdnaviricota,Arfiviricetes,Cirlivirales,Circoviridae,Circovirus
11845 474 NW_022631069.1:10506646-10507505 QYD01629.1 46221 Viruses,Monodnaviria,Shotokuvirae,Cressdnaviricota,Arfiviricetes,Cirlivirales,Circoviridae,Circovirus
11846 474 NW_022631069.1:10506646-10507505 AZA15192.1 1868221 Viruses,Monodnaviria,Shotokuvirae,Cressdnaviricota,Arfiviricetes,Cirlivirales,Circoviridae,Circovirus
11847 474 NW_022631069.1:10506646-10507505 AZA15194.1 1868221 Viruses,Monodnaviria,Shotokuvirae,Cressdnaviricota,Arfiviricetes,Cirlivirales,Circoviridae,Circovirus
11848 474 NW_022631069.1:10506646-10507505 QBG64247.1 1868221 Viruses,Monodnaviria,Shotokuvirae,Cressdnaviricota,Arfiviricetes,Cirlivirales,Circoviridae,Circovirus
11849 474 NW_022631069.1:10506646-10507505 URX65585.1 1868221 Viruses,Monodnaviria,Shotokuvirae,Cressdnaviricota,Arfiviricetes,Cirlivirales,Circoviridae,Circovirus
11850 474 NW_022631069.1:10506646-10507505 QLP88750.1 1868221 Viruses,Monodnaviria,Shotokuvirae,Cressdnaviricota,Arfiviricetes,Cirlivirales,Circoviridae,Circovirus

11851 475 NW_022631070.1:10487754-10488200 UDN67406.1 2886397 Viruses,Monodnaviria,Shotokuvirae,Cressdnaviricota,Arfiviricetes,Cirlivirales,Circoviridae,Cyclovirus
11852 475 NW_022631070.1:10487754-10488200 UDN67418.1 2886403 Viruses,Monodnaviria,Shotokuvirae,Cressdnaviricota,Arfiviricetes,Cirlivirales,Circoviridae,Cyclovirus
11853 475 NW_022631070.1:10487754-10488200 ARE29796.1 77856 Viruses,Monodnaviria,Shotokuvirae,Cressdnaviricota,Arfiviricetes,Cirlivirales,Circoviridae,Circovirus
11854 475 NW_022631070.1:10487754-10488200 AAY81717.1 77856 Viruses,Monodnaviria,Shotokuvirae,Cressdnaviricota,Arfiviricetes,Cirlivirales,Circoviridae,Circovirus
11855 475 NW_022631070.1:10487754-10488200 AAY81724.1 77856 Viruses,Monodnaviria,Shotokuvirae,Cressdnaviricota,Arfiviricetes,Cirlivirales,Circoviridae,Circovirus
11856 475 NW_022631070.1:10487754-10488200 AAY81721.1 77856 Viruses,Monodnaviria,Shotokuvirae,Cressdnaviricota,Arfiviricetes,Cirlivirales,Circoviridae,Circovirus
11857 475 NW_022631070.1:10487754-10488200 AAY81723.1 77856 Viruses,Monodnaviria,Shotokuvirae,Cressdnaviricota,Arfiviricetes,Cirlivirales,Circoviridae,Circovirus
11858 475 NW_022631070.1:10487754-10488200 AAY81725.1 77856 Viruses,Monodnaviria,Shotokuvirae,Cressdnaviricota,Arfiviricetes,Cirlivirales,Circoviridae,Circovirus
11859 475 NW_022631070.1:10487754-10488200 AAY81722.1 77856 Viruses,Monodnaviria,Shotokuvirae,Cressdnaviricota,Arfiviricetes,Cirlivirales,Circoviridae,Circovirus
11860 475 NW_022631070.1:10487754-10488200 NP_573442.1 142661 Viruses,Monodnaviria,Shotokuvirae,Cressdnaviricota,Arfiviricetes,Cirlivirales,Circoviridae,Circovirus
11861 475 NW_022631070.1:10487754-10488200 QBG64251.1 1868221 Viruses,Monodnaviria,Shotokuvirae,Cressdnaviricota,Arfiviricetes,Cirlivirales,Circoviridae,Circovirus
11862 475 NW_022631070.1:10487754-10488200 AKO63006.1 77856 Viruses,Monodnaviria,Shotokuvirae,Cressdnaviricota,Arfiviricetes,Cirlivirales,Circoviridae,Circovirus
11863 475 NW_022631070.1:10487754-10488200 AKO63040.1 77856 Viruses,Monodnaviria,Shotokuvirae,Cressdnaviricota,Arfiviricetes,Cirlivirales,Circoviridae,Circovirus
11864 475 NW_022631070.1:10487754-10488200 QBG64247.1 1868221 Viruses,Monodnaviria,Shotokuvirae,Cressdnaviricota,Arfiviricetes,Cirlivirales,Circoviridae,Circovirus
11865 475 NW_022631070.1:10487754-10488200 QBG64249.1 1868221 Viruses,Monodnaviria,Shotokuvirae,Cressdnaviricota,Arfiviricetes,Cirlivirales,Circoviridae,Circovirus
11866 475 NW_022631070.1:10487754-10488200 QKX49049.1 77856 Viruses,Monodnaviria,Shotokuvirae,Cressdnaviricota,Arfiviricetes,Cirlivirales,Circoviridae,Circovirus
11867 475 NW_022631070.1:10487754-10488200 AKO63042.1 77856 Viruses,Monodnaviria,Shotokuvirae,Cressdnaviricota,Arfiviricetes,Cirlivirales,Circoviridae,Circovirus
11868 475 NW_022631070.1:10487754-10488200 AKO63016.1 77856 Viruses,Monodnaviria,Shotokuvirae,Cressdnaviricota,Arfiviricetes,Cirlivirales,Circoviridae,Circovirus
11869 475 NW_022631070.1:10487754-10488200 AKO63024.1 77856 Viruses,Monodnaviria,Shotokuvirae,Cressdnaviricota,Arfiviricetes,Cirlivirales,Circoviridae,Circovirus
11870 475 NW_022631070.1:10487754-10488200 AUL80717.1 77856 Viruses,Monodnaviria,Shotokuvirae,Cressdnaviricota,Arfiviricetes,Cirlivirales,Circoviridae,Circovirus
11871 475 NW_022631070.1:10487754-10488200 AKO63030.1 77856 Viruses,Monodnaviria,Shotokuvirae,Cressdnaviricota,Arfiviricetes,Cirlivirales,Circoviridae,Circovirus
11872 475 NW_022631070.1:10487754-10488200 AKO63028.1 77856 Viruses,Monodnaviria,Shotokuvirae,Cressdnaviricota,Arfiviricetes,Cirlivirales,Circoviridae,Circovirus
11873 475 NW_022631070.1:10487754-10488200 AKO63010.1 77856 Viruses,Monodnaviria,Shotokuvirae,Cressdnaviricota,Arfiviricetes,Cirlivirales,Circoviridae,Circovirus
11874 475 NW_022631070.1:10487754-10488200 ANZ73072.1 77856 Viruses,Monodnaviria,Shotokuvirae,Cressdnaviricota,Arfiviricetes,Cirlivirales,Circoviridae,Circovirus
11875 475 NW_022631070.1:10487754-10488200 AKO63012.1 77856 Viruses,Monodnaviria,Shotokuvirae,Cressdnaviricota,Arfiviricetes,Cirlivirales,Circoviridae,Circovirus

11876 476 NW_022631085.1:9451-9675 AKO63022.1 77856 Viruses,Monodnaviria,Shotokuvirae,Cressdnaviricota,Arfiviricetes,Cirlivirales,Circoviridae,Circovirus
11877 476 NW_022631085.1:9451-9675 AKO63014.1 77856 Viruses,Monodnaviria,Shotokuvirae,Cressdnaviricota,Arfiviricetes,Cirlivirales,Circoviridae,Circovirus
11878 476 NW_022631085.1:9451-9675 AKP49406.1 77856 Viruses,Monodnaviria,Shotokuvirae,Cressdnaviricota,Arfiviricetes,Cirlivirales,Circoviridae,Circovirus
11879 476 NW_022631085.1:9451-9675 AKO63034.1 77856 Viruses,Monodnaviria,Shotokuvirae,Cressdnaviricota,Arfiviricetes,Cirlivirales,Circoviridae,Circovirus
11880 476 NW_022631085.1:9451-9675 AKO63060.1 77856 Viruses,Monodnaviria,Shotokuvirae,Cressdnaviricota,Arfiviricetes,Cirlivirales,Circoviridae,Circovirus
11881 476 NW_022631085.1:9451-9675 AAY81719.1 77856 Viruses,Monodnaviria,Shotokuvirae,Cressdnaviricota,Arfiviricetes,Cirlivirales,Circoviridae,Circovirus
11882 476 NW_022631085.1:9451-9675 AAY81724.1 77856 Viruses,Monodnaviria,Shotokuvirae,Cressdnaviricota,Arfiviricetes,Cirlivirales,Circoviridae,Circovirus
11883 476 NW_022631085.1:9451-9675 AAY81721.1 77856 Viruses,Monodnaviria,Shotokuvirae,Cressdnaviricota,Arfiviricetes,Cirlivirales,Circoviridae,Circovirus
11884 476 NW_022631085.1:9451-9675 AAY81723.1 77856 Viruses,Monodnaviria,Shotokuvirae,Cressdnaviricota,Arfiviricetes,Cirlivirales,Circoviridae,Circovirus
11885 476 NW_022631085.1:9451-9675 AAY81725.1 77856 Viruses,Monodnaviria,Shotokuvirae,Cressdnaviricota,Arfiviricetes,Cirlivirales,Circoviridae,Circovirus
11886 476 NW_022631085.1:9451-9675 AAY81722.1 77856 Viruses,Monodnaviria,Shotokuvirae,Cressdnaviricota,Arfiviricetes,Cirlivirales,Circoviridae,Circovirus
11887 476 NW_022631085.1:9451-9675 AKO63006.1 77856 Viruses,Monodnaviria,Shotokuvirae,Cressdnaviricota,Arfiviricetes,Cirlivirales,Circoviridae,Circovirus
11888 476 NW_022631085.1:9451-9675 ARE29802.1 77856 Viruses,Monodnaviria,Shotokuvirae,Cressdnaviricota,Arfiviricetes,Cirlivirales,Circoviridae,Circovirus
11889 476 NW_022631085.1:9451-9675 AAY81717.1 77856 Viruses,Monodnaviria,Shotokuvirae,Cressdnaviricota,Arfiviricetes,Cirlivirales,Circoviridae,Circovirus
11890 476 NW_022631085.1:9451-9675 UDN67406.1 2886397 Viruses,Monodnaviria,Shotokuvirae,Cressdnaviricota,Arfiviricetes,Cirlivirales,Circoviridae,Cyclovirus
11891 476 NW_022631085.1:9451-9675 UDN67418.1 2886403 Viruses,Monodnaviria,Shotokuvirae,Cressdnaviricota,Arfiviricetes,Cirlivirales,Circoviridae,Cyclovirus
11892 476 NW_022631085.1:9451-9675 QKX49049.1 77856 Viruses,Monodnaviria,Shotokuvirae,Cressdnaviricota,Arfiviricetes,Cirlivirales,Circoviridae,Circovirus
11893 476 NW_022631085.1:9451-9675 AKO63044.1 77856 Viruses,Monodnaviria,Shotokuvirae,Cressdnaviricota,Arfiviricetes,Cirlivirales,Circoviridae,Circovirus
11894 476 NW_022631085.1:9451-9675 AUL80715.1 77856 Viruses,Monodnaviria,Shotokuvirae,Cressdnaviricota,Arfiviricetes,Cirlivirales,Circoviridae,Circovirus
11895 476 NW_022631085.1:9451-9675 AKO63026.1 77856 Viruses,Monodnaviria,Shotokuvirae,Cressdnaviricota,Arfiviricetes,Cirlivirales,Circoviridae,Circovirus
11896 476 NW_022631085.1:9451-9675 AKO63008.1 77856 Viruses,Monodnaviria,Shotokuvirae,Cressdnaviricota,Arfiviricetes,Cirlivirales,Circoviridae,Circovirus
11897 476 NW_022631085.1:9451-9675 AKO63042.1 77856 Viruses,Monodnaviria,Shotokuvirae,Cressdnaviricota,Arfiviricetes,Cirlivirales,Circoviridae,Circovirus
11898 476 NW_022631085.1:9451-9675 AKO63016.1 77856 Viruses,Monodnaviria,Shotokuvirae,Cressdnaviricota,Arfiviricetes,Cirlivirales,Circoviridae,Circovirus
11899 476 NW_022631085.1:9451-9675 AKO63024.1 77856 Viruses,Monodnaviria,Shotokuvirae,Cressdnaviricota,Arfiviricetes,Cirlivirales,Circoviridae,Circovirus
11900 476 NW_022631085.1:9451-9675 ARE29796.1 77856 Viruses,Monodnaviria,Shotokuvirae,Cressdnaviricota,Arfiviricetes,Cirlivirales,Circoviridae,Circovirus

11901 477 NW_022631100.1:2745879-2746519 QBZ96318.1 1868221 Viruses,Monodnaviria,Shotokuvirae,Cressdnaviricota,Arfiviricetes,Cirlivirales,Circoviridae,Circovirus
11902 477 NW_022631100.1:2745879-2746519 AWB80896.1 1868221 Viruses,Monodnaviria,Shotokuvirae,Cressdnaviricota,Arfiviricetes,Cirlivirales,Circoviridae,Circovirus
11903 477 NW_022631100.1:2745879-2746519 URX65581.1 1868221 Viruses,Monodnaviria,Shotokuvirae,Cressdnaviricota,Arfiviricetes,Cirlivirales,Circoviridae,Circovirus
11904 477 NW_022631100.1:2745879-2746519 QBG64247.1 1868221 Viruses,Monodnaviria,Shotokuvirae,Cressdnaviricota,Arfiviricetes,Cirlivirales,Circoviridae,Circovirus
11905 477 NW_022631100.1:2745879-2746519 AWO14244.1 1868221 Viruses,Monodnaviria,Shotokuvirae,Cressdnaviricota,Arfiviricetes,Cirlivirales,Circoviridae,Circovirus
11906 477 NW_022631100.1:2745879-2746519 QBQ04100.1 1868221 Viruses,Monodnaviria,Shotokuvirae,Cressdnaviricota,Arfiviricetes,Cirlivirales,Circoviridae,Circovirus
11907 477 NW_022631100.1:2745879-2746519 QNH82135.1 1868221 Viruses,Monodnaviria,Shotokuvirae,Cressdnaviricota,Arfiviricetes,Cirlivirales,Circoviridae,Circovirus
11908 477 NW_022631100.1:2745879-2746519 URX65605.1 1868221 Viruses,Monodnaviria,Shotokuvirae,Cressdnaviricota,Arfiviricetes,Cirlivirales,Circoviridae,Circovirus
11909 477 NW_022631100.1:2745879-2746519 AVA16977.1 1868221 Viruses,Monodnaviria,Shotokuvirae,Cressdnaviricota,Arfiviricetes,Cirlivirales,Circoviridae,Circovirus
11910 477 NW_022631100.1:2745879-2746519 QBG64249.1 1868221 Viruses,Monodnaviria,Shotokuvirae,Cressdnaviricota,Arfiviricetes,Cirlivirales,Circoviridae,Circovirus
11911 477 NW_022631100.1:2745879-2746519 QLP88698.1 1868221 Viruses,Monodnaviria,Shotokuvirae,Cressdnaviricota,Arfiviricetes,Cirlivirales,Circoviridae,Circovirus
11912 477 NW_022631100.1:2745879-2746519 URX65585.1 1868221 Viruses,Monodnaviria,Shotokuvirae,Cressdnaviricota,Arfiviricetes,Cirlivirales,Circoviridae,Circovirus
11913 477 NW_022631100.1:2745879-2746519 AWO14238.1 1868221 Viruses,Monodnaviria,Shotokuvirae,Cressdnaviricota,Arfiviricetes,Cirlivirales,Circoviridae,Circovirus
11914 477 NW_022631100.1:2745879-2746519 QLP88758.1 1868221 Viruses,Monodnaviria,Shotokuvirae,Cressdnaviricota,Arfiviricetes,Cirlivirales,Circoviridae,Circovirus
11915 477 NW_022631100.1:2745879-2746519 AXN72364.1 1868221 Viruses,Monodnaviria,Shotokuvirae,Cressdnaviricota,Arfiviricetes,Cirlivirales,Circoviridae,Circovirus
11916 477 NW_022631100.1:2745879-2746519 QPL17954.1 1868221 Viruses,Monodnaviria,Shotokuvirae,Cressdnaviricota,Arfiviricetes,Cirlivirales,Circoviridae,Circovirus
11917 477 NW_022631100.1:2745879-2746519 QJU12271.1 1868221 Viruses,Monodnaviria,Shotokuvirae,Cressdnaviricota,Arfiviricetes,Cirlivirales,Circoviridae,Circovirus
11918 477 NW_022631100.1:2745879-2746519 QBQ03925.1 1868221 Viruses,Monodnaviria,Shotokuvirae,Cressdnaviricota,Arfiviricetes,Cirlivirales,Circoviridae,Circovirus
11919 477 NW_022631100.1:2745879-2746519 QCW64021.1 1868221 Viruses,Monodnaviria,Shotokuvirae,Cressdnaviricota,Arfiviricetes,Cirlivirales,Circoviridae,Circovirus
11920 477 NW_022631100.1:2745879-2746519 QCW64009.1 1868221 Viruses,Monodnaviria,Shotokuvirae,Cressdnaviricota,Arfiviricetes,Cirlivirales,Circoviridae,Circovirus
11921 477 NW_022631100.1:2745879-2746519 ASG81425.1 1868221 Viruses,Monodnaviria,Shotokuvirae,Cressdnaviricota,Arfiviricetes,Cirlivirales,Circoviridae,Circovirus
11922 477 NW_022631100.1:2745879-2746519 QEJ66031.1 1868221 Viruses,Monodnaviria,Shotokuvirae,Cressdnaviricota,Arfiviricetes,Cirlivirales,Circoviridae,Circovirus
11923 477 NW_022631100.1:2745879-2746519 AVA16998.1 1868221 Viruses,Monodnaviria,Shotokuvirae,Cressdnaviricota,Arfiviricetes,Cirlivirales,Circoviridae,Circovirus
11924 477 NW_022631100.1:2745879-2746519 QNL34511.1 1868221 Viruses,Monodnaviria,Shotokuvirae,Cressdnaviricota,Arfiviricetes,Cirlivirales,Circoviridae,Circovirus
11925 477 NW_022631100.1:2745879-2746519 QDO16105.1 1868221 Viruses,Monodnaviria,Shotokuvirae,Cressdnaviricota,Arfiviricetes,Cirlivirales,Circoviridae,Circovirus

11926 478 NW_022631108.1:1249504-1250416 AAY81724.1 77856 Viruses,Monodnaviria,Shotokuvirae,Cressdnaviricota,Arfiviricetes,Cirlivirales,Circoviridae,Circovirus
11927 478 NW_022631108.1:1249504-1250416 AAY81723.1 77856 Viruses,Monodnaviria,Shotokuvirae,Cressdnaviricota,Arfiviricetes,Cirlivirales,Circoviridae,Circovirus
11928 478 NW_022631108.1:1249504-1250416 AAY81721.1 77856 Viruses,Monodnaviria,Shotokuvirae,Cressdnaviricota,Arfiviricetes,Cirlivirales,Circoviridae,Circovirus
11929 478 NW_022631108.1:1249504-1250416 AAY81725.1 77856 Viruses,Monodnaviria,Shotokuvirae,Cressdnaviricota,Arfiviricetes,Cirlivirales,Circoviridae,Circovirus
11930 478 NW_022631108.1:1249504-1250416 AAY81722.1 77856 Viruses,Monodnaviria,Shotokuvirae,Cressdnaviricota,Arfiviricetes,Cirlivirales,Circoviridae,Circovirus
11931 478 NW_022631108.1:1249504-1250416 QKX49049.1 77856 Viruses,Monodnaviria,Shotokuvirae,Cressdnaviricota,Arfiviricetes,Cirlivirales,Circoviridae,Circovirus
11932 478 NW_022631108.1:1249504-1250416 ANZ73072.1 77856 Viruses,Monodnaviria,Shotokuvirae,Cressdnaviricota,Arfiviricetes,Cirlivirales,Circoviridae,Circovirus
11933 478 NW_022631108.1:1249504-1250416 AFM55150.1 77856 Viruses,Monodnaviria,Shotokuvirae,Cressdnaviricota,Arfiviricetes,Cirlivirales,Circoviridae,Circovirus
11934 478 NW_022631108.1:1249504-1250416 AUL80717.1 77856 Viruses,Monodnaviria,Shotokuvirae,Cressdnaviricota,Arfiviricetes,Cirlivirales,Circoviridae,Circovirus
11935 478 NW_022631108.1:1249504-1250416 AKO63006.1 77856 Viruses,Monodnaviria,Shotokuvirae,Cressdnaviricota,Arfiviricetes,Cirlivirales,Circoviridae,Circovirus
11936 478 NW_022631108.1:1249504-1250416 AKO63028.1 77856 Viruses,Monodnaviria,Shotokuvirae,Cressdnaviricota,Arfiviricetes,Cirlivirales,Circoviridae,Circovirus
11937 478 NW_022631108.1:1249504-1250416 ARE29792.1 77856 Viruses,Monodnaviria,Shotokuvirae,Cressdnaviricota,Arfiviricetes,Cirlivirales,Circoviridae,Circovirus
11938 478 NW_022631108.1:1249504-1250416 AAY81717.1 77856 Viruses,Monodnaviria,Shotokuvirae,Cressdnaviricota,Arfiviricetes,Cirlivirales,Circoviridae,Circovirus
11939 478 NW_022631108.1:1249504-1250416 AKO63016.1 77856 Viruses,Monodnaviria,Shotokuvirae,Cressdnaviricota,Arfiviricetes,Cirlivirales,Circoviridae,Circovirus
11940 478 NW_022631108.1:1249504-1250416 AKO63024.1 77856 Viruses,Monodnaviria,Shotokuvirae,Cressdnaviricota,Arfiviricetes,Cirlivirales,Circoviridae,Circovirus
11941 478 NW_022631108.1:1249504-1250416 AKO63030.1 77856 Viruses,Monodnaviria,Shotokuvirae,Cressdnaviricota,Arfiviricetes,Cirlivirales,Circoviridae,Circovirus
11942 478 NW_022631108.1:1249504-1250416 AKO63010.1 77856 Viruses,Monodnaviria,Shotokuvirae,Cressdnaviricota,Arfiviricetes,Cirlivirales,Circoviridae,Circovirus
11943 478 NW_022631108.1:1249504-1250416 AKO63012.1 77856 Viruses,Monodnaviria,Shotokuvirae,Cressdnaviricota,Arfiviricetes,Cirlivirales,Circoviridae,Circovirus
11944 478 NW_022631108.1:1249504-1250416 AKO63040.1 77856 Viruses,Monodnaviria,Shotokuvirae,Cressdnaviricota,Arfiviricetes,Cirlivirales,Circoviridae,Circovirus
11945 478 NW_022631108.1:1249504-1250416 AKP49410.1 77856 Viruses,Monodnaviria,Shotokuvirae,Cressdnaviricota,Arfiviricetes,Cirlivirales,Circoviridae,Circovirus
11946 478 NW_022631108.1:1249504-1250416 AAG30558.1 77856 Viruses,Monodnaviria,Shotokuvirae,Cressdnaviricota,Arfiviricetes,Cirlivirales,Circoviridae,Circovirus
11947 478 NW_022631108.1:1249504-1250416 AKO63034.1 77856 Viruses,Monodnaviria,Shotokuvirae,Cressdnaviricota,Arfiviricetes,Cirlivirales,Circoviridae,Circovirus
11948 478 NW_022631108.1:1249504-1250416 AKO63042.1 77856 Viruses,Monodnaviria,Shotokuvirae,Cressdnaviricota,Arfiviricetes,Cirlivirales,Circoviridae,Circovirus
11949 478 NW_022631108.1:1249504-1250416 ARE29796.1 77856 Viruses,Monodnaviria,Shotokuvirae,Cressdnaviricota,Arfiviricetes,Cirlivirales,Circoviridae,Circovirus
11950 478 NW_022631108.1:1249504-1250416 AKO63064.1 77856 Viruses,Monodnaviria,Shotokuvirae,Cressdnaviricota,Arfiviricetes,Cirlivirales,Circoviridae,Circovirus

11951 479 NW_022900926.1:13316232-13316806 6JCS_A 82300 Viruses,Monodnaviria,Shotokuvirae,Cossaviricota,Quintoviricetes,Piccovirales,Parvoviridae,Parvovirinae,Dependoparvovirus,Adeno-associated dependoparvovirus B
11952 479 NW_022900926.1:13316232-13316806 7KP3_A 82300 Viruses,Monodnaviria,Shotokuvirae,Cossaviricota,Quintoviricetes,Piccovirales,Parvoviridae,Parvovirinae,Dependoparvovirus,Adeno-associated dependoparvovirus B
11953 479 NW_022900926.1:13316232-13316806 YP_068409.1 82300 Viruses,Monodnaviria,Shotokuvirae,Cossaviricota,Quintoviricetes,Piccovirales,Parvoviridae,Parvovirinae,Dependoparvovirus,Adeno-associated dependoparvovirus B
11954 479 NW_022900926.1:13316232-13316806 UMO75526.1 1511892 Viruses,Monodnaviria,Shotokuvirae,Cossaviricota,Quintoviricetes,Piccovirales,Parvoviridae,Parvovirinae,Dependoparvovirus
11955 479 NW_022900926.1:13316232-13316806 AAZ79678.1 341227 Viruses,Monodnaviria,Shotokuvirae,Cossaviricota,Quintoviricetes,Piccovirales,Parvoviridae,Parvovirinae,Dependoparvovirus
11956 479 NW_022900926.1:13316232-13316806 ATY47691.1 2055262 Viruses,Monodnaviria,Shotokuvirae,Cossaviricota,Quintoviricetes,Piccovirales,Parvoviridae,Parvovirinae
11957 479 NW_022900926.1:13316232-13316806 AAZ79677.1 341227 Viruses,Monodnaviria,Shotokuvirae,Cossaviricota,Quintoviricetes,Piccovirales,Parvoviridae,Parvovirinae,Dependoparvovirus
11958 479 NW_022900926.1:13316232-13316806 AXN94235.1 2303482 Viruses,Monodnaviria,Shotokuvirae,Cossaviricota,Quintoviricetes,Piccovirales,Parvoviridae,Parvovirinae,Dependoparvovirus
11959 479 NW_022900926.1:13316232-13316806 AXN94239.1 2303482 Viruses,Monodnaviria,Shotokuvirae,Cossaviricota,Quintoviricetes,Piccovirales,Parvoviridae,Parvovirinae,Dependoparvovirus
11960 479 NW_022900926.1:13316232-13316806 AXN94230.1 2303482 Viruses,Monodnaviria,Shotokuvirae,Cossaviricota,Quintoviricetes,Piccovirales,Parvoviridae,Parvovirinae,Dependoparvovirus
11961 479 NW_022900926.1:13316232-13316806 AXN94242.1 2303482 Viruses,Monodnaviria,Shotokuvirae,Cossaviricota,Quintoviricetes,Piccovirales,Parvoviridae,Parvovirinae,Dependoparvovirus
11962 479 NW_022900926.1:13316232-13316806 AXN94241.1 2303482 Viruses,Monodnaviria,Shotokuvirae,Cossaviricota,Quintoviricetes,Piccovirales,Parvoviridae,Parvovirinae,Dependoparvovirus
11963 479 NW_022900926.1:13316232-13316806 AXN94236.1 2303482 Viruses,Monodnaviria,Shotokuvirae,Cossaviricota,Quintoviricetes,Piccovirales,Parvoviridae,Parvovirinae,Dependoparvovirus
11964 479 NW_022900926.1:13316232-13316806 AXN94229.1 2303482 Viruses,Monodnaviria,Shotokuvirae,Cossaviricota,Quintoviricetes,Piccovirales,Parvoviridae,Parvovirinae,Dependoparvovirus
11965 479 NW_022900926.1:13316232-13316806 AXN94234.1 2303482 Viruses,Monodnaviria,Shotokuvirae,Cossaviricota,Quintoviricetes,Piccovirales,Parvoviridae,Parvovirinae,Dependoparvovirus
11966 479 NW_022900926.1:13316232-13316806 AAZ79676.1 341227 Viruses,Monodnaviria,Shotokuvirae,Cossaviricota,Quintoviricetes,Piccovirales,Parvoviridae,Parvovirinae,Dependoparvovirus
11967 479 NW_022900926.1:13316232-13316806 ACN42942.1 607682 Viruses,Monodnaviria,Shotokuvirae,Cossaviricota,Quintoviricetes,Piccovirales,Parvoviridae,Parvovirinae,Dependoparvovirus
11968 479 NW_022900926.1:13316232-13316806 ACN42941.1 607682 Viruses,Monodnaviria,Shotokuvirae,Cossaviricota,Quintoviricetes,Piccovirales,Parvoviridae,Parvovirinae,Dependoparvovirus
11969 479 NW_022900926.1:13316232-13316806 AGA15926.1 272636 Viruses,Monodnaviria,Shotokuvirae,Cossaviricota,Quintoviricetes,Piccovirales,Parvoviridae,Parvovirinae,Dependoparvovirus
11970 479 NW_022900926.1:13316232-13316806 ACN42940.1 607682 Viruses,Monodnaviria,Shotokuvirae,Cossaviricota,Quintoviricetes,Piccovirales,Parvoviridae,Parvovirinae,Dependoparvovirus
11971 479 NW_022900926.1:13316232-13316806 AXN94240.1 2303482 Viruses,Monodnaviria,Shotokuvirae,Cossaviricota,Quintoviricetes,Piccovirales,Parvoviridae,Parvovirinae,Dependoparvovirus
11972 479 NW_022900926.1:13316232-13316806 AXN94233.1 2303482 Viruses,Monodnaviria,Shotokuvirae,Cossaviricota,Quintoviricetes,Piccovirales,Parvoviridae,Parvovirinae,Dependoparvovirus
11973 479 NW_022900926.1:13316232-13316806 AXN94237.1 2303482 Viruses,Monodnaviria,Shotokuvirae,Cossaviricota,Quintoviricetes,Piccovirales,Parvoviridae,Parvovirinae,Dependoparvovirus
11974 479 NW_022900926.1:13316232-13316806 AXN94231.1 2303482 Viruses,Monodnaviria,Shotokuvirae,Cossaviricota,Quintoviricetes,Piccovirales,Parvoviridae,Parvovirinae,Dependoparvovirus
11975 479 NW_022900926.1:13316232-13316806 AAU84890.1 296148 Viruses,Monodnaviria,Shotokuvirae,Cossaviricota,Quintoviricetes,Piccovirales,Parvoviridae,Parvovirinae,Dependoparvovirus,Adeno-associated dependoparvovirus B

11976 480 NW_022900926.1:13317070-13318208 AAO88191.1 226582 Viruses,Monodnaviria,Shotokuvirae,Cossaviricota,Quintoviricetes,Piccovirales,Parvoviridae,Parvovirinae,Dependoparvovirus
11977 480 NW_022900926.1:13317070-13318208 AAO88204.1 226582 Viruses,Monodnaviria,Shotokuvirae,Cossaviricota,Quintoviricetes,Piccovirales,Parvoviridae,Parvovirinae,Dependoparvovirus
11978 480 NW_022900926.1:13317070-13318208 ACB55305.1 272636 Viruses,Monodnaviria,Shotokuvirae,Cossaviricota,Quintoviricetes,Piccovirales,Parvoviridae,Parvovirinae,Dependoparvovirus
11979 480 NW_022900926.1:13317070-13318208 AAO88202.1 226582 Viruses,Monodnaviria,Shotokuvirae,Cossaviricota,Quintoviricetes,Piccovirales,Parvoviridae,Parvovirinae,Dependoparvovirus
11980 480 NW_022900926.1:13317070-13318208 AAO88205.1 226582 Viruses,Monodnaviria,Shotokuvirae,Cossaviricota,Quintoviricetes,Piccovirales,Parvoviridae,Parvovirinae,Dependoparvovirus
11981 480 NW_022900926.1:13317070-13318208 AAO88199.1 226582 Viruses,Monodnaviria,Shotokuvirae,Cossaviricota,Quintoviricetes,Piccovirales,Parvoviridae,Parvovirinae,Dependoparvovirus
11982 480 NW_022900926.1:13317070-13318208 ACB55306.1 272636 Viruses,Monodnaviria,Shotokuvirae,Cossaviricota,Quintoviricetes,Piccovirales,Parvoviridae,Parvovirinae,Dependoparvovirus
11983 480 NW_022900926.1:13317070-13318208 AAO88196.1 226582 Viruses,Monodnaviria,Shotokuvirae,Cossaviricota,Quintoviricetes,Piccovirales,Parvoviridae,Parvovirinae,Dependoparvovirus
11984 480 NW_022900926.1:13317070-13318208 AAO88197.1 226582 Viruses,Monodnaviria,Shotokuvirae,Cossaviricota,Quintoviricetes,Piccovirales,Parvoviridae,Parvovirinae,Dependoparvovirus
11985 480 NW_022900926.1:13317070-13318208 AAO88194.1 226582 Viruses,Monodnaviria,Shotokuvirae,Cossaviricota,Quintoviricetes,Piccovirales,Parvoviridae,Parvovirinae,Dependoparvovirus
11986 480 NW_022900926.1:13317070-13318208 AAO88195.1 226582 Viruses,Monodnaviria,Shotokuvirae,Cossaviricota,Quintoviricetes,Piccovirales,Parvoviridae,Parvovirinae,Dependoparvovirus
11987 480 NW_022900926.1:13317070-13318208 AAO88203.1 226582 Viruses,Monodnaviria,Shotokuvirae,Cossaviricota,Quintoviricetes,Piccovirales,Parvoviridae,Parvovirinae,Dependoparvovirus
11988 480 NW_022900926.1:13317070-13318208 AAO88200.1 226582 Viruses,Monodnaviria,Shotokuvirae,Cossaviricota,Quintoviricetes,Piccovirales,Parvoviridae,Parvovirinae,Dependoparvovirus
11989 480 NW_022900926.1:13317070-13318208 AAS99245.1 272636 Viruses,Monodnaviria,Shotokuvirae,Cossaviricota,Quintoviricetes,Piccovirales,Parvoviridae,Parvovirinae,Dependoparvovirus
11990 480 NW_022900926.1:13317070-13318208 UUJ75529.1 272636 Viruses,Monodnaviria,Shotokuvirae,Cossaviricota,Quintoviricetes,Piccovirales,Parvoviridae,Parvovirinae,Dependoparvovirus
11991 480 NW_022900926.1:13317070-13318208 UUJ75530.1 272636 Viruses,Monodnaviria,Shotokuvirae,Cossaviricota,Quintoviricetes,Piccovirales,Parvoviridae,Parvovirinae,Dependoparvovirus
11992 480 NW_022900926.1:13317070-13318208 QZX63264.1 272636 Viruses,Monodnaviria,Shotokuvirae,Cossaviricota,Quintoviricetes,Piccovirales,Parvoviridae,Parvovirinae,Dependoparvovirus
11993 480 NW_022900926.1:13317070-13318208 QZX63265.1 272636 Viruses,Monodnaviria,Shotokuvirae,Cossaviricota,Quintoviricetes,Piccovirales,Parvoviridae,Parvovirinae,Dependoparvovirus
11994 480 NW_022900926.1:13317070-13318208 QZX63266.1 272636 Viruses,Monodnaviria,Shotokuvirae,Cossaviricota,Quintoviricetes,Piccovirales,Parvoviridae,Parvovirinae,Dependoparvovirus
11995 480 NW_022900926.1:13317070-13318208 UUJ75536.1 272636 Viruses,Monodnaviria,Shotokuvirae,Cossaviricota,Quintoviricetes,Piccovirales,Parvoviridae,Parvovirinae,Dependoparvovirus
11996 480 NW_022900926.1:13317070-13318208 QZX63271.1 272636 Viruses,Monodnaviria,Shotokuvirae,Cossaviricota,Quintoviricetes,Piccovirales,Parvoviridae,Parvovirinae,Dependoparvovirus
11997 480 NW_022900926.1:13317070-13318208 QZX63272.1 272636 Viruses,Monodnaviria,Shotokuvirae,Cossaviricota,Quintoviricetes,Piccovirales,Parvoviridae,Parvovirinae,Dependoparvovirus
11998 480 NW_022900926.1:13317070-13318208 QZX63270.1 272636 Viruses,Monodnaviria,Shotokuvirae,Cossaviricota,Quintoviricetes,Piccovirales,Parvoviridae,Parvovirinae,Dependoparvovirus
11999 480 NW_022900926.1:13317070-13318208 QZX63269.1 272636 Viruses,Monodnaviria,Shotokuvirae,Cossaviricota,Quintoviricetes,Piccovirales,Parvoviridae,Parvovirinae,Dependoparvovirus
12000 480 NW_022900926.1:13317070-13318208 AAO88187.1 226582 Viruses,Monodnaviria,Shotokuvirae,Cossaviricota,Quintoviricetes,Piccovirales,Parvoviridae,Parvovirinae,Dependoparvovirus

12001 481 NW_022900927.1:52966849-52967447 QDH44413.1 272636 Viruses,Monodnaviria,Shotokuvirae,Cossaviricota,Quintoviricetes,Piccovirales,Parvoviridae,Parvovirinae,Dependoparvovirus
12002 481 NW_022900927.1:52966849-52967447 1U0J_A 10804 Viruses,Monodnaviria,Shotokuvirae,Cossaviricota,Quintoviricetes,Piccovirales,Parvoviridae,Parvovirinae,Dependoparvovirus,Adeno-associated dependoparvovirus A
12003 481 NW_022900927.1:52966849-52967447 1S9H_A 10804 Viruses,Monodnaviria,Shotokuvirae,Cossaviricota,Quintoviricetes,Piccovirales,Parvoviridae,Parvovirinae,Dependoparvovirus,Adeno-associated dependoparvovirus A
12004 481 NW_022900927.1:52966849-52967447 QDH44406.1 272636 Viruses,Monodnaviria,Shotokuvirae,Cossaviricota,Quintoviricetes,Piccovirales,Parvoviridae,Parvovirinae,Dependoparvovirus
12005 481 NW_022900927.1:52966849-52967447 QDH44462.1 272636 Viruses,Monodnaviria,Shotokuvirae,Cossaviricota,Quintoviricetes,Piccovirales,Parvoviridae,Parvovirinae,Dependoparvovirus
12006 481 NW_022900927.1:52966849-52967447 QDH44385.1 272636 Viruses,Monodnaviria,Shotokuvirae,Cossaviricota,Quintoviricetes,Piccovirales,Parvoviridae,Parvovirinae,Dependoparvovirus
12007 481 NW_022900927.1:52966849-52967447 QDH44125.1 272636 Viruses,Monodnaviria,Shotokuvirae,Cossaviricota,Quintoviricetes,Piccovirales,Parvoviridae,Parvovirinae,Dependoparvovirus
12008 481 NW_022900927.1:52966849-52967447 QDH44188.1 272636 Viruses,Monodnaviria,Shotokuvirae,Cossaviricota,Quintoviricetes,Piccovirales,Parvoviridae,Parvovirinae,Dependoparvovirus
12009 481 NW_022900927.1:52966849-52967447 QDH44254.1 272636 Viruses,Monodnaviria,Shotokuvirae,Cossaviricota,Quintoviricetes,Piccovirales,Parvoviridae,Parvovirinae,Dependoparvovirus
12010 481 NW_022900927.1:52966849-52967447 YP_680424.1 10804 Viruses,Monodnaviria,Shotokuvirae,Cossaviricota,Quintoviricetes,Piccovirales,Parvoviridae,Parvovirinae,Dependoparvovirus,Adeno-associated dependoparvovirus A
12011 481 NW_022900927.1:52966849-52967447 QDH44345.1 272636 Viruses,Monodnaviria,Shotokuvirae,Cossaviricota,Quintoviricetes,Piccovirales,Parvoviridae,Parvovirinae,Dependoparvovirus
12012 481 NW_022900927.1:52966849-52967447 QDH44240.1 272636 Viruses,Monodnaviria,Shotokuvirae,Cossaviricota,Quintoviricetes,Piccovirales,Parvoviridae,Parvovirinae,Dependoparvovirus
12013 481 NW_022900927.1:52966849-52967447 QDH44434.1 272636 Viruses,Monodnaviria,Shotokuvirae,Cossaviricota,Quintoviricetes,Piccovirales,Parvoviridae,Parvovirinae,Dependoparvovirus
12014 481 NW_022900927.1:52966849-52967447 QDH44261.1 272636 Viruses,Monodnaviria,Shotokuvirae,Cossaviricota,Quintoviricetes,Piccovirales,Parvoviridae,Parvovirinae,Dependoparvovirus
12015 481 NW_022900927.1:52966849-52967447 QDH44448.1 272636 Viruses,Monodnaviria,Shotokuvirae,Cossaviricota,Quintoviricetes,Piccovirales,Parvoviridae,Parvovirinae,Dependoparvovirus
12016 481 NW_022900927.1:52966849-52967447 QDH44097.1 272636 Viruses,Monodnaviria,Shotokuvirae,Cossaviricota,Quintoviricetes,Piccovirales,Parvoviridae,Parvovirinae,Dependoparvovirus
12017 481 NW_022900927.1:52966849-52967447 QDH44331.1 272636 Viruses,Monodnaviria,Shotokuvirae,Cossaviricota,Quintoviricetes,Piccovirales,Parvoviridae,Parvovirinae,Dependoparvovirus
12018 481 NW_022900927.1:52966849-52967447 ASW20944.1 272636 Viruses,Monodnaviria,Shotokuvirae,Cossaviricota,Quintoviricetes,Piccovirales,Parvoviridae,Parvovirinae,Dependoparvovirus
12019 481 NW_022900927.1:52966849-52967447 QDH44317.1 272636 Viruses,Monodnaviria,Shotokuvirae,Cossaviricota,Quintoviricetes,Piccovirales,Parvoviridae,Parvovirinae,Dependoparvovirus
12020 481 NW_022900927.1:52966849-52967447 QDH44378.1 272636 Viruses,Monodnaviria,Shotokuvirae,Cossaviricota,Quintoviricetes,Piccovirales,Parvoviridae,Parvovirinae,Dependoparvovirus
12021 481 NW_022900927.1:52966849-52967447 QDH44087.1 272636 Viruses,Monodnaviria,Shotokuvirae,Cossaviricota,Quintoviricetes,Piccovirales,Parvoviridae,Parvovirinae,Dependoparvovirus
12022 481 NW_022900927.1:52966849-52967447 QDH44268.1 272636 Viruses,Monodnaviria,Shotokuvirae,Cossaviricota,Quintoviricetes,Piccovirales,Parvoviridae,Parvovirinae,Dependoparvovirus
12023 481 NW_022900927.1:52966849-52967447 QDH44414.1 272636 Viruses,Monodnaviria,Shotokuvirae,Cossaviricota,Quintoviricetes,Piccovirales,Parvoviridae,Parvovirinae,Dependoparvovirus
12024 481 NW_022900927.1:52966849-52967447 QDH44146.1 272636 Viruses,Monodnaviria,Shotokuvirae,Cossaviricota,Quintoviricetes,Piccovirales,Parvoviridae,Parvovirinae,Dependoparvovirus
12025 481 NW_022900927.1:52966849-52967447 QDH44139.1 272636 Viruses,Monodnaviria,Shotokuvirae,Cossaviricota,Quintoviricetes,Piccovirales,Parvoviridae,Parvovirinae,Dependoparvovirus

12026 482 NW_022900934.1:10681748-10682483 YP_068408.1 82300 Viruses,Monodnaviria,Shotokuvirae,Cossaviricota,Quintoviricetes,Piccovirales,Parvoviridae,Parvovirinae,Dependoparvovirus,Adeno-associated dependoparvovirus B
12027 482 NW_022900934.1:10681748-10682483 ABC69725.1 296148 Viruses,Monodnaviria,Shotokuvirae,Cossaviricota,Quintoviricetes,Piccovirales,Parvoviridae,Parvovirinae,Dependoparvovirus,Adeno-associated dependoparvovirus B
12028 482 NW_022900934.1:10681748-10682483 UGV24180.1 1511891 Viruses,Monodnaviria,Shotokuvirae,Cossaviricota,Quintoviricetes,Piccovirales,Parvoviridae,Parvovirinae,Dependoparvovirus
12029 482 NW_022900934.1:10681748-10682483 QDH44179.1 272636 Viruses,Monodnaviria,Shotokuvirae,Cossaviricota,Quintoviricetes,Piccovirales,Parvoviridae,Parvovirinae,Dependoparvovirus
12030 482 NW_022900934.1:10681748-10682483 QDH44180.1 272636 Viruses,Monodnaviria,Shotokuvirae,Cossaviricota,Quintoviricetes,Piccovirales,Parvoviridae,Parvovirinae,Dependoparvovirus
12031 482 NW_022900934.1:10681748-10682483 QDH44432.1 272636 Viruses,Monodnaviria,Shotokuvirae,Cossaviricota,Quintoviricetes,Piccovirales,Parvoviridae,Parvovirinae,Dependoparvovirus
12032 482 NW_022900934.1:10681748-10682483 UMO75525.1 1511892 Viruses,Monodnaviria,Shotokuvirae,Cossaviricota,Quintoviricetes,Piccovirales,Parvoviridae,Parvovirinae,Dependoparvovirus
12033 482 NW_022900934.1:10681748-10682483 UGV24183.1 1511891 Viruses,Monodnaviria,Shotokuvirae,Cossaviricota,Quintoviricetes,Piccovirales,Parvoviridae,Parvovirinae,Dependoparvovirus
12034 482 NW_022900934.1:10681748-10682483 QDH44433.1 272636 Viruses,Monodnaviria,Shotokuvirae,Cossaviricota,Quintoviricetes,Piccovirales,Parvoviridae,Parvovirinae,Dependoparvovirus
12035 482 NW_022900934.1:10681748-10682483 UGV24186.1 1511891 Viruses,Monodnaviria,Shotokuvirae,Cossaviricota,Quintoviricetes,Piccovirales,Parvoviridae,Parvovirinae,Dependoparvovirus
12036 482 NW_022900934.1:10681748-10682483 QDH44369.1 272636 Viruses,Monodnaviria,Shotokuvirae,Cossaviricota,Quintoviricetes,Piccovirales,Parvoviridae,Parvovirinae,Dependoparvovirus
12037 482 NW_022900934.1:10681748-10682483 QDH44186.1 272636 Viruses,Monodnaviria,Shotokuvirae,Cossaviricota,Quintoviricetes,Piccovirales,Parvoviridae,Parvovirinae,Dependoparvovirus
12038 482 NW_022900934.1:10681748-10682483 QDH44116.1 272636 Viruses,Monodnaviria,Shotokuvirae,Cossaviricota,Quintoviricetes,Piccovirales,Parvoviridae,Parvovirinae,Dependoparvovirus
12039 482 NW_022900934.1:10681748-10682483 QDH44460.1 272636 Viruses,Monodnaviria,Shotokuvirae,Cossaviricota,Quintoviricetes,Piccovirales,Parvoviridae,Parvovirinae,Dependoparvovirus
12040 482 NW_022900934.1:10681748-10682483 P03132.1 648242 Viruses,Monodnaviria,Shotokuvirae,Cossaviricota,Quintoviricetes,Piccovirales,Parvoviridae,Parvovirinae,Dependoparvovirus,Adeno-associated dependoparvovirus A
12041 482 NW_022900934.1:10681748-10682483 YP_680422.1 10804 Viruses,Monodnaviria,Shotokuvirae,Cossaviricota,Quintoviricetes,Piccovirales,Parvoviridae,Parvovirinae,Dependoparvovirus,Adeno-associated dependoparvovirus A
12042 482 NW_022900934.1:10681748-10682483 QDH44446.1 272636 Viruses,Monodnaviria,Shotokuvirae,Cossaviricota,Quintoviricetes,Piccovirales,Parvoviridae,Parvovirinae,Dependoparvovirus
12043 482 NW_022900934.1:10681748-10682483 QDH44329.1 272636 Viruses,Monodnaviria,Shotokuvirae,Cossaviricota,Quintoviricetes,Piccovirales,Parvoviridae,Parvovirinae,Dependoparvovirus
12044 482 NW_022900934.1:10681748-10682483 QDH44085.1 272636 Viruses,Monodnaviria,Shotokuvirae,Cossaviricota,Quintoviricetes,Piccovirales,Parvoviridae,Parvovirinae,Dependoparvovirus
12045 482 NW_022900934.1:10681748-10682483 QDH44425.1 272636 Viruses,Monodnaviria,Shotokuvirae,Cossaviricota,Quintoviricetes,Piccovirales,Parvoviridae,Parvovirinae,Dependoparvovirus
12046 482 NW_022900934.1:10681748-10682483 QDH44109.1 272636 Viruses,Monodnaviria,Shotokuvirae,Cossaviricota,Quintoviricetes,Piccovirales,Parvoviridae,Parvovirinae,Dependoparvovirus
12047 482 NW_022900934.1:10681748-10682483 QDH44231.1 272636 Viruses,Monodnaviria,Shotokuvirae,Cossaviricota,Quintoviricetes,Piccovirales,Parvoviridae,Parvovirinae,Dependoparvovirus
12048 482 NW_022900934.1:10681748-10682483 QDH44123.1 272636 Viruses,Monodnaviria,Shotokuvirae,Cossaviricota,Quintoviricetes,Piccovirales,Parvoviridae,Parvovirinae,Dependoparvovirus
12049 482 NW_022900934.1:10681748-10682483 QDH44095.1 272636 Viruses,Monodnaviria,Shotokuvirae,Cossaviricota,Quintoviricetes,Piccovirales,Parvoviridae,Parvovirinae,Dependoparvovirus
12050 482 NW_022900934.1:10681748-10682483 QDH44301.1 272636 Viruses,Monodnaviria,Shotokuvirae,Cossaviricota,Quintoviricetes,Piccovirales,Parvoviridae,Parvovirinae,Dependoparvovirus

12051 483 NW_023010710.1:10331926-10332336 QZU26806.1 2873951 Viruses,Monodnaviria,Shotokuvirae,Cressdnaviricota,Arfiviricetes,Cirlivirales,Circoviridae
12052 483 NW_023010710.1:10331926-10332336 QVK11261.1 2834422 Viruses,Monodnaviria,Shotokuvirae,Cressdnaviricota,Arfiviricetes,Cirlivirales,Circoviridae,Circovirus
12053 483 NW_023010710.1:10331926-10332336 AIT11754.1 85708 Viruses,Monodnaviria,Shotokuvirae,Cressdnaviricota,Arfiviricetes,Cirlivirales,Circoviridae,Circovirus
12054 483 NW_023010710.1:10331926-10332336 AOD41633.1 85708 Viruses,Monodnaviria,Shotokuvirae,Cressdnaviricota,Arfiviricetes,Cirlivirales,Circoviridae,Circovirus
12055 483 NW_023010710.1:10331926-10332336 APJ37595.1 85708 Viruses,Monodnaviria,Shotokuvirae,Cressdnaviricota,Arfiviricetes,Cirlivirales,Circoviridae,Circovirus
12056 483 NW_023010710.1:10331926-10332336 AOD41587.1 85708 Viruses,Monodnaviria,Shotokuvirae,Cressdnaviricota,Arfiviricetes,Cirlivirales,Circoviridae,Circovirus
12057 483 NW_023010710.1:10331926-10332336 ABX79571.1 85708 Viruses,Monodnaviria,Shotokuvirae,Cressdnaviricota,Arfiviricetes,Cirlivirales,Circoviridae,Circovirus
12058 483 NW_023010710.1:10331926-10332336 AVZ66026.1 85708 Viruses,Monodnaviria,Shotokuvirae,Cressdnaviricota,Arfiviricetes,Cirlivirales,Circoviridae,Circovirus
12059 483 NW_023010710.1:10331926-10332336 ABY21535.1 85708 Viruses,Monodnaviria,Shotokuvirae,Cressdnaviricota,Arfiviricetes,Cirlivirales,Circoviridae,Circovirus
12060 483 NW_023010710.1:10331926-10332336 ABY21524.1 85708 Viruses,Monodnaviria,Shotokuvirae,Cressdnaviricota,Arfiviricetes,Cirlivirales,Circoviridae,Circovirus
12061 483 NW_023010710.1:10331926-10332336 AAU01914.1 85708 Viruses,Monodnaviria,Shotokuvirae,Cressdnaviricota,Arfiviricetes,Cirlivirales,Circoviridae,Circovirus
12062 483 NW_023010710.1:10331926-10332336 ACA50064.1 85708 Viruses,Monodnaviria,Shotokuvirae,Cressdnaviricota,Arfiviricetes,Cirlivirales,Circoviridae,Circovirus
12063 483 NW_023010710.1:10331926-10332336 ACA50063.1 85708 Viruses,Monodnaviria,Shotokuvirae,Cressdnaviricota,Arfiviricetes,Cirlivirales,Circoviridae,Circovirus
12064 483 NW_023010710.1:10331926-10332336 ACV53380.1 85708 Viruses,Monodnaviria,Shotokuvirae,Cressdnaviricota,Arfiviricetes,Cirlivirales,Circoviridae,Circovirus
12065 483 NW_023010710.1:10331926-10332336 APB97103.1 85708 Viruses,Monodnaviria,Shotokuvirae,Cressdnaviricota,Arfiviricetes,Cirlivirales,Circoviridae,Circovirus
12066 483 NW_023010710.1:10331926-10332336 APB97127.1 85708 Viruses,Monodnaviria,Shotokuvirae,Cressdnaviricota,Arfiviricetes,Cirlivirales,Circoviridae,Circovirus
12067 483 NW_023010710.1:10331926-10332336 ABG21194.1 85708 Viruses,Monodnaviria,Shotokuvirae,Cressdnaviricota,Arfiviricetes,Cirlivirales,Circoviridae,Circovirus
12068 483 NW_023010710.1:10331926-10332336 AGU03037.1 85708 Viruses,Monodnaviria,Shotokuvirae,Cressdnaviricota,Arfiviricetes,Cirlivirales,Circoviridae,Circovirus
12069 483 NW_023010710.1:10331926-10332336 ARJ58630.1 85708 Viruses,Monodnaviria,Shotokuvirae,Cressdnaviricota,Arfiviricetes,Cirlivirales,Circoviridae,Circovirus
12070 483 NW_023010710.1:10331926-10332336 QBG82142.1 85708 Viruses,Monodnaviria,Shotokuvirae,Cressdnaviricota,Arfiviricetes,Cirlivirales,Circoviridae,Circovirus
12071 483 NW_023010710.1:10331926-10332336 ABY82489.1 85708 Viruses,Monodnaviria,Shotokuvirae,Cressdnaviricota,Arfiviricetes,Cirlivirales,Circoviridae,Circovirus
12072 483 NW_023010710.1:10331926-10332336 ATI09544.1 85708 Viruses,Monodnaviria,Shotokuvirae,Cressdnaviricota,Arfiviricetes,Cirlivirales,Circoviridae,Circovirus
12073 483 NW_023010710.1:10331926-10332336 AFK31818.1 85708 Viruses,Monodnaviria,Shotokuvirae,Cressdnaviricota,Arfiviricetes,Cirlivirales,Circoviridae,Circovirus
12074 483 NW_023010710.1:10331926-10332336 ACV53260.1 85708 Viruses,Monodnaviria,Shotokuvirae,Cressdnaviricota,Arfiviricetes,Cirlivirales,Circoviridae,Circovirus
12075 483 NW_023010710.1:10331926-10332336 AIB06855.1 85708 Viruses,Monodnaviria,Shotokuvirae,Cressdnaviricota,Arfiviricetes,Cirlivirales,Circoviridae,Circovirus

12076 484 NW_023013973.1:134-5511 ACL01040.1 132477 Viruses,Riboviria,Orthornavirae,Kitrinoviricota,Alsuviricetes,Tymovirales,Betaflexiviridae,Quinvirinae,Carlavirus
12077 484 NW_023013973.1:134-5511 APX54977.1 132477 Viruses,Riboviria,Orthornavirae,Kitrinoviricota,Alsuviricetes,Tymovirales,Betaflexiviridae,Quinvirinae,Carlavirus
12078 484 NW_023013973.1:134-5511 YP_003075957.1 132477 Viruses,Riboviria,Orthornavirae,Kitrinoviricota,Alsuviricetes,Tymovirales,Betaflexiviridae,Quinvirinae,Carlavirus
12079 484 NW_023013973.1:134-5511 AXL95764.1 379892 Viruses,Riboviria,Orthornavirae,Kitrinoviricota,Alsuviricetes,Tymovirales,Betaflexiviridae,Quinvirinae,Carlavirus
12080 484 NW_023013973.1:134-5511 QWT83583.1 379892 Viruses,Riboviria,Orthornavirae,Kitrinoviricota,Alsuviricetes,Tymovirales,Betaflexiviridae,Quinvirinae,Carlavirus
12081 484 NW_023013973.1:134-5511 YP_717533.1 379892 Viruses,Riboviria,Orthornavirae,Kitrinoviricota,Alsuviricetes,Tymovirales,Betaflexiviridae,Quinvirinae,Carlavirus
12082 484 NW_023013973.1:134-5511 YP_004901680.1 1093773 Viruses,Riboviria,Orthornavirae,Kitrinoviricota,Alsuviricetes,Tymovirales,Betaflexiviridae,Quinvirinae,Carlavirus
12083 484 NW_023013973.1:134-5511 CAD92112.1 12173 Viruses,Riboviria,Orthornavirae,Kitrinoviricota,Alsuviricetes,Tymovirales,Betaflexiviridae,Quinvirinae,Carlavirus
12084 484 NW_023013973.1:134-5511 BDP28899.1 12173 Viruses,Riboviria,Orthornavirae,Kitrinoviricota,Alsuviricetes,Tymovirales,Betaflexiviridae,Quinvirinae,Carlavirus
12085 484 NW_023013973.1:134-5511 QBS17038.1 12173 Viruses,Riboviria,Orthornavirae,Kitrinoviricota,Alsuviricetes,Tymovirales,Betaflexiviridae,Quinvirinae,Carlavirus
12086 484 NW_023013973.1:134-5511 ADI55169.1 12173 Viruses,Riboviria,Orthornavirae,Kitrinoviricota,Alsuviricetes,Tymovirales,Betaflexiviridae,Quinvirinae,Carlavirus
12087 484 NW_023013973.1:134-5511 NP_932788.1 12173 Viruses,Riboviria,Orthornavirae,Kitrinoviricota,Alsuviricetes,Tymovirales,Betaflexiviridae,Quinvirinae,Carlavirus
12088 484 NW_023013973.1:134-5511 CAK19323.1 12173 Viruses,Riboviria,Orthornavirae,Kitrinoviricota,Alsuviricetes,Tymovirales,Betaflexiviridae,Quinvirinae,Carlavirus
12089 484 NW_023013973.1:134-5511 ADC95429.1 12173 Viruses,Riboviria,Orthornavirae,Kitrinoviricota,Alsuviricetes,Tymovirales,Betaflexiviridae,Quinvirinae,Carlavirus
12090 484 NW_023013973.1:134-5511 BAT32749.1 12173 Viruses,Riboviria,Orthornavirae,Kitrinoviricota,Alsuviricetes,Tymovirales,Betaflexiviridae,Quinvirinae,Carlavirus
12091 484 NW_023013973.1:134-5511 CAM12349.1 12173 Viruses,Riboviria,Orthornavirae,Kitrinoviricota,Alsuviricetes,Tymovirales,Betaflexiviridae,Quinvirinae,Carlavirus
12092 484 NW_023013973.1:134-5511 ANH10854.2 1852702 Viruses,Riboviria,Orthornavirae,Kitrinoviricota,Alsuviricetes,Tymovirales,Betaflexiviridae,Quinvirinae,Carlavirus
12093 484 NW_023013973.1:134-5511 UUB84580.1 2967988 Viruses,Riboviria,Orthornavirae,Kitrinoviricota,Alsuviricetes,Tymovirales,Betaflexiviridae,Quinvirinae,Carlavirus
12094 484 NW_023013973.1:134-5511 NP_612579.1 31722 Viruses,Riboviria,Orthornavirae,Kitrinoviricota,Alsuviricetes,Tymovirales,Betaflexiviridae,Quinvirinae,Carlavirus
12095 484 NW_023013973.1:134-5511 AAY18409.1 31722 Viruses,Riboviria,Orthornavirae,Kitrinoviricota,Alsuviricetes,Tymovirales,Betaflexiviridae,Quinvirinae,Carlavirus
12096 484 NW_023013973.1:134-5511 AAY18403.1 31722 Viruses,Riboviria,Orthornavirae,Kitrinoviricota,Alsuviricetes,Tymovirales,Betaflexiviridae,Quinvirinae,Carlavirus
12097 484 NW_023013973.1:134-5511 QUP51755.1 478550 Viruses,Riboviria,Orthornavirae,Kitrinoviricota,Alsuviricetes,Tymovirales,Betaflexiviridae,Quinvirinae,Carlavirus
12098 484 NW_023013973.1:134-5511 BBL33647.1 478550 Viruses,Riboviria,Orthornavirae,Kitrinoviricota,Alsuviricetes,Tymovirales,Betaflexiviridae,Quinvirinae,Carlavirus
12099 484 NW_023013973.1:134-5511 YP_002985636.1 375546 Viruses,Riboviria,Orthornavirae,Kitrinoviricota,Alsuviricetes,Tymovirales,Betaflexiviridae,Quinvirinae,Carlavirus
12100 484 NW_023013973.1:134-5511 YP_001661446.1 478550 Viruses,Riboviria,Orthornavirae,Kitrinoviricota,Alsuviricetes,Tymovirales,Betaflexiviridae,Quinvirinae,Carlavirus

12101 485 NW_023039047.1:1-1776 ACL01040.1 132477 Viruses,Riboviria,Orthornavirae,Kitrinoviricota,Alsuviricetes,Tymovirales,Betaflexiviridae,Quinvirinae,Carlavirus
12102 485 NW_023039047.1:1-1776 APX54977.1 132477 Viruses,Riboviria,Orthornavirae,Kitrinoviricota,Alsuviricetes,Tymovirales,Betaflexiviridae,Quinvirinae,Carlavirus
12103 485 NW_023039047.1:1-1776 YP_003075957.1 132477 Viruses,Riboviria,Orthornavirae,Kitrinoviricota,Alsuviricetes,Tymovirales,Betaflexiviridae,Quinvirinae,Carlavirus
12104 485 NW_023039047.1:1-1776 YP_004901680.1 1093773 Viruses,Riboviria,Orthornavirae,Kitrinoviricota,Alsuviricetes,Tymovirales,Betaflexiviridae,Quinvirinae,Carlavirus
12105 485 NW_023039047.1:1-1776 QWT83583.1 379892 Viruses,Riboviria,Orthornavirae,Kitrinoviricota,Alsuviricetes,Tymovirales,Betaflexiviridae,Quinvirinae,Carlavirus
12106 485 NW_023039047.1:1-1776 AXL95764.1 379892 Viruses,Riboviria,Orthornavirae,Kitrinoviricota,Alsuviricetes,Tymovirales,Betaflexiviridae,Quinvirinae,Carlavirus
12107 485 NW_023039047.1:1-1776 YP_002985636.1 375546 Viruses,Riboviria,Orthornavirae,Kitrinoviricota,Alsuviricetes,Tymovirales,Betaflexiviridae,Quinvirinae,Carlavirus
12108 485 NW_023039047.1:1-1776 NP_932788.1 12173 Viruses,Riboviria,Orthornavirae,Kitrinoviricota,Alsuviricetes,Tymovirales,Betaflexiviridae,Quinvirinae,Carlavirus
12109 485 NW_023039047.1:1-1776 QBS17038.1 12173 Viruses,Riboviria,Orthornavirae,Kitrinoviricota,Alsuviricetes,Tymovirales,Betaflexiviridae,Quinvirinae,Carlavirus
12110 485 NW_023039047.1:1-1776 ADI55169.1 12173 Viruses,Riboviria,Orthornavirae,Kitrinoviricota,Alsuviricetes,Tymovirales,Betaflexiviridae,Quinvirinae,Carlavirus
12111 485 NW_023039047.1:1-1776 CAM12349.1 12173 Viruses,Riboviria,Orthornavirae,Kitrinoviricota,Alsuviricetes,Tymovirales,Betaflexiviridae,Quinvirinae,Carlavirus
12112 485 NW_023039047.1:1-1776 BDP28899.1 12173 Viruses,Riboviria,Orthornavirae,Kitrinoviricota,Alsuviricetes,Tymovirales,Betaflexiviridae,Quinvirinae,Carlavirus
12113 485 NW_023039047.1:1-1776 YP_717533.1 379892 Viruses,Riboviria,Orthornavirae,Kitrinoviricota,Alsuviricetes,Tymovirales,Betaflexiviridae,Quinvirinae,Carlavirus
12114 485 NW_023039047.1:1-1776 CAK19323.1 12173 Viruses,Riboviria,Orthornavirae,Kitrinoviricota,Alsuviricetes,Tymovirales,Betaflexiviridae,Quinvirinae,Carlavirus
12115 485 NW_023039047.1:1-1776 CAD92112.1 12173 Viruses,Riboviria,Orthornavirae,Kitrinoviricota,Alsuviricetes,Tymovirales,Betaflexiviridae,Quinvirinae,Carlavirus
12116 485 NW_023039047.1:1-1776 ADC95429.1 12173 Viruses,Riboviria,Orthornavirae,Kitrinoviricota,Alsuviricetes,Tymovirales,Betaflexiviridae,Quinvirinae,Carlavirus
12117 485 NW_023039047.1:1-1776 UUB84580.1 2967988 Viruses,Riboviria,Orthornavirae,Kitrinoviricota,Alsuviricetes,Tymovirales,Betaflexiviridae,Quinvirinae,Carlavirus
12118 485 NW_023039047.1:1-1776 BAT32749.1 12173 Viruses,Riboviria,Orthornavirae,Kitrinoviricota,Alsuviricetes,Tymovirales,Betaflexiviridae,Quinvirinae,Carlavirus
12119 485 NW_023039047.1:1-1776 NP_612579.1 31722 Viruses,Riboviria,Orthornavirae,Kitrinoviricota,Alsuviricetes,Tymovirales,Betaflexiviridae,Quinvirinae,Carlavirus
12120 485 NW_023039047.1:1-1776 ANH10854.2 1852702 Viruses,Riboviria,Orthornavirae,Kitrinoviricota,Alsuviricetes,Tymovirales,Betaflexiviridae,Quinvirinae,Carlavirus
12121 485 NW_023039047.1:1-1776 AAY18409.1 31722 Viruses,Riboviria,Orthornavirae,Kitrinoviricota,Alsuviricetes,Tymovirales,Betaflexiviridae,Quinvirinae,Carlavirus
12122 485 NW_023039047.1:1-1776 AAY18403.1 31722 Viruses,Riboviria,Orthornavirae,Kitrinoviricota,Alsuviricetes,Tymovirales,Betaflexiviridae,Quinvirinae,Carlavirus
12123 485 NW_023039047.1:1-1776 QUP51755.1 478550 Viruses,Riboviria,Orthornavirae,Kitrinoviricota,Alsuviricetes,Tymovirales,Betaflexiviridae,Quinvirinae,Carlavirus
12124 485 NW_023039047.1:1-1776 YP_001661446.1 478550 Viruses,Riboviria,Orthornavirae,Kitrinoviricota,Alsuviricetes,Tymovirales,Betaflexiviridae,Quinvirinae,Carlavirus
12125 485 NW_023039047.1:1-1776 BBL33647.1 478550 Viruses,Riboviria,Orthornavirae,Kitrinoviricota,Alsuviricetes,Tymovirales,Betaflexiviridae,Quinvirinae,Carlavirus

12126 486 NW_023237922.1:343-1125 QSX73455.1 2817738 Viruses,Monodnaviria,Shotokuvirae,Cressdnaviricota,Arfiviricetes,Cirlivirales,Circoviridae,Circovirus
12127 486 NW_023237922.1:343-1125 QJI53605.1 1954248 Viruses,Monodnaviria,Shotokuvirae,Cressdnaviricota,Arfiviricetes,Cirlivirales,Circoviridae
12128 486 NW_023237922.1:343-1125 QSX73453.1 2817738 Viruses,Monodnaviria,Shotokuvirae,Cressdnaviricota,Arfiviricetes,Cirlivirales,Circoviridae,Circovirus
12129 486 NW_023237922.1:343-1125 AIF76253.1 1329650 Viruses,Monodnaviria,Shotokuvirae,Cressdnaviricota,Arfiviricetes,Cirlivirales,Circoviridae,Circovirus
12130 486 NW_023237922.1:343-1125 UKF74909.1 2734324 Viruses,Monodnaviria,Shotokuvirae,Cressdnaviricota,Arfiviricetes,Cirlivirales,Circoviridae,Circovirus
12131 486 NW_023237922.1:343-1125 AHH31410.1 126070 Viruses,Monodnaviria,Shotokuvirae,Cressdnaviricota,Arfiviricetes,Cirlivirales,Circoviridae,Circovirus,Pigeon circovirus
12132 486 NW_023237922.1:343-1125 AHH31436.1 126070 Viruses,Monodnaviria,Shotokuvirae,Cressdnaviricota,Arfiviricetes,Cirlivirales,Circoviridae,Circovirus,Pigeon circovirus
12133 486 NW_023237922.1:343-1125 UBV61896.1 1414603 Viruses,Monodnaviria,Shotokuvirae,Cressdnaviricota,Arfiviricetes,Cirlivirales,Circoviridae,Circovirus
12134 486 NW_023237922.1:343-1125 AHH31443.1 126070 Viruses,Monodnaviria,Shotokuvirae,Cressdnaviricota,Arfiviricetes,Cirlivirales,Circoviridae,Circovirus,Pigeon circovirus
12135 486 NW_023237922.1:343-1125 UBV61994.1 1414603 Viruses,Monodnaviria,Shotokuvirae,Cressdnaviricota,Arfiviricetes,Cirlivirales,Circoviridae,Circovirus
12136 486 NW_023237922.1:343-1125 QSX73372.1 1414603 Viruses,Monodnaviria,Shotokuvirae,Cressdnaviricota,Arfiviricetes,Cirlivirales,Circoviridae,Circovirus
12137 486 NW_023237922.1:343-1125 AHH31429.1 126070 Viruses,Monodnaviria,Shotokuvirae,Cressdnaviricota,Arfiviricetes,Cirlivirales,Circoviridae,Circovirus,Pigeon circovirus
12138 486 NW_023237922.1:343-1125 UBV61966.1 1414603 Viruses,Monodnaviria,Shotokuvirae,Cressdnaviricota,Arfiviricetes,Cirlivirales,Circoviridae,Circovirus
12139 486 NW_023237922.1:343-1125 UBV61974.1 1414603 Viruses,Monodnaviria,Shotokuvirae,Cressdnaviricota,Arfiviricetes,Cirlivirales,Circoviridae,Circovirus
12140 486 NW_023237922.1:343-1125 UBV61984.1 1414603 Viruses,Monodnaviria,Shotokuvirae,Cressdnaviricota,Arfiviricetes,Cirlivirales,Circoviridae,Circovirus
12141 486 NW_023237922.1:343-1125 QSX73410.1 1414603 Viruses,Monodnaviria,Shotokuvirae,Cressdnaviricota,Arfiviricetes,Cirlivirales,Circoviridae,Circovirus
12142 486 NW_023237922.1:343-1125 AHH31449.1 126070 Viruses,Monodnaviria,Shotokuvirae,Cressdnaviricota,Arfiviricetes,Cirlivirales,Circoviridae,Circovirus,Pigeon circovirus
12143 486 NW_023237922.1:343-1125 BAQ95396.1 1414603 Viruses,Monodnaviria,Shotokuvirae,Cressdnaviricota,Arfiviricetes,Cirlivirales,Circoviridae,Circovirus
12144 486 NW_023237922.1:343-1125 UBV61946.1 1414603 Viruses,Monodnaviria,Shotokuvirae,Cressdnaviricota,Arfiviricetes,Cirlivirales,Circoviridae,Circovirus
12145 486 NW_023237922.1:343-1125 UBV61986.1 1414603 Viruses,Monodnaviria,Shotokuvirae,Cressdnaviricota,Arfiviricetes,Cirlivirales,Circoviridae,Circovirus
12146 486 NW_023237922.1:343-1125 AHH31444.1 126070 Viruses,Monodnaviria,Shotokuvirae,Cressdnaviricota,Arfiviricetes,Cirlivirales,Circoviridae,Circovirus,Pigeon circovirus
12147 486 NW_023237922.1:343-1125 UBV61918.1 1414603 Viruses,Monodnaviria,Shotokuvirae,Cressdnaviricota,Arfiviricetes,Cirlivirales,Circoviridae,Circovirus
12148 486 NW_023237922.1:343-1125 UBV61886.1 1414603 Viruses,Monodnaviria,Shotokuvirae,Cressdnaviricota,Arfiviricetes,Cirlivirales,Circoviridae,Circovirus
12149 486 NW_023237922.1:343-1125 QKE44140.1 1414603 Viruses,Monodnaviria,Shotokuvirae,Cressdnaviricota,Arfiviricetes,Cirlivirales,Circoviridae,Circovirus
12150 486 NW_023237922.1:343-1125 UBV61924.1 1414603 Viruses,Monodnaviria,Shotokuvirae,Cressdnaviricota,Arfiviricetes,Cirlivirales,Circoviridae,Circovirus

12151 487 NW_023270316.1:8025-8760 UDN67406.1 2886397 Viruses,Monodnaviria,Shotokuvirae,Cressdnaviricota,Arfiviricetes,Cirlivirales,Circoviridae,Cyclovirus
12152 487 NW_023270316.1:8025-8760 UDN67418.1 2886403 Viruses,Monodnaviria,Shotokuvirae,Cressdnaviricota,Arfiviricetes,Cirlivirales,Circoviridae,Cyclovirus
12153 487 NW_023270316.1:8025-8760 ASW18441.1 77856 Viruses,Monodnaviria,Shotokuvirae,Cressdnaviricota,Arfiviricetes,Cirlivirales,Circoviridae,Circovirus
12154 487 NW_023270316.1:8025-8760 ASW18443.1 77856 Viruses,Monodnaviria,Shotokuvirae,Cressdnaviricota,Arfiviricetes,Cirlivirales,Circoviridae,Circovirus
12155 487 NW_023270316.1:8025-8760 AIL49795.1 77856 Viruses,Monodnaviria,Shotokuvirae,Cressdnaviricota,Arfiviricetes,Cirlivirales,Circoviridae,Circovirus
12156 487 NW_023270316.1:8025-8760 ASW18442.1 77856 Viruses,Monodnaviria,Shotokuvirae,Cressdnaviricota,Arfiviricetes,Cirlivirales,Circoviridae,Circovirus
12157 487 NW_023270316.1:8025-8760 ARE68399.1 77856 Viruses,Monodnaviria,Shotokuvirae,Cressdnaviricota,Arfiviricetes,Cirlivirales,Circoviridae,Circovirus
12158 487 NW_023270316.1:8025-8760 AIL49768.1 77856 Viruses,Monodnaviria,Shotokuvirae,Cressdnaviricota,Arfiviricetes,Cirlivirales,Circoviridae,Circovirus
12159 487 NW_023270316.1:8025-8760 ASW18444.1 77856 Viruses,Monodnaviria,Shotokuvirae,Cressdnaviricota,Arfiviricetes,Cirlivirales,Circoviridae,Circovirus
12160 487 NW_023270316.1:8025-8760 ARE68398.1 77856 Viruses,Monodnaviria,Shotokuvirae,Cressdnaviricota,Arfiviricetes,Cirlivirales,Circoviridae,Circovirus
12161 487 NW_023270316.1:8025-8760 AIL49793.1 77856 Viruses,Monodnaviria,Shotokuvirae,Cressdnaviricota,Arfiviricetes,Cirlivirales,Circoviridae,Circovirus
12162 487 NW_023270316.1:8025-8760 ARE68409.1 77856 Viruses,Monodnaviria,Shotokuvirae,Cressdnaviricota,Arfiviricetes,Cirlivirales,Circoviridae,Circovirus
12163 487 NW_023270316.1:8025-8760 AET07541.1 77856 Viruses,Monodnaviria,Shotokuvirae,Cressdnaviricota,Arfiviricetes,Cirlivirales,Circoviridae,Circovirus
12164 487 NW_023270316.1:8025-8760 AMS38763.1 1642515 Viruses,Monodnaviria,Shotokuvirae,Cressdnaviricota,Arfiviricetes,Cirlivirales,Circoviridae,Circovirus
12165 487 NW_023270316.1:8025-8760 AOT22421.1 77856 Viruses,Monodnaviria,Shotokuvirae,Cressdnaviricota,Arfiviricetes,Cirlivirales,Circoviridae,Circovirus
12166 487 NW_023270316.1:8025-8760 ACU57089.1 77856 Viruses,Monodnaviria,Shotokuvirae,Cressdnaviricota,Arfiviricetes,Cirlivirales,Circoviridae,Circovirus
12167 487 NW_023270316.1:8025-8760 UMM62403.1 2922909 Viruses,Monodnaviria,Shotokuvirae,Cressdnaviricota,Arfiviricetes,Cirlivirales,Circoviridae,Circovirus
12168 487 NW_023270316.1:8025-8760 AET07479.1 77856 Viruses,Monodnaviria,Shotokuvirae,Cressdnaviricota,Arfiviricetes,Cirlivirales,Circoviridae,Circovirus
12169 487 NW_023270316.1:8025-8760 AIL49799.1 77856 Viruses,Monodnaviria,Shotokuvirae,Cressdnaviricota,Arfiviricetes,Cirlivirales,Circoviridae,Circovirus
12170 487 NW_023270316.1:8025-8760 AET07548.1 77856 Viruses,Monodnaviria,Shotokuvirae,Cressdnaviricota,Arfiviricetes,Cirlivirales,Circoviridae,Circovirus
12171 487 NW_023270316.1:8025-8760 AET07523.1 77856 Viruses,Monodnaviria,Shotokuvirae,Cressdnaviricota,Arfiviricetes,Cirlivirales,Circoviridae,Circovirus
12172 487 NW_023270316.1:8025-8760 AII17613.1 77856 Viruses,Monodnaviria,Shotokuvirae,Cressdnaviricota,Arfiviricetes,Cirlivirales,Circoviridae,Circovirus
12173 487 NW_023270316.1:8025-8760 AIG89737.1 77856 Viruses,Monodnaviria,Shotokuvirae,Cressdnaviricota,Arfiviricetes,Cirlivirales,Circoviridae,Circovirus
12174 487 NW_023270316.1:8025-8760 AET07545.1 77856 Viruses,Monodnaviria,Shotokuvirae,Cressdnaviricota,Arfiviricetes,Cirlivirales,Circoviridae,Circovirus
12175 487 NW_023270316.1:8025-8760 AII17608.1 77856 Viruses,Monodnaviria,Shotokuvirae,Cressdnaviricota,Arfiviricetes,Cirlivirales,Circoviridae,Circovirus

12176 488 NW_023270387.1:9427340-9428078 UMM62403.1 2922909 Viruses,Monodnaviria,Shotokuvirae,Cressdnaviricota,Arfiviricetes,Cirlivirales,Circoviridae,Circovirus
12177 488 NW_023270387.1:9427340-9428078 YP_009506277.1 2003310 Viruses,Monodnaviria,Shotokuvirae,Cressdnaviricota,Arfiviricetes,Cirlivirales,Circoviridae,Circovirus
12178 488 NW_023270387.1:9427340-9428078 YP_009506280.1 2003313 Viruses,Monodnaviria,Shotokuvirae,Cressdnaviricota,Arfiviricetes,Cirlivirales,Circoviridae,Circovirus
12179 488 NW_023270387.1:9427340-9428078 YP_009552747.1 2109365 Viruses,Monodnaviria,Shotokuvirae,Cressdnaviricota,Arfiviricetes,Cirlivirales,Circoviridae,Cyclovirus
12180 488 NW_023270387.1:9427340-9428078 QSX73455.1 2817738 Viruses,Monodnaviria,Shotokuvirae,Cressdnaviricota,Arfiviricetes,Cirlivirales,Circoviridae,Circovirus
12181 488 NW_023270387.1:9427340-9428078 QSX73453.1 2817738 Viruses,Monodnaviria,Shotokuvirae,Cressdnaviricota,Arfiviricetes,Cirlivirales,Circoviridae,Circovirus
12182 488 NW_023270387.1:9427340-9428078 UJO02096.1 2911954 Viruses,Monodnaviria,Shotokuvirae,Cressdnaviricota,Arfiviricetes,Cirlivirales,Circoviridae,Circovirus
12183 488 NW_023270387.1:9427340-9428078 AIF76253.1 1329650 Viruses,Monodnaviria,Shotokuvirae,Cressdnaviricota,Arfiviricetes,Cirlivirales,Circoviridae,Circovirus
12184 488 NW_023270387.1:9427340-9428078 QXN75457.1 2202649 Viruses
12185 488 NW_023270387.1:9427340-9428078 YP_010084720.1 2560712 Viruses,Monodnaviria,Shotokuvirae,Cressdnaviricota,Arfiviricetes,Cirlivirales,Circoviridae,Circovirus
12186 488 NW_023270387.1:9427340-9428078 ASU92187.1 1329650 Viruses,Monodnaviria,Shotokuvirae,Cressdnaviricota,Arfiviricetes,Cirlivirales,Circoviridae,Circovirus
12187 488 NW_023270387.1:9427340-9428078 ASU92181.1 1329650 Viruses,Monodnaviria,Shotokuvirae,Cressdnaviricota,Arfiviricetes,Cirlivirales,Circoviridae,Circovirus
12188 488 NW_023270387.1:9427340-9428078 ASU92191.1 1329650 Viruses,Monodnaviria,Shotokuvirae,Cressdnaviricota,Arfiviricetes,Cirlivirales,Circoviridae,Circovirus
12189 488 NW_023270387.1:9427340-9428078 YP_009423856.1 1329650 Viruses,Monodnaviria,Shotokuvirae,Cressdnaviricota,Arfiviricetes,Cirlivirales,Circoviridae,Circovirus
12190 488 NW_023270387.1:9427340-9428078 ASU92179.1 1329650 Viruses,Monodnaviria,Shotokuvirae,Cressdnaviricota,Arfiviricetes,Cirlivirales,Circoviridae,Circovirus
12191 488 NW_023270387.1:9427340-9428078 ASU92189.1 1329650 Viruses,Monodnaviria,Shotokuvirae,Cressdnaviricota,Arfiviricetes,Cirlivirales,Circoviridae,Circovirus
12192 488 NW_023270387.1:9427340-9428078 QRV11704.1 2486204 Viruses,Monodnaviria,Shotokuvirae,Cressdnaviricota,Arfiviricetes,Cirlivirales,Circoviridae,Circovirus
12193 488 NW_023270387.1:9427340-9428078 ASU92193.1 2026815 Viruses,Monodnaviria,Shotokuvirae,Cressdnaviricota,Arfiviricetes,Cirlivirales,Circoviridae,Circovirus
12194 488 NW_023270387.1:9427340-9428078 AWO14232.1 1868221 Viruses,Monodnaviria,Shotokuvirae,Cressdnaviricota,Arfiviricetes,Cirlivirales,Circoviridae,Circovirus
12195 488 NW_023270387.1:9427340-9428078 ASU92177.1 1329650 Viruses,Monodnaviria,Shotokuvirae,Cressdnaviricota,Arfiviricetes,Cirlivirales,Circoviridae,Circovirus
12196 488 NW_023270387.1:9427340-9428078 YP_009506279.1 2003312 Viruses,Monodnaviria,Shotokuvirae,Cressdnaviricota,Arfiviricetes,Cirlivirales,Circoviridae,Circovirus
12197 488 NW_023270387.1:9427340-9428078 ASU92183.1 1329650 Viruses,Monodnaviria,Shotokuvirae,Cressdnaviricota,Arfiviricetes,Cirlivirales,Circoviridae,Circovirus
12198 488 NW_023270387.1:9427340-9428078 QJI53392.1 1954248 Viruses,Monodnaviria,Shotokuvirae,Cressdnaviricota,Arfiviricetes,Cirlivirales,Circoviridae
12199 488 NW_023270387.1:9427340-9428078 QGX90132.1 1868221 Viruses,Monodnaviria,Shotokuvirae,Cressdnaviricota,Arfiviricetes,Cirlivirales,Circoviridae,Circovirus
12200 488 NW_023270387.1:9427340-9428078 QWW27961.1 1868221 Viruses,Monodnaviria,Shotokuvirae,Cressdnaviricota,Arfiviricetes,Cirlivirales,Circoviridae,Circovirus

12201 489 NW_023270453.1:21117057-21117910 QJI53608.1 1954248 Viruses,Monodnaviria,Shotokuvirae,Cressdnaviricota,Arfiviricetes,Cirlivirales,Circoviridae
12202 489 NW_023270453.1:21117057-21117910 UDN67406.1 2886397 Viruses,Monodnaviria,Shotokuvirae,Cressdnaviricota,Arfiviricetes,Cirlivirales,Circoviridae,Cyclovirus
12203 489 NW_023270453.1:21117057-21117910 UDN67418.1 2886403 Viruses,Monodnaviria,Shotokuvirae,Cressdnaviricota,Arfiviricetes,Cirlivirales,Circoviridae,Cyclovirus
12204 489 NW_023270453.1:21117057-21117910 YP_009506279.1 2003312 Viruses,Monodnaviria,Shotokuvirae,Cressdnaviricota,Arfiviricetes,Cirlivirales,Circoviridae,Circovirus
12205 489 NW_023270453.1:21117057-21117910 UUG66201.1 2951257 Viruses,Monodnaviria,Shotokuvirae,Cressdnaviricota,Arfiviricetes,Cirlivirales,Circoviridae
12206 489 NW_023270453.1:21117057-21117910 UUG66199.1 2951256 Viruses,Monodnaviria,Shotokuvirae,Cressdnaviricota,Arfiviricetes,Cirlivirales,Circoviridae
12207 489 NW_023270453.1:21117057-21117910 AAY81717.1 77856 Viruses,Monodnaviria,Shotokuvirae,Cressdnaviricota,Arfiviricetes,Cirlivirales,Circoviridae,Circovirus
12208 489 NW_023270453.1:21117057-21117910 ARE29796.1 77856 Viruses,Monodnaviria,Shotokuvirae,Cressdnaviricota,Arfiviricetes,Cirlivirales,Circoviridae,Circovirus
12209 489 NW_023270453.1:21117057-21117910 AAY81724.1 77856 Viruses,Monodnaviria,Shotokuvirae,Cressdnaviricota,Arfiviricetes,Cirlivirales,Circoviridae,Circovirus
12210 489 NW_023270453.1:21117057-21117910 AAY81721.1 77856 Viruses,Monodnaviria,Shotokuvirae,Cressdnaviricota,Arfiviricetes,Cirlivirales,Circoviridae,Circovirus
12211 489 NW_023270453.1:21117057-21117910 AAY81723.1 77856 Viruses,Monodnaviria,Shotokuvirae,Cressdnaviricota,Arfiviricetes,Cirlivirales,Circoviridae,Circovirus
12212 489 NW_023270453.1:21117057-21117910 AAY81725.1 77856 Viruses,Monodnaviria,Shotokuvirae,Cressdnaviricota,Arfiviricetes,Cirlivirales,Circoviridae,Circovirus
12213 489 NW_023270453.1:21117057-21117910 AAY81722.1 77856 Viruses,Monodnaviria,Shotokuvirae,Cressdnaviricota,Arfiviricetes,Cirlivirales,Circoviridae,Circovirus
12214 489 NW_023270453.1:21117057-21117910 YP_010084720.1 2560712 Viruses,Monodnaviria,Shotokuvirae,Cressdnaviricota,Arfiviricetes,Cirlivirales,Circoviridae,Circovirus
12215 489 NW_023270453.1:21117057-21117910 AKO63006.1 77856 Viruses,Monodnaviria,Shotokuvirae,Cressdnaviricota,Arfiviricetes,Cirlivirales,Circoviridae,Circovirus
12216 489 NW_023270453.1:21117057-21117910 AKO63040.1 77856 Viruses,Monodnaviria,Shotokuvirae,Cressdnaviricota,Arfiviricetes,Cirlivirales,Circoviridae,Circovirus
12217 489 NW_023270453.1:21117057-21117910 AII17608.1 77856 Viruses,Monodnaviria,Shotokuvirae,Cressdnaviricota,Arfiviricetes,Cirlivirales,Circoviridae,Circovirus
12218 489 NW_023270453.1:21117057-21117910 QKX49049.1 77856 Viruses,Monodnaviria,Shotokuvirae,Cressdnaviricota,Arfiviricetes,Cirlivirales,Circoviridae,Circovirus
12219 489 NW_023270453.1:21117057-21117910 NP_573442.1 142661 Viruses,Monodnaviria,Shotokuvirae,Cressdnaviricota,Arfiviricetes,Cirlivirales,Circoviridae,Circovirus
12220 489 NW_023270453.1:21117057-21117910 AAG30564.1 77856 Viruses,Monodnaviria,Shotokuvirae,Cressdnaviricota,Arfiviricetes,Cirlivirales,Circoviridae,Circovirus
12221 489 NW_023270453.1:21117057-21117910 AKO63042.1 77856 Viruses,Monodnaviria,Shotokuvirae,Cressdnaviricota,Arfiviricetes,Cirlivirales,Circoviridae,Circovirus
12222 489 NW_023270453.1:21117057-21117910 AII17610.1 77856 Viruses,Monodnaviria,Shotokuvirae,Cressdnaviricota,Arfiviricetes,Cirlivirales,Circoviridae,Circovirus
12223 489 NW_023270453.1:21117057-21117910 AII17611.1 77856 Viruses,Monodnaviria,Shotokuvirae,Cressdnaviricota,Arfiviricetes,Cirlivirales,Circoviridae,Circovirus
12224 489 NW_023270453.1:21117057-21117910 AII17605.1 77856 Viruses,Monodnaviria,Shotokuvirae,Cressdnaviricota,Arfiviricetes,Cirlivirales,Circoviridae,Circovirus
12225 489 NW_023270453.1:21117057-21117910 AII17602.1 77856 Viruses,Monodnaviria,Shotokuvirae,Cressdnaviricota,Arfiviricetes,Cirlivirales,Circoviridae,Circovirus

12226 490 NW_023270454.1:28412746-28413276 YP_009458619.1 742915 Viruses,Monodnaviria,Shotokuvirae,Cressdnaviricota,Arfiviricetes,Cirlivirales,Circoviridae,Cyclovirus,Human associated cyclovirus 2
12227 490 NW_023270454.1:28412746-28413276 AXU38621.1 1475143 Viruses,Monodnaviria,Shotokuvirae,Cressdnaviricota,Arfiviricetes,Cirlivirales,Circoviridae,Circovirus
12228 490 NW_023270454.1:28412746-28413276 YP_009021891.1 1475143 Viruses,Monodnaviria,Shotokuvirae,Cressdnaviricota,Arfiviricetes,Cirlivirales,Circoviridae,Circovirus
12229 490 NW_023270454.1:28412746-28413276 ATW66440.1 1475143 Viruses,Monodnaviria,Shotokuvirae,Cressdnaviricota,Arfiviricetes,Cirlivirales,Circoviridae,Circovirus
12230 490 NW_023270454.1:28412746-28413276 AXU38623.1 1475143 Viruses,Monodnaviria,Shotokuvirae,Cressdnaviricota,Arfiviricetes,Cirlivirales,Circoviridae,Circovirus
12231 490 NW_023270454.1:28412746-28413276 ATW66432.1 1475143 Viruses,Monodnaviria,Shotokuvirae,Cressdnaviricota,Arfiviricetes,Cirlivirales,Circoviridae,Circovirus
12232 490 NW_023270454.1:28412746-28413276 YP_004152329.1 942034 Viruses,Monodnaviria,Shotokuvirae,Cressdnaviricota,Arfiviricetes,Cirlivirales,Circoviridae,Cyclovirus,Goat associated cyclovirus 1
12233 490 NW_023270454.1:28412746-28413276 QTA51472.1 2686039 Viruses,Monodnaviria,Shotokuvirae,Cressdnaviricota,Arfiviricetes,Cirlivirales,Circoviridae,Circovirus
12234 490 NW_023270454.1:28412746-28413276 AXU38622.1 1475143 Viruses,Monodnaviria,Shotokuvirae,Cressdnaviricota,Arfiviricetes,Cirlivirales,Circoviridae,Circovirus
12235 490 NW_023270454.1:28412746-28413276 QDH76148.1 46221 Viruses,Monodnaviria,Shotokuvirae,Cressdnaviricota,Arfiviricetes,Cirlivirales,Circoviridae,Circovirus
12236 490 NW_023270454.1:28412746-28413276 QDH76147.1 46221 Viruses,Monodnaviria,Shotokuvirae,Cressdnaviricota,Arfiviricetes,Cirlivirales,Circoviridae,Circovirus
12237 490 NW_023270454.1:28412746-28413276 QDH76146.1 46221 Viruses,Monodnaviria,Shotokuvirae,Cressdnaviricota,Arfiviricetes,Cirlivirales,Circoviridae,Circovirus
12238 490 NW_023270454.1:28412746-28413276 QDH76145.1 46221 Viruses,Monodnaviria,Shotokuvirae,Cressdnaviricota,Arfiviricetes,Cirlivirales,Circoviridae,Circovirus
12239 490 NW_023270454.1:28412746-28413276 QDH76144.1 46221 Viruses,Monodnaviria,Shotokuvirae,Cressdnaviricota,Arfiviricetes,Cirlivirales,Circoviridae,Circovirus
12240 490 NW_023270454.1:28412746-28413276 QDH76150.1 46221 Viruses,Monodnaviria,Shotokuvirae,Cressdnaviricota,Arfiviricetes,Cirlivirales,Circoviridae,Circovirus
12241 490 NW_023270454.1:28412746-28413276 QTA51464.1 2686039 Viruses,Monodnaviria,Shotokuvirae,Cressdnaviricota,Arfiviricetes,Cirlivirales,Circoviridae,Circovirus
12242 490 NW_023270454.1:28412746-28413276 UGO47167.1 1983780 Viruses,Monodnaviria,Shotokuvirae,Cressdnaviricota,Arfiviricetes,Cirlivirales,Circoviridae,Cyclovirus
12243 490 NW_023270454.1:28412746-28413276 UML14235.1 2686039 Viruses,Monodnaviria,Shotokuvirae,Cressdnaviricota,Arfiviricetes,Cirlivirales,Circoviridae,Circovirus
12244 490 NW_023270454.1:28412746-28413276 YP_009506294.1 1987734 Viruses,Monodnaviria,Shotokuvirae,Cressdnaviricota,Arfiviricetes,Cirlivirales,Circoviridae,Cyclovirus
12245 490 NW_023270454.1:28412746-28413276 YP_009506293.1 1987733 Viruses,Monodnaviria,Shotokuvirae,Cressdnaviricota,Arfiviricetes,Cirlivirales,Circoviridae,Cyclovirus
12246 490 NW_023270454.1:28412746-28413276 YP_009506330.1 1520935 Viruses,Monodnaviria,Shotokuvirae,Cressdnaviricota,Arfiviricetes,Cirlivirales,Circoviridae,Cyclovirus,Human associated cyclovirus 11
12247 490 NW_023270454.1:28412746-28413276 AIF76272.1 1329650 Viruses,Monodnaviria,Shotokuvirae,Cressdnaviricota,Arfiviricetes,Cirlivirales,Circoviridae,Circovirus
12248 490 NW_023270454.1:28412746-28413276 AGO59220.1 1348500 Viruses,Monodnaviria,Shotokuvirae,Cressdnaviricota,Arfiviricetes,Cirlivirales,Circoviridae,Cyclovirus,Human associated cyclovirus 8
12249 490 NW_023270454.1:28412746-28413276 AIZ46821.1 1573583 Viruses,Monodnaviria,Shotokuvirae,Cressdnaviricota,Arfiviricetes,Cirlivirales,Circoviridae,Cyclovirus,Human associated cyclovirus 8
12250 490 NW_023270454.1:28412746-28413276 AWD71656.1 1348500 Viruses,Monodnaviria,Shotokuvirae,Cressdnaviricota,Arfiviricetes,Cirlivirales,Circoviridae,Cyclovirus,Human associated cyclovirus 8

12251 491 NW_023270464.1:29019303-29020020 UJO02096.1 2911954 Viruses,Monodnaviria,Shotokuvirae,Cressdnaviricota,Arfiviricetes,Cirlivirales,Circoviridae,Circovirus
12252 491 NW_023270464.1:29019303-29020020 YP_009506277.1 2003310 Viruses,Monodnaviria,Shotokuvirae,Cressdnaviricota,Arfiviricetes,Cirlivirales,Circoviridae,Circovirus
12253 491 NW_023270464.1:29019303-29020020 QSX73453.1 2817738 Viruses,Monodnaviria,Shotokuvirae,Cressdnaviricota,Arfiviricetes,Cirlivirales,Circoviridae,Circovirus
12254 491 NW_023270464.1:29019303-29020020 AIF76253.1 1329650 Viruses,Monodnaviria,Shotokuvirae,Cressdnaviricota,Arfiviricetes,Cirlivirales,Circoviridae,Circovirus
12255 491 NW_023270464.1:29019303-29020020 QXN75457.1 2202649 Viruses
12256 491 NW_023270464.1:29019303-29020020 QSX73455.1 2817738 Viruses,Monodnaviria,Shotokuvirae,Cressdnaviricota,Arfiviricetes,Cirlivirales,Circoviridae,Circovirus
12257 491 NW_023270464.1:29019303-29020020 AWO14232.1 1868221 Viruses,Monodnaviria,Shotokuvirae,Cressdnaviricota,Arfiviricetes,Cirlivirales,Circoviridae,Circovirus
12258 491 NW_023270464.1:29019303-29020020 UHQ57337.1 1868221 Viruses,Monodnaviria,Shotokuvirae,Cressdnaviricota,Arfiviricetes,Cirlivirales,Circoviridae,Circovirus
12259 491 NW_023270464.1:29019303-29020020 QBZ96318.1 1868221 Viruses,Monodnaviria,Shotokuvirae,Cressdnaviricota,Arfiviricetes,Cirlivirales,Circoviridae,Circovirus
12260 491 NW_023270464.1:29019303-29020020 QBG64251.1 1868221 Viruses,Monodnaviria,Shotokuvirae,Cressdnaviricota,Arfiviricetes,Cirlivirales,Circoviridae,Circovirus
12261 491 NW_023270464.1:29019303-29020020 ASU92185.1 1329650 Viruses,Monodnaviria,Shotokuvirae,Cressdnaviricota,Arfiviricetes,Cirlivirales,Circoviridae,Circovirus
12262 491 NW_023270464.1:29019303-29020020 YP_009552747.1 2109365 Viruses,Monodnaviria,Shotokuvirae,Cressdnaviricota,Arfiviricetes,Cirlivirales,Circoviridae,Cyclovirus
12263 491 NW_023270464.1:29019303-29020020 YP_009506280.1 2003313 Viruses,Monodnaviria,Shotokuvirae,Cressdnaviricota,Arfiviricetes,Cirlivirales,Circoviridae,Circovirus
12264 491 NW_023270464.1:29019303-29020020 QGX90132.1 1868221 Viruses,Monodnaviria,Shotokuvirae,Cressdnaviricota,Arfiviricetes,Cirlivirales,Circoviridae,Circovirus
12265 491 NW_023270464.1:29019303-29020020 YP_009506279.1 2003312 Viruses,Monodnaviria,Shotokuvirae,Cressdnaviricota,Arfiviricetes,Cirlivirales,Circoviridae,Circovirus
12266 491 NW_023270464.1:29019303-29020020 ASU92187.1 1329650 Viruses,Monodnaviria,Shotokuvirae,Cressdnaviricota,Arfiviricetes,Cirlivirales,Circoviridae,Circovirus
12267 491 NW_023270464.1:29019303-29020020 QBG64247.1 1868221 Viruses,Monodnaviria,Shotokuvirae,Cressdnaviricota,Arfiviricetes,Cirlivirales,Circoviridae,Circovirus
12268 491 NW_023270464.1:29019303-29020020 QLP88750.1 1868221 Viruses,Monodnaviria,Shotokuvirae,Cressdnaviricota,Arfiviricetes,Cirlivirales,Circoviridae,Circovirus
12269 491 NW_023270464.1:29019303-29020020 AWW02993.1 1868221 Viruses,Monodnaviria,Shotokuvirae,Cressdnaviricota,Arfiviricetes,Cirlivirales,Circoviridae,Circovirus
12270 491 NW_023270464.1:29019303-29020020 UHQ57357.1 1868221 Viruses,Monodnaviria,Shotokuvirae,Cressdnaviricota,Arfiviricetes,Cirlivirales,Circoviridae,Circovirus
12271 491 NW_023270464.1:29019303-29020020 QLP88732.1 1868221 Viruses,Monodnaviria,Shotokuvirae,Cressdnaviricota,Arfiviricetes,Cirlivirales,Circoviridae,Circovirus
12272 491 NW_023270464.1:29019303-29020020 UHQ57347.1 1868221 Viruses,Monodnaviria,Shotokuvirae,Cressdnaviricota,Arfiviricetes,Cirlivirales,Circoviridae,Circovirus
12273 491 NW_023270464.1:29019303-29020020 ASU92181.1 1329650 Viruses,Monodnaviria,Shotokuvirae,Cressdnaviricota,Arfiviricetes,Cirlivirales,Circoviridae,Circovirus
12274 491 NW_023270464.1:29019303-29020020 ASU92191.1 1329650 Viruses,Monodnaviria,Shotokuvirae,Cressdnaviricota,Arfiviricetes,Cirlivirales,Circoviridae,Circovirus
12275 491 NW_023270464.1:29019303-29020020 YP_009423856.1 1329650 Viruses,Monodnaviria,Shotokuvirae,Cressdnaviricota,Arfiviricetes,Cirlivirales,Circoviridae,Circovirus

12276 492 NW_023270513.1:23024864-23025326 QHD57625.1 272636 Viruses,Monodnaviria,Shotokuvirae,Cossaviricota,Quintoviricetes,Piccovirales,Parvoviridae,Parvovirinae,Dependoparvovirus
12277 492 NW_023270513.1:23024864-23025326 QKE54991.1 1940570 Viruses,Monodnaviria,Shotokuvirae,Cossaviricota,Quintoviricetes,Piccovirales,Parvoviridae
12278 492 NW_023270513.1:23024864-23025326 QKN88756.1 2052559 Viruses,Monodnaviria,Shotokuvirae,Cossaviricota,Quintoviricetes,Piccovirales,Parvoviridae,Parvovirinae,Dependoparvovirus
12279 492 NW_023270513.1:23024864-23025326 YP_010086819.1 2171377 Viruses,Monodnaviria,Shotokuvirae,Cossaviricota,Quintoviricetes,Piccovirales,Parvoviridae,Parvovirinae,Dependoparvovirus,Rodent dependoparvovirus 1
12280 492 NW_023270513.1:23024864-23025326 QHD57622.1 272636 Viruses,Monodnaviria,Shotokuvirae,Cossaviricota,Quintoviricetes,Piccovirales,Parvoviridae,Parvovirinae,Dependoparvovirus
12281 492 NW_023270513.1:23024864-23025326 QKN88777.1 2052559 Viruses,Monodnaviria,Shotokuvirae,Cossaviricota,Quintoviricetes,Piccovirales,Parvoviridae,Parvovirinae,Dependoparvovirus
12282 492 NW_023270513.1:23024864-23025326 YP_009507366.1 1073950 Viruses,Monodnaviria,Shotokuvirae,Cossaviricota,Quintoviricetes,Piccovirales,Parvoviridae,Parvovirinae,Dependoparvovirus,Pinniped dependoparvovirus 1
12283 492 NW_023270513.1:23024864-23025326 APB54219.1 38251 Viruses,Monodnaviria,Shotokuvirae,Cossaviricota,Quintoviricetes,Piccovirales,Parvoviridae,Parvovirinae,Dependoparvovirus,Anseriform dependoparvovirus 1
12284 492 NW_023270513.1:23024864-23025326 QOE76066.1 341673 Viruses,Monodnaviria,Shotokuvirae,Cossaviricota,Quintoviricetes,Piccovirales,Parvoviridae,Parvovirinae,Dependoparvovirus,Anseriform dependoparvovirus 1
12285 492 NW_023270513.1:23024864-23025326 AVR53758.1 2137542 Viruses,Monodnaviria,Shotokuvirae,Cossaviricota,Quintoviricetes,Piccovirales,Parvoviridae,Parvovirinae,Dependoparvovirus
12286 492 NW_023270513.1:23024864-23025326 QKN88755.1 2052559 Viruses,Monodnaviria,Shotokuvirae,Cossaviricota,Quintoviricetes,Piccovirales,Parvoviridae,Parvovirinae,Dependoparvovirus
12287 492 NW_023270513.1:23024864-23025326 ABP93843.1 38251 Viruses,Monodnaviria,Shotokuvirae,Cossaviricota,Quintoviricetes,Piccovirales,Parvoviridae,Parvovirinae,Dependoparvovirus,Anseriform dependoparvovirus 1
12288 492 NW_023270513.1:23024864-23025326 ABP93842.1 38251 Viruses,Monodnaviria,Shotokuvirae,Cossaviricota,Quintoviricetes,Piccovirales,Parvoviridae,Parvovirinae,Dependoparvovirus,Anseriform dependoparvovirus 1
12289 492 NW_023270513.1:23024864-23025326 AKP07380.1 37325 Viruses,Monodnaviria,Shotokuvirae,Cossaviricota,Quintoviricetes,Piccovirales,Parvoviridae,Parvovirinae,Dependoparvovirus,Anseriform dependoparvovirus 1
12290 492 NW_023270513.1:23024864-23025326 AKP07378.1 37325 Viruses,Monodnaviria,Shotokuvirae,Cossaviricota,Quintoviricetes,Piccovirales,Parvoviridae,Parvovirinae,Dependoparvovirus,Anseriform dependoparvovirus 1
12291 492 NW_023270513.1:23024864-23025326 NP_852780.1 219704 Viruses,Monodnaviria,Shotokuvirae,Cossaviricota,Quintoviricetes,Piccovirales,Parvoviridae,Parvovirinae,Dependoparvovirus,Avian dependoparvovirus 1
12292 492 NW_023270513.1:23024864-23025326 QKE54950.1 1940570 Viruses,Monodnaviria,Shotokuvirae,Cossaviricota,Quintoviricetes,Piccovirales,Parvoviridae
12293 492 NW_023270513.1:23024864-23025326 AXL64652.1 341671 Viruses,Monodnaviria,Shotokuvirae,Cossaviricota,Quintoviricetes,Piccovirales,Parvoviridae,Parvovirinae,Dependoparvovirus,Avian dependoparvovirus 1
12294 492 NW_023270513.1:23024864-23025326 AFI49447.1 38251 Viruses,Monodnaviria,Shotokuvirae,Cossaviricota,Quintoviricetes,Piccovirales,Parvoviridae,Parvovirinae,Dependoparvovirus,Anseriform dependoparvovirus 1
12295 492 NW_023270513.1:23024864-23025326 UNY47947.1 2052559 Viruses,Monodnaviria,Shotokuvirae,Cossaviricota,Quintoviricetes,Piccovirales,Parvoviridae,Parvovirinae,Dependoparvovirus
12296 492 NW_023270513.1:23024864-23025326 AHK22792.1 341671 Viruses,Monodnaviria,Shotokuvirae,Cossaviricota,Quintoviricetes,Piccovirales,Parvoviridae,Parvovirinae,Dependoparvovirus,Avian dependoparvovirus 1
12297 492 NW_023270513.1:23024864-23025326 UNY47951.1 2052559 Viruses,Monodnaviria,Shotokuvirae,Cossaviricota,Quintoviricetes,Piccovirales,Parvoviridae,Parvovirinae,Dependoparvovirus
12298 492 NW_023270513.1:23024864-23025326 UNY47953.1 2052559 Viruses,Monodnaviria,Shotokuvirae,Cossaviricota,Quintoviricetes,Piccovirales,Parvoviridae,Parvovirinae,Dependoparvovirus
12299 492 NW_023270513.1:23024864-23025326 YP_077182.1 281492 Viruses,Monodnaviria,Shotokuvirae,Cossaviricota,Quintoviricetes,Piccovirales,Parvoviridae,Parvovirinae,Dependoparvovirus,Avian dependoparvovirus 1
12300 492 NW_023270513.1:23024864-23025326 UNY47949.1 2052559 Viruses,Monodnaviria,Shotokuvirae,Cossaviricota,Quintoviricetes,Piccovirales,Parvoviridae,Parvovirinae,Dependoparvovirus

12301 493 NW_023270989.1:25240-26102 QSX73453.1 2817738 Viruses,Monodnaviria,Shotokuvirae,Cressdnaviricota,Arfiviricetes,Cirlivirales,Circoviridae,Circovirus
12302 493 NW_023270989.1:25240-26102 QSX73455.1 2817738 Viruses,Monodnaviria,Shotokuvirae,Cressdnaviricota,Arfiviricetes,Cirlivirales,Circoviridae,Circovirus
12303 493 NW_023270989.1:25240-26102 YP_009506279.1 2003312 Viruses,Monodnaviria,Shotokuvirae,Cressdnaviricota,Arfiviricetes,Cirlivirales,Circoviridae,Circovirus
12304 493 NW_023270989.1:25240-26102 UHQ57337.1 1868221 Viruses,Monodnaviria,Shotokuvirae,Cressdnaviricota,Arfiviricetes,Cirlivirales,Circoviridae,Circovirus
12305 493 NW_023270989.1:25240-26102 QBZ96318.1 1868221 Viruses,Monodnaviria,Shotokuvirae,Cressdnaviricota,Arfiviricetes,Cirlivirales,Circoviridae,Circovirus
12306 493 NW_023270989.1:25240-26102 YP_009506277.1 2003310 Viruses,Monodnaviria,Shotokuvirae,Cressdnaviricota,Arfiviricetes,Cirlivirales,Circoviridae,Circovirus
12307 493 NW_023270989.1:25240-26102 QBI89941.1 1868221 Viruses,Monodnaviria,Shotokuvirae,Cressdnaviricota,Arfiviricetes,Cirlivirales,Circoviridae,Circovirus
12308 493 NW_023270989.1:25240-26102 AWO14232.1 1868221 Viruses,Monodnaviria,Shotokuvirae,Cressdnaviricota,Arfiviricetes,Cirlivirales,Circoviridae,Circovirus
12309 493 NW_023270989.1:25240-26102 AAG30564.1 77856 Viruses,Monodnaviria,Shotokuvirae,Cressdnaviricota,Arfiviricetes,Cirlivirales,Circoviridae,Circovirus
12310 493 NW_023270989.1:25240-26102 AVA16979.1 1868221 Viruses,Monodnaviria,Shotokuvirae,Cressdnaviricota,Arfiviricetes,Cirlivirales,Circoviridae,Circovirus
12311 493 NW_023270989.1:25240-26102 QCW64021.1 1868221 Viruses,Monodnaviria,Shotokuvirae,Cressdnaviricota,Arfiviricetes,Cirlivirales,Circoviridae,Circovirus
12312 493 NW_023270989.1:25240-26102 QCW64009.1 1868221 Viruses,Monodnaviria,Shotokuvirae,Cressdnaviricota,Arfiviricetes,Cirlivirales,Circoviridae,Circovirus
12313 493 NW_023270989.1:25240-26102 QJI53608.1 1954248 Viruses,Monodnaviria,Shotokuvirae,Cressdnaviricota,Arfiviricetes,Cirlivirales,Circoviridae
12314 493 NW_023270989.1:25240-26102 QTE03320.1 2814999 Viruses,Monodnaviria,Shotokuvirae,Cressdnaviricota,Arfiviricetes,Cirlivirales,Circoviridae
12315 493 NW_023270989.1:25240-26102 QCW64007.1 1868221 Viruses,Monodnaviria,Shotokuvirae,Cressdnaviricota,Arfiviricetes,Cirlivirales,Circoviridae,Circovirus
12316 493 NW_023270989.1:25240-26102 AIL49807.1 77856 Viruses,Monodnaviria,Shotokuvirae,Cressdnaviricota,Arfiviricetes,Cirlivirales,Circoviridae,Circovirus
12317 493 NW_023270989.1:25240-26102 URX65591.1 1868221 Viruses,Monodnaviria,Shotokuvirae,Cressdnaviricota,Arfiviricetes,Cirlivirales,Circoviridae,Circovirus
12318 493 NW_023270989.1:25240-26102 AZZ85994.1 1868221 Viruses,Monodnaviria,Shotokuvirae,Cressdnaviricota,Arfiviricetes,Cirlivirales,Circoviridae,Circovirus
12319 493 NW_023270989.1:25240-26102 AZA15192.1 1868221 Viruses,Monodnaviria,Shotokuvirae,Cressdnaviricota,Arfiviricetes,Cirlivirales,Circoviridae,Circovirus
12320 493 NW_023270989.1:25240-26102 AZA15194.1 1868221 Viruses,Monodnaviria,Shotokuvirae,Cressdnaviricota,Arfiviricetes,Cirlivirales,Circoviridae,Circovirus
12321 493 NW_023270989.1:25240-26102 QBG64247.1 1868221 Viruses,Monodnaviria,Shotokuvirae,Cressdnaviricota,Arfiviricetes,Cirlivirales,Circoviridae,Circovirus
12322 493 NW_023270989.1:25240-26102 UHQ57357.1 1868221 Viruses,Monodnaviria,Shotokuvirae,Cressdnaviricota,Arfiviricetes,Cirlivirales,Circoviridae,Circovirus
12323 493 NW_023270989.1:25240-26102 UHQ57347.1 1868221 Viruses,Monodnaviria,Shotokuvirae,Cressdnaviricota,Arfiviricetes,Cirlivirales,Circoviridae,Circovirus
12324 493 NW_023270989.1:25240-26102 QBG64249.1 1868221 Viruses,Monodnaviria,Shotokuvirae,Cressdnaviricota,Arfiviricetes,Cirlivirales,Circoviridae,Circovirus
12325 493 NW_023270989.1:25240-26102 QGX90140.1 1868221 Viruses,Monodnaviria,Shotokuvirae,Cressdnaviricota,Arfiviricetes,Cirlivirales,Circoviridae,Circovirus

12326 494 NW_023401572.1:42158-43057 QSX73455.1 2817738 Viruses,Monodnaviria,Shotokuvirae,Cressdnaviricota,Arfiviricetes,Cirlivirales,Circoviridae,Circovirus
12327 494 NW_023401572.1:42158-43057 QSX73453.1 2817738 Viruses,Monodnaviria,Shotokuvirae,Cressdnaviricota,Arfiviricetes,Cirlivirales,Circoviridae,Circovirus
12328 494 NW_023401572.1:42158-43057 QBZ96318.1 1868221 Viruses,Monodnaviria,Shotokuvirae,Cressdnaviricota,Arfiviricetes,Cirlivirales,Circoviridae,Circovirus
12329 494 NW_023401572.1:42158-43057 AWH12576.1 1868221 Viruses,Monodnaviria,Shotokuvirae,Cressdnaviricota,Arfiviricetes,Cirlivirales,Circoviridae,Circovirus
12330 494 NW_023401572.1:42158-43057 AWO14232.1 1868221 Viruses,Monodnaviria,Shotokuvirae,Cressdnaviricota,Arfiviricetes,Cirlivirales,Circoviridae,Circovirus
12331 494 NW_023401572.1:42158-43057 AVA16979.1 1868221 Viruses,Monodnaviria,Shotokuvirae,Cressdnaviricota,Arfiviricetes,Cirlivirales,Circoviridae,Circovirus
12332 494 NW_023401572.1:42158-43057 QJU12271.1 1868221 Viruses,Monodnaviria,Shotokuvirae,Cressdnaviricota,Arfiviricetes,Cirlivirales,Circoviridae,Circovirus
12333 494 NW_023401572.1:42158-43057 QNH82131.1 1868221 Viruses,Monodnaviria,Shotokuvirae,Cressdnaviricota,Arfiviricetes,Cirlivirales,Circoviridae,Circovirus
12334 494 NW_023401572.1:42158-43057 QNH82155.1 1868221 Viruses,Monodnaviria,Shotokuvirae,Cressdnaviricota,Arfiviricetes,Cirlivirales,Circoviridae,Circovirus
12335 494 NW_023401572.1:42158-43057 QCW64009.1 1868221 Viruses,Monodnaviria,Shotokuvirae,Cressdnaviricota,Arfiviricetes,Cirlivirales,Circoviridae,Circovirus
12336 494 NW_023401572.1:42158-43057 QCW64021.1 1868221 Viruses,Monodnaviria,Shotokuvirae,Cressdnaviricota,Arfiviricetes,Cirlivirales,Circoviridae,Circovirus
12337 494 NW_023401572.1:42158-43057 QGM49267.1 1868221 Viruses,Monodnaviria,Shotokuvirae,Cressdnaviricota,Arfiviricetes,Cirlivirales,Circoviridae,Circovirus
12338 494 NW_023401572.1:42158-43057 AYB35966.1 1868221 Viruses,Monodnaviria,Shotokuvirae,Cressdnaviricota,Arfiviricetes,Cirlivirales,Circoviridae,Circovirus
12339 494 NW_023401572.1:42158-43057 QCW64007.1 1868221 Viruses,Monodnaviria,Shotokuvirae,Cressdnaviricota,Arfiviricetes,Cirlivirales,Circoviridae,Circovirus
12340 494 NW_023401572.1:42158-43057 QCR99098.1 1868221 Viruses,Monodnaviria,Shotokuvirae,Cressdnaviricota,Arfiviricetes,Cirlivirales,Circoviridae,Circovirus
12341 494 NW_023401572.1:42158-43057 QEJ66007.1 1868221 Viruses,Monodnaviria,Shotokuvirae,Cressdnaviricota,Arfiviricetes,Cirlivirales,Circoviridae,Circovirus
12342 494 NW_023401572.1:42158-43057 AWO14244.1 1868221 Viruses,Monodnaviria,Shotokuvirae,Cressdnaviricota,Arfiviricetes,Cirlivirales,Circoviridae,Circovirus
12343 494 NW_023401572.1:42158-43057 ARD71104.1 1868221 Viruses,Monodnaviria,Shotokuvirae,Cressdnaviricota,Arfiviricetes,Cirlivirales,Circoviridae,Circovirus
12344 494 NW_023401572.1:42158-43057 AXN72368.1 1868221 Viruses,Monodnaviria,Shotokuvirae,Cressdnaviricota,Arfiviricetes,Cirlivirales,Circoviridae,Circovirus
12345 494 NW_023401572.1:42158-43057 AXN72358.1 1868221 Viruses,Monodnaviria,Shotokuvirae,Cressdnaviricota,Arfiviricetes,Cirlivirales,Circoviridae,Circovirus
12346 494 NW_023401572.1:42158-43057 UTQ11128.1 1868221 Viruses,Monodnaviria,Shotokuvirae,Cressdnaviricota,Arfiviricetes,Cirlivirales,Circoviridae,Circovirus
12347 494 NW_023401572.1:42158-43057 AIF76253.1 1329650 Viruses,Monodnaviria,Shotokuvirae,Cressdnaviricota,Arfiviricetes,Cirlivirales,Circoviridae,Circovirus
12348 494 NW_023401572.1:42158-43057 QGA87349.1 1868221 Viruses,Monodnaviria,Shotokuvirae,Cressdnaviricota,Arfiviricetes,Cirlivirales,Circoviridae,Circovirus
12349 494 NW_023401572.1:42158-43057 AVA16991.1 1868221 Viruses,Monodnaviria,Shotokuvirae,Cressdnaviricota,Arfiviricetes,Cirlivirales,Circoviridae,Circovirus
12350 494 NW_023401572.1:42158-43057 QGX90122.1 1868221 Viruses,Monodnaviria,Shotokuvirae,Cressdnaviricota,Arfiviricetes,Cirlivirales,Circoviridae,Circovirus

12351 495 NW_023401678.1:133100-133637 AQQ72757.1 1329650 Viruses,Monodnaviria,Shotokuvirae,Cressdnaviricota,Arfiviricetes,Cirlivirales,Circoviridae,Circovirus
12352 495 NW_023401678.1:133100-133637 UKQ13798.1 2486204 Viruses,Monodnaviria,Shotokuvirae,Cressdnaviricota,Arfiviricetes,Cirlivirales,Circoviridae,Circovirus
12353 495 NW_023401678.1:133100-133637 UKQ13786.1 2486204 Viruses,Monodnaviria,Shotokuvirae,Cressdnaviricota,Arfiviricetes,Cirlivirales,Circoviridae,Circovirus
12354 495 NW_023401678.1:133100-133637 UKQ13788.1 2486204 Viruses,Monodnaviria,Shotokuvirae,Cressdnaviricota,Arfiviricetes,Cirlivirales,Circoviridae,Circovirus
12355 495 NW_023401678.1:133100-133637 UKQ13787.1 2486204 Viruses,Monodnaviria,Shotokuvirae,Cressdnaviricota,Arfiviricetes,Cirlivirales,Circoviridae,Circovirus
12356 495 NW_023401678.1:133100-133637 UKQ13772.1 2486204 Viruses,Monodnaviria,Shotokuvirae,Cressdnaviricota,Arfiviricetes,Cirlivirales,Circoviridae,Circovirus
12357 495 NW_023401678.1:133100-133637 AQQ72761.1 1329650 Viruses,Monodnaviria,Shotokuvirae,Cressdnaviricota,Arfiviricetes,Cirlivirales,Circoviridae,Circovirus
12358 495 NW_023401678.1:133100-133637 AQQ72758.1 1329650 Viruses,Monodnaviria,Shotokuvirae,Cressdnaviricota,Arfiviricetes,Cirlivirales,Circoviridae,Circovirus
12359 495 NW_023401678.1:133100-133637 AQQ72760.1 1329650 Viruses,Monodnaviria,Shotokuvirae,Cressdnaviricota,Arfiviricetes,Cirlivirales,Circoviridae,Circovirus
12360 495 NW_023401678.1:133100-133637 BBI18981.1 2486204 Viruses,Monodnaviria,Shotokuvirae,Cressdnaviricota,Arfiviricetes,Cirlivirales,Circoviridae,Circovirus
12361 495 NW_023401678.1:133100-133637 AQQ72765.1 1329650 Viruses,Monodnaviria,Shotokuvirae,Cressdnaviricota,Arfiviricetes,Cirlivirales,Circoviridae,Circovirus
12362 495 NW_023401678.1:133100-133637 ADF80709.1 742928 Viruses,Monodnaviria,Shotokuvirae,Cressdnaviricota,Arfiviricetes,Cirlivirales,Circoviridae,Cyclovirus
12363 495 NW_023401678.1:133100-133637 ADF80708.1 742927 Viruses,Monodnaviria,Shotokuvirae,Cressdnaviricota,Arfiviricetes,Cirlivirales,Circoviridae,Cyclovirus
12364 495 NW_023401678.1:133100-133637 ADF80713.1 742932 Viruses,Monodnaviria,Shotokuvirae,Cressdnaviricota,Arfiviricetes,Cirlivirales,Circoviridae,Cyclovirus
12365 495 NW_023401678.1:133100-133637 ADF80722.1 742937 Viruses,Monodnaviria,Shotokuvirae,Cressdnaviricota,Arfiviricetes,Cirlivirales,Circoviridae,Cyclovirus
12366 495 NW_023401678.1:133100-133637 YP_009458619.1 742915 Viruses,Monodnaviria,Shotokuvirae,Cressdnaviricota,Arfiviricetes,Cirlivirales,Circoviridae,Cyclovirus,Human associated cyclovirus 2
12367 495 NW_023401678.1:133100-133637 ADF80782.1 742962 Viruses,Monodnaviria,Shotokuvirae,Cressdnaviricota,Arfiviricetes,Cirlivirales,Circoviridae,Cyclovirus
12368 495 NW_023401678.1:133100-133637 ADF80781.1 742961 Viruses,Monodnaviria,Shotokuvirae,Cressdnaviricota,Arfiviricetes,Cirlivirales,Circoviridae,Cyclovirus
12369 495 NW_023401678.1:133100-133637 QDH76148.1 46221 Viruses,Monodnaviria,Shotokuvirae,Cressdnaviricota,Arfiviricetes,Cirlivirales,Circoviridae,Circovirus
12370 495 NW_023401678.1:133100-133637 QTA51464.1 2686039 Viruses,Monodnaviria,Shotokuvirae,Cressdnaviricota,Arfiviricetes,Cirlivirales,Circoviridae,Circovirus
12371 495 NW_023401678.1:133100-133637 AXU38621.1 1475143 Viruses,Monodnaviria,Shotokuvirae,Cressdnaviricota,Arfiviricetes,Cirlivirales,Circoviridae,Circovirus
12372 495 NW_023401678.1:133100-133637 YP_009021891.1 1475143 Viruses,Monodnaviria,Shotokuvirae,Cressdnaviricota,Arfiviricetes,Cirlivirales,Circoviridae,Circovirus
12373 495 NW_023401678.1:133100-133637 ATW66440.1 1475143 Viruses,Monodnaviria,Shotokuvirae,Cressdnaviricota,Arfiviricetes,Cirlivirales,Circoviridae,Circovirus
12374 495 NW_023401678.1:133100-133637 AXU38623.1 1475143 Viruses,Monodnaviria,Shotokuvirae,Cressdnaviricota,Arfiviricetes,Cirlivirales,Circoviridae,Circovirus
12375 495 NW_023401678.1:133100-133637 ATW66432.1 1475143 Viruses,Monodnaviria,Shotokuvirae,Cressdnaviricota,Arfiviricetes,Cirlivirales,Circoviridae,Circovirus

12376 496 NW_023402594.1:1628556-1629452 QSX73453.1 2817738 Viruses,Monodnaviria,Shotokuvirae,Cressdnaviricota,Arfiviricetes,Cirlivirales,Circoviridae,Circovirus
12377 496 NW_023402594.1:1628556-1629452 QSX73455.1 2817738 Viruses,Monodnaviria,Shotokuvirae,Cressdnaviricota,Arfiviricetes,Cirlivirales,Circoviridae,Circovirus
12378 496 NW_023402594.1:1628556-1629452 QBG64247.1 1868221 Viruses,Monodnaviria,Shotokuvirae,Cressdnaviricota,Arfiviricetes,Cirlivirales,Circoviridae,Circovirus
12379 496 NW_023402594.1:1628556-1629452 QBZ96318.1 1868221 Viruses,Monodnaviria,Shotokuvirae,Cressdnaviricota,Arfiviricetes,Cirlivirales,Circoviridae,Circovirus
12380 496 NW_023402594.1:1628556-1629452 BBI18985.1 2560338 Viruses,Monodnaviria,Shotokuvirae,Cressdnaviricota,Arfiviricetes,Cirlivirales,Circoviridae,Circovirus
12381 496 NW_023402594.1:1628556-1629452 QJU12271.1 1868221 Viruses,Monodnaviria,Shotokuvirae,Cressdnaviricota,Arfiviricetes,Cirlivirales,Circoviridae,Circovirus
12382 496 NW_023402594.1:1628556-1629452 AWH12576.1 1868221 Viruses,Monodnaviria,Shotokuvirae,Cressdnaviricota,Arfiviricetes,Cirlivirales,Circoviridae,Circovirus
12383 496 NW_023402594.1:1628556-1629452 AWO14232.1 1868221 Viruses,Monodnaviria,Shotokuvirae,Cressdnaviricota,Arfiviricetes,Cirlivirales,Circoviridae,Circovirus
12384 496 NW_023402594.1:1628556-1629452 QNH82131.1 1868221 Viruses,Monodnaviria,Shotokuvirae,Cressdnaviricota,Arfiviricetes,Cirlivirales,Circoviridae,Circovirus
12385 496 NW_023402594.1:1628556-1629452 QNH82155.1 1868221 Viruses,Monodnaviria,Shotokuvirae,Cressdnaviricota,Arfiviricetes,Cirlivirales,Circoviridae,Circovirus
12386 496 NW_023402594.1:1628556-1629452 AVA16979.1 1868221 Viruses,Monodnaviria,Shotokuvirae,Cressdnaviricota,Arfiviricetes,Cirlivirales,Circoviridae,Circovirus
12387 496 NW_023402594.1:1628556-1629452 AYB35966.1 1868221 Viruses,Monodnaviria,Shotokuvirae,Cressdnaviricota,Arfiviricetes,Cirlivirales,Circoviridae,Circovirus
12388 496 NW_023402594.1:1628556-1629452 AIF76253.1 1329650 Viruses,Monodnaviria,Shotokuvirae,Cressdnaviricota,Arfiviricetes,Cirlivirales,Circoviridae,Circovirus
12389 496 NW_023402594.1:1628556-1629452 QCR99098.1 1868221 Viruses,Monodnaviria,Shotokuvirae,Cressdnaviricota,Arfiviricetes,Cirlivirales,Circoviridae,Circovirus
12390 496 NW_023402594.1:1628556-1629452 QCW64009.1 1868221 Viruses,Monodnaviria,Shotokuvirae,Cressdnaviricota,Arfiviricetes,Cirlivirales,Circoviridae,Circovirus
12391 496 NW_023402594.1:1628556-1629452 QCW64051.1 1868221 Viruses,Monodnaviria,Shotokuvirae,Cressdnaviricota,Arfiviricetes,Cirlivirales,Circoviridae,Circovirus
12392 496 NW_023402594.1:1628556-1629452 UHQ57337.1 1868221 Viruses,Monodnaviria,Shotokuvirae,Cressdnaviricota,Arfiviricetes,Cirlivirales,Circoviridae,Circovirus
12393 496 NW_023402594.1:1628556-1629452 QCW64021.1 1868221 Viruses,Monodnaviria,Shotokuvirae,Cressdnaviricota,Arfiviricetes,Cirlivirales,Circoviridae,Circovirus
12394 496 NW_023402594.1:1628556-1629452 QGM49267.1 1868221 Viruses,Monodnaviria,Shotokuvirae,Cressdnaviricota,Arfiviricetes,Cirlivirales,Circoviridae,Circovirus
12395 496 NW_023402594.1:1628556-1629452 UHQ57347.1 1868221 Viruses,Monodnaviria,Shotokuvirae,Cressdnaviricota,Arfiviricetes,Cirlivirales,Circoviridae,Circovirus
12396 496 NW_023402594.1:1628556-1629452 AWO14244.1 1868221 Viruses,Monodnaviria,Shotokuvirae,Cressdnaviricota,Arfiviricetes,Cirlivirales,Circoviridae,Circovirus
12397 496 NW_023402594.1:1628556-1629452 QCW64007.1 1868221 Viruses,Monodnaviria,Shotokuvirae,Cressdnaviricota,Arfiviricetes,Cirlivirales,Circoviridae,Circovirus
12398 496 NW_023402594.1:1628556-1629452 YP_009506280.1 2003313 Viruses,Monodnaviria,Shotokuvirae,Cressdnaviricota,Arfiviricetes,Cirlivirales,Circoviridae,Circovirus
12399 496 NW_023402594.1:1628556-1629452 YP_764455.1 345250 Viruses,Monodnaviria,Shotokuvirae,Cressdnaviricota,Arfiviricetes,Cirlivirales,Circoviridae,Circovirus
12400 496 NW_023402594.1:1628556-1629452 QEJ66007.1 1868221 Viruses,Monodnaviria,Shotokuvirae,Cressdnaviricota,Arfiviricetes,Cirlivirales,Circoviridae,Circovirus

12401 497 NW_023402868.1:135782-136621 QSX73455.1 2817738 Viruses,Monodnaviria,Shotokuvirae,Cressdnaviricota,Arfiviricetes,Cirlivirales,Circoviridae,Circovirus
12402 497 NW_023402868.1:135782-136621 QSX73453.1 2817738 Viruses,Monodnaviria,Shotokuvirae,Cressdnaviricota,Arfiviricetes,Cirlivirales,Circoviridae,Circovirus
12403 497 NW_023402868.1:135782-136621 QBZ96318.1 1868221 Viruses,Monodnaviria,Shotokuvirae,Cressdnaviricota,Arfiviricetes,Cirlivirales,Circoviridae,Circovirus
12404 497 NW_023402868.1:135782-136621 AWH12576.1 1868221 Viruses,Monodnaviria,Shotokuvirae,Cressdnaviricota,Arfiviricetes,Cirlivirales,Circoviridae,Circovirus
12405 497 NW_023402868.1:135782-136621 AWO14232.1 1868221 Viruses,Monodnaviria,Shotokuvirae,Cressdnaviricota,Arfiviricetes,Cirlivirales,Circoviridae,Circovirus
12406 497 NW_023402868.1:135782-136621 AVA16979.1 1868221 Viruses,Monodnaviria,Shotokuvirae,Cressdnaviricota,Arfiviricetes,Cirlivirales,Circoviridae,Circovirus
12407 497 NW_023402868.1:135782-136621 QJU12271.1 1868221 Viruses,Monodnaviria,Shotokuvirae,Cressdnaviricota,Arfiviricetes,Cirlivirales,Circoviridae,Circovirus
12408 497 NW_023402868.1:135782-136621 QNH82131.1 1868221 Viruses,Monodnaviria,Shotokuvirae,Cressdnaviricota,Arfiviricetes,Cirlivirales,Circoviridae,Circovirus
12409 497 NW_023402868.1:135782-136621 QNH82155.1 1868221 Viruses,Monodnaviria,Shotokuvirae,Cressdnaviricota,Arfiviricetes,Cirlivirales,Circoviridae,Circovirus
12410 497 NW_023402868.1:135782-136621 QCW64009.1 1868221 Viruses,Monodnaviria,Shotokuvirae,Cressdnaviricota,Arfiviricetes,Cirlivirales,Circoviridae,Circovirus
12411 497 NW_023402868.1:135782-136621 QCW64021.1 1868221 Viruses,Monodnaviria,Shotokuvirae,Cressdnaviricota,Arfiviricetes,Cirlivirales,Circoviridae,Circovirus
12412 497 NW_023402868.1:135782-136621 QGM49267.1 1868221 Viruses,Monodnaviria,Shotokuvirae,Cressdnaviricota,Arfiviricetes,Cirlivirales,Circoviridae,Circovirus
12413 497 NW_023402868.1:135782-136621 AYB35966.1 1868221 Viruses,Monodnaviria,Shotokuvirae,Cressdnaviricota,Arfiviricetes,Cirlivirales,Circoviridae,Circovirus
12414 497 NW_023402868.1:135782-136621 QCW64007.1 1868221 Viruses,Monodnaviria,Shotokuvirae,Cressdnaviricota,Arfiviricetes,Cirlivirales,Circoviridae,Circovirus
12415 497 NW_023402868.1:135782-136621 QCR99098.1 1868221 Viruses,Monodnaviria,Shotokuvirae,Cressdnaviricota,Arfiviricetes,Cirlivirales,Circoviridae,Circovirus
12416 497 NW_023402868.1:135782-136621 QEJ66007.1 1868221 Viruses,Monodnaviria,Shotokuvirae,Cressdnaviricota,Arfiviricetes,Cirlivirales,Circoviridae,Circovirus
12417 497 NW_023402868.1:135782-136621 AWO14244.1 1868221 Viruses,Monodnaviria,Shotokuvirae,Cressdnaviricota,Arfiviricetes,Cirlivirales,Circoviridae,Circovirus
12418 497 NW_023402868.1:135782-136621 ARD71104.1 1868221 Viruses,Monodnaviria,Shotokuvirae,Cressdnaviricota,Arfiviricetes,Cirlivirales,Circoviridae,Circovirus
12419 497 NW_023402868.1:135782-136621 AXN72368.1 1868221 Viruses,Monodnaviria,Shotokuvirae,Cressdnaviricota,Arfiviricetes,Cirlivirales,Circoviridae,Circovirus
12420 497 NW_023402868.1:135782-136621 AXN72358.1 1868221 Viruses,Monodnaviria,Shotokuvirae,Cressdnaviricota,Arfiviricetes,Cirlivirales,Circoviridae,Circovirus
12421 497 NW_023402868.1:135782-136621 UTQ11128.1 1868221 Viruses,Monodnaviria,Shotokuvirae,Cressdnaviricota,Arfiviricetes,Cirlivirales,Circoviridae,Circovirus
12422 497 NW_023402868.1:135782-136621 QGA87349.1 1868221 Viruses,Monodnaviria,Shotokuvirae,Cressdnaviricota,Arfiviricetes,Cirlivirales,Circoviridae,Circovirus
12423 497 NW_023402868.1:135782-136621 AVA16991.1 1868221 Viruses,Monodnaviria,Shotokuvirae,Cressdnaviricota,Arfiviricetes,Cirlivirales,Circoviridae,Circovirus
12424 497 NW_023402868.1:135782-136621 QGX90122.1 1868221 Viruses,Monodnaviria,Shotokuvirae,Cressdnaviricota,Arfiviricetes,Cirlivirales,Circoviridae,Circovirus
12425 497 NW_023402868.1:135782-136621 UQE86059.1 1868221 Viruses,Monodnaviria,Shotokuvirae,Cressdnaviricota,Arfiviricetes,Cirlivirales,Circoviridae,Circovirus

12426 498 NW_023403185.1:2329342-2330198 UDN67406.1 2886397 Viruses,Monodnaviria,Shotokuvirae,Cressdnaviricota,Arfiviricetes,Cirlivirales,Circoviridae,Cyclovirus
12427 498 NW_023403185.1:2329342-2330198 UDN67418.1 2886403 Viruses,Monodnaviria,Shotokuvirae,Cressdnaviricota,Arfiviricetes,Cirlivirales,Circoviridae,Cyclovirus
12428 498 NW_023403185.1:2329342-2330198 QSX73453.1 2817738 Viruses,Monodnaviria,Shotokuvirae,Cressdnaviricota,Arfiviricetes,Cirlivirales,Circoviridae,Circovirus
12429 498 NW_023403185.1:2329342-2330198 QSX73455.1 2817738 Viruses,Monodnaviria,Shotokuvirae,Cressdnaviricota,Arfiviricetes,Cirlivirales,Circoviridae,Circovirus
12430 498 NW_023403185.1:2329342-2330198 YP_009506279.1 2003312 Viruses,Monodnaviria,Shotokuvirae,Cressdnaviricota,Arfiviricetes,Cirlivirales,Circoviridae,Circovirus
12431 498 NW_023403185.1:2329342-2330198 AAY81717.1 77856 Viruses,Monodnaviria,Shotokuvirae,Cressdnaviricota,Arfiviricetes,Cirlivirales,Circoviridae,Circovirus
12432 498 NW_023403185.1:2329342-2330198 AXQ03966.1 2304615 Viruses,Monodnaviria,Shotokuvirae,Cressdnaviricota,Arfiviricetes,Cirlivirales,Circoviridae,Circovirus
12433 498 NW_023403185.1:2329342-2330198 AAG30564.1 77856 Viruses,Monodnaviria,Shotokuvirae,Cressdnaviricota,Arfiviricetes,Cirlivirales,Circoviridae,Circovirus
12434 498 NW_023403185.1:2329342-2330198 AAY81724.1 77856 Viruses,Monodnaviria,Shotokuvirae,Cressdnaviricota,Arfiviricetes,Cirlivirales,Circoviridae,Circovirus
12435 498 NW_023403185.1:2329342-2330198 AAY81721.1 77856 Viruses,Monodnaviria,Shotokuvirae,Cressdnaviricota,Arfiviricetes,Cirlivirales,Circoviridae,Circovirus
12436 498 NW_023403185.1:2329342-2330198 AAY81723.1 77856 Viruses,Monodnaviria,Shotokuvirae,Cressdnaviricota,Arfiviricetes,Cirlivirales,Circoviridae,Circovirus
12437 498 NW_023403185.1:2329342-2330198 AAY81725.1 77856 Viruses,Monodnaviria,Shotokuvirae,Cressdnaviricota,Arfiviricetes,Cirlivirales,Circoviridae,Circovirus
12438 498 NW_023403185.1:2329342-2330198 AAY81722.1 77856 Viruses,Monodnaviria,Shotokuvirae,Cressdnaviricota,Arfiviricetes,Cirlivirales,Circoviridae,Circovirus
12439 498 NW_023403185.1:2329342-2330198 AIL49807.1 77856 Viruses,Monodnaviria,Shotokuvirae,Cressdnaviricota,Arfiviricetes,Cirlivirales,Circoviridae,Circovirus
12440 498 NW_023403185.1:2329342-2330198 ARE29796.1 77856 Viruses,Monodnaviria,Shotokuvirae,Cressdnaviricota,Arfiviricetes,Cirlivirales,Circoviridae,Circovirus
12441 498 NW_023403185.1:2329342-2330198 AKO63040.1 77856 Viruses,Monodnaviria,Shotokuvirae,Cressdnaviricota,Arfiviricetes,Cirlivirales,Circoviridae,Circovirus
12442 498 NW_023403185.1:2329342-2330198 QKX49049.1 77856 Viruses,Monodnaviria,Shotokuvirae,Cressdnaviricota,Arfiviricetes,Cirlivirales,Circoviridae,Circovirus
12443 498 NW_023403185.1:2329342-2330198 AKO63006.1 77856 Viruses,Monodnaviria,Shotokuvirae,Cressdnaviricota,Arfiviricetes,Cirlivirales,Circoviridae,Circovirus
12444 498 NW_023403185.1:2329342-2330198 AKO63042.1 77856 Viruses,Monodnaviria,Shotokuvirae,Cressdnaviricota,Arfiviricetes,Cirlivirales,Circoviridae,Circovirus
12445 498 NW_023403185.1:2329342-2330198 AKO63016.1 77856 Viruses,Monodnaviria,Shotokuvirae,Cressdnaviricota,Arfiviricetes,Cirlivirales,Circoviridae,Circovirus
12446 498 NW_023403185.1:2329342-2330198 AKO63010.1 77856 Viruses,Monodnaviria,Shotokuvirae,Cressdnaviricota,Arfiviricetes,Cirlivirales,Circoviridae,Circovirus
12447 498 NW_023403185.1:2329342-2330198 AKO63012.1 77856 Viruses,Monodnaviria,Shotokuvirae,Cressdnaviricota,Arfiviricetes,Cirlivirales,Circoviridae,Circovirus
12448 498 NW_023403185.1:2329342-2330198 AAG30558.1 77856 Viruses,Monodnaviria,Shotokuvirae,Cressdnaviricota,Arfiviricetes,Cirlivirales,Circoviridae,Circovirus
12449 498 NW_023403185.1:2329342-2330198 AKO63064.1 77856 Viruses,Monodnaviria,Shotokuvirae,Cressdnaviricota,Arfiviricetes,Cirlivirales,Circoviridae,Circovirus
12450 498 NW_023403185.1:2329342-2330198 ARE29792.1 77856 Viruses,Monodnaviria,Shotokuvirae,Cressdnaviricota,Arfiviricetes,Cirlivirales,Circoviridae,Circovirus

12451 499 NW_023403677.1:2425424-2426155 AIF76253.1 1329650 Viruses,Monodnaviria,Shotokuvirae,Cressdnaviricota,Arfiviricetes,Cirlivirales,Circoviridae,Circovirus
12452 499 NW_023403677.1:2425424-2426155 YP_009506279.1 2003312 Viruses,Monodnaviria,Shotokuvirae,Cressdnaviricota,Arfiviricetes,Cirlivirales,Circoviridae,Circovirus
12453 499 NW_023403677.1:2425424-2426155 YP_009506280.1 2003313 Viruses,Monodnaviria,Shotokuvirae,Cressdnaviricota,Arfiviricetes,Cirlivirales,Circoviridae,Circovirus
12454 499 NW_023403677.1:2425424-2426155 YP_009506277.1 2003310 Viruses,Monodnaviria,Shotokuvirae,Cressdnaviricota,Arfiviricetes,Cirlivirales,Circoviridae,Circovirus
12455 499 NW_023403677.1:2425424-2426155 YP_010084720.1 2560712 Viruses,Monodnaviria,Shotokuvirae,Cressdnaviricota,Arfiviricetes,Cirlivirales,Circoviridae,Circovirus
12456 499 NW_023403677.1:2425424-2426155 UMM62403.1 2922909 Viruses,Monodnaviria,Shotokuvirae,Cressdnaviricota,Arfiviricetes,Cirlivirales,Circoviridae,Circovirus
12457 499 NW_023403677.1:2425424-2426155 UJO02096.1 2911954 Viruses,Monodnaviria,Shotokuvirae,Cressdnaviricota,Arfiviricetes,Cirlivirales,Circoviridae,Circovirus
12458 499 NW_023403677.1:2425424-2426155 QSX73453.1 2817738 Viruses,Monodnaviria,Shotokuvirae,Cressdnaviricota,Arfiviricetes,Cirlivirales,Circoviridae,Circovirus
12459 499 NW_023403677.1:2425424-2426155 QSX73455.1 2817738 Viruses,Monodnaviria,Shotokuvirae,Cressdnaviricota,Arfiviricetes,Cirlivirales,Circoviridae,Circovirus
12460 499 NW_023403677.1:2425424-2426155 QYO43496.1 1414603 Viruses,Monodnaviria,Shotokuvirae,Cressdnaviricota,Arfiviricetes,Cirlivirales,Circoviridae,Circovirus
12461 499 NW_023403677.1:2425424-2426155 AHH31420.1 126070 Viruses,Monodnaviria,Shotokuvirae,Cressdnaviricota,Arfiviricetes,Cirlivirales,Circoviridae,Circovirus,Pigeon circovirus
12462 499 NW_023403677.1:2425424-2426155 AFX97601.1 126070 Viruses,Monodnaviria,Shotokuvirae,Cressdnaviricota,Arfiviricetes,Cirlivirales,Circoviridae,Circovirus,Pigeon circovirus
12463 499 NW_023403677.1:2425424-2426155 QSX73088.1 1414603 Viruses,Monodnaviria,Shotokuvirae,Cressdnaviricota,Arfiviricetes,Cirlivirales,Circoviridae,Circovirus
12464 499 NW_023403677.1:2425424-2426155 QSX73092.1 1414603 Viruses,Monodnaviria,Shotokuvirae,Cressdnaviricota,Arfiviricetes,Cirlivirales,Circoviridae,Circovirus
12465 499 NW_023403677.1:2425424-2426155 QSX73094.1 1414603 Viruses,Monodnaviria,Shotokuvirae,Cressdnaviricota,Arfiviricetes,Cirlivirales,Circoviridae,Circovirus
12466 499 NW_023403677.1:2425424-2426155 AHH31435.1 126070 Viruses,Monodnaviria,Shotokuvirae,Cressdnaviricota,Arfiviricetes,Cirlivirales,Circoviridae,Circovirus,Pigeon circovirus
12467 499 NW_023403677.1:2425424-2426155 QSX73212.1 1414603 Viruses,Monodnaviria,Shotokuvirae,Cressdnaviricota,Arfiviricetes,Cirlivirales,Circoviridae,Circovirus
12468 499 NW_023403677.1:2425424-2426155 ARI44297.1 1414603 Viruses,Monodnaviria,Shotokuvirae,Cressdnaviricota,Arfiviricetes,Cirlivirales,Circoviridae,Circovirus
12469 499 NW_023403677.1:2425424-2426155 AHH31410.1 126070 Viruses,Monodnaviria,Shotokuvirae,Cressdnaviricota,Arfiviricetes,Cirlivirales,Circoviridae,Circovirus,Pigeon circovirus
12470 499 NW_023403677.1:2425424-2426155 QSX73188.1 1414603 Viruses,Monodnaviria,Shotokuvirae,Cressdnaviricota,Arfiviricetes,Cirlivirales,Circoviridae,Circovirus
12471 499 NW_023403677.1:2425424-2426155 QSX73150.1 1414603 Viruses,Monodnaviria,Shotokuvirae,Cressdnaviricota,Arfiviricetes,Cirlivirales,Circoviridae,Circovirus
12472 499 NW_023403677.1:2425424-2426155 QSX73170.1 1414603 Viruses,Monodnaviria,Shotokuvirae,Cressdnaviricota,Arfiviricetes,Cirlivirales,Circoviridae,Circovirus
12473 499 NW_023403677.1:2425424-2426155 AHH31400.1 126070 Viruses,Monodnaviria,Shotokuvirae,Cressdnaviricota,Arfiviricetes,Cirlivirales,Circoviridae,Circovirus,Pigeon circovirus
12474 499 NW_023403677.1:2425424-2426155 AHH31432.1 126070 Viruses,Monodnaviria,Shotokuvirae,Cressdnaviricota,Arfiviricetes,Cirlivirales,Circoviridae,Circovirus,Pigeon circovirus
12475 499 NW_023403677.1:2425424-2426155 QSX73098.1 1414603 Viruses,Monodnaviria,Shotokuvirae,Cressdnaviricota,Arfiviricetes,Cirlivirales,Circoviridae,Circovirus

12476 500 NW_023403695.1:970-1848 QSX73453.1 2817738 Viruses,Monodnaviria,Shotokuvirae,Cressdnaviricota,Arfiviricetes,Cirlivirales,Circoviridae,Circovirus
12477 500 NW_023403695.1:970-1848 QSX73455.1 2817738 Viruses,Monodnaviria,Shotokuvirae,Cressdnaviricota,Arfiviricetes,Cirlivirales,Circoviridae,Circovirus
12478 500 NW_023403695.1:970-1848 QBZ96318.1 1868221 Viruses,Monodnaviria,Shotokuvirae,Cressdnaviricota,Arfiviricetes,Cirlivirales,Circoviridae,Circovirus
12479 500 NW_023403695.1:970-1848 AIF76253.1 1329650 Viruses,Monodnaviria,Shotokuvirae,Cressdnaviricota,Arfiviricetes,Cirlivirales,Circoviridae,Circovirus
12480 500 NW_023403695.1:970-1848 QBG64247.1 1868221 Viruses,Monodnaviria,Shotokuvirae,Cressdnaviricota,Arfiviricetes,Cirlivirales,Circoviridae,Circovirus
12481 500 NW_023403695.1:970-1848 YP_009506277.1 2003310 Viruses,Monodnaviria,Shotokuvirae,Cressdnaviricota,Arfiviricetes,Cirlivirales,Circoviridae,Circovirus
12482 500 NW_023403695.1:970-1848 QJU12271.1 1868221 Viruses,Monodnaviria,Shotokuvirae,Cressdnaviricota,Arfiviricetes,Cirlivirales,Circoviridae,Circovirus
12483 500 NW_023403695.1:970-1848 AWH12576.1 1868221 Viruses,Monodnaviria,Shotokuvirae,Cressdnaviricota,Arfiviricetes,Cirlivirales,Circoviridae,Circovirus
12484 500 NW_023403695.1:970-1848 AWO14232.1 1868221 Viruses,Monodnaviria,Shotokuvirae,Cressdnaviricota,Arfiviricetes,Cirlivirales,Circoviridae,Circovirus
12485 500 NW_023403695.1:970-1848 QGM49267.1 1868221 Viruses,Monodnaviria,Shotokuvirae,Cressdnaviricota,Arfiviricetes,Cirlivirales,Circoviridae,Circovirus
12486 500 NW_023403695.1:970-1848 AVA16979.1 1868221 Viruses,Monodnaviria,Shotokuvirae,Cressdnaviricota,Arfiviricetes,Cirlivirales,Circoviridae,Circovirus
12487 500 NW_023403695.1:970-1848 AYB35966.1 1868221 Viruses,Monodnaviria,Shotokuvirae,Cressdnaviricota,Arfiviricetes,Cirlivirales,Circoviridae,Circovirus
12488 500 NW_023403695.1:970-1848 AXQ03966.1 2304615 Viruses,Monodnaviria,Shotokuvirae,Cressdnaviricota,Arfiviricetes,Cirlivirales,Circoviridae,Circovirus
12489 500 NW_023403695.1:970-1848 QNH82131.1 1868221 Viruses,Monodnaviria,Shotokuvirae,Cressdnaviricota,Arfiviricetes,Cirlivirales,Circoviridae,Circovirus
12490 500 NW_023403695.1:970-1848 QNH82155.1 1868221 Viruses,Monodnaviria,Shotokuvirae,Cressdnaviricota,Arfiviricetes,Cirlivirales,Circoviridae,Circovirus
12491 500 NW_023403695.1:970-1848 QCW64009.1 1868221 Viruses,Monodnaviria,Shotokuvirae,Cressdnaviricota,Arfiviricetes,Cirlivirales,Circoviridae,Circovirus
12492 500 NW_023403695.1:970-1848 UHQ57337.1 1868221 Viruses,Monodnaviria,Shotokuvirae,Cressdnaviricota,Arfiviricetes,Cirlivirales,Circoviridae,Circovirus
12493 500 NW_023403695.1:970-1848 QCW64021.1 1868221 Viruses,Monodnaviria,Shotokuvirae,Cressdnaviricota,Arfiviricetes,Cirlivirales,Circoviridae,Circovirus
12494 500 NW_023403695.1:970-1848 AVA16991.1 1868221 Viruses,Monodnaviria,Shotokuvirae,Cressdnaviricota,Arfiviricetes,Cirlivirales,Circoviridae,Circovirus
12495 500 NW_023403695.1:970-1848 QEQ92547.1 1868221 Viruses,Monodnaviria,Shotokuvirae,Cressdnaviricota,Arfiviricetes,Cirlivirales,Circoviridae,Circovirus
12496 500 NW_023403695.1:970-1848 QCR99098.1 1868221 Viruses,Monodnaviria,Shotokuvirae,Cressdnaviricota,Arfiviricetes,Cirlivirales,Circoviridae,Circovirus
12497 500 NW_023403695.1:970-1848 AWO14244.1 1868221 Viruses,Monodnaviria,Shotokuvirae,Cressdnaviricota,Arfiviricetes,Cirlivirales,Circoviridae,Circovirus
12498 500 NW_023403695.1:970-1848 AWW02993.1 1868221 Viruses,Monodnaviria,Shotokuvirae,Cressdnaviricota,Arfiviricetes,Cirlivirales,Circoviridae,Circovirus
12499 500 NW_023403695.1:970-1848 QCW64007.1 1868221 Viruses,Monodnaviria,Shotokuvirae,Cressdnaviricota,Arfiviricetes,Cirlivirales,Circoviridae,Circovirus
12500 500 NW_023403695.1:970-1848 QXV87334.1 1868221 Viruses,Monodnaviria,Shotokuvirae,Cressdnaviricota,Arfiviricetes,Cirlivirales,Circoviridae,Circovirus

12501 501 NW_023404316.1:50089-50554 QHD57625.1 272636 Viruses,Monodnaviria,Shotokuvirae,Cossaviricota,Quintoviricetes,Piccovirales,Parvoviridae,Parvovirinae,Dependoparvovirus
12502 501 NW_023404316.1:50089-50554 QKE54991.1 1940570 Viruses,Monodnaviria,Shotokuvirae,Cossaviricota,Quintoviricetes,Piccovirales,Parvoviridae
12503 501 NW_023404316.1:50089-50554 QKN88756.1 2052559 Viruses,Monodnaviria,Shotokuvirae,Cossaviricota,Quintoviricetes,Piccovirales,Parvoviridae,Parvovirinae,Dependoparvovirus
12504 501 NW_023404316.1:50089-50554 YP_010086819.1 2171377 Viruses,Monodnaviria,Shotokuvirae,Cossaviricota,Quintoviricetes,Piccovirales,Parvoviridae,Parvovirinae,Dependoparvovirus,Rodent dependoparvovirus 1
12505 501 NW_023404316.1:50089-50554 QHD57622.1 272636 Viruses,Monodnaviria,Shotokuvirae,Cossaviricota,Quintoviricetes,Piccovirales,Parvoviridae,Parvovirinae,Dependoparvovirus
12506 501 NW_023404316.1:50089-50554 QKN88777.1 2052559 Viruses,Monodnaviria,Shotokuvirae,Cossaviricota,Quintoviricetes,Piccovirales,Parvoviridae,Parvovirinae,Dependoparvovirus
12507 501 NW_023404316.1:50089-50554 YP_009507366.1 1073950 Viruses,Monodnaviria,Shotokuvirae,Cossaviricota,Quintoviricetes,Piccovirales,Parvoviridae,Parvovirinae,Dependoparvovirus,Pinniped dependoparvovirus 1
12508 501 NW_023404316.1:50089-50554 APB54219.1 38251 Viruses,Monodnaviria,Shotokuvirae,Cossaviricota,Quintoviricetes,Piccovirales,Parvoviridae,Parvovirinae,Dependoparvovirus,Anseriform dependoparvovirus 1
12509 501 NW_023404316.1:50089-50554 QOE76066.1 341673 Viruses,Monodnaviria,Shotokuvirae,Cossaviricota,Quintoviricetes,Piccovirales,Parvoviridae,Parvovirinae,Dependoparvovirus,Anseriform dependoparvovirus 1
12510 501 NW_023404316.1:50089-50554 AVR53758.1 2137542 Viruses,Monodnaviria,Shotokuvirae,Cossaviricota,Quintoviricetes,Piccovirales,Parvoviridae,Parvovirinae,Dependoparvovirus
12511 501 NW_023404316.1:50089-50554 QKN88755.1 2052559 Viruses,Monodnaviria,Shotokuvirae,Cossaviricota,Quintoviricetes,Piccovirales,Parvoviridae,Parvovirinae,Dependoparvovirus
12512 501 NW_023404316.1:50089-50554 NP_852780.1 219704 Viruses,Monodnaviria,Shotokuvirae,Cossaviricota,Quintoviricetes,Piccovirales,Parvoviridae,Parvovirinae,Dependoparvovirus,Avian dependoparvovirus 1
12513 501 NW_023404316.1:50089-50554 ABP93843.1 38251 Viruses,Monodnaviria,Shotokuvirae,Cossaviricota,Quintoviricetes,Piccovirales,Parvoviridae,Parvovirinae,Dependoparvovirus,Anseriform dependoparvovirus 1
12514 501 NW_023404316.1:50089-50554 AXL64652.1 341671 Viruses,Monodnaviria,Shotokuvirae,Cossaviricota,Quintoviricetes,Piccovirales,Parvoviridae,Parvovirinae,Dependoparvovirus,Avian dependoparvovirus 1
12515 501 NW_023404316.1:50089-50554 ABP93842.1 38251 Viruses,Monodnaviria,Shotokuvirae,Cossaviricota,Quintoviricetes,Piccovirales,Parvoviridae,Parvovirinae,Dependoparvovirus,Anseriform dependoparvovirus 1
12516 501 NW_023404316.1:50089-50554 AKP07380.1 37325 Viruses,Monodnaviria,Shotokuvirae,Cossaviricota,Quintoviricetes,Piccovirales,Parvoviridae,Parvovirinae,Dependoparvovirus,Anseriform dependoparvovirus 1
12517 501 NW_023404316.1:50089-50554 AKP07378.1 37325 Viruses,Monodnaviria,Shotokuvirae,Cossaviricota,Quintoviricetes,Piccovirales,Parvoviridae,Parvovirinae,Dependoparvovirus,Anseriform dependoparvovirus 1
12518 501 NW_023404316.1:50089-50554 UNY47947.1 2052559 Viruses,Monodnaviria,Shotokuvirae,Cossaviricota,Quintoviricetes,Piccovirales,Parvoviridae,Parvovirinae,Dependoparvovirus
12519 501 NW_023404316.1:50089-50554 AHK22792.1 341671 Viruses,Monodnaviria,Shotokuvirae,Cossaviricota,Quintoviricetes,Piccovirales,Parvoviridae,Parvovirinae,Dependoparvovirus,Avian dependoparvovirus 1
12520 501 NW_023404316.1:50089-50554 UNY47951.1 2052559 Viruses,Monodnaviria,Shotokuvirae,Cossaviricota,Quintoviricetes,Piccovirales,Parvoviridae,Parvovirinae,Dependoparvovirus
12521 501 NW_023404316.1:50089-50554 UNY47953.1 2052559 Viruses,Monodnaviria,Shotokuvirae,Cossaviricota,Quintoviricetes,Piccovirales,Parvoviridae,Parvovirinae,Dependoparvovirus
12522 501 NW_023404316.1:50089-50554 YP_077182.1 281492 Viruses,Monodnaviria,Shotokuvirae,Cossaviricota,Quintoviricetes,Piccovirales,Parvoviridae,Parvovirinae,Dependoparvovirus,Avian dependoparvovirus 1
12523 501 NW_023404316.1:50089-50554 UNY47949.1 2052559 Viruses,Monodnaviria,Shotokuvirae,Cossaviricota,Quintoviricetes,Piccovirales,Parvoviridae,Parvovirinae,Dependoparvovirus
12524 501 NW_023404316.1:50089-50554 QJB76078.1 1511894 Viruses,Monodnaviria,Shotokuvirae,Cossaviricota,Quintoviricetes,Piccovirales,Parvoviridae,Parvovirinae,Dependoparvovirus
12525 501 NW_023404316.1:50089-50554 QKE54950.1 1940570 Viruses,Monodnaviria,Shotokuvirae,Cossaviricota,Quintoviricetes,Piccovirales,Parvoviridae

12526 502 NW_023404377.1:176450-177117 UMM62403.1 2922909 Viruses,Monodnaviria,Shotokuvirae,Cressdnaviricota,Arfiviricetes,Cirlivirales,Circoviridae,Circovirus
12527 502 NW_023404377.1:176450-177117 QSX73453.1 2817738 Viruses,Monodnaviria,Shotokuvirae,Cressdnaviricota,Arfiviricetes,Cirlivirales,Circoviridae,Circovirus
12528 502 NW_023404377.1:176450-177117 QTA51472.1 2686039 Viruses,Monodnaviria,Shotokuvirae,Cressdnaviricota,Arfiviricetes,Cirlivirales,Circoviridae,Circovirus
12529 502 NW_023404377.1:176450-177117 QSX73455.1 2817738 Viruses,Monodnaviria,Shotokuvirae,Cressdnaviricota,Arfiviricetes,Cirlivirales,Circoviridae,Circovirus
12530 502 NW_023404377.1:176450-177117 QOW03340.1 2686039 Viruses,Monodnaviria,Shotokuvirae,Cressdnaviricota,Arfiviricetes,Cirlivirales,Circoviridae,Circovirus
12531 502 NW_023404377.1:176450-177117 QOJ43929.1 2686039 Viruses,Monodnaviria,Shotokuvirae,Cressdnaviricota,Arfiviricetes,Cirlivirales,Circoviridae,Circovirus
12532 502 NW_023404377.1:176450-177117 UDN67406.1 2886397 Viruses,Monodnaviria,Shotokuvirae,Cressdnaviricota,Arfiviricetes,Cirlivirales,Circoviridae,Cyclovirus
12533 502 NW_023404377.1:176450-177117 UDN67418.1 2886403 Viruses,Monodnaviria,Shotokuvirae,Cressdnaviricota,Arfiviricetes,Cirlivirales,Circoviridae,Cyclovirus
12534 502 NW_023404377.1:176450-177117 QTA51464.1 2686039 Viruses,Monodnaviria,Shotokuvirae,Cressdnaviricota,Arfiviricetes,Cirlivirales,Circoviridae,Circovirus
12535 502 NW_023404377.1:176450-177117 UML14235.1 2686039 Viruses,Monodnaviria,Shotokuvirae,Cressdnaviricota,Arfiviricetes,Cirlivirales,Circoviridae,Circovirus
12536 502 NW_023404377.1:176450-177117 UML14245.1 2686039 Viruses,Monodnaviria,Shotokuvirae,Cressdnaviricota,Arfiviricetes,Cirlivirales,Circoviridae,Circovirus
12537 502 NW_023404377.1:176450-177117 QOC60271.1 46221 Viruses,Monodnaviria,Shotokuvirae,Cressdnaviricota,Arfiviricetes,Cirlivirales,Circoviridae,Circovirus
12538 502 NW_023404377.1:176450-177117 QMT62882.1 2686039 Viruses,Monodnaviria,Shotokuvirae,Cressdnaviricota,Arfiviricetes,Cirlivirales,Circoviridae,Circovirus
12539 502 NW_023404377.1:176450-177117 UML14243.1 2686039 Viruses,Monodnaviria,Shotokuvirae,Cressdnaviricota,Arfiviricetes,Cirlivirales,Circoviridae,Circovirus
12540 502 NW_023404377.1:176450-177117 QVX27243.1 2686039 Viruses,Monodnaviria,Shotokuvirae,Cressdnaviricota,Arfiviricetes,Cirlivirales,Circoviridae,Circovirus
12541 502 NW_023404377.1:176450-177117 QTA51476.1 2686039 Viruses,Monodnaviria,Shotokuvirae,Cressdnaviricota,Arfiviricetes,Cirlivirales,Circoviridae,Circovirus
12542 502 NW_023404377.1:176450-177117 QRM13505.1 2686039 Viruses,Monodnaviria,Shotokuvirae,Cressdnaviricota,Arfiviricetes,Cirlivirales,Circoviridae,Circovirus
12543 502 NW_023404377.1:176450-177117 UML14247.1 2686039 Viruses,Monodnaviria,Shotokuvirae,Cressdnaviricota,Arfiviricetes,Cirlivirales,Circoviridae,Circovirus
12544 502 NW_023404377.1:176450-177117 UNY85687.1 2686039 Viruses,Monodnaviria,Shotokuvirae,Cressdnaviricota,Arfiviricetes,Cirlivirales,Circoviridae,Circovirus
12545 502 NW_023404377.1:176450-177117 UML14237.1 2686039 Viruses,Monodnaviria,Shotokuvirae,Cressdnaviricota,Arfiviricetes,Cirlivirales,Circoviridae,Circovirus
12546 502 NW_023404377.1:176450-177117 QBA83879.1 1964372 Viruses,Monodnaviria,Shotokuvirae,Cressdnaviricota,Arfiviricetes,Cirlivirales,Circoviridae,Circovirus
12547 502 NW_023404377.1:176450-177117 UPP37784.1 2686039 Viruses,Monodnaviria,Shotokuvirae,Cressdnaviricota,Arfiviricetes,Cirlivirales,Circoviridae,Circovirus
12548 502 NW_023404377.1:176450-177117 QSV11988.1 2686039 Viruses,Monodnaviria,Shotokuvirae,Cressdnaviricota,Arfiviricetes,Cirlivirales,Circoviridae,Circovirus
12549 502 NW_023404377.1:176450-177117 QTA51480.1 2686039 Viruses,Monodnaviria,Shotokuvirae,Cressdnaviricota,Arfiviricetes,Cirlivirales,Circoviridae,Circovirus
12550 502 NW_023404377.1:176450-177117 QTA51466.1 2686039 Viruses,Monodnaviria,Shotokuvirae,Cressdnaviricota,Arfiviricetes,Cirlivirales,Circoviridae,Circovirus

12551 503 NW_023416311.1:85184079-85184425 QBS32948.1 38251 Viruses,Monodnaviria,Shotokuvirae,Cossaviricota,Quintoviricetes,Piccovirales,Parvoviridae,Parvovirinae,Dependoparvovirus,Anseriform dependoparvovirus 1
12552 503 NW_023416311.1:85184079-85184425 CAA52983.1 37325 Viruses,Monodnaviria,Shotokuvirae,Cossaviricota,Quintoviricetes,Piccovirales,Parvoviridae,Parvovirinae,Dependoparvovirus,Anseriform dependoparvovirus 1
12553 503 NW_023416311.1:85184079-85184425 AGG53766.1 37325 Viruses,Monodnaviria,Shotokuvirae,Cossaviricota,Quintoviricetes,Piccovirales,Parvoviridae,Parvovirinae,Dependoparvovirus,Anseriform dependoparvovirus 1
12554 503 NW_023416311.1:85184079-85184425 QOE76066.1 341673 Viruses,Monodnaviria,Shotokuvirae,Cossaviricota,Quintoviricetes,Piccovirales,Parvoviridae,Parvovirinae,Dependoparvovirus,Anseriform dependoparvovirus 1
12555 503 NW_023416311.1:85184079-85184425 YP_068410.1 37325 Viruses,Monodnaviria,Shotokuvirae,Cossaviricota,Quintoviricetes,Piccovirales,Parvoviridae,Parvovirinae,Dependoparvovirus,Anseriform dependoparvovirus 1
12556 503 NW_023416311.1:85184079-85184425 AUO28607.1 38251 Viruses,Monodnaviria,Shotokuvirae,Cossaviricota,Quintoviricetes,Piccovirales,Parvoviridae,Parvovirinae,Dependoparvovirus,Anseriform dependoparvovirus 1
12557 503 NW_023416311.1:85184079-85184425 AKP07370.1 1678935 Viruses,Monodnaviria,Shotokuvirae,Cossaviricota,Quintoviricetes,Piccovirales,Parvoviridae,Parvovirinae,Dependoparvovirus,Anseriform dependoparvovirus 1
12558 503 NW_023416311.1:85184079-85184425 ABB76814.1 341673 Viruses,Monodnaviria,Shotokuvirae,Cossaviricota,Quintoviricetes,Piccovirales,Parvoviridae,Parvovirinae,Dependoparvovirus,Anseriform dependoparvovirus 1
12559 503 NW_023416311.1:85184079-85184425 ANG60949.1 37325 Viruses,Monodnaviria,Shotokuvirae,Cossaviricota,Quintoviricetes,Piccovirales,Parvoviridae,Parvovirinae,Dependoparvovirus,Anseriform dependoparvovirus 1
12560 503 NW_023416311.1:85184079-85184425 AER25362.1 37325 Viruses,Monodnaviria,Shotokuvirae,Cossaviricota,Quintoviricetes,Piccovirales,Parvoviridae,Parvovirinae,Dependoparvovirus,Anseriform dependoparvovirus 1
12561 503 NW_023416311.1:85184079-85184425 ASR91720.1 37325 Viruses,Monodnaviria,Shotokuvirae,Cossaviricota,Quintoviricetes,Piccovirales,Parvoviridae,Parvovirinae,Dependoparvovirus,Anseriform dependoparvovirus 1
12562 503 NW_023416311.1:85184079-85184425 AKP07368.1 1678930 Viruses,Monodnaviria,Shotokuvirae,Cossaviricota,Quintoviricetes,Piccovirales,Parvoviridae,Parvovirinae,Dependoparvovirus,Anseriform dependoparvovirus 1
12563 503 NW_023416311.1:85184079-85184425 AKP07380.1 37325 Viruses,Monodnaviria,Shotokuvirae,Cossaviricota,Quintoviricetes,Piccovirales,Parvoviridae,Parvovirinae,Dependoparvovirus,Anseriform dependoparvovirus 1
12564 503 NW_023416311.1:85184079-85184425 AER25356.1 1511896 Viruses,Monodnaviria,Shotokuvirae,Cossaviricota,Quintoviricetes,Piccovirales,Parvoviridae,Parvovirinae,Dependoparvovirus,Anseriform dependoparvovirus 1
12565 503 NW_023416311.1:85184079-85184425 AER25360.1 37325 Viruses,Monodnaviria,Shotokuvirae,Cossaviricota,Quintoviricetes,Piccovirales,Parvoviridae,Parvovirinae,Dependoparvovirus,Anseriform dependoparvovirus 1
12566 503 NW_023416311.1:85184079-85184425 QBZ68881.1 37325 Viruses,Monodnaviria,Shotokuvirae,Cossaviricota,Quintoviricetes,Piccovirales,Parvoviridae,Parvovirinae,Dependoparvovirus,Anseriform dependoparvovirus 1
12567 503 NW_023416311.1:85184079-85184425 AKP07378.1 37325 Viruses,Monodnaviria,Shotokuvirae,Cossaviricota,Quintoviricetes,Piccovirales,Parvoviridae,Parvovirinae,Dependoparvovirus,Anseriform dependoparvovirus 1
12568 503 NW_023416311.1:85184079-85184425 AIR74893.1 37325 Viruses,Monodnaviria,Shotokuvirae,Cossaviricota,Quintoviricetes,Piccovirales,Parvoviridae,Parvovirinae,Dependoparvovirus,Anseriform dependoparvovirus 1
12569 503 NW_023416311.1:85184079-85184425 AER25358.1 38251 Viruses,Monodnaviria,Shotokuvirae,Cossaviricota,Quintoviricetes,Piccovirales,Parvoviridae,Parvovirinae,Dependoparvovirus,Anseriform dependoparvovirus 1
12570 503 NW_023416311.1:85184079-85184425 AMO03312.1 37325 Viruses,Monodnaviria,Shotokuvirae,Cossaviricota,Quintoviricetes,Piccovirales,Parvoviridae,Parvovirinae,Dependoparvovirus,Anseriform dependoparvovirus 1
12571 503 NW_023416311.1:85184079-85184425 QZU26617.1 37325 Viruses,Monodnaviria,Shotokuvirae,Cossaviricota,Quintoviricetes,Piccovirales,Parvoviridae,Parvovirinae,Dependoparvovirus,Anseriform dependoparvovirus 1
12572 503 NW_023416311.1:85184079-85184425 QBY91915.1 37325 Viruses,Monodnaviria,Shotokuvirae,Cossaviricota,Quintoviricetes,Piccovirales,Parvoviridae,Parvovirinae,Dependoparvovirus,Anseriform dependoparvovirus 1
12573 503 NW_023416311.1:85184079-85184425 ANP94886.1 37325 Viruses,Monodnaviria,Shotokuvirae,Cossaviricota,Quintoviricetes,Piccovirales,Parvoviridae,Parvovirinae,Dependoparvovirus,Anseriform dependoparvovirus 1
12574 503 NW_023416311.1:85184079-85184425 ARG42042.1 37325 Viruses,Monodnaviria,Shotokuvirae,Cossaviricota,Quintoviricetes,Piccovirales,Parvoviridae,Parvovirinae,Dependoparvovirus,Anseriform dependoparvovirus 1
12575 503 NW_023416311.1:85184079-85184425 AWA45287.1 38251 Viruses,Monodnaviria,Shotokuvirae,Cossaviricota,Quintoviricetes,Piccovirales,Parvoviridae,Parvovirinae,Dependoparvovirus,Anseriform dependoparvovirus 1

12576 504 NW_023416313.1:60135049-60136100 AIX02912.1 11269 Viruses,Riboviria,Orthornavirae,Negarnaviricota,Haploviricotina,Monjiviricetes,Mononegavirales,Filoviridae,Marburgvirus
12577 504 NW_023416313.1:60135049-60136100 AIX02906.1 11269 Viruses,Riboviria,Orthornavirae,Negarnaviricota,Haploviricotina,Monjiviricetes,Mononegavirales,Filoviridae,Marburgvirus
12578 504 NW_023416313.1:60135049-60136100 AIX02911.1 11269 Viruses,Riboviria,Orthornavirae,Negarnaviricota,Haploviricotina,Monjiviricetes,Mononegavirales,Filoviridae,Marburgvirus
12579 504 NW_023416313.1:60135049-60136100 AIX02892.1 11269 Viruses,Riboviria,Orthornavirae,Negarnaviricota,Haploviricotina,Monjiviricetes,Mononegavirales,Filoviridae,Marburgvirus
12580 504 NW_023416313.1:60135049-60136100 AIX02909.1 11269 Viruses,Riboviria,Orthornavirae,Negarnaviricota,Haploviricotina,Monjiviricetes,Mononegavirales,Filoviridae,Marburgvirus
12581 504 NW_023416313.1:60135049-60136100 AIX02904.1 11269 Viruses,Riboviria,Orthornavirae,Negarnaviricota,Haploviricotina,Monjiviricetes,Mononegavirales,Filoviridae,Marburgvirus
12582 504 NW_023416313.1:60135049-60136100 AIX02915.1 11269 Viruses,Riboviria,Orthornavirae,Negarnaviricota,Haploviricotina,Monjiviricetes,Mononegavirales,Filoviridae,Marburgvirus
12583 504 NW_023416313.1:60135049-60136100 AJB84693.1 186538 Viruses,Riboviria,Orthornavirae,Negarnaviricota,Haploviricotina,Monjiviricetes,Mononegavirales,Filoviridae,Ebolavirus
12584 504 NW_023416313.1:60135049-60136100 AIX02905.1 11269 Viruses,Riboviria,Orthornavirae,Negarnaviricota,Haploviricotina,Monjiviricetes,Mononegavirales,Filoviridae,Marburgvirus
12585 504 NW_023416313.1:60135049-60136100 AIX02895.1 11269 Viruses,Riboviria,Orthornavirae,Negarnaviricota,Haploviricotina,Monjiviricetes,Mononegavirales,Filoviridae,Marburgvirus
12586 504 NW_023416313.1:60135049-60136100 AIX02914.1 11269 Viruses,Riboviria,Orthornavirae,Negarnaviricota,Haploviricotina,Monjiviricetes,Mononegavirales,Filoviridae,Marburgvirus
12587 504 NW_023416313.1:60135049-60136100 AIX02908.1 11269 Viruses,Riboviria,Orthornavirae,Negarnaviricota,Haploviricotina,Monjiviricetes,Mononegavirales,Filoviridae,Marburgvirus
12588 504 NW_023416313.1:60135049-60136100 AIX02893.1 11269 Viruses,Riboviria,Orthornavirae,Negarnaviricota,Haploviricotina,Monjiviricetes,Mononegavirales,Filoviridae,Marburgvirus
12589 504 NW_023416313.1:60135049-60136100 AIX02910.1 11269 Viruses,Riboviria,Orthornavirae,Negarnaviricota,Haploviricotina,Monjiviricetes,Mononegavirales,Filoviridae,Marburgvirus
12590 504 NW_023416313.1:60135049-60136100 QGX74998.1 11269 Viruses,Riboviria,Orthornavirae,Negarnaviricota,Haploviricotina,Monjiviricetes,Mononegavirales,Filoviridae,Marburgvirus
12591 504 NW_023416313.1:60135049-60136100 QGX74997.1 11269 Viruses,Riboviria,Orthornavirae,Negarnaviricota,Haploviricotina,Monjiviricetes,Mononegavirales,Filoviridae,Marburgvirus
12592 504 NW_023416313.1:60135049-60136100 AIX02900.1 11269 Viruses,Riboviria,Orthornavirae,Negarnaviricota,Haploviricotina,Monjiviricetes,Mononegavirales,Filoviridae,Marburgvirus
12593 504 NW_023416313.1:60135049-60136100 AFV31375.1 11269 Viruses,Riboviria,Orthornavirae,Negarnaviricota,Haploviricotina,Monjiviricetes,Mononegavirales,Filoviridae,Marburgvirus
12594 504 NW_023416313.1:60135049-60136100 ACX94323.1 11269 Viruses,Riboviria,Orthornavirae,Negarnaviricota,Haploviricotina,Monjiviricetes,Mononegavirales,Filoviridae,Marburgvirus
12595 504 NW_023416313.1:60135049-60136100 AIX02903.1 11269 Viruses,Riboviria,Orthornavirae,Negarnaviricota,Haploviricotina,Monjiviricetes,Mononegavirales,Filoviridae,Marburgvirus
12596 504 NW_023416313.1:60135049-60136100 QGX74996.1 11269 Viruses,Riboviria,Orthornavirae,Negarnaviricota,Haploviricotina,Monjiviricetes,Mononegavirales,Filoviridae,Marburgvirus
12597 504 NW_023416313.1:60135049-60136100 AFV31377.1 11269 Viruses,Riboviria,Orthornavirae,Negarnaviricota,Haploviricotina,Monjiviricetes,Mononegavirales,Filoviridae,Marburgvirus
12598 504 NW_023416313.1:60135049-60136100 QGX75004.1 11269 Viruses,Riboviria,Orthornavirae,Negarnaviricota,Haploviricotina,Monjiviricetes,Mononegavirales,Filoviridae,Marburgvirus
12599 504 NW_023416313.1:60135049-60136100 QGX75000.1 11269 Viruses,Riboviria,Orthornavirae,Negarnaviricota,Haploviricotina,Monjiviricetes,Mononegavirales,Filoviridae,Marburgvirus
12600 504 NW_023416313.1:60135049-60136100 QGX75001.1 11269 Viruses,Riboviria,Orthornavirae,Negarnaviricota,Haploviricotina,Monjiviricetes,Mononegavirales,Filoviridae,Marburgvirus

12601 505 NW_023416322.1:36023208-36024808 YP_009508490.1 2016402 Viruses,Riboviria,Orthornavirae,Negarnaviricota,Haploviricotina,Monjiviricetes,Mononegavirales,Bornaviridae,Carbovirus,Carbovirus tapeti
12602 505 NW_023416322.1:36023208-36024808 YP_009508484.1 2016401 Viruses,Riboviria,Orthornavirae,Negarnaviricota,Haploviricotina,Monjiviricetes,Mononegavirales,Bornaviridae,Carbovirus,Carbovirus queenslandense
12603 505 NW_023416322.1:36023208-36024808 QJQ51062.1 1714621 Viruses,Riboviria,Orthornavirae,Negarnaviricota,Haploviricotina,Monjiviricetes,Mononegavirales,Bornaviridae,Orthobornavirus,Orthobornavirus bornaense
12604 505 NW_023416322.1:36023208-36024808 NP_042024.3 1714621 Viruses,Riboviria,Orthornavirae,Negarnaviricota,Haploviricotina,Monjiviricetes,Mononegavirales,Bornaviridae,Orthobornavirus,Orthobornavirus bornaense
12605 505 NW_023416322.1:36023208-36024808 QJQ51074.1 1714621 Viruses,Riboviria,Orthornavirae,Negarnaviricota,Haploviricotina,Monjiviricetes,Mononegavirales,Bornaviridae,Orthobornavirus,Orthobornavirus bornaense
12606 505 NW_023416322.1:36023208-36024808 P52639.2 928296 Viruses,Riboviria,Orthornavirae,Negarnaviricota,Haploviricotina,Monjiviricetes,Mononegavirales,Bornaviridae,Borna disease virus
12607 505 NW_023416322.1:36023208-36024808 UPO09296.1 1714621 Viruses,Riboviria,Orthornavirae,Negarnaviricota,Haploviricotina,Monjiviricetes,Mononegavirales,Bornaviridae,Orthobornavirus,Orthobornavirus bornaense
12608 505 NW_023416322.1:36023208-36024808 AYO61027.1 1714619 Viruses,Riboviria,Orthornavirae,Negarnaviricota,Haploviricotina,Monjiviricetes,Mononegavirales,Bornaviridae,Orthobornavirus
12609 505 NW_023416322.1:36023208-36024808 AAA20667.2 1714621 Viruses,Riboviria,Orthornavirae,Negarnaviricota,Haploviricotina,Monjiviricetes,Mononegavirales,Bornaviridae,Orthobornavirus,Orthobornavirus bornaense
12610 505 NW_023416322.1:36023208-36024808 Q8JMN0.1 1714621 Viruses,Riboviria,Orthornavirae,Negarnaviricota,Haploviricotina,Monjiviricetes,Mononegavirales,Bornaviridae,Orthobornavirus,Orthobornavirus bornaense
12611 505 NW_023416322.1:36023208-36024808 AAM68145.1 1714621 Viruses,Riboviria,Orthornavirae,Negarnaviricota,Haploviricotina,Monjiviricetes,Mononegavirales,Bornaviridae,Orthobornavirus,Orthobornavirus bornaense
12612 505 NW_023416322.1:36023208-36024808 AAM68151.1 1714621 Viruses,Riboviria,Orthornavirae,Negarnaviricota,Haploviricotina,Monjiviricetes,Mononegavirales,Bornaviridae,Orthobornavirus,Orthobornavirus bornaense
12613 505 NW_023416322.1:36023208-36024808 BAG55458.1 1714621 Viruses,Riboviria,Orthornavirae,Negarnaviricota,Haploviricotina,Monjiviricetes,Mononegavirales,Bornaviridae,Orthobornavirus,Orthobornavirus bornaense
12614 505 NW_023416322.1:36023208-36024808 QJQ51068.1 1714621 Viruses,Riboviria,Orthornavirae,Negarnaviricota,Haploviricotina,Monjiviricetes,Mononegavirales,Bornaviridae,Orthobornavirus,Orthobornavirus bornaense
12615 505 NW_023416322.1:36023208-36024808 YP_009268904.1 1548719 Viruses,Riboviria,Orthornavirae,Negarnaviricota,Haploviricotina,Monjiviricetes,Mononegavirales,Bornaviridae,Orthobornavirus,Orthobornavirus alphapsittaciforme
12616 505 NW_023416322.1:36023208-36024808 QUQ60701.1 1714621 Viruses,Riboviria,Orthornavirae,Negarnaviricota,Haploviricotina,Monjiviricetes,Mononegavirales,Bornaviridae,Orthobornavirus,Orthobornavirus bornaense
12617 505 NW_023416322.1:36023208-36024808 CAC70645.1 1714621 Viruses,Riboviria,Orthornavirae,Negarnaviricota,Haploviricotina,Monjiviricetes,Mononegavirales,Bornaviridae,Orthobornavirus,Orthobornavirus bornaense
12618 505 NW_023416322.1:36023208-36024808 BAF46117.1 1714621 Viruses,Riboviria,Orthornavirae,Negarnaviricota,Haploviricotina,Monjiviricetes,Mononegavirales,Bornaviridae,Orthobornavirus,Orthobornavirus bornaense
12619 505 NW_023416322.1:36023208-36024808 BAF46124.1 1714621 Viruses,Riboviria,Orthornavirae,Negarnaviricota,Haploviricotina,Monjiviricetes,Mononegavirales,Bornaviridae,Orthobornavirus,Orthobornavirus bornaense
12620 505 NW_023416322.1:36023208-36024808 UJQ69833.1 1714621 Viruses,Riboviria,Orthornavirae,Negarnaviricota,Haploviricotina,Monjiviricetes,Mononegavirales,Bornaviridae,Orthobornavirus,Orthobornavirus bornaense
12621 505 NW_023416322.1:36023208-36024808 VVX76773.1 1714621 Viruses,Riboviria,Orthornavirae,Negarnaviricota,Haploviricotina,Monjiviricetes,Mononegavirales,Bornaviridae,Orthobornavirus,Orthobornavirus bornaense
12622 505 NW_023416322.1:36023208-36024808 VVX76796.1 1714621 Viruses,Riboviria,Orthornavirae,Negarnaviricota,Haploviricotina,Monjiviricetes,Mononegavirales,Bornaviridae,Orthobornavirus,Orthobornavirus bornaense
12623 505 NW_023416322.1:36023208-36024808 CAC70652.1 1714621 Viruses,Riboviria,Orthornavirae,Negarnaviricota,Haploviricotina,Monjiviricetes,Mononegavirales,Bornaviridae,Orthobornavirus,Orthobornavirus bornaense
12624 505 NW_023416322.1:36023208-36024808 VVX76801.1 1714621 Viruses,Riboviria,Orthornavirae,Negarnaviricota,Haploviricotina,Monjiviricetes,Mononegavirales,Bornaviridae,Orthobornavirus,Orthobornavirus bornaense
12625 505 NW_023416322.1:36023208-36024808 SPL61260.1 1714621 Viruses,Riboviria,Orthornavirae,Negarnaviricota,Haploviricotina,Monjiviricetes,Mononegavirales,Bornaviridae,Orthobornavirus,Orthobornavirus bornaense

12626 506 NW_023425399.1:100646340-100648700 YP_009508484.1 2016401 Viruses,Riboviria,Orthornavirae,Negarnaviricota,Haploviricotina,Monjiviricetes,Mononegavirales,Bornaviridae,Carbovirus,Carbovirus queenslandense
12627 506 NW_023425399.1:100646340-100648700 YP_009508490.1 2016402 Viruses,Riboviria,Orthornavirae,Negarnaviricota,Haploviricotina,Monjiviricetes,Mononegavirales,Bornaviridae,Carbovirus,Carbovirus tapeti
12628 506 NW_023425399.1:100646340-100648700 ART29436.1 1885248 Viruses,Riboviria,Orthornavirae,Negarnaviricota,Haploviricotina,Monjiviricetes,Mononegavirales,Bornaviridae,Orthobornavirus,Orthobornavirus sciuri
12629 506 NW_023425399.1:100646340-100648700 ART29435.1 1885248 Viruses,Riboviria,Orthornavirae,Negarnaviricota,Haploviricotina,Monjiviricetes,Mononegavirales,Bornaviridae,Orthobornavirus,Orthobornavirus sciuri
12630 506 NW_023425399.1:100646340-100648700 ART29437.1 1885248 Viruses,Riboviria,Orthornavirae,Negarnaviricota,Haploviricotina,Monjiviricetes,Mononegavirales,Bornaviridae,Orthobornavirus,Orthobornavirus sciuri
12631 506 NW_023425399.1:100646340-100648700 SBT82866.1 1885248 Viruses,Riboviria,Orthornavirae,Negarnaviricota,Haploviricotina,Monjiviricetes,Mononegavirales,Bornaviridae,Orthobornavirus,Orthobornavirus sciuri
12632 506 NW_023425399.1:100646340-100648700 SBT82900.1 1885248 Viruses,Riboviria,Orthornavirae,Negarnaviricota,Haploviricotina,Monjiviricetes,Mononegavirales,Bornaviridae,Orthobornavirus,Orthobornavirus sciuri
12633 506 NW_023425399.1:100646340-100648700 QTC09943.1 1885248 Viruses,Riboviria,Orthornavirae,Negarnaviricota,Haploviricotina,Monjiviricetes,Mononegavirales,Bornaviridae,Orthobornavirus,Orthobornavirus sciuri
12634 506 NW_023425399.1:100646340-100648700 SBT82897.1 1885248 Viruses,Riboviria,Orthornavirae,Negarnaviricota,Haploviricotina,Monjiviricetes,Mononegavirales,Bornaviridae,Orthobornavirus,Orthobornavirus sciuri
12635 506 NW_023425399.1:100646340-100648700 AWX65512.1 1885248 Viruses,Riboviria,Orthornavirae,Negarnaviricota,Haploviricotina,Monjiviricetes,Mononegavirales,Bornaviridae,Orthobornavirus,Orthobornavirus sciuri
12636 506 NW_023425399.1:100646340-100648700 ART29433.2 1885248 Viruses,Riboviria,Orthornavirae,Negarnaviricota,Haploviricotina,Monjiviricetes,Mononegavirales,Bornaviridae,Orthobornavirus,Orthobornavirus sciuri
12637 506 NW_023425399.1:100646340-100648700 ART67025.1 1885248 Viruses,Riboviria,Orthornavirae,Negarnaviricota,Haploviricotina,Monjiviricetes,Mononegavirales,Bornaviridae,Orthobornavirus,Orthobornavirus sciuri
12638 506 NW_023425399.1:100646340-100648700 QIX04702.1 1897087 Viruses,Riboviria,Orthornavirae,Negarnaviricota,Haploviricotina,Monjiviricetes,Mononegavirales,Bornaviridae,Orthobornavirus
12639 506 NW_023425399.1:100646340-100648700 ART67049.1 1885248 Viruses,Riboviria,Orthornavirae,Negarnaviricota,Haploviricotina,Monjiviricetes,Mononegavirales,Bornaviridae,Orthobornavirus,Orthobornavirus sciuri
12640 506 NW_023425399.1:100646340-100648700 ART67031.1 1885248 Viruses,Riboviria,Orthornavirae,Negarnaviricota,Haploviricotina,Monjiviricetes,Mononegavirales,Bornaviridae,Orthobornavirus,Orthobornavirus sciuri
12641 506 NW_023425399.1:100646340-100648700 ART67019.1 1885248 Viruses,Riboviria,Orthornavirae,Negarnaviricota,Haploviricotina,Monjiviricetes,Mononegavirales,Bornaviridae,Orthobornavirus,Orthobornavirus sciuri
12642 506 NW_023425399.1:100646340-100648700 ART67013.1 1885248 Viruses,Riboviria,Orthornavirae,Negarnaviricota,Haploviricotina,Monjiviricetes,Mononegavirales,Bornaviridae,Orthobornavirus,Orthobornavirus sciuri
12643 506 NW_023425399.1:100646340-100648700 ART67043.1 1885248 Viruses,Riboviria,Orthornavirae,Negarnaviricota,Haploviricotina,Monjiviricetes,Mononegavirales,Bornaviridae,Orthobornavirus,Orthobornavirus sciuri
12644 506 NW_023425399.1:100646340-100648700 SBT82883.1 1885248 Viruses,Riboviria,Orthornavirae,Negarnaviricota,Haploviricotina,Monjiviricetes,Mononegavirales,Bornaviridae,Orthobornavirus,Orthobornavirus sciuri
12645 506 NW_023425399.1:100646340-100648700 SBT82868.1 1885248 Viruses,Riboviria,Orthornavirae,Negarnaviricota,Haploviricotina,Monjiviricetes,Mononegavirales,Bornaviridae,Orthobornavirus,Orthobornavirus sciuri
12646 506 NW_023425399.1:100646340-100648700 YP_009041461.1 1715291 Viruses,Riboviria,Orthornavirae,Negarnaviricota,Haploviricotina,Monjiviricetes,Mononegavirales,Bornaviridae,Orthobornavirus,Orthobornavirus serini
12647 506 NW_023425399.1:100646340-100648700 DAZ85319.1 2817571 Viruses,Riboviria,Orthornavirae,Negarnaviricota,Haploviricotina,Monjiviricetes,Mononegavirales,Bornaviridae,Orthobornavirus,Orthobornavirus caenophidiae
12648 506 NW_023425399.1:100646340-100648700 YP_009269418.1 1885248 Viruses,Riboviria,Orthornavirae,Negarnaviricota,Haploviricotina,Monjiviricetes,Mononegavirales,Bornaviridae,Orthobornavirus,Orthobornavirus sciuri
12649 506 NW_023425399.1:100646340-100648700 SBT82910.1 1885248 Viruses,Riboviria,Orthornavirae,Negarnaviricota,Haploviricotina,Monjiviricetes,Mononegavirales,Bornaviridae,Orthobornavirus,Orthobornavirus sciuri
12650 506 NW_023425399.1:100646340-100648700 SBT82903.1 1885248 Viruses,Riboviria,Orthornavirae,Negarnaviricota,Haploviricotina,Monjiviricetes,Mononegavirales,Bornaviridae,Orthobornavirus,Orthobornavirus sciuri

12651 507 NW_023425562.1:17657714-17658223 YP_009508490.1 2016402 Viruses,Riboviria,Orthornavirae,Negarnaviricota,Haploviricotina,Monjiviricetes,Mononegavirales,Bornaviridae,Carbovirus,Carbovirus tapeti
12652 507 NW_023425562.1:17657714-17658223 YP_009508484.1 2016401 Viruses,Riboviria,Orthornavirae,Negarnaviricota,Haploviricotina,Monjiviricetes,Mononegavirales,Bornaviridae,Carbovirus,Carbovirus queenslandense
12653 507 NW_023425562.1:17657714-17658223 YP_009055063.1 1881951 Viruses,Riboviria,Orthornavirae,Negarnaviricota,Haploviricotina,Monjiviricetes,Mononegavirales,Bornaviridae,Orthobornavirus,Orthobornavirus elapsoideae
12654 507 NW_023425562.1:17657714-17658223 YP_009512939.1 1884879 Viruses,Riboviria,Orthornavirae,Negarnaviricota,Haploviricotina,Monjiviricetes,Mononegavirales,Bornaviridae,Orthobornavirus,Orthobornavirus betapsittaciforme
12655 507 NW_023425562.1:17657714-17658223 QAT79259.1 1884879 Viruses,Riboviria,Orthornavirae,Negarnaviricota,Haploviricotina,Monjiviricetes,Mononegavirales,Bornaviridae,Orthobornavirus,Orthobornavirus betapsittaciforme
12656 507 NW_023425562.1:17657714-17658223 ALL41443.1 1884879 Viruses,Riboviria,Orthornavirae,Negarnaviricota,Haploviricotina,Monjiviricetes,Mononegavirales,Bornaviridae,Orthobornavirus,Orthobornavirus betapsittaciforme
12657 507 NW_023425562.1:17657714-17658223 BAV57487.1 1884879 Viruses,Riboviria,Orthornavirae,Negarnaviricota,Haploviricotina,Monjiviricetes,Mononegavirales,Bornaviridae,Orthobornavirus,Orthobornavirus betapsittaciforme
12658 507 NW_023425562.1:17657714-17658223 DAZ85319.1 2817571 Viruses,Riboviria,Orthornavirae,Negarnaviricota,Haploviricotina,Monjiviricetes,Mononegavirales,Bornaviridae,Orthobornavirus,Orthobornavirus caenophidiae
12659 507 NW_023425562.1:17657714-17658223 URS73028.1 1884879 Viruses,Riboviria,Orthornavirae,Negarnaviricota,Haploviricotina,Monjiviricetes,Mononegavirales,Bornaviridae,Orthobornavirus,Orthobornavirus betapsittaciforme
12660 507 NW_023425562.1:17657714-17658223 DAZ85313.1 2817570 Viruses,Riboviria,Orthornavirae,Negarnaviricota,Haploviricotina,Monjiviricetes,Mononegavirales,Bornaviridae
12661 507 NW_023425562.1:17657714-17658223 QTC09943.1 1885248 Viruses,Riboviria,Orthornavirae,Negarnaviricota,Haploviricotina,Monjiviricetes,Mononegavirales,Bornaviridae,Orthobornavirus,Orthobornavirus sciuri
12662 507 NW_023425562.1:17657714-17658223 YP_009268910.1 1715288 Viruses,Riboviria,Orthornavirae,Negarnaviricota,Haploviricotina,Monjiviricetes,Mononegavirales,Bornaviridae,Orthobornavirus,Orthobornavirus serini
12663 507 NW_023425562.1:17657714-17658223 ACS32478.1 1548718 Viruses,Riboviria,Orthornavirae,Negarnaviricota,Haploviricotina,Monjiviricetes,Mononegavirales,Bornaviridae,Orthobornavirus,Orthobornavirus alphapsittaciforme
12664 507 NW_023425562.1:17657714-17658223 ACG59360.1 1548714 Viruses,Riboviria,Orthornavirae,Negarnaviricota,Haploviricotina,Monjiviricetes,Mononegavirales,Bornaviridae,Orthobornavirus,Orthobornavirus alphapsittaciforme
12665 507 NW_023425562.1:17657714-17658223 QAT79285.1 1548718 Viruses,Riboviria,Orthornavirae,Negarnaviricota,Haploviricotina,Monjiviricetes,Mononegavirales,Bornaviridae,Orthobornavirus,Orthobornavirus alphapsittaciforme
12666 507 NW_023425562.1:17657714-17658223 QAT79269.1 1548718 Viruses,Riboviria,Orthornavirae,Negarnaviricota,Haploviricotina,Monjiviricetes,Mononegavirales,Bornaviridae,Orthobornavirus,Orthobornavirus alphapsittaciforme
12667 507 NW_023425562.1:17657714-17658223 QAT79276.1 1548718 Viruses,Riboviria,Orthornavirae,Negarnaviricota,Haploviricotina,Monjiviricetes,Mononegavirales,Bornaviridae,Orthobornavirus,Orthobornavirus alphapsittaciforme
12668 507 NW_023425562.1:17657714-17658223 ACS32479.1 1548718 Viruses,Riboviria,Orthornavirae,Negarnaviricota,Haploviricotina,Monjiviricetes,Mononegavirales,Bornaviridae,Orthobornavirus,Orthobornavirus alphapsittaciforme
12669 507 NW_023425562.1:17657714-17658223 AER30498.1 1548718 Viruses,Riboviria,Orthornavirae,Negarnaviricota,Haploviricotina,Monjiviricetes,Mononegavirales,Bornaviridae,Orthobornavirus,Orthobornavirus alphapsittaciforme
12670 507 NW_023425562.1:17657714-17658223 SBT82866.1 1885248 Viruses,Riboviria,Orthornavirae,Negarnaviricota,Haploviricotina,Monjiviricetes,Mononegavirales,Bornaviridae,Orthobornavirus,Orthobornavirus sciuri
12671 507 NW_023425562.1:17657714-17658223 SBT82900.1 1885248 Viruses,Riboviria,Orthornavirae,Negarnaviricota,Haploviricotina,Monjiviricetes,Mononegavirales,Bornaviridae,Orthobornavirus,Orthobornavirus sciuri
12672 507 NW_023425562.1:17657714-17658223 SBT82897.1 1885248 Viruses,Riboviria,Orthornavirae,Negarnaviricota,Haploviricotina,Monjiviricetes,Mononegavirales,Bornaviridae,Orthobornavirus,Orthobornavirus sciuri
12673 507 NW_023425562.1:17657714-17658223 AWX65512.1 1885248 Viruses,Riboviria,Orthornavirae,Negarnaviricota,Haploviricotina,Monjiviricetes,Mononegavirales,Bornaviridae,Orthobornavirus,Orthobornavirus sciuri
12674 507 NW_023425562.1:17657714-17658223 SBT82883.1 1885248 Viruses,Riboviria,Orthornavirae,Negarnaviricota,Haploviricotina,Monjiviricetes,Mononegavirales,Bornaviridae,Orthobornavirus,Orthobornavirus sciuri
12675 507 NW_023425562.1:17657714-17658223 SBT82868.1 1885248 Viruses,Riboviria,Orthornavirae,Negarnaviricota,Haploviricotina,Monjiviricetes,Mononegavirales,Bornaviridae,Orthobornavirus,Orthobornavirus sciuri

12676 508 NW_023435900.1:2729494-2730110 UMO75525.1 1511892 Viruses,Monodnaviria,Shotokuvirae,Cossaviricota,Quintoviricetes,Piccovirales,Parvoviridae,Parvovirinae,Dependoparvovirus
12677 508 NW_023435900.1:2729494-2730110 YP_068408.1 82300 Viruses,Monodnaviria,Shotokuvirae,Cossaviricota,Quintoviricetes,Piccovirales,Parvoviridae,Parvovirinae,Dependoparvovirus,Adeno-associated dependoparvovirus B
12678 508 NW_023435900.1:2729494-2730110 ABC69725.1 296148 Viruses,Monodnaviria,Shotokuvirae,Cossaviricota,Quintoviricetes,Piccovirales,Parvoviridae,Parvovirinae,Dependoparvovirus,Adeno-associated dependoparvovirus B
12679 508 NW_023435900.1:2729494-2730110 UAJ21436.1 2875326 Viruses,Monodnaviria,Shotokuvirae,Cossaviricota,Quintoviricetes,Piccovirales,Parvoviridae,Parvovirinae,Dependoparvovirus
12680 508 NW_023435900.1:2729494-2730110 UAJ21442.1 2875326 Viruses,Monodnaviria,Shotokuvirae,Cossaviricota,Quintoviricetes,Piccovirales,Parvoviridae,Parvovirinae,Dependoparvovirus
12681 508 NW_023435900.1:2729494-2730110 UAJ21438.1 2875326 Viruses,Monodnaviria,Shotokuvirae,Cossaviricota,Quintoviricetes,Piccovirales,Parvoviridae,Parvovirinae,Dependoparvovirus
12682 508 NW_023435900.1:2729494-2730110 UAJ21440.1 2875326 Viruses,Monodnaviria,Shotokuvirae,Cossaviricota,Quintoviricetes,Piccovirales,Parvoviridae,Parvovirinae,Dependoparvovirus
12683 508 NW_023435900.1:2729494-2730110 APB54219.1 38251 Viruses,Monodnaviria,Shotokuvirae,Cossaviricota,Quintoviricetes,Piccovirales,Parvoviridae,Parvovirinae,Dependoparvovirus,Anseriform dependoparvovirus 1
12684 508 NW_023435900.1:2729494-2730110 QIP76508.1 1511895 Viruses,Monodnaviria,Shotokuvirae,Cossaviricota,Quintoviricetes,Piccovirales,Parvoviridae,Parvovirinae,Dependoparvovirus
12685 508 NW_023435900.1:2729494-2730110 QIP76498.1 1511895 Viruses,Monodnaviria,Shotokuvirae,Cossaviricota,Quintoviricetes,Piccovirales,Parvoviridae,Parvovirinae,Dependoparvovirus
12686 508 NW_023435900.1:2729494-2730110 AJE25862.1 256548 Viruses,Monodnaviria,Shotokuvirae,Cossaviricota,Quintoviricetes,Piccovirales,Parvoviridae,Parvovirinae,Dependoparvovirus,Adeno-associated dependoparvovirus B
12687 508 NW_023435900.1:2729494-2730110 YP_024970.1 256548 Viruses,Monodnaviria,Shotokuvirae,Cossaviricota,Quintoviricetes,Piccovirales,Parvoviridae,Parvovirinae,Dependoparvovirus,Adeno-associated dependoparvovirus B
12688 508 NW_023435900.1:2729494-2730110 AWA45287.1 38251 Viruses,Monodnaviria,Shotokuvirae,Cossaviricota,Quintoviricetes,Piccovirales,Parvoviridae,Parvovirinae,Dependoparvovirus,Anseriform dependoparvovirus 1
12689 508 NW_023435900.1:2729494-2730110 CAA52983.1 37325 Viruses,Monodnaviria,Shotokuvirae,Cossaviricota,Quintoviricetes,Piccovirales,Parvoviridae,Parvovirinae,Dependoparvovirus,Anseriform dependoparvovirus 1
12690 508 NW_023435900.1:2729494-2730110 AWA45286.1 38251 Viruses,Monodnaviria,Shotokuvirae,Cossaviricota,Quintoviricetes,Piccovirales,Parvoviridae,Parvovirinae,Dependoparvovirus,Anseriform dependoparvovirus 1
12691 508 NW_023435900.1:2729494-2730110 YP_068410.1 37325 Viruses,Monodnaviria,Shotokuvirae,Cossaviricota,Quintoviricetes,Piccovirales,Parvoviridae,Parvovirinae,Dependoparvovirus,Anseriform dependoparvovirus 1
12692 508 NW_023435900.1:2729494-2730110 ABP93843.1 38251 Viruses,Monodnaviria,Shotokuvirae,Cossaviricota,Quintoviricetes,Piccovirales,Parvoviridae,Parvovirinae,Dependoparvovirus,Anseriform dependoparvovirus 1
12693 508 NW_023435900.1:2729494-2730110 AAA75285.1 38251 Viruses,Monodnaviria,Shotokuvirae,Cossaviricota,Quintoviricetes,Piccovirales,Parvoviridae,Parvovirinae,Dependoparvovirus,Anseriform dependoparvovirus 1
12694 508 NW_023435900.1:2729494-2730110 AXG65519.1 38251 Viruses,Monodnaviria,Shotokuvirae,Cossaviricota,Quintoviricetes,Piccovirales,Parvoviridae,Parvovirinae,Dependoparvovirus,Anseriform dependoparvovirus 1
12695 508 NW_023435900.1:2729494-2730110 AGG53766.1 37325 Viruses,Monodnaviria,Shotokuvirae,Cossaviricota,Quintoviricetes,Piccovirales,Parvoviridae,Parvovirinae,Dependoparvovirus,Anseriform dependoparvovirus 1
12696 508 NW_023435900.1:2729494-2730110 NP_043514.1 38251 Viruses,Monodnaviria,Shotokuvirae,Cossaviricota,Quintoviricetes,Piccovirales,Parvoviridae,Parvovirinae,Dependoparvovirus,Anseriform dependoparvovirus 1
12697 508 NW_023435900.1:2729494-2730110 QUX80123.1 1511895 Viruses,Monodnaviria,Shotokuvirae,Cossaviricota,Quintoviricetes,Piccovirales,Parvoviridae,Parvovirinae,Dependoparvovirus
12698 508 NW_023435900.1:2729494-2730110 AEV89789.1 38251 Viruses,Monodnaviria,Shotokuvirae,Cossaviricota,Quintoviricetes,Piccovirales,Parvoviridae,Parvovirinae,Dependoparvovirus,Anseriform dependoparvovirus 1
12699 508 NW_023435900.1:2729494-2730110 AGT62582.1 38251 Viruses,Monodnaviria,Shotokuvirae,Cossaviricota,Quintoviricetes,Piccovirales,Parvoviridae,Parvovirinae,Dependoparvovirus,Anseriform dependoparvovirus 1
12700 508 NW_023435900.1:2729494-2730110 QOW77867.1 38251 Viruses,Monodnaviria,Shotokuvirae,Cossaviricota,Quintoviricetes,Piccovirales,Parvoviridae,Parvovirinae,Dependoparvovirus,Anseriform dependoparvovirus 1

12701 509 NW_023436188.1:25905452-25905965 QEJ66009.1 1868221 Viruses,Monodnaviria,Shotokuvirae,Cressdnaviricota,Arfiviricetes,Cirlivirales,Circoviridae,Circovirus
12702 509 NW_023436188.1:25905452-25905965 AZZ85994.1 1868221 Viruses,Monodnaviria,Shotokuvirae,Cressdnaviricota,Arfiviricetes,Cirlivirales,Circoviridae,Circovirus
12703 509 NW_023436188.1:25905452-25905965 UBR27762.1 1868221 Viruses,Monodnaviria,Shotokuvirae,Cressdnaviricota,Arfiviricetes,Cirlivirales,Circoviridae,Circovirus
12704 509 NW_023436188.1:25905452-25905965 QBG64247.1 1868221 Viruses,Monodnaviria,Shotokuvirae,Cressdnaviricota,Arfiviricetes,Cirlivirales,Circoviridae,Circovirus
12705 509 NW_023436188.1:25905452-25905965 QBG64251.1 1868221 Viruses,Monodnaviria,Shotokuvirae,Cressdnaviricota,Arfiviricetes,Cirlivirales,Circoviridae,Circovirus
12706 509 NW_023436188.1:25905452-25905965 QBG64249.1 1868221 Viruses,Monodnaviria,Shotokuvirae,Cressdnaviricota,Arfiviricetes,Cirlivirales,Circoviridae,Circovirus
12707 509 NW_023436188.1:25905452-25905965 AZA15192.1 1868221 Viruses,Monodnaviria,Shotokuvirae,Cressdnaviricota,Arfiviricetes,Cirlivirales,Circoviridae,Circovirus
12708 509 NW_023436188.1:25905452-25905965 AZA15194.1 1868221 Viruses,Monodnaviria,Shotokuvirae,Cressdnaviricota,Arfiviricetes,Cirlivirales,Circoviridae,Circovirus
12709 509 NW_023436188.1:25905452-25905965 AWW02991.1 1868221 Viruses,Monodnaviria,Shotokuvirae,Cressdnaviricota,Arfiviricetes,Cirlivirales,Circoviridae,Circovirus
12710 509 NW_023436188.1:25905452-25905965 QBG64253.1 1868221 Viruses,Monodnaviria,Shotokuvirae,Cressdnaviricota,Arfiviricetes,Cirlivirales,Circoviridae,Circovirus
12711 509 NW_023436188.1:25905452-25905965 QEQ92515.1 1868221 Viruses,Monodnaviria,Shotokuvirae,Cressdnaviricota,Arfiviricetes,Cirlivirales,Circoviridae,Circovirus
12712 509 NW_023436188.1:25905452-25905965 QGX90132.1 1868221 Viruses,Monodnaviria,Shotokuvirae,Cressdnaviricota,Arfiviricetes,Cirlivirales,Circoviridae,Circovirus
12713 509 NW_023436188.1:25905452-25905965 QGX90124.1 1868221 Viruses,Monodnaviria,Shotokuvirae,Cressdnaviricota,Arfiviricetes,Cirlivirales,Circoviridae,Circovirus
12714 509 NW_023436188.1:25905452-25905965 QGX90122.1 1868221 Viruses,Monodnaviria,Shotokuvirae,Cressdnaviricota,Arfiviricetes,Cirlivirales,Circoviridae,Circovirus
12715 509 NW_023436188.1:25905452-25905965 QGX90142.1 1868221 Viruses,Monodnaviria,Shotokuvirae,Cressdnaviricota,Arfiviricetes,Cirlivirales,Circoviridae,Circovirus
12716 509 NW_023436188.1:25905452-25905965 QGX90140.1 1868221 Viruses,Monodnaviria,Shotokuvirae,Cressdnaviricota,Arfiviricetes,Cirlivirales,Circoviridae,Circovirus
12717 509 NW_023436188.1:25905452-25905965 QGX90120.1 1868221 Viruses,Monodnaviria,Shotokuvirae,Cressdnaviricota,Arfiviricetes,Cirlivirales,Circoviridae,Circovirus
12718 509 NW_023436188.1:25905452-25905965 QJF53939.1 1868221 Viruses,Monodnaviria,Shotokuvirae,Cressdnaviricota,Arfiviricetes,Cirlivirales,Circoviridae,Circovirus
12719 509 NW_023436188.1:25905452-25905965 AYS80491.1 1868221 Viruses,Monodnaviria,Shotokuvirae,Cressdnaviricota,Arfiviricetes,Cirlivirales,Circoviridae,Circovirus
12720 509 NW_023436188.1:25905452-25905965 QBZ68638.1 1868221 Viruses,Monodnaviria,Shotokuvirae,Cressdnaviricota,Arfiviricetes,Cirlivirales,Circoviridae,Circovirus
12721 509 NW_023436188.1:25905452-25905965 QBZ68642.1 1868221 Viruses,Monodnaviria,Shotokuvirae,Cressdnaviricota,Arfiviricetes,Cirlivirales,Circoviridae,Circovirus
12722 509 NW_023436188.1:25905452-25905965 AXF38032.1 46221 Viruses,Monodnaviria,Shotokuvirae,Cressdnaviricota,Arfiviricetes,Cirlivirales,Circoviridae,Circovirus
12723 509 NW_023436188.1:25905452-25905965 AXP98840.1 1868221 Viruses,Monodnaviria,Shotokuvirae,Cressdnaviricota,Arfiviricetes,Cirlivirales,Circoviridae,Circovirus
12724 509 NW_023436188.1:25905452-25905965 AXP98839.1 1868221 Viruses,Monodnaviria,Shotokuvirae,Cressdnaviricota,Arfiviricetes,Cirlivirales,Circoviridae,Circovirus
12725 509 NW_023436188.1:25905452-25905965 AXP98844.1 1868221 Viruses,Monodnaviria,Shotokuvirae,Cressdnaviricota,Arfiviricetes,Cirlivirales,Circoviridae,Circovirus

12726 510 NW_023450026.1:3-6091 YP_008992242.1 1352235 Viruses,Monodnaviria,Shotokuvirae,Cossaviricota,Papovaviricetes,Zurhausenvirales,Papillomaviridae,Firstpapillomavirinae,Dyosigmapapillomavirus,Dyosigmapapillomavirus 1
12727 510 NW_023450026.1:3-6091 AVI56944.1 1513269 Viruses,Monodnaviria,Shotokuvirae,Cossaviricota,Papovaviricetes,Zurhausenvirales,Papillomaviridae,Firstpapillomavirinae,Lambdapapillomavirus,Lambdapapillomavirus 3
12728 510 NW_023450026.1:3-6091 YP_003204677.1 1513269 Viruses,Monodnaviria,Shotokuvirae,Cossaviricota,Papovaviricetes,Zurhausenvirales,Papillomaviridae,Firstpapillomavirinae,Lambdapapillomavirus,Lambdapapillomavirus 3
12729 510 NW_023450026.1:3-6091 QBR53185.1 2562515 Viruses,Monodnaviria,Shotokuvirae,Cossaviricota,Papovaviricetes,Zurhausenvirales,Papillomaviridae,non-primate mammal papillomaviruses
12730 510 NW_023450026.1:3-6091 YP_009508744.1 1747360 Viruses,Monodnaviria,Shotokuvirae,Cossaviricota,Papovaviricetes,Zurhausenvirales,Papillomaviridae,Firstpapillomavirinae,Dyokappapapillomavirus,Dyokappapapillomavirus 5
12731 510 NW_023450026.1:3-6091 AAX86621.1 2773289 Viruses,Monodnaviria,Shotokuvirae,Cossaviricota,Papovaviricetes,Zurhausenvirales,Papillomaviridae,Firstpapillomavirinae,Lambdapapillomavirus,Lambdapapillomavirus 1
12732 510 NW_023450026.1:3-6091 ATQ38149.1 334208 Viruses,Monodnaviria,Shotokuvirae,Cossaviricota,Papovaviricetes,Zurhausenvirales,Papillomaviridae,Firstpapillomavirinae,Betapapillomavirus
12733 510 NW_023450026.1:3-6091 AYA93760.1 10566 Viruses,Monodnaviria,Shotokuvirae,Cossaviricota,Papovaviricetes,Zurhausenvirales,Papillomaviridae,Human papillomavirus types
12734 510 NW_023450026.1:3-6091 AYA93827.2 10566 Viruses,Monodnaviria,Shotokuvirae,Cossaviricota,Papovaviricetes,Zurhausenvirales,Papillomaviridae,Human papillomavirus types
12735 510 NW_023450026.1:3-6091 ATQ38142.1 334208 Viruses,Monodnaviria,Shotokuvirae,Cossaviricota,Papovaviricetes,Zurhausenvirales,Papillomaviridae,Firstpapillomavirinae,Betapapillomavirus
12736 510 NW_023450026.1:3-6091 YP_009507262.1 1464072 Viruses,Monodnaviria,Shotokuvirae,Cossaviricota,Papovaviricetes,Zurhausenvirales,Papillomaviridae,Firstpapillomavirinae,Dyoomegapapillomavirus,Dyoomegapapillomavirus 1
12737 510 NW_023450026.1:3-6091 YP_249600.1 312349 Viruses,Monodnaviria,Shotokuvirae,Cossaviricota,Papovaviricetes,Zurhausenvirales,Papillomaviridae,Firstpapillomavirinae,Lambdapapillomavirus,Lambdapapillomavirus 4
12738 510 NW_023450026.1:3-6091 AAX86614.1 323364 Viruses,Monodnaviria,Shotokuvirae,Cossaviricota,Papovaviricetes,Zurhausenvirales,Papillomaviridae,Firstpapillomavirinae,Lambdapapillomavirus,Lambdapapillomavirus 1
12739 510 NW_023450026.1:3-6091 P06420.1 10579 Viruses,Monodnaviria,Shotokuvirae,Cossaviricota,Papovaviricetes,Zurhausenvirales,Papillomaviridae,Firstpapillomavirinae,Betapapillomavirus,Betapapillomavirus 1
12740 510 NW_023450026.1:3-6091 NP_848021.1 2847078 Viruses,Monodnaviria,Shotokuvirae,Cossaviricota,Papovaviricetes,Zurhausenvirales,Papillomaviridae,Firstpapillomavirinae,Lambdapapillomavirus,Lambdapapillomavirus 1
12741 510 NW_023450026.1:3-6091 UUK30322.1 2847078 Viruses,Monodnaviria,Shotokuvirae,Cossaviricota,Papovaviricetes,Zurhausenvirales,Papillomaviridae,Firstpapillomavirinae,Lambdapapillomavirus,Lambdapapillomavirus 1
12742 510 NW_023450026.1:3-6091 ANG09007.1 1851220 Viruses,Monodnaviria,Shotokuvirae,Cossaviricota,Papovaviricetes,Zurhausenvirales,Papillomaviridae,Firstpapillomavirinae,Betapapillomavirus,Betapapillomavirus 1
12743 510 NW_023450026.1:3-6091 ADH29828.1 765056 Viruses,Monodnaviria,Shotokuvirae,Cossaviricota,Papovaviricetes,Zurhausenvirales,Papillomaviridae,Firstpapillomavirinae,Betapapillomavirus,Betapapillomavirus 1
12744 510 NW_023450026.1:3-6091 AEA35075.1 990302 Viruses,Monodnaviria,Shotokuvirae,Cossaviricota,Papovaviricetes,Zurhausenvirales,Papillomaviridae,Firstpapillomavirinae,Betapapillomavirus,Betapapillomavirus 1
12745 510 NW_023450026.1:3-6091 AFK84997.1 1195364 Viruses,Monodnaviria,Shotokuvirae,Cossaviricota,Papovaviricetes,Zurhausenvirales,Papillomaviridae,Firstpapillomavirinae,Dyotaupapillomavirus,Dyotaupapillomavirus 1
12746 510 NW_023450026.1:3-6091 CAW42228.1 587348 Viruses,Monodnaviria,Shotokuvirae,Cossaviricota,Papovaviricetes,Zurhausenvirales,Papillomaviridae,Firstpapillomavirinae,Betapapillomavirus,Betapapillomavirus 1
12747 510 NW_023450026.1:3-6091 ATQ38128.1 333924 Viruses,Monodnaviria,Shotokuvirae,Cossaviricota,Papovaviricetes,Zurhausenvirales,Papillomaviridae,Firstpapillomavirinae,Betapapillomavirus
12748 510 NW_023450026.1:3-6091 AYA94783.2 10566 Viruses,Monodnaviria,Shotokuvirae,Cossaviricota,Papovaviricetes,Zurhausenvirales,Papillomaviridae,Human papillomavirus types
12749 510 NW_023450026.1:3-6091 YP_004646340.1 889813 Viruses,Monodnaviria,Shotokuvirae,Cossaviricota,Papovaviricetes,Zurhausenvirales,Papillomaviridae,Firstpapillomavirinae,Betapapillomavirus,Betapapillomavirus 1
12750 510 NW_023450026.1:3-6091 NP_775307.1 211787 Viruses,Monodnaviria,Shotokuvirae,Cossaviricota,Papovaviricetes,Zurhausenvirales,Papillomaviridae,Firstpapillomavirinae,Betapapillomavirus,Betapapillomavirus 4

12751 511 NW_023455942.1:5021142-5021791 UAJ21436.1 2875326 Viruses,Monodnaviria,Shotokuvirae,Cossaviricota,Quintoviricetes,Piccovirales,Parvoviridae,Parvovirinae,Dependoparvovirus
12752 511 NW_023455942.1:5021142-5021791 UAJ21442.1 2875326 Viruses,Monodnaviria,Shotokuvirae,Cossaviricota,Quintoviricetes,Piccovirales,Parvoviridae,Parvovirinae,Dependoparvovirus
12753 511 NW_023455942.1:5021142-5021791 UAJ21438.1 2875326 Viruses,Monodnaviria,Shotokuvirae,Cossaviricota,Quintoviricetes,Piccovirales,Parvoviridae,Parvovirinae,Dependoparvovirus
12754 511 NW_023455942.1:5021142-5021791 UAJ21440.1 2875326 Viruses,Monodnaviria,Shotokuvirae,Cossaviricota,Quintoviricetes,Piccovirales,Parvoviridae,Parvovirinae,Dependoparvovirus
12755 511 NW_023455942.1:5021142-5021791 AJE25862.1 256548 Viruses,Monodnaviria,Shotokuvirae,Cossaviricota,Quintoviricetes,Piccovirales,Parvoviridae,Parvovirinae,Dependoparvovirus,Adeno-associated dependoparvovirus B
12756 511 NW_023455942.1:5021142-5021791 YP_024970.1 256548 Viruses,Monodnaviria,Shotokuvirae,Cossaviricota,Quintoviricetes,Piccovirales,Parvoviridae,Parvovirinae,Dependoparvovirus,Adeno-associated dependoparvovirus B
12757 511 NW_023455942.1:5021142-5021791 UMO75525.1 1511892 Viruses,Monodnaviria,Shotokuvirae,Cossaviricota,Quintoviricetes,Piccovirales,Parvoviridae,Parvovirinae,Dependoparvovirus
12758 511 NW_023455942.1:5021142-5021791 QIP76508.1 1511895 Viruses,Monodnaviria,Shotokuvirae,Cossaviricota,Quintoviricetes,Piccovirales,Parvoviridae,Parvovirinae,Dependoparvovirus
12759 511 NW_023455942.1:5021142-5021791 YP_068408.1 82300 Viruses,Monodnaviria,Shotokuvirae,Cossaviricota,Quintoviricetes,Piccovirales,Parvoviridae,Parvovirinae,Dependoparvovirus,Adeno-associated dependoparvovirus B
12760 511 NW_023455942.1:5021142-5021791 ABC69725.1 296148 Viruses,Monodnaviria,Shotokuvirae,Cossaviricota,Quintoviricetes,Piccovirales,Parvoviridae,Parvovirinae,Dependoparvovirus,Adeno-associated dependoparvovirus B
12761 511 NW_023455942.1:5021142-5021791 ABI16638.1 235458 Viruses,Monodnaviria,Shotokuvirae,Cossaviricota,Quintoviricetes,Piccovirales,Parvoviridae,Parvovirinae,Dependoparvovirus,Adeno-associated dependoparvovirus A
12762 511 NW_023455942.1:5021142-5021791 QKE60686.1 2052559 Viruses,Monodnaviria,Shotokuvirae,Cossaviricota,Quintoviricetes,Piccovirales,Parvoviridae,Parvovirinae,Dependoparvovirus
12763 511 NW_023455942.1:5021142-5021791 QTE04020.1 2794569 Viruses,Monodnaviria,Shotokuvirae,Cossaviricota,Quintoviricetes,Piccovirales,Parvoviridae,Parvovirinae,Dependoparvovirus
12764 511 NW_023455942.1:5021142-5021791 QIP76498.1 1511895 Viruses,Monodnaviria,Shotokuvirae,Cossaviricota,Quintoviricetes,Piccovirales,Parvoviridae,Parvovirinae,Dependoparvovirus
12765 511 NW_023455942.1:5021142-5021791 AWA45287.1 38251 Viruses,Monodnaviria,Shotokuvirae,Cossaviricota,Quintoviricetes,Piccovirales,Parvoviridae,Parvovirinae,Dependoparvovirus,Anseriform dependoparvovirus 1
12766 511 NW_023455942.1:5021142-5021791 AWA45286.1 38251 Viruses,Monodnaviria,Shotokuvirae,Cossaviricota,Quintoviricetes,Piccovirales,Parvoviridae,Parvovirinae,Dependoparvovirus,Anseriform dependoparvovirus 1
12767 511 NW_023455942.1:5021142-5021791 APB54219.1 38251 Viruses,Monodnaviria,Shotokuvirae,Cossaviricota,Quintoviricetes,Piccovirales,Parvoviridae,Parvovirinae,Dependoparvovirus,Anseriform dependoparvovirus 1
12768 511 NW_023455942.1:5021142-5021791 AAA75285.1 38251 Viruses,Monodnaviria,Shotokuvirae,Cossaviricota,Quintoviricetes,Piccovirales,Parvoviridae,Parvovirinae,Dependoparvovirus,Anseriform dependoparvovirus 1
12769 511 NW_023455942.1:5021142-5021791 AXG65519.1 38251 Viruses,Monodnaviria,Shotokuvirae,Cossaviricota,Quintoviricetes,Piccovirales,Parvoviridae,Parvovirinae,Dependoparvovirus,Anseriform dependoparvovirus 1
12770 511 NW_023455942.1:5021142-5021791 YP_009507366.1 1073950 Viruses,Monodnaviria,Shotokuvirae,Cossaviricota,Quintoviricetes,Piccovirales,Parvoviridae,Parvovirinae,Dependoparvovirus,Pinniped dependoparvovirus 1
12771 511 NW_023455942.1:5021142-5021791 NP_043514.1 38251 Viruses,Monodnaviria,Shotokuvirae,Cossaviricota,Quintoviricetes,Piccovirales,Parvoviridae,Parvovirinae,Dependoparvovirus,Anseriform dependoparvovirus 1
12772 511 NW_023455942.1:5021142-5021791 QUX80123.1 1511895 Viruses,Monodnaviria,Shotokuvirae,Cossaviricota,Quintoviricetes,Piccovirales,Parvoviridae,Parvovirinae,Dependoparvovirus
12773 511 NW_023455942.1:5021142-5021791 AEV89789.1 38251 Viruses,Monodnaviria,Shotokuvirae,Cossaviricota,Quintoviricetes,Piccovirales,Parvoviridae,Parvovirinae,Dependoparvovirus,Anseriform dependoparvovirus 1
12774 511 NW_023455942.1:5021142-5021791 AGT62582.1 38251 Viruses,Monodnaviria,Shotokuvirae,Cossaviricota,Quintoviricetes,Piccovirales,Parvoviridae,Parvovirinae,Dependoparvovirus,Anseriform dependoparvovirus 1
12775 511 NW_023455942.1:5021142-5021791 QOW77867.1 38251 Viruses,Monodnaviria,Shotokuvirae,Cossaviricota,Quintoviricetes,Piccovirales,Parvoviridae,Parvovirinae,Dependoparvovirus,Anseriform dependoparvovirus 1

12776 512 NW_023458002.1:3274174-3274630 QXN75457.1 2202649 Viruses
12777 512 NW_023458002.1:3274174-3274630 QEJ66009.1 1868221 Viruses,Monodnaviria,Shotokuvirae,Cressdnaviricota,Arfiviricetes,Cirlivirales,Circoviridae,Circovirus
12778 512 NW_023458002.1:3274174-3274630 AZZ85994.1 1868221 Viruses,Monodnaviria,Shotokuvirae,Cressdnaviricota,Arfiviricetes,Cirlivirales,Circoviridae,Circovirus
12779 512 NW_023458002.1:3274174-3274630 UBR27762.1 1868221 Viruses,Monodnaviria,Shotokuvirae,Cressdnaviricota,Arfiviricetes,Cirlivirales,Circoviridae,Circovirus
12780 512 NW_023458002.1:3274174-3274630 AZA15192.1 1868221 Viruses,Monodnaviria,Shotokuvirae,Cressdnaviricota,Arfiviricetes,Cirlivirales,Circoviridae,Circovirus
12781 512 NW_023458002.1:3274174-3274630 AZA15194.1 1868221 Viruses,Monodnaviria,Shotokuvirae,Cressdnaviricota,Arfiviricetes,Cirlivirales,Circoviridae,Circovirus
12782 512 NW_023458002.1:3274174-3274630 AWW02991.1 1868221 Viruses,Monodnaviria,Shotokuvirae,Cressdnaviricota,Arfiviricetes,Cirlivirales,Circoviridae,Circovirus
12783 512 NW_023458002.1:3274174-3274630 QBG64247.1 1868221 Viruses,Monodnaviria,Shotokuvirae,Cressdnaviricota,Arfiviricetes,Cirlivirales,Circoviridae,Circovirus
12784 512 NW_023458002.1:3274174-3274630 QBG64251.1 1868221 Viruses,Monodnaviria,Shotokuvirae,Cressdnaviricota,Arfiviricetes,Cirlivirales,Circoviridae,Circovirus
12785 512 NW_023458002.1:3274174-3274630 QBG64249.1 1868221 Viruses,Monodnaviria,Shotokuvirae,Cressdnaviricota,Arfiviricetes,Cirlivirales,Circoviridae,Circovirus
12786 512 NW_023458002.1:3274174-3274630 QEQ92515.1 1868221 Viruses,Monodnaviria,Shotokuvirae,Cressdnaviricota,Arfiviricetes,Cirlivirales,Circoviridae,Circovirus
12787 512 NW_023458002.1:3274174-3274630 QGX90132.1 1868221 Viruses,Monodnaviria,Shotokuvirae,Cressdnaviricota,Arfiviricetes,Cirlivirales,Circoviridae,Circovirus
12788 512 NW_023458002.1:3274174-3274630 QGX90124.1 1868221 Viruses,Monodnaviria,Shotokuvirae,Cressdnaviricota,Arfiviricetes,Cirlivirales,Circoviridae,Circovirus
12789 512 NW_023458002.1:3274174-3274630 QGX90122.1 1868221 Viruses,Monodnaviria,Shotokuvirae,Cressdnaviricota,Arfiviricetes,Cirlivirales,Circoviridae,Circovirus
12790 512 NW_023458002.1:3274174-3274630 QGX90142.1 1868221 Viruses,Monodnaviria,Shotokuvirae,Cressdnaviricota,Arfiviricetes,Cirlivirales,Circoviridae,Circovirus
12791 512 NW_023458002.1:3274174-3274630 QGX90140.1 1868221 Viruses,Monodnaviria,Shotokuvirae,Cressdnaviricota,Arfiviricetes,Cirlivirales,Circoviridae,Circovirus
12792 512 NW_023458002.1:3274174-3274630 QGX90120.1 1868221 Viruses,Monodnaviria,Shotokuvirae,Cressdnaviricota,Arfiviricetes,Cirlivirales,Circoviridae,Circovirus
12793 512 NW_023458002.1:3274174-3274630 QJF53939.1 1868221 Viruses,Monodnaviria,Shotokuvirae,Cressdnaviricota,Arfiviricetes,Cirlivirales,Circoviridae,Circovirus
12794 512 NW_023458002.1:3274174-3274630 AYS80491.1 1868221 Viruses,Monodnaviria,Shotokuvirae,Cressdnaviricota,Arfiviricetes,Cirlivirales,Circoviridae,Circovirus
12795 512 NW_023458002.1:3274174-3274630 QBZ68638.1 1868221 Viruses,Monodnaviria,Shotokuvirae,Cressdnaviricota,Arfiviricetes,Cirlivirales,Circoviridae,Circovirus
12796 512 NW_023458002.1:3274174-3274630 QBZ68642.1 1868221 Viruses,Monodnaviria,Shotokuvirae,Cressdnaviricota,Arfiviricetes,Cirlivirales,Circoviridae,Circovirus
12797 512 NW_023458002.1:3274174-3274630 AXF38032.1 46221 Viruses,Monodnaviria,Shotokuvirae,Cressdnaviricota,Arfiviricetes,Cirlivirales,Circoviridae,Circovirus
12798 512 NW_023458002.1:3274174-3274630 AXP98840.1 1868221 Viruses,Monodnaviria,Shotokuvirae,Cressdnaviricota,Arfiviricetes,Cirlivirales,Circoviridae,Circovirus
12799 512 NW_023458002.1:3274174-3274630 AXP98839.1 1868221 Viruses,Monodnaviria,Shotokuvirae,Cressdnaviricota,Arfiviricetes,Cirlivirales,Circoviridae,Circovirus
12800 512 NW_023458002.1:3274174-3274630 AXP98844.1 1868221 Viruses,Monodnaviria,Shotokuvirae,Cressdnaviricota,Arfiviricetes,Cirlivirales,Circoviridae,Circovirus

12801 513 NW_023494377.1:9661936-9662334 ACN42944.1 607683 Viruses,Monodnaviria,Shotokuvirae,Cossaviricota,Quintoviricetes,Piccovirales,Parvoviridae,Parvovirinae,Dependoparvovirus
12802 513 NW_023494377.1:9661936-9662334 YP_009154713.1 1670662 Viruses,Monodnaviria,Shotokuvirae,Cossaviricota,Quintoviricetes,Piccovirales,Parvoviridae,Parvovirinae,Dependoparvovirus,Squamate dependoparvovirus 2
12803 513 NW_023494377.1:9661936-9662334 ATV81503.1 2053183 Viruses,Monodnaviria,Shotokuvirae,Cossaviricota,Quintoviricetes,Piccovirales,Parvoviridae,Parvovirinae,Dependoparvovirus
12804 513 NW_023494377.1:9661936-9662334 QPN96233.1 1670662 Viruses,Monodnaviria,Shotokuvirae,Cossaviricota,Quintoviricetes,Piccovirales,Parvoviridae,Parvovirinae,Dependoparvovirus,Squamate dependoparvovirus 2
12805 513 NW_023494377.1:9661936-9662334 AXL64653.1 341671 Viruses,Monodnaviria,Shotokuvirae,Cossaviricota,Quintoviricetes,Piccovirales,Parvoviridae,Parvovirinae,Dependoparvovirus,Avian dependoparvovirus 1
12806 513 NW_023494377.1:9661936-9662334 AIU56932.1 272636 Viruses,Monodnaviria,Shotokuvirae,Cossaviricota,Quintoviricetes,Piccovirales,Parvoviridae,Parvovirinae,Dependoparvovirus
12807 513 NW_023494377.1:9661936-9662334 AAA42376.1 10804 Viruses,Monodnaviria,Shotokuvirae,Cossaviricota,Quintoviricetes,Piccovirales,Parvoviridae,Parvovirinae,Dependoparvovirus,Adeno-associated dependoparvovirus A
12808 513 NW_023494377.1:9661936-9662334 AAZ79674.1 341226 Viruses,Monodnaviria,Shotokuvirae,Cossaviricota,Quintoviricetes,Piccovirales,Parvoviridae,Parvovirinae,Dependoparvovirus
12809 513 NW_023494377.1:9661936-9662334 AAZ79673.1 341226 Viruses,Monodnaviria,Shotokuvirae,Cossaviricota,Quintoviricetes,Piccovirales,Parvoviridae,Parvovirinae,Dependoparvovirus
12810 513 NW_023494377.1:9661936-9662334 UJO02143.1 2912000 Viruses,Monodnaviria,Shotokuvirae,Cossaviricota,Quintoviricetes,Piccovirales,Parvoviridae,Parvovirinae,Dependoparvovirus
12811 513 NW_023494377.1:9661936-9662334 AAZ79672.1 341226 Viruses,Monodnaviria,Shotokuvirae,Cossaviricota,Quintoviricetes,Piccovirales,Parvoviridae,Parvovirinae,Dependoparvovirus
12812 513 NW_023494377.1:9661936-9662334 QHY93490.1 2778552 Viruses,Monodnaviria,Shotokuvirae,Cossaviricota,Quintoviricetes,Piccovirales,Parvoviridae,Parvovirinae,Dependoparvovirus
12813 513 NW_023494377.1:9661936-9662334 QKN88754.1 2052559 Viruses,Monodnaviria,Shotokuvirae,Cossaviricota,Quintoviricetes,Piccovirales,Parvoviridae,Parvovirinae,Dependoparvovirus
12814 513 NW_023494377.1:9661936-9662334 AGA15927.1 272636 Viruses,Monodnaviria,Shotokuvirae,Cossaviricota,Quintoviricetes,Piccovirales,Parvoviridae,Parvovirinae,Dependoparvovirus
12815 513 NW_023494377.1:9661936-9662334 UNY47954.1 2052559 Viruses,Monodnaviria,Shotokuvirae,Cossaviricota,Quintoviricetes,Piccovirales,Parvoviridae,Parvovirinae,Dependoparvovirus
12816 513 NW_023494377.1:9661936-9662334 QKN88765.1 2052559 Viruses,Monodnaviria,Shotokuvirae,Cossaviricota,Quintoviricetes,Piccovirales,Parvoviridae,Parvovirinae,Dependoparvovirus
12817 513 NW_023494377.1:9661936-9662334 QKN88761.1 2052559 Viruses,Monodnaviria,Shotokuvirae,Cossaviricota,Quintoviricetes,Piccovirales,Parvoviridae,Parvovirinae,Dependoparvovirus
12818 513 NW_023494377.1:9661936-9662334 AGA15925.1 272636 Viruses,Monodnaviria,Shotokuvirae,Cossaviricota,Quintoviricetes,Piccovirales,Parvoviridae,Parvovirinae,Dependoparvovirus
12819 513 NW_023494377.1:9661936-9662334 AGA15924.1 272636 Viruses,Monodnaviria,Shotokuvirae,Cossaviricota,Quintoviricetes,Piccovirales,Parvoviridae,Parvovirinae,Dependoparvovirus
12820 513 NW_023494377.1:9661936-9662334 UNY47952.1 2052559 Viruses,Monodnaviria,Shotokuvirae,Cossaviricota,Quintoviricetes,Piccovirales,Parvoviridae,Parvovirinae,Dependoparvovirus
12821 513 NW_023494377.1:9661936-9662334 AGA15926.1 272636 Viruses,Monodnaviria,Shotokuvirae,Cossaviricota,Quintoviricetes,Piccovirales,Parvoviridae,Parvovirinae,Dependoparvovirus
12822 513 NW_023494377.1:9661936-9662334 QKE54951.1 1940570 Viruses,Monodnaviria,Shotokuvirae,Cossaviricota,Quintoviricetes,Piccovirales,Parvoviridae
12823 513 NW_023494377.1:9661936-9662334 QKN88751.1 2052559 Viruses,Monodnaviria,Shotokuvirae,Cossaviricota,Quintoviricetes,Piccovirales,Parvoviridae,Parvovirinae,Dependoparvovirus
12824 513 NW_023494377.1:9661936-9662334 QKE60687.1 2052559 Viruses,Monodnaviria,Shotokuvirae,Cossaviricota,Quintoviricetes,Piccovirales,Parvoviridae,Parvovirinae,Dependoparvovirus
12825 513 NW_023494377.1:9661936-9662334 YP_077183.1 281492 Viruses,Monodnaviria,Shotokuvirae,Cossaviricota,Quintoviricetes,Piccovirales,Parvoviridae,Parvovirinae,Dependoparvovirus,Avian dependoparvovirus 1

12826 514 NW_023496041.1:137706-138415 QUL61825.1 2709239 Viruses,Monodnaviria,Shotokuvirae,Cressdnaviricota,Arfiviricetes,Cirlivirales,Circoviridae,Circovirus
12827 514 NW_023496041.1:137706-138415 YP_009134739.1 1642515 Viruses,Monodnaviria,Shotokuvirae,Cressdnaviricota,Arfiviricetes,Cirlivirales,Circoviridae,Circovirus
12828 514 NW_023496041.1:137706-138415 QJI53394.1 1954248 Viruses,Monodnaviria,Shotokuvirae,Cressdnaviricota,Arfiviricetes,Cirlivirales,Circoviridae
12829 514 NW_023496041.1:137706-138415 QJI53616.1 1954248 Viruses,Monodnaviria,Shotokuvirae,Cressdnaviricota,Arfiviricetes,Cirlivirales,Circoviridae
12830 514 NW_023496041.1:137706-138415 YP_009506273.1 1868218 Viruses,Monodnaviria,Shotokuvirae,Cressdnaviricota,Arfiviricetes,Cirlivirales,Circoviridae,Circovirus
12831 514 NW_023496041.1:137706-138415 QYC52699.1 1964372 Viruses,Monodnaviria,Shotokuvirae,Cressdnaviricota,Arfiviricetes,Cirlivirales,Circoviridae,Circovirus
12832 514 NW_023496041.1:137706-138415 AMS38751.1 1642515 Viruses,Monodnaviria,Shotokuvirae,Cressdnaviricota,Arfiviricetes,Cirlivirales,Circoviridae,Circovirus
12833 514 NW_023496041.1:137706-138415 AMS38755.1 1642515 Viruses,Monodnaviria,Shotokuvirae,Cressdnaviricota,Arfiviricetes,Cirlivirales,Circoviridae,Circovirus
12834 514 NW_023496041.1:137706-138415 YP_007392931.1 2050038 Viruses,Monodnaviria,Shotokuvirae,Cressdnaviricota,Arfiviricetes,Cirlivirales,Circoviridae,Cyclovirus
12835 514 NW_023496041.1:137706-138415 AMS38763.1 1642515 Viruses,Monodnaviria,Shotokuvirae,Cressdnaviricota,Arfiviricetes,Cirlivirales,Circoviridae,Circovirus
12836 514 NW_023496041.1:137706-138415 AMS38759.1 1642515 Viruses,Monodnaviria,Shotokuvirae,Cressdnaviricota,Arfiviricetes,Cirlivirales,Circoviridae,Circovirus
12837 514 NW_023496041.1:137706-138415 QJI53605.1 1954248 Viruses,Monodnaviria,Shotokuvirae,Cressdnaviricota,Arfiviricetes,Cirlivirales,Circoviridae
12838 514 NW_023496041.1:137706-138415 QOW18365.1 2778990 Viruses,Monodnaviria,Shotokuvirae,Cressdnaviricota,Arfiviricetes,Cirlivirales,Circoviridae,Circovirus
12839 514 NW_023496041.1:137706-138415 YP_803549.1 400122 Viruses,Monodnaviria,Shotokuvirae,Cressdnaviricota,Arfiviricetes,Cirlivirales,Circoviridae,Circovirus
12840 514 NW_023496041.1:137706-138415 QJU69687.1 2736692 Viruses,Monodnaviria,Shotokuvirae,Cressdnaviricota,Arfiviricetes,Cirlivirales,Circoviridae,Circovirus,Bear circovirus
12841 514 NW_023496041.1:137706-138415 APZ87906.1 1420600 Viruses,Monodnaviria,Shotokuvirae,Cressdnaviricota,Arfiviricetes,Cirlivirales,Circoviridae,Circovirus
12842 514 NW_023496041.1:137706-138415 YP_009551363.1 2293301 Viruses,Monodnaviria,Shotokuvirae,Cressdnaviricota,Arfiviricetes,Cirlivirales,Circoviridae,Cyclovirus,Spider associated cyclovirus 1
12843 514 NW_023496041.1:137706-138415 AFM55184.1 77856 Viruses,Monodnaviria,Shotokuvirae,Cressdnaviricota,Arfiviricetes,Cirlivirales,Circoviridae,Circovirus
12844 514 NW_023496041.1:137706-138415 ADN80854.1 77856 Viruses,Monodnaviria,Shotokuvirae,Cressdnaviricota,Arfiviricetes,Cirlivirales,Circoviridae,Circovirus
12845 514 NW_023496041.1:137706-138415 AII17614.1 77856 Viruses,Monodnaviria,Shotokuvirae,Cressdnaviricota,Arfiviricetes,Cirlivirales,Circoviridae,Circovirus
12846 514 NW_023496041.1:137706-138415 ARE68401.1 77856 Viruses,Monodnaviria,Shotokuvirae,Cressdnaviricota,Arfiviricetes,Cirlivirales,Circoviridae,Circovirus
12847 514 NW_023496041.1:137706-138415 AMS38768.1 1642515 Viruses,Monodnaviria,Shotokuvirae,Cressdnaviricota,Arfiviricetes,Cirlivirales,Circoviridae,Circovirus
12848 514 NW_023496041.1:137706-138415 QGR26093.1 2682467 Viruses,Monodnaviria,Shotokuvirae,Cressdnaviricota,Arfiviricetes,Cirlivirales,Circoviridae,Circovirus
12849 514 NW_023496041.1:137706-138415 QGR26087.1 2682467 Viruses,Monodnaviria,Shotokuvirae,Cressdnaviricota,Arfiviricetes,Cirlivirales,Circoviridae,Circovirus
12850 514 NW_023496041.1:137706-138415 QGR26089.1 2682467 Viruses,Monodnaviria,Shotokuvirae,Cressdnaviricota,Arfiviricetes,Cirlivirales,Circoviridae,Circovirus

12851 515 NW_023510697.1:14260655-14260879 QKN88754.1 2052559 Viruses,Monodnaviria,Shotokuvirae,Cossaviricota,Quintoviricetes,Piccovirales,Parvoviridae,Parvovirinae,Dependoparvovirus
12852 515 NW_023510697.1:14260655-14260879 AKU89600.1 272636 Viruses,Monodnaviria,Shotokuvirae,Cossaviricota,Quintoviricetes,Piccovirales,Parvoviridae,Parvovirinae,Dependoparvovirus
12853 515 NW_023510697.1:14260655-14260879 AAS99290.1 272636 Viruses,Monodnaviria,Shotokuvirae,Cossaviricota,Quintoviricetes,Piccovirales,Parvoviridae,Parvovirinae,Dependoparvovirus
12854 515 NW_023510697.1:14260655-14260879 AKU89597.1 272636 Viruses,Monodnaviria,Shotokuvirae,Cossaviricota,Quintoviricetes,Piccovirales,Parvoviridae,Parvovirinae,Dependoparvovirus
12855 515 NW_023510697.1:14260655-14260879 AKU89599.1 272636 Viruses,Monodnaviria,Shotokuvirae,Cossaviricota,Quintoviricetes,Piccovirales,Parvoviridae,Parvovirinae,Dependoparvovirus
12856 515 NW_023510697.1:14260655-14260879 AKU89598.1 272636 Viruses,Monodnaviria,Shotokuvirae,Cossaviricota,Quintoviricetes,Piccovirales,Parvoviridae,Parvovirinae,Dependoparvovirus
12857 515 NW_023510697.1:14260655-14260879 7RL1_1 272636 Viruses,Monodnaviria,Shotokuvirae,Cossaviricota,Quintoviricetes,Piccovirales,Parvoviridae,Parvovirinae,Dependoparvovirus
12858 515 NW_023510697.1:14260655-14260879 6O9R_1 272636 Viruses,Monodnaviria,Shotokuvirae,Cossaviricota,Quintoviricetes,Piccovirales,Parvoviridae,Parvovirinae,Dependoparvovirus
12859 515 NW_023510697.1:14260655-14260879 7L6E_1 235457 Viruses,Monodnaviria,Shotokuvirae,Cossaviricota,Quintoviricetes,Piccovirales,Parvoviridae,Parvovirinae,Dependoparvovirus,Adeno-associated dependoparvovirus A
12860 515 NW_023510697.1:14260655-14260879 6V1T_1 272636 Viruses,Monodnaviria,Shotokuvirae,Cossaviricota,Quintoviricetes,Piccovirales,Parvoviridae,Parvovirinae,Dependoparvovirus
12861 515 NW_023510697.1:14260655-14260879 UUJ75529.1 272636 Viruses,Monodnaviria,Shotokuvirae,Cossaviricota,Quintoviricetes,Piccovirales,Parvoviridae,Parvovirinae,Dependoparvovirus
12862 515 NW_023510697.1:14260655-14260879 AAO88188.1 226582 Viruses,Monodnaviria,Shotokuvirae,Cossaviricota,Quintoviricetes,Piccovirales,Parvoviridae,Parvovirinae,Dependoparvovirus
12863 515 NW_023510697.1:14260655-14260879 AAO88190.1 226582 Viruses,Monodnaviria,Shotokuvirae,Cossaviricota,Quintoviricetes,Piccovirales,Parvoviridae,Parvovirinae,Dependoparvovirus
12864 515 NW_023510697.1:14260655-14260879 UUJ75530.1 272636 Viruses,Monodnaviria,Shotokuvirae,Cossaviricota,Quintoviricetes,Piccovirales,Parvoviridae,Parvovirinae,Dependoparvovirus
12865 515 NW_023510697.1:14260655-14260879 AAT46339.1 235457 Viruses,Monodnaviria,Shotokuvirae,Cossaviricota,Quintoviricetes,Piccovirales,Parvoviridae,Parvovirinae,Dependoparvovirus,Adeno-associated dependoparvovirus A
12866 515 NW_023510697.1:14260655-14260879 ACB55318.1 272636 Viruses,Monodnaviria,Shotokuvirae,Cossaviricota,Quintoviricetes,Piccovirales,Parvoviridae,Parvovirinae,Dependoparvovirus
12867 515 NW_023510697.1:14260655-14260879 QZX63268.1 272636 Viruses,Monodnaviria,Shotokuvirae,Cossaviricota,Quintoviricetes,Piccovirales,Parvoviridae,Parvovirinae,Dependoparvovirus
12868 515 NW_023510697.1:14260655-14260879 AAO88200.1 226582 Viruses,Monodnaviria,Shotokuvirae,Cossaviricota,Quintoviricetes,Piccovirales,Parvoviridae,Parvovirinae,Dependoparvovirus
12869 515 NW_023510697.1:14260655-14260879 AAO88198.1 226582 Viruses,Monodnaviria,Shotokuvirae,Cossaviricota,Quintoviricetes,Piccovirales,Parvoviridae,Parvovirinae,Dependoparvovirus
12870 515 NW_023510697.1:14260655-14260879 QZX63264.1 272636 Viruses,Monodnaviria,Shotokuvirae,Cossaviricota,Quintoviricetes,Piccovirales,Parvoviridae,Parvovirinae,Dependoparvovirus
12871 515 NW_023510697.1:14260655-14260879 AAO88189.1 226582 Viruses,Monodnaviria,Shotokuvirae,Cossaviricota,Quintoviricetes,Piccovirales,Parvoviridae,Parvovirinae,Dependoparvovirus
12872 515 NW_023510697.1:14260655-14260879 QZX63265.1 272636 Viruses,Monodnaviria,Shotokuvirae,Cossaviricota,Quintoviricetes,Piccovirales,Parvoviridae,Parvovirinae,Dependoparvovirus
12873 515 NW_023510697.1:14260655-14260879 6U95_A 272636 Viruses,Monodnaviria,Shotokuvirae,Cossaviricota,Quintoviricetes,Piccovirales,Parvoviridae,Parvovirinae,Dependoparvovirus
12874 515 NW_023510697.1:14260655-14260879 AAO88195.1 226582 Viruses,Monodnaviria,Shotokuvirae,Cossaviricota,Quintoviricetes,Piccovirales,Parvoviridae,Parvovirinae,Dependoparvovirus
12875 515 NW_023510697.1:14260655-14260879 AAS99311.1 272636 Viruses,Monodnaviria,Shotokuvirae,Cossaviricota,Quintoviricetes,Piccovirales,Parvoviridae,Parvovirinae,Dependoparvovirus

12876 516 NW_023510697.1:14261139-14262273 QWY12594.1 2052559 Viruses,Monodnaviria,Shotokuvirae,Cossaviricota,Quintoviricetes,Piccovirales,Parvoviridae,Parvovirinae,Dependoparvovirus
12877 516 NW_023510697.1:14261139-14262273 QWY12595.1 2052559 Viruses,Monodnaviria,Shotokuvirae,Cossaviricota,Quintoviricetes,Piccovirales,Parvoviridae,Parvovirinae,Dependoparvovirus
12878 516 NW_023510697.1:14261139-14262273 QGW62431.1 341673 Viruses,Monodnaviria,Shotokuvirae,Cossaviricota,Quintoviricetes,Piccovirales,Parvoviridae,Parvovirinae,Dependoparvovirus,Anseriform dependoparvovirus 1
12879 516 NW_023510697.1:14261139-14262273 AOM63312.1 38251 Viruses,Monodnaviria,Shotokuvirae,Cossaviricota,Quintoviricetes,Piccovirales,Parvoviridae,Parvovirinae,Dependoparvovirus,Anseriform dependoparvovirus 1
12880 516 NW_023510697.1:14261139-14262273 AOM63311.1 38251 Viruses,Monodnaviria,Shotokuvirae,Cossaviricota,Quintoviricetes,Piccovirales,Parvoviridae,Parvovirinae,Dependoparvovirus,Anseriform dependoparvovirus 1
12881 516 NW_023510697.1:14261139-14262273 AAS77494.1 38251 Viruses,Monodnaviria,Shotokuvirae,Cossaviricota,Quintoviricetes,Piccovirales,Parvoviridae,Parvovirinae,Dependoparvovirus,Anseriform dependoparvovirus 1
12882 516 NW_023510697.1:14261139-14262273 AOM63313.1 38251 Viruses,Monodnaviria,Shotokuvirae,Cossaviricota,Quintoviricetes,Piccovirales,Parvoviridae,Parvovirinae,Dependoparvovirus,Anseriform dependoparvovirus 1
12883 516 NW_023510697.1:14261139-14262273 QWY12591.1 2052559 Viruses,Monodnaviria,Shotokuvirae,Cossaviricota,Quintoviricetes,Piccovirales,Parvoviridae,Parvovirinae,Dependoparvovirus
12884 516 NW_023510697.1:14261139-14262273 UUJ75089.1 38251 Viruses,Monodnaviria,Shotokuvirae,Cossaviricota,Quintoviricetes,Piccovirales,Parvoviridae,Parvovirinae,Dependoparvovirus,Anseriform dependoparvovirus 1
12885 516 NW_023510697.1:14261139-14262273 UUJ75091.1 38251 Viruses,Monodnaviria,Shotokuvirae,Cossaviricota,Quintoviricetes,Piccovirales,Parvoviridae,Parvovirinae,Dependoparvovirus,Anseriform dependoparvovirus 1
12886 516 NW_023510697.1:14261139-14262273 UUJ75088.1 38251 Viruses,Monodnaviria,Shotokuvirae,Cossaviricota,Quintoviricetes,Piccovirales,Parvoviridae,Parvovirinae,Dependoparvovirus,Anseriform dependoparvovirus 1
12887 516 NW_023510697.1:14261139-14262273 UUJ75087.1 38251 Viruses,Monodnaviria,Shotokuvirae,Cossaviricota,Quintoviricetes,Piccovirales,Parvoviridae,Parvovirinae,Dependoparvovirus,Anseriform dependoparvovirus 1
12888 516 NW_023510697.1:14261139-14262273 AAS77506.1 38251 Viruses,Monodnaviria,Shotokuvirae,Cossaviricota,Quintoviricetes,Piccovirales,Parvoviridae,Parvovirinae,Dependoparvovirus,Anseriform dependoparvovirus 1
12889 516 NW_023510697.1:14261139-14262273 AAD45168.1 38251 Viruses,Monodnaviria,Shotokuvirae,Cossaviricota,Quintoviricetes,Piccovirales,Parvoviridae,Parvovirinae,Dependoparvovirus,Anseriform dependoparvovirus 1
12890 516 NW_023510697.1:14261139-14262273 AHZ86981.1 1499988 Viruses,Monodnaviria,Shotokuvirae,Cossaviricota,Quintoviricetes,Piccovirales,Parvoviridae
12891 516 NW_023510697.1:14261139-14262273 AAD45174.1 341673 Viruses,Monodnaviria,Shotokuvirae,Cossaviricota,Quintoviricetes,Piccovirales,Parvoviridae,Parvovirinae,Dependoparvovirus,Anseriform dependoparvovirus 1
12892 516 NW_023510697.1:14261139-14262273 UUJ75090.1 38251 Viruses,Monodnaviria,Shotokuvirae,Cossaviricota,Quintoviricetes,Piccovirales,Parvoviridae,Parvovirinae,Dependoparvovirus,Anseriform dependoparvovirus 1
12893 516 NW_023510697.1:14261139-14262273 QKE54951.1 1940570 Viruses,Monodnaviria,Shotokuvirae,Cossaviricota,Quintoviricetes,Piccovirales,Parvoviridae
12894 516 NW_023510697.1:14261139-14262273 AAD45173.1 38251 Viruses,Monodnaviria,Shotokuvirae,Cossaviricota,Quintoviricetes,Piccovirales,Parvoviridae,Parvovirinae,Dependoparvovirus,Anseriform dependoparvovirus 1
12895 516 NW_023510697.1:14261139-14262273 AAD45177.1 341673 Viruses,Monodnaviria,Shotokuvirae,Cossaviricota,Quintoviricetes,Piccovirales,Parvoviridae,Parvovirinae,Dependoparvovirus,Anseriform dependoparvovirus 1
12896 516 NW_023510697.1:14261139-14262273 7U95_1 252602 Viruses,Monodnaviria,Shotokuvirae,Cossaviricota,Quintoviricetes,Piccovirales,Parvoviridae,Parvovirinae,Dependoparvovirus,Squamate dependoparvovirus 1
12897 516 NW_023510697.1:14261139-14262273 QKE54992.1 1940570 Viruses,Monodnaviria,Shotokuvirae,Cossaviricota,Quintoviricetes,Piccovirales,Parvoviridae
12898 516 NW_023510697.1:14261139-14262273 AKI06358.1 38251 Viruses,Monodnaviria,Shotokuvirae,Cossaviricota,Quintoviricetes,Piccovirales,Parvoviridae,Parvovirinae,Dependoparvovirus,Anseriform dependoparvovirus 1
12899 516 NW_023510697.1:14261139-14262273 7U94_1 252602 Viruses,Monodnaviria,Shotokuvirae,Cossaviricota,Quintoviricetes,Piccovirales,Parvoviridae,Parvovirinae,Dependoparvovirus,Squamate dependoparvovirus 1
12900 516 NW_023510697.1:14261139-14262273 AAZ83715.1 38251 Viruses,Monodnaviria,Shotokuvirae,Cossaviricota,Quintoviricetes,Piccovirales,Parvoviridae,Parvovirinae,Dependoparvovirus,Anseriform dependoparvovirus 1

12901 517 NW_023510697.1:14262590-14264130 AQT18929.1 341673 Viruses,Monodnaviria,Shotokuvirae,Cossaviricota,Quintoviricetes,Piccovirales,Parvoviridae,Parvovirinae,Dependoparvovirus,Anseriform dependoparvovirus 1
12902 517 NW_023510697.1:14262590-14264130 AAA75285.1 38251 Viruses,Monodnaviria,Shotokuvirae,Cossaviricota,Quintoviricetes,Piccovirales,Parvoviridae,Parvovirinae,Dependoparvovirus,Anseriform dependoparvovirus 1
12903 517 NW_023510697.1:14262590-14264130 AXG65519.1 38251 Viruses,Monodnaviria,Shotokuvirae,Cossaviricota,Quintoviricetes,Piccovirales,Parvoviridae,Parvovirinae,Dependoparvovirus,Anseriform dependoparvovirus 1
12904 517 NW_023510697.1:14262590-14264130 AWA45287.1 38251 Viruses,Monodnaviria,Shotokuvirae,Cossaviricota,Quintoviricetes,Piccovirales,Parvoviridae,Parvovirinae,Dependoparvovirus,Anseriform dependoparvovirus 1
12905 517 NW_023510697.1:14262590-14264130 QIP76498.1 1511895 Viruses,Monodnaviria,Shotokuvirae,Cossaviricota,Quintoviricetes,Piccovirales,Parvoviridae,Parvovirinae,Dependoparvovirus
12906 517 NW_023510697.1:14262590-14264130 ANX99768.1 38251 Viruses,Monodnaviria,Shotokuvirae,Cossaviricota,Quintoviricetes,Piccovirales,Parvoviridae,Parvovirinae,Dependoparvovirus,Anseriform dependoparvovirus 1
12907 517 NW_023510697.1:14262590-14264130 QKX94708.1 38251 Viruses,Monodnaviria,Shotokuvirae,Cossaviricota,Quintoviricetes,Piccovirales,Parvoviridae,Parvovirinae,Dependoparvovirus,Anseriform dependoparvovirus 1
12908 517 NW_023510697.1:14262590-14264130 ATX74770.1 38251 Viruses,Monodnaviria,Shotokuvirae,Cossaviricota,Quintoviricetes,Piccovirales,Parvoviridae,Parvovirinae,Dependoparvovirus,Anseriform dependoparvovirus 1
12909 517 NW_023510697.1:14262590-14264130 QDH44046.1 38251 Viruses,Monodnaviria,Shotokuvirae,Cossaviricota,Quintoviricetes,Piccovirales,Parvoviridae,Parvovirinae,Dependoparvovirus,Anseriform dependoparvovirus 1
12910 517 NW_023510697.1:14262590-14264130 QOE76064.1 38251 Viruses,Monodnaviria,Shotokuvirae,Cossaviricota,Quintoviricetes,Piccovirales,Parvoviridae,Parvovirinae,Dependoparvovirus,Anseriform dependoparvovirus 1
12911 517 NW_023510697.1:14262590-14264130 AWA45286.1 38251 Viruses,Monodnaviria,Shotokuvirae,Cossaviricota,Quintoviricetes,Piccovirales,Parvoviridae,Parvovirinae,Dependoparvovirus,Anseriform dependoparvovirus 1
12912 517 NW_023510697.1:14262590-14264130 ATX74768.1 38251 Viruses,Monodnaviria,Shotokuvirae,Cossaviricota,Quintoviricetes,Piccovirales,Parvoviridae,Parvovirinae,Dependoparvovirus,Anseriform dependoparvovirus 1
12913 517 NW_023510697.1:14262590-14264130 AMK92590.1 38251 Viruses,Monodnaviria,Shotokuvirae,Cossaviricota,Quintoviricetes,Piccovirales,Parvoviridae,Parvovirinae,Dependoparvovirus,Anseriform dependoparvovirus 1
12914 517 NW_023510697.1:14262590-14264130 ATX74762.1 38251 Viruses,Monodnaviria,Shotokuvirae,Cossaviricota,Quintoviricetes,Piccovirales,Parvoviridae,Parvovirinae,Dependoparvovirus,Anseriform dependoparvovirus 1
12915 517 NW_023510697.1:14262590-14264130 QKX94710.1 38251 Viruses,Monodnaviria,Shotokuvirae,Cossaviricota,Quintoviricetes,Piccovirales,Parvoviridae,Parvovirinae,Dependoparvovirus,Anseriform dependoparvovirus 1
12916 517 NW_023510697.1:14262590-14264130 UVJ88837.1 38251 Viruses,Monodnaviria,Shotokuvirae,Cossaviricota,Quintoviricetes,Piccovirales,Parvoviridae,Parvovirinae,Dependoparvovirus,Anseriform dependoparvovirus 1
12917 517 NW_023510697.1:14262590-14264130 ATX74764.1 38251 Viruses,Monodnaviria,Shotokuvirae,Cossaviricota,Quintoviricetes,Piccovirales,Parvoviridae,Parvovirinae,Dependoparvovirus,Anseriform dependoparvovirus 1
12918 517 NW_023510697.1:14262590-14264130 QLF80193.1 38251 Viruses,Monodnaviria,Shotokuvirae,Cossaviricota,Quintoviricetes,Piccovirales,Parvoviridae,Parvovirinae,Dependoparvovirus,Anseriform dependoparvovirus 1
12919 517 NW_023510697.1:14262590-14264130 QLF80191.1 38251 Viruses,Monodnaviria,Shotokuvirae,Cossaviricota,Quintoviricetes,Piccovirales,Parvoviridae,Parvovirinae,Dependoparvovirus,Anseriform dependoparvovirus 1
12920 517 NW_023510697.1:14262590-14264130 QNQ79082.1 38251 Viruses,Monodnaviria,Shotokuvirae,Cossaviricota,Quintoviricetes,Piccovirales,Parvoviridae,Parvovirinae,Dependoparvovirus,Anseriform dependoparvovirus 1
12921 517 NW_023510697.1:14262590-14264130 QGW62428.1 341673 Viruses,Monodnaviria,Shotokuvirae,Cossaviricota,Quintoviricetes,Piccovirales,Parvoviridae,Parvovirinae,Dependoparvovirus,Anseriform dependoparvovirus 1
12922 517 NW_023510697.1:14262590-14264130 ATX74760.1 38251 Viruses,Monodnaviria,Shotokuvirae,Cossaviricota,Quintoviricetes,Piccovirales,Parvoviridae,Parvovirinae,Dependoparvovirus,Anseriform dependoparvovirus 1
12923 517 NW_023510697.1:14262590-14264130 NP_043514.1 38251 Viruses,Monodnaviria,Shotokuvirae,Cossaviricota,Quintoviricetes,Piccovirales,Parvoviridae,Parvovirinae,Dependoparvovirus,Anseriform dependoparvovirus 1
12924 517 NW_023510697.1:14262590-14264130 QUX80123.1 1511895 Viruses,Monodnaviria,Shotokuvirae,Cossaviricota,Quintoviricetes,Piccovirales,Parvoviridae,Parvovirinae,Dependoparvovirus
12925 517 NW_023510697.1:14262590-14264130 AEV89789.1 38251 Viruses,Monodnaviria,Shotokuvirae,Cossaviricota,Quintoviricetes,Piccovirales,Parvoviridae,Parvovirinae,Dependoparvovirus,Anseriform dependoparvovirus 1

12926 518 NW_023510697.1:7664906-7666378 QOW77867.1 38251 Viruses,Monodnaviria,Shotokuvirae,Cossaviricota,Quintoviricetes,Piccovirales,Parvoviridae,Parvovirinae,Dependoparvovirus,Anseriform dependoparvovirus 1
12927 518 NW_023510697.1:7664906-7666378 QOW77865.1 38251 Viruses,Monodnaviria,Shotokuvirae,Cossaviricota,Quintoviricetes,Piccovirales,Parvoviridae,Parvovirinae,Dependoparvovirus,Anseriform dependoparvovirus 1
12928 518 NW_023510697.1:7664906-7666378 QOW77863.1 38251 Viruses,Monodnaviria,Shotokuvirae,Cossaviricota,Quintoviricetes,Piccovirales,Parvoviridae,Parvovirinae,Dependoparvovirus,Anseriform dependoparvovirus 1
12929 518 NW_023510697.1:7664906-7666378 AWA45287.1 38251 Viruses,Monodnaviria,Shotokuvirae,Cossaviricota,Quintoviricetes,Piccovirales,Parvoviridae,Parvovirinae,Dependoparvovirus,Anseriform dependoparvovirus 1
12930 518 NW_023510697.1:7664906-7666378 AWA45286.1 38251 Viruses,Monodnaviria,Shotokuvirae,Cossaviricota,Quintoviricetes,Piccovirales,Parvoviridae,Parvovirinae,Dependoparvovirus,Anseriform dependoparvovirus 1
12931 518 NW_023510697.1:7664906-7666378 AEL87777.1 38251 Viruses,Monodnaviria,Shotokuvirae,Cossaviricota,Quintoviricetes,Piccovirales,Parvoviridae,Parvovirinae,Dependoparvovirus,Anseriform dependoparvovirus 1
12932 518 NW_023510697.1:7664906-7666378 ABX38993.1 38251 Viruses,Monodnaviria,Shotokuvirae,Cossaviricota,Quintoviricetes,Piccovirales,Parvoviridae,Parvovirinae,Dependoparvovirus,Anseriform dependoparvovirus 1
12933 518 NW_023510697.1:7664906-7666378 AGT62580.1 38251 Viruses,Monodnaviria,Shotokuvirae,Cossaviricota,Quintoviricetes,Piccovirales,Parvoviridae,Parvovirinae,Dependoparvovirus,Anseriform dependoparvovirus 1
12934 518 NW_023510697.1:7664906-7666378 AER25360.1 37325 Viruses,Monodnaviria,Shotokuvirae,Cossaviricota,Quintoviricetes,Piccovirales,Parvoviridae,Parvovirinae,Dependoparvovirus,Anseriform dependoparvovirus 1
12935 518 NW_023510697.1:7664906-7666378 AUO28605.1 38251 Viruses,Monodnaviria,Shotokuvirae,Cossaviricota,Quintoviricetes,Piccovirales,Parvoviridae,Parvovirinae,Dependoparvovirus,Anseriform dependoparvovirus 1
12936 518 NW_023510697.1:7664906-7666378 QOE76066.1 341673 Viruses,Monodnaviria,Shotokuvirae,Cossaviricota,Quintoviricetes,Piccovirales,Parvoviridae,Parvovirinae,Dependoparvovirus,Anseriform dependoparvovirus 1
12937 518 NW_023510697.1:7664906-7666378 AAR91602.1 38251 Viruses,Monodnaviria,Shotokuvirae,Cossaviricota,Quintoviricetes,Piccovirales,Parvoviridae,Parvovirinae,Dependoparvovirus,Anseriform dependoparvovirus 1
12938 518 NW_023510697.1:7664906-7666378 AEV89789.1 38251 Viruses,Monodnaviria,Shotokuvirae,Cossaviricota,Quintoviricetes,Piccovirales,Parvoviridae,Parvovirinae,Dependoparvovirus,Anseriform dependoparvovirus 1
12939 518 NW_023510697.1:7664906-7666378 ACE95848.1 38251 Viruses,Monodnaviria,Shotokuvirae,Cossaviricota,Quintoviricetes,Piccovirales,Parvoviridae,Parvovirinae,Dependoparvovirus,Anseriform dependoparvovirus 1
12940 518 NW_023510697.1:7664906-7666378 AKP07372.1 37325 Viruses,Monodnaviria,Shotokuvirae,Cossaviricota,Quintoviricetes,Piccovirales,Parvoviridae,Parvovirinae,Dependoparvovirus,Anseriform dependoparvovirus 1
12941 518 NW_023510697.1:7664906-7666378 AKP07378.1 37325 Viruses,Monodnaviria,Shotokuvirae,Cossaviricota,Quintoviricetes,Piccovirales,Parvoviridae,Parvovirinae,Dependoparvovirus,Anseriform dependoparvovirus 1
12942 518 NW_023510697.1:7664906-7666378 CAA52983.1 37325 Viruses,Monodnaviria,Shotokuvirae,Cossaviricota,Quintoviricetes,Piccovirales,Parvoviridae,Parvovirinae,Dependoparvovirus,Anseriform dependoparvovirus 1
12943 518 NW_023510697.1:7664906-7666378 QIP76508.1 1511895 Viruses,Monodnaviria,Shotokuvirae,Cossaviricota,Quintoviricetes,Piccovirales,Parvoviridae,Parvovirinae,Dependoparvovirus
12944 518 NW_023510697.1:7664906-7666378 AQT03431.1 1941434 Viruses,Monodnaviria,Shotokuvirae,Cossaviricota,Quintoviricetes,Piccovirales,Parvoviridae,Parvovirinae
12945 518 NW_023510697.1:7664906-7666378 YP_068410.1 37325 Viruses,Monodnaviria,Shotokuvirae,Cossaviricota,Quintoviricetes,Piccovirales,Parvoviridae,Parvovirinae,Dependoparvovirus,Anseriform dependoparvovirus 1
12946 518 NW_023510697.1:7664906-7666378 ACE95852.1 38251 Viruses,Monodnaviria,Shotokuvirae,Cossaviricota,Quintoviricetes,Piccovirales,Parvoviridae,Parvovirinae,Dependoparvovirus,Anseriform dependoparvovirus 1
12947 518 NW_023510697.1:7664906-7666378 AIR74893.1 37325 Viruses,Monodnaviria,Shotokuvirae,Cossaviricota,Quintoviricetes,Piccovirales,Parvoviridae,Parvovirinae,Dependoparvovirus,Anseriform dependoparvovirus 1
12948 518 NW_023510697.1:7664906-7666378 AGG53766.1 37325 Viruses,Monodnaviria,Shotokuvirae,Cossaviricota,Quintoviricetes,Piccovirales,Parvoviridae,Parvovirinae,Dependoparvovirus,Anseriform dependoparvovirus 1
12949 518 NW_023510697.1:7664906-7666378 AUO28607.1 38251 Viruses,Monodnaviria,Shotokuvirae,Cossaviricota,Quintoviricetes,Piccovirales,Parvoviridae,Parvovirinae,Dependoparvovirus,Anseriform dependoparvovirus 1
12950 518 NW_023510697.1:7664906-7666378 AKP07370.1 1678935 Viruses,Monodnaviria,Shotokuvirae,Cossaviricota,Quintoviricetes,Piccovirales,Parvoviridae,Parvovirinae,Dependoparvovirus,Anseriform dependoparvovirus 1

12951 519 NW_023516804.1:2-508 ACE79180.1 12211 Viruses,Riboviria,Orthornavirae,Pisuviricota,Stelpaviricetes,Patatavirales,Potyviridae,Potyvirus
12952 519 NW_023516804.1:2-508 QGR25304.1 12211 Viruses,Riboviria,Orthornavirae,Pisuviricota,Stelpaviricetes,Patatavirales,Potyviridae,Potyvirus
12953 519 NW_023516804.1:2-508 QGR25306.1 12211 Viruses,Riboviria,Orthornavirae,Pisuviricota,Stelpaviricetes,Patatavirales,Potyviridae,Potyvirus
12954 519 NW_023516804.1:2-508 ALE18209.1 12211 Viruses,Riboviria,Orthornavirae,Pisuviricota,Stelpaviricetes,Patatavirales,Potyviridae,Potyvirus
12955 519 NW_023516804.1:2-508 QDX14995.1 12211 Viruses,Riboviria,Orthornavirae,Pisuviricota,Stelpaviricetes,Patatavirales,Potyviridae,Potyvirus
12956 519 NW_023516804.1:2-508 QDX14996.1 12211 Viruses,Riboviria,Orthornavirae,Pisuviricota,Stelpaviricetes,Patatavirales,Potyviridae,Potyvirus
12957 519 NW_023516804.1:2-508 QGR25302.1 12211 Viruses,Riboviria,Orthornavirae,Pisuviricota,Stelpaviricetes,Patatavirales,Potyviridae,Potyvirus
12958 519 NW_023516804.1:2-508 CCQ48551.1 1286212 Viruses,Riboviria,Orthornavirae,Pisuviricota,Stelpaviricetes,Patatavirales,Potyviridae,Potyvirus,Plum pox virus
12959 519 NW_023516804.1:2-508 ALE18208.1 12211 Viruses,Riboviria,Orthornavirae,Pisuviricota,Stelpaviricetes,Patatavirales,Potyviridae,Potyvirus
12960 519 NW_023516804.1:2-508 BBD14420.1 12211 Viruses,Riboviria,Orthornavirae,Pisuviricota,Stelpaviricetes,Patatavirales,Potyviridae,Potyvirus
12961 519 NW_023516804.1:2-508 CVK35891.1 12211 Viruses,Riboviria,Orthornavirae,Pisuviricota,Stelpaviricetes,Patatavirales,Potyviridae,Potyvirus
12962 519 NW_023516804.1:2-508 ALD59802.1 12211 Viruses,Riboviria,Orthornavirae,Pisuviricota,Stelpaviricetes,Patatavirales,Potyviridae,Potyvirus
12963 519 NW_023516804.1:2-508 BBD14256.1 12211 Viruses,Riboviria,Orthornavirae,Pisuviricota,Stelpaviricetes,Patatavirales,Potyviridae,Potyvirus
12964 519 NW_023516804.1:2-508 BBD14296.1 12211 Viruses,Riboviria,Orthornavirae,Pisuviricota,Stelpaviricetes,Patatavirales,Potyviridae,Potyvirus
12965 519 NW_023516804.1:2-508 UPW16474.1 12211 Viruses,Riboviria,Orthornavirae,Pisuviricota,Stelpaviricetes,Patatavirales,Potyviridae,Potyvirus
12966 519 NW_023516804.1:2-508 BBD14398.1 12211 Viruses,Riboviria,Orthornavirae,Pisuviricota,Stelpaviricetes,Patatavirales,Potyviridae,Potyvirus
12967 519 NW_023516804.1:2-508 BBD14298.1 12211 Viruses,Riboviria,Orthornavirae,Pisuviricota,Stelpaviricetes,Patatavirales,Potyviridae,Potyvirus
12968 519 NW_023516804.1:2-508 BBD14411.1 12211 Viruses,Riboviria,Orthornavirae,Pisuviricota,Stelpaviricetes,Patatavirales,Potyviridae,Potyvirus
12969 519 NW_023516804.1:2-508 BBD14387.1 12211 Viruses,Riboviria,Orthornavirae,Pisuviricota,Stelpaviricetes,Patatavirales,Potyviridae,Potyvirus
12970 519 NW_023516804.1:2-508 BAJ52166.1 12211 Viruses,Riboviria,Orthornavirae,Pisuviricota,Stelpaviricetes,Patatavirales,Potyviridae,Potyvirus
12971 519 NW_023516804.1:2-508 BAJ52208.1 12211 Viruses,Riboviria,Orthornavirae,Pisuviricota,Stelpaviricetes,Patatavirales,Potyviridae,Potyvirus
12972 519 NW_023516804.1:2-508 AAX99419.1 12211 Viruses,Riboviria,Orthornavirae,Pisuviricota,Stelpaviricetes,Patatavirales,Potyviridae,Potyvirus
12973 519 NW_023516804.1:2-508 UCJ00799.1 12211 Viruses,Riboviria,Orthornavirae,Pisuviricota,Stelpaviricetes,Patatavirales,Potyviridae,Potyvirus
12974 519 NW_023516804.1:2-508 BAJ52186.1 12211 Viruses,Riboviria,Orthornavirae,Pisuviricota,Stelpaviricetes,Patatavirales,Potyviridae,Potyvirus
12975 519 NW_023516804.1:2-508 BBD14327.1 12211 Viruses,Riboviria,Orthornavirae,Pisuviricota,Stelpaviricetes,Patatavirales,Potyviridae,Potyvirus

12976 520 NW_023528387.1:11660470-11661950 QIP76501.1 1511895 Viruses,Monodnaviria,Shotokuvirae,Cossaviricota,Quintoviricetes,Piccovirales,Parvoviridae,Parvovirinae,Dependoparvovirus
12977 520 NW_023528387.1:11660470-11661950 QNQ79077.1 38251 Viruses,Monodnaviria,Shotokuvirae,Cossaviricota,Quintoviricetes,Piccovirales,Parvoviridae,Parvovirinae,Dependoparvovirus,Anseriform dependoparvovirus 1
12978 520 NW_023528387.1:11660470-11661950 QNQ79071.1 38251 Viruses,Monodnaviria,Shotokuvirae,Cossaviricota,Quintoviricetes,Piccovirales,Parvoviridae,Parvovirinae,Dependoparvovirus,Anseriform dependoparvovirus 1
12979 520 NW_023528387.1:11660470-11661950 QIP76503.1 1511895 Viruses,Monodnaviria,Shotokuvirae,Cossaviricota,Quintoviricetes,Piccovirales,Parvoviridae,Parvovirinae,Dependoparvovirus
12980 520 NW_023528387.1:11660470-11661950 QIP76505.1 1511895 Viruses,Monodnaviria,Shotokuvirae,Cossaviricota,Quintoviricetes,Piccovirales,Parvoviridae,Parvovirinae,Dependoparvovirus
12981 520 NW_023528387.1:11660470-11661950 QVM79732.1 341673 Viruses,Monodnaviria,Shotokuvirae,Cossaviricota,Quintoviricetes,Piccovirales,Parvoviridae,Parvovirinae,Dependoparvovirus,Anseriform dependoparvovirus 1
12982 520 NW_023528387.1:11660470-11661950 QWE79644.1 38251 Viruses,Monodnaviria,Shotokuvirae,Cossaviricota,Quintoviricetes,Piccovirales,Parvoviridae,Parvovirinae,Dependoparvovirus,Anseriform dependoparvovirus 1
12983 520 NW_023528387.1:11660470-11661950 QIP76507.1 1511895 Viruses,Monodnaviria,Shotokuvirae,Cossaviricota,Quintoviricetes,Piccovirales,Parvoviridae,Parvovirinae,Dependoparvovirus
12984 520 NW_023528387.1:11660470-11661950 QNQ79083.1 38251 Viruses,Monodnaviria,Shotokuvirae,Cossaviricota,Quintoviricetes,Piccovirales,Parvoviridae,Parvovirinae,Dependoparvovirus,Anseriform dependoparvovirus 1
12985 520 NW_023528387.1:11660470-11661950 QNQ79079.1 38251 Viruses,Monodnaviria,Shotokuvirae,Cossaviricota,Quintoviricetes,Piccovirales,Parvoviridae,Parvovirinae,Dependoparvovirus,Anseriform dependoparvovirus 1
12986 520 NW_023528387.1:11660470-11661950 ANX99769.1 38251 Viruses,Monodnaviria,Shotokuvirae,Cossaviricota,Quintoviricetes,Piccovirales,Parvoviridae,Parvovirinae,Dependoparvovirus,Anseriform dependoparvovirus 1
12987 520 NW_023528387.1:11660470-11661950 QNQ79073.1 38251 Viruses,Monodnaviria,Shotokuvirae,Cossaviricota,Quintoviricetes,Piccovirales,Parvoviridae,Parvovirinae,Dependoparvovirus,Anseriform dependoparvovirus 1
12988 520 NW_023528387.1:11660470-11661950 QOE76065.1 38251 Viruses,Monodnaviria,Shotokuvirae,Cossaviricota,Quintoviricetes,Piccovirales,Parvoviridae,Parvovirinae,Dependoparvovirus,Anseriform dependoparvovirus 1
12989 520 NW_023528387.1:11660470-11661950 QKX94709.1 38251 Viruses,Monodnaviria,Shotokuvirae,Cossaviricota,Quintoviricetes,Piccovirales,Parvoviridae,Parvovirinae,Dependoparvovirus,Anseriform dependoparvovirus 1
12990 520 NW_023528387.1:11660470-11661950 QGW62429.1 341673 Viruses,Monodnaviria,Shotokuvirae,Cossaviricota,Quintoviricetes,Piccovirales,Parvoviridae,Parvovirinae,Dependoparvovirus,Anseriform dependoparvovirus 1
12991 520 NW_023528387.1:11660470-11661950 QKX94711.1 38251 Viruses,Monodnaviria,Shotokuvirae,Cossaviricota,Quintoviricetes,Piccovirales,Parvoviridae,Parvovirinae,Dependoparvovirus,Anseriform dependoparvovirus 1
12992 520 NW_023528387.1:11660470-11661950 QUS52497.1 1511895 Viruses,Monodnaviria,Shotokuvirae,Cossaviricota,Quintoviricetes,Piccovirales,Parvoviridae,Parvovirinae,Dependoparvovirus
12993 520 NW_023528387.1:11660470-11661950 QUX80128.1 1511895 Viruses,Monodnaviria,Shotokuvirae,Cossaviricota,Quintoviricetes,Piccovirales,Parvoviridae,Parvovirinae,Dependoparvovirus
12994 520 NW_023528387.1:11660470-11661950 ANN12566.1 38251 Viruses,Monodnaviria,Shotokuvirae,Cossaviricota,Quintoviricetes,Piccovirales,Parvoviridae,Parvovirinae,Dependoparvovirus,Anseriform dependoparvovirus 1
12995 520 NW_023528387.1:11660470-11661950 QUX80124.1 1511895 Viruses,Monodnaviria,Shotokuvirae,Cossaviricota,Quintoviricetes,Piccovirales,Parvoviridae,Parvovirinae,Dependoparvovirus
12996 520 NW_023528387.1:11660470-11661950 QNQ79081.1 38251 Viruses,Monodnaviria,Shotokuvirae,Cossaviricota,Quintoviricetes,Piccovirales,Parvoviridae,Parvovirinae,Dependoparvovirus,Anseriform dependoparvovirus 1
12997 520 NW_023528387.1:11660470-11661950 QIP76509.1 1511895 Viruses,Monodnaviria,Shotokuvirae,Cossaviricota,Quintoviricetes,Piccovirales,Parvoviridae,Parvovirinae,Dependoparvovirus
12998 520 NW_023528387.1:11660470-11661950 QNQ79075.1 38251 Viruses,Monodnaviria,Shotokuvirae,Cossaviricota,Quintoviricetes,Piccovirales,Parvoviridae,Parvovirinae,Dependoparvovirus,Anseriform dependoparvovirus 1
12999 520 NW_023528387.1:11660470-11661950 ABU50783.1 38251 Viruses,Monodnaviria,Shotokuvirae,Cossaviricota,Quintoviricetes,Piccovirales,Parvoviridae,Parvovirinae,Dependoparvovirus,Anseriform dependoparvovirus 1
13000 520 NW_023528387.1:11660470-11661950 AAA75286.1 38251 Viruses,Monodnaviria,Shotokuvirae,Cossaviricota,Quintoviricetes,Piccovirales,Parvoviridae,Parvovirinae,Dependoparvovirus,Anseriform dependoparvovirus 1

13001 521 NW_023528387.1:11662492-11663937 QOE76066.1 341673 Viruses,Monodnaviria,Shotokuvirae,Cossaviricota,Quintoviricetes,Piccovirales,Parvoviridae,Parvovirinae,Dependoparvovirus,Anseriform dependoparvovirus 1
13002 521 NW_023528387.1:11662492-11663937 AAR91602.1 38251 Viruses,Monodnaviria,Shotokuvirae,Cossaviricota,Quintoviricetes,Piccovirales,Parvoviridae,Parvovirinae,Dependoparvovirus,Anseriform dependoparvovirus 1
13003 521 NW_023528387.1:11662492-11663937 AUO28605.1 38251 Viruses,Monodnaviria,Shotokuvirae,Cossaviricota,Quintoviricetes,Piccovirales,Parvoviridae,Parvovirinae,Dependoparvovirus,Anseriform dependoparvovirus 1
13004 521 NW_023528387.1:11662492-11663937 QOW77865.1 38251 Viruses,Monodnaviria,Shotokuvirae,Cossaviricota,Quintoviricetes,Piccovirales,Parvoviridae,Parvovirinae,Dependoparvovirus,Anseriform dependoparvovirus 1
13005 521 NW_023528387.1:11662492-11663937 AEL87777.1 38251 Viruses,Monodnaviria,Shotokuvirae,Cossaviricota,Quintoviricetes,Piccovirales,Parvoviridae,Parvovirinae,Dependoparvovirus,Anseriform dependoparvovirus 1
13006 521 NW_023528387.1:11662492-11663937 ABX38993.1 38251 Viruses,Monodnaviria,Shotokuvirae,Cossaviricota,Quintoviricetes,Piccovirales,Parvoviridae,Parvovirinae,Dependoparvovirus,Anseriform dependoparvovirus 1
13007 521 NW_023528387.1:11662492-11663937 AGT62580.1 38251 Viruses,Monodnaviria,Shotokuvirae,Cossaviricota,Quintoviricetes,Piccovirales,Parvoviridae,Parvovirinae,Dependoparvovirus,Anseriform dependoparvovirus 1
13008 521 NW_023528387.1:11662492-11663937 QOW77863.1 38251 Viruses,Monodnaviria,Shotokuvirae,Cossaviricota,Quintoviricetes,Piccovirales,Parvoviridae,Parvovirinae,Dependoparvovirus,Anseriform dependoparvovirus 1
13009 521 NW_023528387.1:11662492-11663937 AEV89789.1 38251 Viruses,Monodnaviria,Shotokuvirae,Cossaviricota,Quintoviricetes,Piccovirales,Parvoviridae,Parvovirinae,Dependoparvovirus,Anseriform dependoparvovirus 1
13010 521 NW_023528387.1:11662492-11663937 AMO03312.1 37325 Viruses,Monodnaviria,Shotokuvirae,Cossaviricota,Quintoviricetes,Piccovirales,Parvoviridae,Parvovirinae,Dependoparvovirus,Anseriform dependoparvovirus 1
13011 521 NW_023528387.1:11662492-11663937 QOW77867.1 38251 Viruses,Monodnaviria,Shotokuvirae,Cossaviricota,Quintoviricetes,Piccovirales,Parvoviridae,Parvovirinae,Dependoparvovirus,Anseriform dependoparvovirus 1
13012 521 NW_023528387.1:11662492-11663937 AWA45287.1 38251 Viruses,Monodnaviria,Shotokuvirae,Cossaviricota,Quintoviricetes,Piccovirales,Parvoviridae,Parvovirinae,Dependoparvovirus,Anseriform dependoparvovirus 1
13013 521 NW_023528387.1:11662492-11663937 AQT03431.1 1941434 Viruses,Monodnaviria,Shotokuvirae,Cossaviricota,Quintoviricetes,Piccovirales,Parvoviridae,Parvovirinae
13014 521 NW_023528387.1:11662492-11663937 ACE95848.1 38251 Viruses,Monodnaviria,Shotokuvirae,Cossaviricota,Quintoviricetes,Piccovirales,Parvoviridae,Parvovirinae,Dependoparvovirus,Anseriform dependoparvovirus 1
13015 521 NW_023528387.1:11662492-11663937 AKP07382.1 1678947 Viruses,Monodnaviria,Shotokuvirae,Cossaviricota,Quintoviricetes,Piccovirales,Parvoviridae,Parvovirinae,Dependoparvovirus,Anseriform dependoparvovirus 1
13016 521 NW_023528387.1:11662492-11663937 CAA52983.1 37325 Viruses,Monodnaviria,Shotokuvirae,Cossaviricota,Quintoviricetes,Piccovirales,Parvoviridae,Parvovirinae,Dependoparvovirus,Anseriform dependoparvovirus 1
13017 521 NW_023528387.1:11662492-11663937 AWA45286.1 38251 Viruses,Monodnaviria,Shotokuvirae,Cossaviricota,Quintoviricetes,Piccovirales,Parvoviridae,Parvovirinae,Dependoparvovirus,Anseriform dependoparvovirus 1
13018 521 NW_023528387.1:11662492-11663937 YP_068410.1 37325 Viruses,Monodnaviria,Shotokuvirae,Cossaviricota,Quintoviricetes,Piccovirales,Parvoviridae,Parvovirinae,Dependoparvovirus,Anseriform dependoparvovirus 1
13019 521 NW_023528387.1:11662492-11663937 AER25360.1 37325 Viruses,Monodnaviria,Shotokuvirae,Cossaviricota,Quintoviricetes,Piccovirales,Parvoviridae,Parvovirinae,Dependoparvovirus,Anseriform dependoparvovirus 1
13020 521 NW_023528387.1:11662492-11663937 ACE95854.1 38251 Viruses,Monodnaviria,Shotokuvirae,Cossaviricota,Quintoviricetes,Piccovirales,Parvoviridae,Parvovirinae,Dependoparvovirus,Anseriform dependoparvovirus 1
13021 521 NW_023528387.1:11662492-11663937 AIR74893.1 37325 Viruses,Monodnaviria,Shotokuvirae,Cossaviricota,Quintoviricetes,Piccovirales,Parvoviridae,Parvovirinae,Dependoparvovirus,Anseriform dependoparvovirus 1
13022 521 NW_023528387.1:11662492-11663937 AGG53766.1 37325 Viruses,Monodnaviria,Shotokuvirae,Cossaviricota,Quintoviricetes,Piccovirales,Parvoviridae,Parvovirinae,Dependoparvovirus,Anseriform dependoparvovirus 1
13023 521 NW_023528387.1:11662492-11663937 AUO28607.1 38251 Viruses,Monodnaviria,Shotokuvirae,Cossaviricota,Quintoviricetes,Piccovirales,Parvoviridae,Parvovirinae,Dependoparvovirus,Anseriform dependoparvovirus 1
13024 521 NW_023528387.1:11662492-11663937 QNQ79080.1 38251 Viruses,Monodnaviria,Shotokuvirae,Cossaviricota,Quintoviricetes,Piccovirales,Parvoviridae,Parvovirinae,Dependoparvovirus,Anseriform dependoparvovirus 1
13025 521 NW_023528387.1:11662492-11663937 AKP07370.1 1678935 Viruses,Monodnaviria,Shotokuvirae,Cossaviricota,Quintoviricetes,Piccovirales,Parvoviridae,Parvovirinae,Dependoparvovirus,Anseriform dependoparvovirus 1

13026 522 NW_023529057.1:1-1719 QDX14996.1 12211 Viruses,Riboviria,Orthornavirae,Pisuviricota,Stelpaviricetes,Patatavirales,Potyviridae,Potyvirus
13027 522 NW_023529057.1:1-1719 QDX15014.1 12211 Viruses,Riboviria,Orthornavirae,Pisuviricota,Stelpaviricetes,Patatavirales,Potyviridae,Potyvirus
13028 522 NW_023529057.1:1-1719 CCQ48551.1 1286212 Viruses,Riboviria,Orthornavirae,Pisuviricota,Stelpaviricetes,Patatavirales,Potyviridae,Potyvirus,Plum pox virus
13029 522 NW_023529057.1:1-1719 QDX15000.1 12211 Viruses,Riboviria,Orthornavirae,Pisuviricota,Stelpaviricetes,Patatavirales,Potyviridae,Potyvirus
13030 522 NW_023529057.1:1-1719 BBD14417.1 12211 Viruses,Riboviria,Orthornavirae,Pisuviricota,Stelpaviricetes,Patatavirales,Potyviridae,Potyvirus
13031 522 NW_023529057.1:1-1719 BBD14423.1 12211 Viruses,Riboviria,Orthornavirae,Pisuviricota,Stelpaviricetes,Patatavirales,Potyviridae,Potyvirus
13032 522 NW_023529057.1:1-1719 QDX15023.1 12211 Viruses,Riboviria,Orthornavirae,Pisuviricota,Stelpaviricetes,Patatavirales,Potyviridae,Potyvirus
13033 522 NW_023529057.1:1-1719 QDX15001.1 12211 Viruses,Riboviria,Orthornavirae,Pisuviricota,Stelpaviricetes,Patatavirales,Potyviridae,Potyvirus
13034 522 NW_023529057.1:1-1719 QGR25308.1 12211 Viruses,Riboviria,Orthornavirae,Pisuviricota,Stelpaviricetes,Patatavirales,Potyviridae,Potyvirus
13035 522 NW_023529057.1:1-1719 QLI42746.1 12211 Viruses,Riboviria,Orthornavirae,Pisuviricota,Stelpaviricetes,Patatavirales,Potyviridae,Potyvirus
13036 522 NW_023529057.1:1-1719 AAY27797.1 12211 Viruses,Riboviria,Orthornavirae,Pisuviricota,Stelpaviricetes,Patatavirales,Potyviridae,Potyvirus
13037 522 NW_023529057.1:1-1719 AIX48005.1 12211 Viruses,Riboviria,Orthornavirae,Pisuviricota,Stelpaviricetes,Patatavirales,Potyviridae,Potyvirus
13038 522 NW_023529057.1:1-1719 QGR25304.1 12211 Viruses,Riboviria,Orthornavirae,Pisuviricota,Stelpaviricetes,Patatavirales,Potyviridae,Potyvirus
13039 522 NW_023529057.1:1-1719 QGR25302.1 12211 Viruses,Riboviria,Orthornavirae,Pisuviricota,Stelpaviricetes,Patatavirales,Potyviridae,Potyvirus
13040 522 NW_023529057.1:1-1719 BBD14256.1 12211 Viruses,Riboviria,Orthornavirae,Pisuviricota,Stelpaviricetes,Patatavirales,Potyviridae,Potyvirus
13041 522 NW_023529057.1:1-1719 BBD14398.1 12211 Viruses,Riboviria,Orthornavirae,Pisuviricota,Stelpaviricetes,Patatavirales,Potyviridae,Potyvirus
13042 522 NW_023529057.1:1-1719 QDX15012.1 12211 Viruses,Riboviria,Orthornavirae,Pisuviricota,Stelpaviricetes,Patatavirales,Potyviridae,Potyvirus
13043 522 NW_023529057.1:1-1719 BBD14298.1 12211 Viruses,Riboviria,Orthornavirae,Pisuviricota,Stelpaviricetes,Patatavirales,Potyviridae,Potyvirus
13044 522 NW_023529057.1:1-1719 BBD14387.1 12211 Viruses,Riboviria,Orthornavirae,Pisuviricota,Stelpaviricetes,Patatavirales,Potyviridae,Potyvirus
13045 522 NW_023529057.1:1-1719 BBD14418.1 12211 Viruses,Riboviria,Orthornavirae,Pisuviricota,Stelpaviricetes,Patatavirales,Potyviridae,Potyvirus
13046 522 NW_023529057.1:1-1719 BAJ52208.1 12211 Viruses,Riboviria,Orthornavirae,Pisuviricota,Stelpaviricetes,Patatavirales,Potyviridae,Potyvirus
13047 522 NW_023529057.1:1-1719 UCJ00799.1 12211 Viruses,Riboviria,Orthornavirae,Pisuviricota,Stelpaviricetes,Patatavirales,Potyviridae,Potyvirus
13048 522 NW_023529057.1:1-1719 BAJ52186.1 12211 Viruses,Riboviria,Orthornavirae,Pisuviricota,Stelpaviricetes,Patatavirales,Potyviridae,Potyvirus
13049 522 NW_023529057.1:1-1719 BBD14327.1 12211 Viruses,Riboviria,Orthornavirae,Pisuviricota,Stelpaviricetes,Patatavirales,Potyviridae,Potyvirus
13050 522 NW_023529057.1:1-1719 BBD14367.1 12211 Viruses,Riboviria,Orthornavirae,Pisuviricota,Stelpaviricetes,Patatavirales,Potyviridae,Potyvirus

13051 523 NW_023541466.1:4788521-4789825 AAZ83707.1 38251 Viruses,Monodnaviria,Shotokuvirae,Cossaviricota,Quintoviricetes,Piccovirales,Parvoviridae,Parvovirinae,Dependoparvovirus,Anseriform dependoparvovirus 1
13052 523 NW_023541466.1:4788521-4789825 AAZ83708.1 38251 Viruses,Monodnaviria,Shotokuvirae,Cossaviricota,Quintoviricetes,Piccovirales,Parvoviridae,Parvovirinae,Dependoparvovirus,Anseriform dependoparvovirus 1
13053 523 NW_023541466.1:4788521-4789825 AAZ83711.1 38251 Viruses,Monodnaviria,Shotokuvirae,Cossaviricota,Quintoviricetes,Piccovirales,Parvoviridae,Parvovirinae,Dependoparvovirus,Anseriform dependoparvovirus 1
13054 523 NW_023541466.1:4788521-4789825 AKI06358.1 38251 Viruses,Monodnaviria,Shotokuvirae,Cossaviricota,Quintoviricetes,Piccovirales,Parvoviridae,Parvovirinae,Dependoparvovirus,Anseriform dependoparvovirus 1
13055 523 NW_023541466.1:4788521-4789825 AAZ83703.1 38251 Viruses,Monodnaviria,Shotokuvirae,Cossaviricota,Quintoviricetes,Piccovirales,Parvoviridae,Parvovirinae,Dependoparvovirus,Anseriform dependoparvovirus 1
13056 523 NW_023541466.1:4788521-4789825 AAZ83715.1 38251 Viruses,Monodnaviria,Shotokuvirae,Cossaviricota,Quintoviricetes,Piccovirales,Parvoviridae,Parvovirinae,Dependoparvovirus,Anseriform dependoparvovirus 1
13057 523 NW_023541466.1:4788521-4789825 AAZ83710.1 38251 Viruses,Monodnaviria,Shotokuvirae,Cossaviricota,Quintoviricetes,Piccovirales,Parvoviridae,Parvovirinae,Dependoparvovirus,Anseriform dependoparvovirus 1
13058 523 NW_023541466.1:4788521-4789825 AAZ83704.1 38251 Viruses,Monodnaviria,Shotokuvirae,Cossaviricota,Quintoviricetes,Piccovirales,Parvoviridae,Parvovirinae,Dependoparvovirus,Anseriform dependoparvovirus 1
13059 523 NW_023541466.1:4788521-4789825 AAZ83712.1 38251 Viruses,Monodnaviria,Shotokuvirae,Cossaviricota,Quintoviricetes,Piccovirales,Parvoviridae,Parvovirinae,Dependoparvovirus,Anseriform dependoparvovirus 1
13060 523 NW_023541466.1:4788521-4789825 AAZ83714.1 38251 Viruses,Monodnaviria,Shotokuvirae,Cossaviricota,Quintoviricetes,Piccovirales,Parvoviridae,Parvovirinae,Dependoparvovirus,Anseriform dependoparvovirus 1
13061 523 NW_023541466.1:4788521-4789825 AAZ83702.1 38251 Viruses,Monodnaviria,Shotokuvirae,Cossaviricota,Quintoviricetes,Piccovirales,Parvoviridae,Parvovirinae,Dependoparvovirus,Anseriform dependoparvovirus 1
13062 523 NW_023541466.1:4788521-4789825 AAZ83717.1 38251 Viruses,Monodnaviria,Shotokuvirae,Cossaviricota,Quintoviricetes,Piccovirales,Parvoviridae,Parvovirinae,Dependoparvovirus,Anseriform dependoparvovirus 1
13063 523 NW_023541466.1:4788521-4789825 QTE04019.1 2794569 Viruses,Monodnaviria,Shotokuvirae,Cossaviricota,Quintoviricetes,Piccovirales,Parvoviridae,Parvovirinae,Dependoparvovirus
13064 523 NW_023541466.1:4788521-4789825 AAZ83716.1 38251 Viruses,Monodnaviria,Shotokuvirae,Cossaviricota,Quintoviricetes,Piccovirales,Parvoviridae,Parvovirinae,Dependoparvovirus,Anseriform dependoparvovirus 1
13065 523 NW_023541466.1:4788521-4789825 ULE27814.1 37325 Viruses,Monodnaviria,Shotokuvirae,Cossaviricota,Quintoviricetes,Piccovirales,Parvoviridae,Parvovirinae,Dependoparvovirus,Anseriform dependoparvovirus 1
13066 523 NW_023541466.1:4788521-4789825 QQG62943.1 1511895 Viruses,Monodnaviria,Shotokuvirae,Cossaviricota,Quintoviricetes,Piccovirales,Parvoviridae,Parvovirinae,Dependoparvovirus
13067 523 NW_023541466.1:4788521-4789825 QQG62941.1 1511895 Viruses,Monodnaviria,Shotokuvirae,Cossaviricota,Quintoviricetes,Piccovirales,Parvoviridae,Parvovirinae,Dependoparvovirus
13068 523 NW_023541466.1:4788521-4789825 6JCS_A 82300 Viruses,Monodnaviria,Shotokuvirae,Cossaviricota,Quintoviricetes,Piccovirales,Parvoviridae,Parvovirinae,Dependoparvovirus,Adeno-associated dependoparvovirus B
13069 523 NW_023541466.1:4788521-4789825 UHK14080.1 1511895 Viruses,Monodnaviria,Shotokuvirae,Cossaviricota,Quintoviricetes,Piccovirales,Parvoviridae,Parvovirinae,Dependoparvovirus
13070 523 NW_023541466.1:4788521-4789825 UHK14082.1 1511895 Viruses,Monodnaviria,Shotokuvirae,Cossaviricota,Quintoviricetes,Piccovirales,Parvoviridae,Parvovirinae,Dependoparvovirus
13071 523 NW_023541466.1:4788521-4789825 AAZ83706.1 38251 Viruses,Monodnaviria,Shotokuvirae,Cossaviricota,Quintoviricetes,Piccovirales,Parvoviridae,Parvovirinae,Dependoparvovirus,Anseriform dependoparvovirus 1
13072 523 NW_023541466.1:4788521-4789825 QQG62945.1 1511895 Viruses,Monodnaviria,Shotokuvirae,Cossaviricota,Quintoviricetes,Piccovirales,Parvoviridae,Parvovirinae,Dependoparvovirus
13073 523 NW_023541466.1:4788521-4789825 QQG62944.1 1511895 Viruses,Monodnaviria,Shotokuvirae,Cossaviricota,Quintoviricetes,Piccovirales,Parvoviridae,Parvovirinae,Dependoparvovirus
13074 523 NW_023541466.1:4788521-4789825 ULE27815.1 37325 Viruses,Monodnaviria,Shotokuvirae,Cossaviricota,Quintoviricetes,Piccovirales,Parvoviridae,Parvovirinae,Dependoparvovirus,Anseriform dependoparvovirus 1
13075 523 NW_023541466.1:4788521-4789825 UHK14086.1 1511895 Viruses,Monodnaviria,Shotokuvirae,Cossaviricota,Quintoviricetes,Piccovirales,Parvoviridae,Parvovirinae,Dependoparvovirus

13076 524 NW_023541466.1:4790606-4792047 QOW77867.1 38251 Viruses,Monodnaviria,Shotokuvirae,Cossaviricota,Quintoviricetes,Piccovirales,Parvoviridae,Parvovirinae,Dependoparvovirus,Anseriform dependoparvovirus 1
13077 524 NW_023541466.1:4790606-4792047 QKN88755.1 2052559 Viruses,Monodnaviria,Shotokuvirae,Cossaviricota,Quintoviricetes,Piccovirales,Parvoviridae,Parvovirinae,Dependoparvovirus
13078 524 NW_023541466.1:4790606-4792047 QOW77865.1 38251 Viruses,Monodnaviria,Shotokuvirae,Cossaviricota,Quintoviricetes,Piccovirales,Parvoviridae,Parvovirinae,Dependoparvovirus,Anseriform dependoparvovirus 1
13079 524 NW_023541466.1:4790606-4792047 AAL37721.1 38251 Viruses,Monodnaviria,Shotokuvirae,Cossaviricota,Quintoviricetes,Piccovirales,Parvoviridae,Parvovirinae,Dependoparvovirus,Anseriform dependoparvovirus 1
13080 524 NW_023541466.1:4790606-4792047 AEL87777.1 38251 Viruses,Monodnaviria,Shotokuvirae,Cossaviricota,Quintoviricetes,Piccovirales,Parvoviridae,Parvovirinae,Dependoparvovirus,Anseriform dependoparvovirus 1
13081 524 NW_023541466.1:4790606-4792047 ABX38993.1 38251 Viruses,Monodnaviria,Shotokuvirae,Cossaviricota,Quintoviricetes,Piccovirales,Parvoviridae,Parvovirinae,Dependoparvovirus,Anseriform dependoparvovirus 1
13082 524 NW_023541466.1:4790606-4792047 AUO28605.1 38251 Viruses,Monodnaviria,Shotokuvirae,Cossaviricota,Quintoviricetes,Piccovirales,Parvoviridae,Parvovirinae,Dependoparvovirus,Anseriform dependoparvovirus 1
13083 524 NW_023541466.1:4790606-4792047 AGT62580.1 38251 Viruses,Monodnaviria,Shotokuvirae,Cossaviricota,Quintoviricetes,Piccovirales,Parvoviridae,Parvovirinae,Dependoparvovirus,Anseriform dependoparvovirus 1
13084 524 NW_023541466.1:4790606-4792047 QOW77863.1 38251 Viruses,Monodnaviria,Shotokuvirae,Cossaviricota,Quintoviricetes,Piccovirales,Parvoviridae,Parvovirinae,Dependoparvovirus,Anseriform dependoparvovirus 1
13085 524 NW_023541466.1:4790606-4792047 AAR91602.1 38251 Viruses,Monodnaviria,Shotokuvirae,Cossaviricota,Quintoviricetes,Piccovirales,Parvoviridae,Parvovirinae,Dependoparvovirus,Anseriform dependoparvovirus 1
13086 524 NW_023541466.1:4790606-4792047 AEV89789.1 38251 Viruses,Monodnaviria,Shotokuvirae,Cossaviricota,Quintoviricetes,Piccovirales,Parvoviridae,Parvovirinae,Dependoparvovirus,Anseriform dependoparvovirus 1
13087 524 NW_023541466.1:4790606-4792047 ACE95854.1 38251 Viruses,Monodnaviria,Shotokuvirae,Cossaviricota,Quintoviricetes,Piccovirales,Parvoviridae,Parvovirinae,Dependoparvovirus,Anseriform dependoparvovirus 1
13088 524 NW_023541466.1:4790606-4792047 NP_043514.1 38251 Viruses,Monodnaviria,Shotokuvirae,Cossaviricota,Quintoviricetes,Piccovirales,Parvoviridae,Parvovirinae,Dependoparvovirus,Anseriform dependoparvovirus 1
13089 524 NW_023541466.1:4790606-4792047 AWA45286.1 38251 Viruses,Monodnaviria,Shotokuvirae,Cossaviricota,Quintoviricetes,Piccovirales,Parvoviridae,Parvovirinae,Dependoparvovirus,Anseriform dependoparvovirus 1
13090 524 NW_023541466.1:4790606-4792047 AGT62582.1 38251 Viruses,Monodnaviria,Shotokuvirae,Cossaviricota,Quintoviricetes,Piccovirales,Parvoviridae,Parvovirinae,Dependoparvovirus,Anseriform dependoparvovirus 1
13091 524 NW_023541466.1:4790606-4792047 AQV09494.1 38251 Viruses,Monodnaviria,Shotokuvirae,Cossaviricota,Quintoviricetes,Piccovirales,Parvoviridae,Parvovirinae,Dependoparvovirus,Anseriform dependoparvovirus 1
13092 524 NW_023541466.1:4790606-4792047 AKP07376.1 38251 Viruses,Monodnaviria,Shotokuvirae,Cossaviricota,Quintoviricetes,Piccovirales,Parvoviridae,Parvovirinae,Dependoparvovirus,Anseriform dependoparvovirus 1
13093 524 NW_023541466.1:4790606-4792047 QUS52498.1 1511895 Viruses,Monodnaviria,Shotokuvirae,Cossaviricota,Quintoviricetes,Piccovirales,Parvoviridae,Parvovirinae,Dependoparvovirus
13094 524 NW_023541466.1:4790606-4792047 ABS71119.1 38251 Viruses,Monodnaviria,Shotokuvirae,Cossaviricota,Quintoviricetes,Piccovirales,Parvoviridae,Parvovirinae,Dependoparvovirus,Anseriform dependoparvovirus 1
13095 524 NW_023541466.1:4790606-4792047 AGO17637.1 38251 Viruses,Monodnaviria,Shotokuvirae,Cossaviricota,Quintoviricetes,Piccovirales,Parvoviridae,Parvovirinae,Dependoparvovirus,Anseriform dependoparvovirus 1
13096 524 NW_023541466.1:4790606-4792047 QUX80127.1 1511895 Viruses,Monodnaviria,Shotokuvirae,Cossaviricota,Quintoviricetes,Piccovirales,Parvoviridae,Parvovirinae,Dependoparvovirus
13097 524 NW_023541466.1:4790606-4792047 ANN12565.1 38251 Viruses,Monodnaviria,Shotokuvirae,Cossaviricota,Quintoviricetes,Piccovirales,Parvoviridae,Parvovirinae,Dependoparvovirus,Anseriform dependoparvovirus 1
13098 524 NW_023541466.1:4790606-4792047 AGO17639.1 38251 Viruses,Monodnaviria,Shotokuvirae,Cossaviricota,Quintoviricetes,Piccovirales,Parvoviridae,Parvovirinae,Dependoparvovirus,Anseriform dependoparvovirus 1
13099 524 NW_023541466.1:4790606-4792047 QBS32946.1 38251 Viruses,Monodnaviria,Shotokuvirae,Cossaviricota,Quintoviricetes,Piccovirales,Parvoviridae,Parvovirinae,Dependoparvovirus,Anseriform dependoparvovirus 1
13100 524 NW_023541466.1:4790606-4792047 ALI16102.1 38251 Viruses,Monodnaviria,Shotokuvirae,Cossaviricota,Quintoviricetes,Piccovirales,Parvoviridae,Parvovirinae,Dependoparvovirus,Anseriform dependoparvovirus 1

13101 525 NW_023553001.1:1396890-1397554 AAR24362.1 38251 Viruses,Monodnaviria,Shotokuvirae,Cossaviricota,Quintoviricetes,Piccovirales,Parvoviridae,Parvovirinae,Dependoparvovirus,Anseriform dependoparvovirus 1
13102 525 NW_023553001.1:1396890-1397554 AWA45288.1 38251 Viruses,Monodnaviria,Shotokuvirae,Cossaviricota,Quintoviricetes,Piccovirales,Parvoviridae,Parvovirinae,Dependoparvovirus,Anseriform dependoparvovirus 1
13103 525 NW_023553001.1:1396890-1397554 ABU50780.1 38251 Viruses,Monodnaviria,Shotokuvirae,Cossaviricota,Quintoviricetes,Piccovirales,Parvoviridae,Parvovirinae,Dependoparvovirus,Anseriform dependoparvovirus 1
13104 525 NW_023553001.1:1396890-1397554 AAR24359.1 38251 Viruses,Monodnaviria,Shotokuvirae,Cossaviricota,Quintoviricetes,Piccovirales,Parvoviridae,Parvovirinae,Dependoparvovirus,Anseriform dependoparvovirus 1
13105 525 NW_023553001.1:1396890-1397554 ALH24916.1 38251 Viruses,Monodnaviria,Shotokuvirae,Cossaviricota,Quintoviricetes,Piccovirales,Parvoviridae,Parvovirinae,Dependoparvovirus,Anseriform dependoparvovirus 1
13106 525 NW_023553001.1:1396890-1397554 AGT62581.1 38251 Viruses,Monodnaviria,Shotokuvirae,Cossaviricota,Quintoviricetes,Piccovirales,Parvoviridae,Parvovirinae,Dependoparvovirus,Anseriform dependoparvovirus 1
13107 525 NW_023553001.1:1396890-1397554 AUO28606.1 38251 Viruses,Monodnaviria,Shotokuvirae,Cossaviricota,Quintoviricetes,Piccovirales,Parvoviridae,Parvovirinae,Dependoparvovirus,Anseriform dependoparvovirus 1
13108 525 NW_023553001.1:1396890-1397554 AXG65518.1 341673 Viruses,Monodnaviria,Shotokuvirae,Cossaviricota,Quintoviricetes,Piccovirales,Parvoviridae,Parvovirinae,Dependoparvovirus,Anseriform dependoparvovirus 1
13109 525 NW_023553001.1:1396890-1397554 AAL37722.1 38251 Viruses,Monodnaviria,Shotokuvirae,Cossaviricota,Quintoviricetes,Piccovirales,Parvoviridae,Parvovirinae,Dependoparvovirus,Anseriform dependoparvovirus 1
13110 525 NW_023553001.1:1396890-1397554 AAR91603.1 38251 Viruses,Monodnaviria,Shotokuvirae,Cossaviricota,Quintoviricetes,Piccovirales,Parvoviridae,Parvovirinae,Dependoparvovirus,Anseriform dependoparvovirus 1
13111 525 NW_023553001.1:1396890-1397554 AXG65520.1 38251 Viruses,Monodnaviria,Shotokuvirae,Cossaviricota,Quintoviricetes,Piccovirales,Parvoviridae,Parvovirinae,Dependoparvovirus,Anseriform dependoparvovirus 1
13112 525 NW_023553001.1:1396890-1397554 AKP07375.1 38251 Viruses,Monodnaviria,Shotokuvirae,Cossaviricota,Quintoviricetes,Piccovirales,Parvoviridae,Parvovirinae,Dependoparvovirus,Anseriform dependoparvovirus 1
13113 525 NW_023553001.1:1396890-1397554 AEV89790.1 38251 Viruses,Monodnaviria,Shotokuvirae,Cossaviricota,Quintoviricetes,Piccovirales,Parvoviridae,Parvovirinae,Dependoparvovirus,Anseriform dependoparvovirus 1
13114 525 NW_023553001.1:1396890-1397554 AAR24360.1 38251 Viruses,Monodnaviria,Shotokuvirae,Cossaviricota,Quintoviricetes,Piccovirales,Parvoviridae,Parvovirinae,Dependoparvovirus,Anseriform dependoparvovirus 1
13115 525 NW_023553001.1:1396890-1397554 AEL87778.1 38251 Viruses,Monodnaviria,Shotokuvirae,Cossaviricota,Quintoviricetes,Piccovirales,Parvoviridae,Parvovirinae,Dependoparvovirus,Anseriform dependoparvovirus 1
13116 525 NW_023553001.1:1396890-1397554 AOG75031.1 38251 Viruses,Monodnaviria,Shotokuvirae,Cossaviricota,Quintoviricetes,Piccovirales,Parvoviridae,Parvovirinae,Dependoparvovirus,Anseriform dependoparvovirus 1
13117 525 NW_023553001.1:1396890-1397554 AAS16481.1 38251 Viruses,Monodnaviria,Shotokuvirae,Cossaviricota,Quintoviricetes,Piccovirales,Parvoviridae,Parvovirinae,Dependoparvovirus,Anseriform dependoparvovirus 1
13118 525 NW_023553001.1:1396890-1397554 AXK47377.1 38251 Viruses,Monodnaviria,Shotokuvirae,Cossaviricota,Quintoviricetes,Piccovirales,Parvoviridae,Parvovirinae,Dependoparvovirus,Anseriform dependoparvovirus 1
13119 525 NW_023553001.1:1396890-1397554 ACE95853.1 38251 Viruses,Monodnaviria,Shotokuvirae,Cossaviricota,Quintoviricetes,Piccovirales,Parvoviridae,Parvovirinae,Dependoparvovirus,Anseriform dependoparvovirus 1
13120 525 NW_023553001.1:1396890-1397554 AOG75033.1 38251 Viruses,Monodnaviria,Shotokuvirae,Cossaviricota,Quintoviricetes,Piccovirales,Parvoviridae,Parvovirinae,Dependoparvovirus,Anseriform dependoparvovirus 1
13121 525 NW_023553001.1:1396890-1397554 ALH24919.1 38251 Viruses,Monodnaviria,Shotokuvirae,Cossaviricota,Quintoviricetes,Piccovirales,Parvoviridae,Parvovirinae,Dependoparvovirus,Anseriform dependoparvovirus 1
13122 525 NW_023553001.1:1396890-1397554 AXK47376.1 38251 Viruses,Monodnaviria,Shotokuvirae,Cossaviricota,Quintoviricetes,Piccovirales,Parvoviridae,Parvovirinae,Dependoparvovirus,Anseriform dependoparvovirus 1
13123 525 NW_023553001.1:1396890-1397554 ATU81352.1 38251 Viruses,Monodnaviria,Shotokuvirae,Cossaviricota,Quintoviricetes,Piccovirales,Parvoviridae,Parvovirinae,Dependoparvovirus,Anseriform dependoparvovirus 1
13124 525 NW_023553001.1:1396890-1397554 AXJ21640.1 38251 Viruses,Monodnaviria,Shotokuvirae,Cossaviricota,Quintoviricetes,Piccovirales,Parvoviridae,Parvovirinae,Dependoparvovirus,Anseriform dependoparvovirus 1
13125 525 NW_023553001.1:1396890-1397554 ASR73561.1 38251 Viruses,Monodnaviria,Shotokuvirae,Cossaviricota,Quintoviricetes,Piccovirales,Parvoviridae,Parvovirinae,Dependoparvovirus,Anseriform dependoparvovirus 1

13126 526 NW_023553001.1:1397999-1398549 QKN88755.1 2052559 Viruses,Monodnaviria,Shotokuvirae,Cossaviricota,Quintoviricetes,Piccovirales,Parvoviridae,Parvovirinae,Dependoparvovirus
13127 526 NW_023553001.1:1397999-1398549 ALE30774.1 1711931 Viruses,Monodnaviria,Shotokuvirae,Cossaviricota,Quintoviricetes,Piccovirales,Parvoviridae,Parvovirinae,Protoparvovirus
13128 526 NW_023553001.1:1397999-1398549 ACN42943.1 607682 Viruses,Monodnaviria,Shotokuvirae,Cossaviricota,Quintoviricetes,Piccovirales,Parvoviridae,Parvovirinae,Dependoparvovirus
13129 526 NW_023553001.1:1397999-1398549 ABP93843.1 38251 Viruses,Monodnaviria,Shotokuvirae,Cossaviricota,Quintoviricetes,Piccovirales,Parvoviridae,Parvovirinae,Dependoparvovirus,Anseriform dependoparvovirus 1
13130 526 NW_023553001.1:1397999-1398549 CAA52983.1 37325 Viruses,Monodnaviria,Shotokuvirae,Cossaviricota,Quintoviricetes,Piccovirales,Parvoviridae,Parvovirinae,Dependoparvovirus,Anseriform dependoparvovirus 1
13131 526 NW_023553001.1:1397999-1398549 AGG53766.1 37325 Viruses,Monodnaviria,Shotokuvirae,Cossaviricota,Quintoviricetes,Piccovirales,Parvoviridae,Parvovirinae,Dependoparvovirus,Anseriform dependoparvovirus 1
13132 526 NW_023553001.1:1397999-1398549 AQT03431.1 1941434 Viruses,Monodnaviria,Shotokuvirae,Cossaviricota,Quintoviricetes,Piccovirales,Parvoviridae,Parvovirinae
13133 526 NW_023553001.1:1397999-1398549 QOE76066.1 341673 Viruses,Monodnaviria,Shotokuvirae,Cossaviricota,Quintoviricetes,Piccovirales,Parvoviridae,Parvovirinae,Dependoparvovirus,Anseriform dependoparvovirus 1
13134 526 NW_023553001.1:1397999-1398549 YP_068410.1 37325 Viruses,Monodnaviria,Shotokuvirae,Cossaviricota,Quintoviricetes,Piccovirales,Parvoviridae,Parvovirinae,Dependoparvovirus,Anseriform dependoparvovirus 1
13135 526 NW_023553001.1:1397999-1398549 AUO28607.1 38251 Viruses,Monodnaviria,Shotokuvirae,Cossaviricota,Quintoviricetes,Piccovirales,Parvoviridae,Parvovirinae,Dependoparvovirus,Anseriform dependoparvovirus 1
13136 526 NW_023553001.1:1397999-1398549 AKP07370.1 1678935 Viruses,Monodnaviria,Shotokuvirae,Cossaviricota,Quintoviricetes,Piccovirales,Parvoviridae,Parvovirinae,Dependoparvovirus,Anseriform dependoparvovirus 1
13137 526 NW_023553001.1:1397999-1398549 ABB76814.1 341673 Viruses,Monodnaviria,Shotokuvirae,Cossaviricota,Quintoviricetes,Piccovirales,Parvoviridae,Parvovirinae,Dependoparvovirus,Anseriform dependoparvovirus 1
13138 526 NW_023553001.1:1397999-1398549 ANG60949.1 37325 Viruses,Monodnaviria,Shotokuvirae,Cossaviricota,Quintoviricetes,Piccovirales,Parvoviridae,Parvovirinae,Dependoparvovirus,Anseriform dependoparvovirus 1
13139 526 NW_023553001.1:1397999-1398549 AER25362.1 37325 Viruses,Monodnaviria,Shotokuvirae,Cossaviricota,Quintoviricetes,Piccovirales,Parvoviridae,Parvovirinae,Dependoparvovirus,Anseriform dependoparvovirus 1
13140 526 NW_023553001.1:1397999-1398549 ASR91720.1 37325 Viruses,Monodnaviria,Shotokuvirae,Cossaviricota,Quintoviricetes,Piccovirales,Parvoviridae,Parvovirinae,Dependoparvovirus,Anseriform dependoparvovirus 1
13141 526 NW_023553001.1:1397999-1398549 AKP07368.1 1678930 Viruses,Monodnaviria,Shotokuvirae,Cossaviricota,Quintoviricetes,Piccovirales,Parvoviridae,Parvovirinae,Dependoparvovirus,Anseriform dependoparvovirus 1
13142 526 NW_023553001.1:1397999-1398549 AER25356.1 1511896 Viruses,Monodnaviria,Shotokuvirae,Cossaviricota,Quintoviricetes,Piccovirales,Parvoviridae,Parvovirinae,Dependoparvovirus,Anseriform dependoparvovirus 1
13143 526 NW_023553001.1:1397999-1398549 QBZ68881.1 37325 Viruses,Monodnaviria,Shotokuvirae,Cossaviricota,Quintoviricetes,Piccovirales,Parvoviridae,Parvovirinae,Dependoparvovirus,Anseriform dependoparvovirus 1
13144 526 NW_023553001.1:1397999-1398549 AKP07372.1 37325 Viruses,Monodnaviria,Shotokuvirae,Cossaviricota,Quintoviricetes,Piccovirales,Parvoviridae,Parvovirinae,Dependoparvovirus,Anseriform dependoparvovirus 1
13145 526 NW_023553001.1:1397999-1398549 AKP07378.1 37325 Viruses,Monodnaviria,Shotokuvirae,Cossaviricota,Quintoviricetes,Piccovirales,Parvoviridae,Parvovirinae,Dependoparvovirus,Anseriform dependoparvovirus 1
13146 526 NW_023553001.1:1397999-1398549 AIR74893.1 37325 Viruses,Monodnaviria,Shotokuvirae,Cossaviricota,Quintoviricetes,Piccovirales,Parvoviridae,Parvovirinae,Dependoparvovirus,Anseriform dependoparvovirus 1
13147 526 NW_023553001.1:1397999-1398549 AMO03312.1 37325 Viruses,Monodnaviria,Shotokuvirae,Cossaviricota,Quintoviricetes,Piccovirales,Parvoviridae,Parvovirinae,Dependoparvovirus,Anseriform dependoparvovirus 1
13148 526 NW_023553001.1:1397999-1398549 AKP07382.1 1678947 Viruses,Monodnaviria,Shotokuvirae,Cossaviricota,Quintoviricetes,Piccovirales,Parvoviridae,Parvovirinae,Dependoparvovirus,Anseriform dependoparvovirus 1
13149 526 NW_023553001.1:1397999-1398549 QZU26617.1 37325 Viruses,Monodnaviria,Shotokuvirae,Cossaviricota,Quintoviricetes,Piccovirales,Parvoviridae,Parvovirinae,Dependoparvovirus,Anseriform dependoparvovirus 1
13150 526 NW_023553001.1:1397999-1398549 QBY91915.1 37325 Viruses,Monodnaviria,Shotokuvirae,Cossaviricota,Quintoviricetes,Piccovirales,Parvoviridae,Parvovirinae,Dependoparvovirus,Anseriform dependoparvovirus 1

13151 527 NW_023558186.1:4573574-4575404 YP_009508490.1 2016402 Viruses,Riboviria,Orthornavirae,Negarnaviricota,Haploviricotina,Monjiviricetes,Mononegavirales,Bornaviridae,Carbovirus,Carbovirus tapeti
13152 527 NW_023558186.1:4573574-4575404 YP_009508484.1 2016401 Viruses,Riboviria,Orthornavirae,Negarnaviricota,Haploviricotina,Monjiviricetes,Mononegavirales,Bornaviridae,Carbovirus,Carbovirus queenslandense
13153 527 NW_023558186.1:4573574-4575404 YP_009268916.1 1884917 Viruses,Riboviria,Orthornavirae,Negarnaviricota,Haploviricotina,Monjiviricetes,Mononegavirales,Bornaviridae,Orthobornavirus,Orthobornavirus avisaquaticae
13154 527 NW_023558186.1:4573574-4575404 SCA77548.1 1715293 Viruses,Riboviria,Orthornavirae,Negarnaviricota,Haploviricotina,Monjiviricetes,Mononegavirales,Bornaviridae,Orthobornavirus,Orthobornavirus avisaquaticae
13155 527 NW_023558186.1:4573574-4575404 ACS32310.1 1548715 Viruses,Riboviria,Orthornavirae,Negarnaviricota,Haploviricotina,Monjiviricetes,Mononegavirales,Bornaviridae,Orthobornavirus,Orthobornavirus alphapsittaciforme
13156 527 NW_023558186.1:4573574-4575404 ADU05398.1 1548715 Viruses,Riboviria,Orthornavirae,Negarnaviricota,Haploviricotina,Monjiviricetes,Mononegavirales,Bornaviridae,Orthobornavirus,Orthobornavirus alphapsittaciforme
13157 527 NW_023558186.1:4573574-4575404 YP_009237647.1 1715293 Viruses,Riboviria,Orthornavirae,Negarnaviricota,Haploviricotina,Monjiviricetes,Mononegavirales,Bornaviridae,Orthobornavirus,Orthobornavirus avisaquaticae
13158 527 NW_023558186.1:4573574-4575404 QGZ07388.1 1715293 Viruses,Riboviria,Orthornavirae,Negarnaviricota,Haploviricotina,Monjiviricetes,Mononegavirales,Bornaviridae,Orthobornavirus,Orthobornavirus avisaquaticae
13159 527 NW_023558186.1:4573574-4575404 AOF44310.1 1715293 Viruses,Riboviria,Orthornavirae,Negarnaviricota,Haploviricotina,Monjiviricetes,Mononegavirales,Bornaviridae,Orthobornavirus,Orthobornavirus avisaquaticae
13160 527 NW_023558186.1:4573574-4575404 URS73034.1 1548715 Viruses,Riboviria,Orthornavirae,Negarnaviricota,Haploviricotina,Monjiviricetes,Mononegavirales,Bornaviridae,Orthobornavirus,Orthobornavirus alphapsittaciforme
13161 527 NW_023558186.1:4573574-4575404 YP_009174181.1 1548715 Viruses,Riboviria,Orthornavirae,Negarnaviricota,Haploviricotina,Monjiviricetes,Mononegavirales,Bornaviridae,Orthobornavirus,Orthobornavirus alphapsittaciforme
13162 527 NW_023558186.1:4573574-4575404 QUF61505.1 2830720 Viruses,Riboviria,Orthornavirae,Negarnaviricota,Haploviricotina,Monjiviricetes,Mononegavirales,Bornaviridae,Cultervirus
13163 527 NW_023558186.1:4573574-4575404 YP_009268910.1 1715288 Viruses,Riboviria,Orthornavirae,Negarnaviricota,Haploviricotina,Monjiviricetes,Mononegavirales,Bornaviridae,Orthobornavirus,Orthobornavirus serini
13164 527 NW_023558186.1:4573574-4575404 YP_009512933.1 1548714 Viruses,Riboviria,Orthornavirae,Negarnaviricota,Haploviricotina,Monjiviricetes,Mononegavirales,Bornaviridae,Orthobornavirus,Orthobornavirus alphapsittaciforme
13165 527 NW_023558186.1:4573574-4575404 URS73040.1 1548718 Viruses,Riboviria,Orthornavirae,Negarnaviricota,Haploviricotina,Monjiviricetes,Mononegavirales,Bornaviridae,Orthobornavirus,Orthobornavirus alphapsittaciforme
13166 527 NW_023558186.1:4573574-4575404 YP_010085030.1 2116489 Viruses,Riboviria,Orthornavirae,Negarnaviricota,Haploviricotina,Monjiviricetes,Mononegavirales,Bornaviridae,Cultervirus,Cultervirus hemicultri
13167 527 NW_023558186.1:4573574-4575404 BBL33072.1 1548718 Viruses,Riboviria,Orthornavirae,Negarnaviricota,Haploviricotina,Monjiviricetes,Mononegavirales,Bornaviridae,Orthobornavirus,Orthobornavirus alphapsittaciforme
13168 527 NW_023558186.1:4573574-4575404 BBL33060.1 1548718 Viruses,Riboviria,Orthornavirae,Negarnaviricota,Haploviricotina,Monjiviricetes,Mononegavirales,Bornaviridae,Orthobornavirus,Orthobornavirus alphapsittaciforme
13169 527 NW_023558186.1:4573574-4575404 QUP51771.1 1548718 Viruses,Riboviria,Orthornavirae,Negarnaviricota,Haploviricotina,Monjiviricetes,Mononegavirales,Bornaviridae,Orthobornavirus,Orthobornavirus alphapsittaciforme
13170 527 NW_023558186.1:4573574-4575404 YP_009268898.1 1548718 Viruses,Riboviria,Orthornavirae,Negarnaviricota,Haploviricotina,Monjiviricetes,Mononegavirales,Bornaviridae,Orthobornavirus,Orthobornavirus alphapsittaciforme
13171 527 NW_023558186.1:4573574-4575404 BBL33066.1 1548718 Viruses,Riboviria,Orthornavirae,Negarnaviricota,Haploviricotina,Monjiviricetes,Mononegavirales,Bornaviridae,Orthobornavirus,Orthobornavirus alphapsittaciforme
13172 527 NW_023558186.1:4573574-4575404 AEW69871.1 1548718 Viruses,Riboviria,Orthornavirae,Negarnaviricota,Haploviricotina,Monjiviricetes,Mononegavirales,Bornaviridae,Orthobornavirus,Orthobornavirus alphapsittaciforme
13173 527 NW_023558186.1:4573574-4575404 AEG41944.1 1548718 Viruses,Riboviria,Orthornavirae,Negarnaviricota,Haploviricotina,Monjiviricetes,Mononegavirales,Bornaviridae,Orthobornavirus,Orthobornavirus alphapsittaciforme
13174 527 NW_023558186.1:4573574-4575404 BBL33042.1 1548718 Viruses,Riboviria,Orthornavirae,Negarnaviricota,Haploviricotina,Monjiviricetes,Mononegavirales,Bornaviridae,Orthobornavirus,Orthobornavirus alphapsittaciforme
13175 527 NW_023558186.1:4573574-4575404 ALB34720.1 1715293 Viruses,Riboviria,Orthornavirae,Negarnaviricota,Haploviricotina,Monjiviricetes,Mononegavirales,Bornaviridae,Orthobornavirus,Orthobornavirus avisaquaticae

13176 528 NW_023568406.1:7856876-7857639 YP_009269416.1 1885248 Viruses,Riboviria,Orthornavirae,Negarnaviricota,Haploviricotina,Monjiviricetes,Mononegavirales,Bornaviridae,Orthobornavirus,Orthobornavirus sciuri
13177 528 NW_023568406.1:7856876-7857639 ART67016.1 1885248 Viruses,Riboviria,Orthornavirae,Negarnaviricota,Haploviricotina,Monjiviricetes,Mononegavirales,Bornaviridae,Orthobornavirus,Orthobornavirus sciuri
13178 528 NW_023568406.1:7856876-7857639 YP_009505426.1 1715295 Viruses,Riboviria,Orthornavirae,Negarnaviricota,Haploviricotina,Monjiviricetes,Mononegavirales,Bornaviridae,Orthobornavirus,Orthobornavirus estrildidae
13179 528 NW_023568406.1:7856876-7857639 ALL41441.1 1884879 Viruses,Riboviria,Orthornavirae,Negarnaviricota,Haploviricotina,Monjiviricetes,Mononegavirales,Bornaviridae,Orthobornavirus,Orthobornavirus betapsittaciforme
13180 528 NW_023568406.1:7856876-7857639 URS73026.1 1884879 Viruses,Riboviria,Orthornavirae,Negarnaviricota,Haploviricotina,Monjiviricetes,Mononegavirales,Bornaviridae,Orthobornavirus,Orthobornavirus betapsittaciforme
13181 528 NW_023568406.1:7856876-7857639 QAT79257.1 1884879 Viruses,Riboviria,Orthornavirae,Negarnaviricota,Haploviricotina,Monjiviricetes,Mononegavirales,Bornaviridae,Orthobornavirus,Orthobornavirus betapsittaciforme
13182 528 NW_023568406.1:7856876-7857639 AFK90613.1 1884879 Viruses,Riboviria,Orthornavirae,Negarnaviricota,Haploviricotina,Monjiviricetes,Mononegavirales,Bornaviridae,Orthobornavirus,Orthobornavirus betapsittaciforme
13183 528 NW_023568406.1:7856876-7857639 ACH61946.1 1548717 Viruses,Riboviria,Orthornavirae,Negarnaviricota,Haploviricotina,Monjiviricetes,Mononegavirales,Bornaviridae,Orthobornavirus,Orthobornavirus alphapsittaciforme
13184 528 NW_023568406.1:7856876-7857639 ACH61945.1 1548717 Viruses,Riboviria,Orthornavirae,Negarnaviricota,Haploviricotina,Monjiviricetes,Mononegavirales,Bornaviridae,Orthobornavirus,Orthobornavirus alphapsittaciforme
13185 528 NW_023568406.1:7856876-7857639 BAI78305.1 1884879 Viruses,Riboviria,Orthornavirae,Negarnaviricota,Haploviricotina,Monjiviricetes,Mononegavirales,Bornaviridae,Orthobornavirus,Orthobornavirus betapsittaciforme
13186 528 NW_023568406.1:7856876-7857639 AAO62365.1 1714621 Viruses,Riboviria,Orthornavirae,Negarnaviricota,Haploviricotina,Monjiviricetes,Mononegavirales,Bornaviridae,Orthobornavirus,Orthobornavirus bornaense
13187 528 NW_023568406.1:7856876-7857639 QUQ60701.1 1714621 Viruses,Riboviria,Orthornavirae,Negarnaviricota,Haploviricotina,Monjiviricetes,Mononegavirales,Bornaviridae,Orthobornavirus,Orthobornavirus bornaense
13188 528 NW_023568406.1:7856876-7857639 VVX76799.1 1714621 Viruses,Riboviria,Orthornavirae,Negarnaviricota,Haploviricotina,Monjiviricetes,Mononegavirales,Bornaviridae,Orthobornavirus,Orthobornavirus bornaense
13189 528 NW_023568406.1:7856876-7857639 CAC70645.1 1714621 Viruses,Riboviria,Orthornavirae,Negarnaviricota,Haploviricotina,Monjiviricetes,Mononegavirales,Bornaviridae,Orthobornavirus,Orthobornavirus bornaense
13190 528 NW_023568406.1:7856876-7857639 Q8JMN0.1 1714621 Viruses,Riboviria,Orthornavirae,Negarnaviricota,Haploviricotina,Monjiviricetes,Mononegavirales,Bornaviridae,Orthobornavirus,Orthobornavirus bornaense
13191 528 NW_023568406.1:7856876-7857639 BAF46117.1 1714621 Viruses,Riboviria,Orthornavirae,Negarnaviricota,Haploviricotina,Monjiviricetes,Mononegavirales,Bornaviridae,Orthobornavirus,Orthobornavirus bornaense
13192 528 NW_023568406.1:7856876-7857639 BAF46124.1 1714621 Viruses,Riboviria,Orthornavirae,Negarnaviricota,Haploviricotina,Monjiviricetes,Mononegavirales,Bornaviridae,Orthobornavirus,Orthobornavirus bornaense
13193 528 NW_023568406.1:7856876-7857639 AAM68145.1 1714621 Viruses,Riboviria,Orthornavirae,Negarnaviricota,Haploviricotina,Monjiviricetes,Mononegavirales,Bornaviridae,Orthobornavirus,Orthobornavirus bornaense
13194 528 NW_023568406.1:7856876-7857639 AAM68151.1 1714621 Viruses,Riboviria,Orthornavirae,Negarnaviricota,Haploviricotina,Monjiviricetes,Mononegavirales,Bornaviridae,Orthobornavirus,Orthobornavirus bornaense
13195 528 NW_023568406.1:7856876-7857639 UJQ69833.1 1714621 Viruses,Riboviria,Orthornavirae,Negarnaviricota,Haploviricotina,Monjiviricetes,Mononegavirales,Bornaviridae,Orthobornavirus,Orthobornavirus bornaense
13196 528 NW_023568406.1:7856876-7857639 VVX76797.1 1714621 Viruses,Riboviria,Orthornavirae,Negarnaviricota,Haploviricotina,Monjiviricetes,Mononegavirales,Bornaviridae,Orthobornavirus,Orthobornavirus bornaense
13197 528 NW_023568406.1:7856876-7857639 ASF61784.1 1714621 Viruses,Riboviria,Orthornavirae,Negarnaviricota,Haploviricotina,Monjiviricetes,Mononegavirales,Bornaviridae,Orthobornavirus,Orthobornavirus bornaense
13198 528 NW_023568406.1:7856876-7857639 VVX76803.1 1714621 Viruses,Riboviria,Orthornavirae,Negarnaviricota,Haploviricotina,Monjiviricetes,Mononegavirales,Bornaviridae,Orthobornavirus,Orthobornavirus bornaense
13199 528 NW_023568406.1:7856876-7857639 ASK38755.1 1714621 Viruses,Riboviria,Orthornavirae,Negarnaviricota,Haploviricotina,Monjiviricetes,Mononegavirales,Bornaviridae,Orthobornavirus,Orthobornavirus bornaense
13200 528 NW_023568406.1:7856876-7857639 ASK38737.1 1714621 Viruses,Riboviria,Orthornavirae,Negarnaviricota,Haploviricotina,Monjiviricetes,Mononegavirales,Bornaviridae,Orthobornavirus,Orthobornavirus bornaense

13201 529 NW_023572523.1:2004342-2007510 YP_009508484.1 2016401 Viruses,Riboviria,Orthornavirae,Negarnaviricota,Haploviricotina,Monjiviricetes,Mononegavirales,Bornaviridae,Carbovirus,Carbovirus queenslandense
13202 529 NW_023572523.1:2004342-2007510 YP_009508490.1 2016402 Viruses,Riboviria,Orthornavirae,Negarnaviricota,Haploviricotina,Monjiviricetes,Mononegavirales,Bornaviridae,Carbovirus,Carbovirus tapeti
13203 529 NW_023572523.1:2004342-2007510 YP_009268904.1 1548719 Viruses,Riboviria,Orthornavirae,Negarnaviricota,Haploviricotina,Monjiviricetes,Mononegavirales,Bornaviridae,Orthobornavirus,Orthobornavirus alphapsittaciforme
13204 529 NW_023572523.1:2004342-2007510 YP_009512933.1 1548714 Viruses,Riboviria,Orthornavirae,Negarnaviricota,Haploviricotina,Monjiviricetes,Mononegavirales,Bornaviridae,Orthobornavirus,Orthobornavirus alphapsittaciforme
13205 529 NW_023572523.1:2004342-2007510 ADU05398.1 1548715 Viruses,Riboviria,Orthornavirae,Negarnaviricota,Haploviricotina,Monjiviricetes,Mononegavirales,Bornaviridae,Orthobornavirus,Orthobornavirus alphapsittaciforme
13206 529 NW_023572523.1:2004342-2007510 YP_009174181.1 1548715 Viruses,Riboviria,Orthornavirae,Negarnaviricota,Haploviricotina,Monjiviricetes,Mononegavirales,Bornaviridae,Orthobornavirus,Orthobornavirus alphapsittaciforme
13207 529 NW_023572523.1:2004342-2007510 URS73034.1 1548715 Viruses,Riboviria,Orthornavirae,Negarnaviricota,Haploviricotina,Monjiviricetes,Mononegavirales,Bornaviridae,Orthobornavirus,Orthobornavirus alphapsittaciforme
13208 529 NW_023572523.1:2004342-2007510 BBL33072.1 1548718 Viruses,Riboviria,Orthornavirae,Negarnaviricota,Haploviricotina,Monjiviricetes,Mononegavirales,Bornaviridae,Orthobornavirus,Orthobornavirus alphapsittaciforme
13209 529 NW_023572523.1:2004342-2007510 BBL33060.1 1548718 Viruses,Riboviria,Orthornavirae,Negarnaviricota,Haploviricotina,Monjiviricetes,Mononegavirales,Bornaviridae,Orthobornavirus,Orthobornavirus alphapsittaciforme
13210 529 NW_023572523.1:2004342-2007510 QUP51771.1 1548718 Viruses,Riboviria,Orthornavirae,Negarnaviricota,Haploviricotina,Monjiviricetes,Mononegavirales,Bornaviridae,Orthobornavirus,Orthobornavirus alphapsittaciforme
13211 529 NW_023572523.1:2004342-2007510 YP_009268898.1 1548718 Viruses,Riboviria,Orthornavirae,Negarnaviricota,Haploviricotina,Monjiviricetes,Mononegavirales,Bornaviridae,Orthobornavirus,Orthobornavirus alphapsittaciforme
13212 529 NW_023572523.1:2004342-2007510 BBL33066.1 1548718 Viruses,Riboviria,Orthornavirae,Negarnaviricota,Haploviricotina,Monjiviricetes,Mononegavirales,Bornaviridae,Orthobornavirus,Orthobornavirus alphapsittaciforme
13213 529 NW_023572523.1:2004342-2007510 AEW69871.1 1548718 Viruses,Riboviria,Orthornavirae,Negarnaviricota,Haploviricotina,Monjiviricetes,Mononegavirales,Bornaviridae,Orthobornavirus,Orthobornavirus alphapsittaciforme
13214 529 NW_023572523.1:2004342-2007510 AER30498.1 1548718 Viruses,Riboviria,Orthornavirae,Negarnaviricota,Haploviricotina,Monjiviricetes,Mononegavirales,Bornaviridae,Orthobornavirus,Orthobornavirus alphapsittaciforme
13215 529 NW_023572523.1:2004342-2007510 URS73040.1 1548718 Viruses,Riboviria,Orthornavirae,Negarnaviricota,Haploviricotina,Monjiviricetes,Mononegavirales,Bornaviridae,Orthobornavirus,Orthobornavirus alphapsittaciforme
13216 529 NW_023572523.1:2004342-2007510 AEG41944.1 1548718 Viruses,Riboviria,Orthornavirae,Negarnaviricota,Haploviricotina,Monjiviricetes,Mononegavirales,Bornaviridae,Orthobornavirus,Orthobornavirus alphapsittaciforme
13217 529 NW_023572523.1:2004342-2007510 AFN70793.1 1548714 Viruses,Riboviria,Orthornavirae,Negarnaviricota,Haploviricotina,Monjiviricetes,Mononegavirales,Bornaviridae,Orthobornavirus,Orthobornavirus alphapsittaciforme
13218 529 NW_023572523.1:2004342-2007510 BBL33042.1 1548718 Viruses,Riboviria,Orthornavirae,Negarnaviricota,Haploviricotina,Monjiviricetes,Mononegavirales,Bornaviridae,Orthobornavirus,Orthobornavirus alphapsittaciforme
13219 529 NW_023572523.1:2004342-2007510 ACS32310.1 1548715 Viruses,Riboviria,Orthornavirae,Negarnaviricota,Haploviricotina,Monjiviricetes,Mononegavirales,Bornaviridae,Orthobornavirus,Orthobornavirus alphapsittaciforme
13220 529 NW_023572523.1:2004342-2007510 AER30492.1 1548718 Viruses,Riboviria,Orthornavirae,Negarnaviricota,Haploviricotina,Monjiviricetes,Mononegavirales,Bornaviridae,Orthobornavirus,Orthobornavirus alphapsittaciforme
13221 529 NW_023572523.1:2004342-2007510 AEW69865.1 1548718 Viruses,Riboviria,Orthornavirae,Negarnaviricota,Haploviricotina,Monjiviricetes,Mononegavirales,Bornaviridae,Orthobornavirus,Orthobornavirus alphapsittaciforme
13222 529 NW_023572523.1:2004342-2007510 P52639.2 928296 Viruses,Riboviria,Orthornavirae,Negarnaviricota,Haploviricotina,Monjiviricetes,Mononegavirales,Bornaviridae,Borna disease virus
13223 529 NW_023572523.1:2004342-2007510 SBT82883.1 1885248 Viruses,Riboviria,Orthornavirae,Negarnaviricota,Haploviricotina,Monjiviricetes,Mononegavirales,Bornaviridae,Orthobornavirus,Orthobornavirus sciuri
13224 529 NW_023572523.1:2004342-2007510 SBT82868.1 1885248 Viruses,Riboviria,Orthornavirae,Negarnaviricota,Haploviricotina,Monjiviricetes,Mononegavirales,Bornaviridae,Orthobornavirus,Orthobornavirus sciuri
13225 529 NW_023572523.1:2004342-2007510 AAA20667.2 1714621 Viruses,Riboviria,Orthornavirae,Negarnaviricota,Haploviricotina,Monjiviricetes,Mononegavirales,Bornaviridae,Orthobornavirus,Orthobornavirus bornaense

13226 530 NW_023585607.1:2-8016 QGR25302.1 12211 Viruses,Riboviria,Orthornavirae,Pisuviricota,Stelpaviricetes,Patatavirales,Potyviridae,Potyvirus
13227 530 NW_023585607.1:2-8016 QDX14995.1 12211 Viruses,Riboviria,Orthornavirae,Pisuviricota,Stelpaviricetes,Patatavirales,Potyviridae,Potyvirus
13228 530 NW_023585607.1:2-8016 UCJ00799.1 12211 Viruses,Riboviria,Orthornavirae,Pisuviricota,Stelpaviricetes,Patatavirales,Potyviridae,Potyvirus
13229 530 NW_023585607.1:2-8016 AAY27796.1 12211 Viruses,Riboviria,Orthornavirae,Pisuviricota,Stelpaviricetes,Patatavirales,Potyviridae,Potyvirus
13230 530 NW_023585607.1:2-8016 AAY27801.1 12211 Viruses,Riboviria,Orthornavirae,Pisuviricota,Stelpaviricetes,Patatavirales,Potyviridae,Potyvirus
13231 530 NW_023585607.1:2-8016 UCJ00802.1 12211 Viruses,Riboviria,Orthornavirae,Pisuviricota,Stelpaviricetes,Patatavirales,Potyviridae,Potyvirus
13232 530 NW_023585607.1:2-8016 QDX15007.1 12211 Viruses,Riboviria,Orthornavirae,Pisuviricota,Stelpaviricetes,Patatavirales,Potyviridae,Potyvirus
13233 530 NW_023585607.1:2-8016 AMY50361.1 12211 Viruses,Riboviria,Orthornavirae,Pisuviricota,Stelpaviricetes,Patatavirales,Potyviridae,Potyvirus
13234 530 NW_023585607.1:2-8016 AAY27797.1 12211 Viruses,Riboviria,Orthornavirae,Pisuviricota,Stelpaviricetes,Patatavirales,Potyviridae,Potyvirus
13235 530 NW_023585607.1:2-8016 AAY27798.1 12211 Viruses,Riboviria,Orthornavirae,Pisuviricota,Stelpaviricetes,Patatavirales,Potyviridae,Potyvirus
13236 530 NW_023585607.1:2-8016 ALE18208.1 12211 Viruses,Riboviria,Orthornavirae,Pisuviricota,Stelpaviricetes,Patatavirales,Potyviridae,Potyvirus
13237 530 NW_023585607.1:2-8016 QDX15014.1 12211 Viruses,Riboviria,Orthornavirae,Pisuviricota,Stelpaviricetes,Patatavirales,Potyviridae,Potyvirus
13238 530 NW_023585607.1:2-8016 BBB04709.1 12212 Viruses,Riboviria,Orthornavirae,Pisuviricota,Stelpaviricetes,Patatavirales,Potyviridae,Potyvirus,Plum pox virus
13239 530 NW_023585607.1:2-8016 QGR25304.1 12211 Viruses,Riboviria,Orthornavirae,Pisuviricota,Stelpaviricetes,Patatavirales,Potyviridae,Potyvirus
13240 530 NW_023585607.1:2-8016 ABE97923.1 12211 Viruses,Riboviria,Orthornavirae,Pisuviricota,Stelpaviricetes,Patatavirales,Potyviridae,Potyvirus
13241 530 NW_023585607.1:2-8016 ABQ95529.1 12211 Viruses,Riboviria,Orthornavirae,Pisuviricota,Stelpaviricetes,Patatavirales,Potyviridae,Potyvirus
13242 530 NW_023585607.1:2-8016 BAJ52172.1 12211 Viruses,Riboviria,Orthornavirae,Pisuviricota,Stelpaviricetes,Patatavirales,Potyviridae,Potyvirus
13243 530 NW_023585607.1:2-8016 QDX14988.1 12211 Viruses,Riboviria,Orthornavirae,Pisuviricota,Stelpaviricetes,Patatavirales,Potyviridae,Potyvirus
13244 530 NW_023585607.1:2-8016 QDX15000.1 12211 Viruses,Riboviria,Orthornavirae,Pisuviricota,Stelpaviricetes,Patatavirales,Potyviridae,Potyvirus
13245 530 NW_023585607.1:2-8016 BBD14313.1 12211 Viruses,Riboviria,Orthornavirae,Pisuviricota,Stelpaviricetes,Patatavirales,Potyviridae,Potyvirus
13246 530 NW_023585607.1:2-8016 QDX14997.1 12211 Viruses,Riboviria,Orthornavirae,Pisuviricota,Stelpaviricetes,Patatavirales,Potyviridae,Potyvirus
13247 530 NW_023585607.1:2-8016 BAJ52164.1 12211 Viruses,Riboviria,Orthornavirae,Pisuviricota,Stelpaviricetes,Patatavirales,Potyviridae,Potyvirus
13248 530 NW_023585607.1:2-8016 BAJ52178.1 12211 Viruses,Riboviria,Orthornavirae,Pisuviricota,Stelpaviricetes,Patatavirales,Potyviridae,Potyvirus
13249 530 NW_023585607.1:2-8016 BAJ52168.1 12211 Viruses,Riboviria,Orthornavirae,Pisuviricota,Stelpaviricetes,Patatavirales,Potyviridae,Potyvirus
13250 530 NW_023585607.1:2-8016 ALE18210.1 12211 Viruses,Riboviria,Orthornavirae,Pisuviricota,Stelpaviricetes,Patatavirales,Potyviridae,Potyvirus

13251 531 NW_023586065.1:243912-245517 QKN88755.1 2052559 Viruses,Monodnaviria,Shotokuvirae,Cossaviricota,Quintoviricetes,Piccovirales,Parvoviridae,Parvovirinae,Dependoparvovirus
13252 531 NW_023586065.1:243912-245517 QOE76066.1 341673 Viruses,Monodnaviria,Shotokuvirae,Cossaviricota,Quintoviricetes,Piccovirales,Parvoviridae,Parvovirinae,Dependoparvovirus,Anseriform dependoparvovirus 1
13253 531 NW_023586065.1:243912-245517 QKE54950.1 1940570 Viruses,Monodnaviria,Shotokuvirae,Cossaviricota,Quintoviricetes,Piccovirales,Parvoviridae
13254 531 NW_023586065.1:243912-245517 AWA45286.1 38251 Viruses,Monodnaviria,Shotokuvirae,Cossaviricota,Quintoviricetes,Piccovirales,Parvoviridae,Parvovirinae,Dependoparvovirus,Anseriform dependoparvovirus 1
13255 531 NW_023586065.1:243912-245517 AMO03312.1 37325 Viruses,Monodnaviria,Shotokuvirae,Cossaviricota,Quintoviricetes,Piccovirales,Parvoviridae,Parvovirinae,Dependoparvovirus,Anseriform dependoparvovirus 1
13256 531 NW_023586065.1:243912-245517 QOW77867.1 38251 Viruses,Monodnaviria,Shotokuvirae,Cossaviricota,Quintoviricetes,Piccovirales,Parvoviridae,Parvovirinae,Dependoparvovirus,Anseriform dependoparvovirus 1
13257 531 NW_023586065.1:243912-245517 AEL87777.1 38251 Viruses,Monodnaviria,Shotokuvirae,Cossaviricota,Quintoviricetes,Piccovirales,Parvoviridae,Parvovirinae,Dependoparvovirus,Anseriform dependoparvovirus 1
13258 531 NW_023586065.1:243912-245517 YP_068410.1 37325 Viruses,Monodnaviria,Shotokuvirae,Cossaviricota,Quintoviricetes,Piccovirales,Parvoviridae,Parvovirinae,Dependoparvovirus,Anseriform dependoparvovirus 1
13259 531 NW_023586065.1:243912-245517 AIR74893.1 37325 Viruses,Monodnaviria,Shotokuvirae,Cossaviricota,Quintoviricetes,Piccovirales,Parvoviridae,Parvovirinae,Dependoparvovirus,Anseriform dependoparvovirus 1
13260 531 NW_023586065.1:243912-245517 ACE95850.1 38251 Viruses,Monodnaviria,Shotokuvirae,Cossaviricota,Quintoviricetes,Piccovirales,Parvoviridae,Parvovirinae,Dependoparvovirus,Anseriform dependoparvovirus 1
13261 531 NW_023586065.1:243912-245517 AKP07382.1 1678947 Viruses,Monodnaviria,Shotokuvirae,Cossaviricota,Quintoviricetes,Piccovirales,Parvoviridae,Parvovirinae,Dependoparvovirus,Anseriform dependoparvovirus 1
13262 531 NW_023586065.1:243912-245517 AGG53766.1 37325 Viruses,Monodnaviria,Shotokuvirae,Cossaviricota,Quintoviricetes,Piccovirales,Parvoviridae,Parvovirinae,Dependoparvovirus,Anseriform dependoparvovirus 1
13263 531 NW_023586065.1:243912-245517 AQT03431.1 1941434 Viruses,Monodnaviria,Shotokuvirae,Cossaviricota,Quintoviricetes,Piccovirales,Parvoviridae,Parvovirinae
13264 531 NW_023586065.1:243912-245517 AUO28607.1 38251 Viruses,Monodnaviria,Shotokuvirae,Cossaviricota,Quintoviricetes,Piccovirales,Parvoviridae,Parvovirinae,Dependoparvovirus,Anseriform dependoparvovirus 1
13265 531 NW_023586065.1:243912-245517 AKP07370.1 1678935 Viruses,Monodnaviria,Shotokuvirae,Cossaviricota,Quintoviricetes,Piccovirales,Parvoviridae,Parvovirinae,Dependoparvovirus,Anseriform dependoparvovirus 1
13266 531 NW_023586065.1:243912-245517 ANG60949.1 37325 Viruses,Monodnaviria,Shotokuvirae,Cossaviricota,Quintoviricetes,Piccovirales,Parvoviridae,Parvovirinae,Dependoparvovirus,Anseriform dependoparvovirus 1
13267 531 NW_023586065.1:243912-245517 ASR91720.1 37325 Viruses,Monodnaviria,Shotokuvirae,Cossaviricota,Quintoviricetes,Piccovirales,Parvoviridae,Parvovirinae,Dependoparvovirus,Anseriform dependoparvovirus 1
13268 531 NW_023586065.1:243912-245517 AKP07368.1 1678930 Viruses,Monodnaviria,Shotokuvirae,Cossaviricota,Quintoviricetes,Piccovirales,Parvoviridae,Parvovirinae,Dependoparvovirus,Anseriform dependoparvovirus 1
13269 531 NW_023586065.1:243912-245517 AER25360.1 37325 Viruses,Monodnaviria,Shotokuvirae,Cossaviricota,Quintoviricetes,Piccovirales,Parvoviridae,Parvovirinae,Dependoparvovirus,Anseriform dependoparvovirus 1
13270 531 NW_023586065.1:243912-245517 AUO28605.1 38251 Viruses,Monodnaviria,Shotokuvirae,Cossaviricota,Quintoviricetes,Piccovirales,Parvoviridae,Parvovirinae,Dependoparvovirus,Anseriform dependoparvovirus 1
13271 531 NW_023586065.1:243912-245517 AER25358.1 38251 Viruses,Monodnaviria,Shotokuvirae,Cossaviricota,Quintoviricetes,Piccovirales,Parvoviridae,Parvovirinae,Dependoparvovirus,Anseriform dependoparvovirus 1
13272 531 NW_023586065.1:243912-245517 ANP94886.1 37325 Viruses,Monodnaviria,Shotokuvirae,Cossaviricota,Quintoviricetes,Piccovirales,Parvoviridae,Parvovirinae,Dependoparvovirus,Anseriform dependoparvovirus 1
13273 531 NW_023586065.1:243912-245517 ARG42042.1 37325 Viruses,Monodnaviria,Shotokuvirae,Cossaviricota,Quintoviricetes,Piccovirales,Parvoviridae,Parvovirinae,Dependoparvovirus,Anseriform dependoparvovirus 1
13274 531 NW_023586065.1:243912-245517 QUS52498.1 1511895 Viruses,Monodnaviria,Shotokuvirae,Cossaviricota,Quintoviricetes,Piccovirales,Parvoviridae,Parvovirinae,Dependoparvovirus
13275 531 NW_023586065.1:243912-245517 QOW77865.1 38251 Viruses,Monodnaviria,Shotokuvirae,Cossaviricota,Quintoviricetes,Piccovirales,Parvoviridae,Parvovirinae,Dependoparvovirus,Anseriform dependoparvovirus 1

13276 532 NW_023586065.1:245926-247367 AKP07385.1 1678948 Viruses,Monodnaviria,Shotokuvirae,Cossaviricota,Quintoviricetes,Piccovirales,Parvoviridae,Parvovirinae,Dependoparvovirus,Anseriform dependoparvovirus 1
13277 532 NW_023586065.1:245926-247367 ABU50786.1 38251 Viruses,Monodnaviria,Shotokuvirae,Cossaviricota,Quintoviricetes,Piccovirales,Parvoviridae,Parvovirinae,Dependoparvovirus,Anseriform dependoparvovirus 1
13278 532 NW_023586065.1:245926-247367 ALL25608.1 1737583 Viruses,Monodnaviria,Shotokuvirae,Cossaviricota,Quintoviricetes,Piccovirales,Parvoviridae,Parvovirinae,Dependoparvovirus,Anseriform dependoparvovirus 1
13279 532 NW_023586065.1:245926-247367 AAR24359.1 38251 Viruses,Monodnaviria,Shotokuvirae,Cossaviricota,Quintoviricetes,Piccovirales,Parvoviridae,Parvovirinae,Dependoparvovirus,Anseriform dependoparvovirus 1
13280 532 NW_023586065.1:245926-247367 AAR24360.1 38251 Viruses,Monodnaviria,Shotokuvirae,Cossaviricota,Quintoviricetes,Piccovirales,Parvoviridae,Parvovirinae,Dependoparvovirus,Anseriform dependoparvovirus 1
13281 532 NW_023586065.1:245926-247367 AAR24362.1 38251 Viruses,Monodnaviria,Shotokuvirae,Cossaviricota,Quintoviricetes,Piccovirales,Parvoviridae,Parvovirinae,Dependoparvovirus,Anseriform dependoparvovirus 1
13282 532 NW_023586065.1:245926-247367 ATU81352.1 38251 Viruses,Monodnaviria,Shotokuvirae,Cossaviricota,Quintoviricetes,Piccovirales,Parvoviridae,Parvovirinae,Dependoparvovirus,Anseriform dependoparvovirus 1
13283 532 NW_023586065.1:245926-247367 ALH24917.1 38251 Viruses,Monodnaviria,Shotokuvirae,Cossaviricota,Quintoviricetes,Piccovirales,Parvoviridae,Parvovirinae,Dependoparvovirus,Anseriform dependoparvovirus 1
13284 532 NW_023586065.1:245926-247367 AAR24363.1 38251 Viruses,Monodnaviria,Shotokuvirae,Cossaviricota,Quintoviricetes,Piccovirales,Parvoviridae,Parvovirinae,Dependoparvovirus,Anseriform dependoparvovirus 1
13285 532 NW_023586065.1:245926-247367 ALH24918.1 38251 Viruses,Monodnaviria,Shotokuvirae,Cossaviricota,Quintoviricetes,Piccovirales,Parvoviridae,Parvovirinae,Dependoparvovirus,Anseriform dependoparvovirus 1
13286 532 NW_023586065.1:245926-247367 AGO17640.1 38251 Viruses,Monodnaviria,Shotokuvirae,Cossaviricota,Quintoviricetes,Piccovirales,Parvoviridae,Parvovirinae,Dependoparvovirus,Anseriform dependoparvovirus 1
13287 532 NW_023586065.1:245926-247367 ALF38085.1 38251 Viruses,Monodnaviria,Shotokuvirae,Cossaviricota,Quintoviricetes,Piccovirales,Parvoviridae,Parvovirinae,Dependoparvovirus,Anseriform dependoparvovirus 1
13288 532 NW_023586065.1:245926-247367 QUS52497.1 1511895 Viruses,Monodnaviria,Shotokuvirae,Cossaviricota,Quintoviricetes,Piccovirales,Parvoviridae,Parvovirinae,Dependoparvovirus
13289 532 NW_023586065.1:245926-247367 AGT62583.1 38251 Viruses,Monodnaviria,Shotokuvirae,Cossaviricota,Quintoviricetes,Piccovirales,Parvoviridae,Parvovirinae,Dependoparvovirus,Anseriform dependoparvovirus 1
13290 532 NW_023586065.1:245926-247367 QUX80128.1 1511895 Viruses,Monodnaviria,Shotokuvirae,Cossaviricota,Quintoviricetes,Piccovirales,Parvoviridae,Parvovirinae,Dependoparvovirus
13291 532 NW_023586065.1:245926-247367 ALH24920.1 38251 Viruses,Monodnaviria,Shotokuvirae,Cossaviricota,Quintoviricetes,Piccovirales,Parvoviridae,Parvovirinae,Dependoparvovirus,Anseriform dependoparvovirus 1
13292 532 NW_023586065.1:245926-247367 AQV09495.1 38251 Viruses,Monodnaviria,Shotokuvirae,Cossaviricota,Quintoviricetes,Piccovirales,Parvoviridae,Parvovirinae,Dependoparvovirus,Anseriform dependoparvovirus 1
13293 532 NW_023586065.1:245926-247367 AAR24357.1 38251 Viruses,Monodnaviria,Shotokuvirae,Cossaviricota,Quintoviricetes,Piccovirales,Parvoviridae,Parvovirinae,Dependoparvovirus,Anseriform dependoparvovirus 1
13294 532 NW_023586065.1:245926-247367 QOE76062.1 38251 Viruses,Monodnaviria,Shotokuvirae,Cossaviricota,Quintoviricetes,Piccovirales,Parvoviridae,Parvovirinae,Dependoparvovirus,Anseriform dependoparvovirus 1
13295 532 NW_023586065.1:245926-247367 AAR24361.1 38251 Viruses,Monodnaviria,Shotokuvirae,Cossaviricota,Quintoviricetes,Piccovirales,Parvoviridae,Parvovirinae,Dependoparvovirus,Anseriform dependoparvovirus 1
13296 532 NW_023586065.1:245926-247367 AAR24358.1 38251 Viruses,Monodnaviria,Shotokuvirae,Cossaviricota,Quintoviricetes,Piccovirales,Parvoviridae,Parvovirinae,Dependoparvovirus,Anseriform dependoparvovirus 1
13297 532 NW_023586065.1:245926-247367 QUX80124.1 1511895 Viruses,Monodnaviria,Shotokuvirae,Cossaviricota,Quintoviricetes,Piccovirales,Parvoviridae,Parvovirinae,Dependoparvovirus
13298 532 NW_023586065.1:245926-247367 QOE76065.1 38251 Viruses,Monodnaviria,Shotokuvirae,Cossaviricota,Quintoviricetes,Piccovirales,Parvoviridae,Parvovirinae,Dependoparvovirus,Anseriform dependoparvovirus 1
13299 532 NW_023586065.1:245926-247367 QJA16364.1 1987106 Viruses,Monodnaviria,Shotokuvirae,Cossaviricota,Quintoviricetes,Piccovirales,Parvoviridae,Parvovirinae,Protoparvovirus
13300 532 NW_023586065.1:245926-247367 QKX94709.1 38251 Viruses,Monodnaviria,Shotokuvirae,Cossaviricota,Quintoviricetes,Piccovirales,Parvoviridae,Parvovirinae,Dependoparvovirus,Anseriform dependoparvovirus 1

13301 533 NW_024061183.1:85256-85507 YP_803549.1 400122 Viruses,Monodnaviria,Shotokuvirae,Cressdnaviricota,Arfiviricetes,Cirlivirales,Circoviridae,Circovirus
13302 533 NW_024061183.1:85256-85507 ARI44285.1 1414603 Viruses,Monodnaviria,Shotokuvirae,Cressdnaviricota,Arfiviricetes,Cirlivirales,Circoviridae,Circovirus
13303 533 NW_024061183.1:85256-85507 YP_610960.1 349370 Viruses,Monodnaviria,Shotokuvirae,Cressdnaviricota,Arfiviricetes,Cirlivirales,Circoviridae,Circovirus
13304 533 NW_024061183.1:85256-85507 AGI95802.1 349370 Viruses,Monodnaviria,Shotokuvirae,Cressdnaviricota,Arfiviricetes,Cirlivirales,Circoviridae,Circovirus
13305 533 NW_024061183.1:85256-85507 AGI95800.1 349370 Viruses,Monodnaviria,Shotokuvirae,Cressdnaviricota,Arfiviricetes,Cirlivirales,Circoviridae,Circovirus
13306 533 NW_024061183.1:85256-85507 UBV61966.1 1414603 Viruses,Monodnaviria,Shotokuvirae,Cressdnaviricota,Arfiviricetes,Cirlivirales,Circoviridae,Circovirus
13307 533 NW_024061183.1:85256-85507 UBV61994.1 1414603 Viruses,Monodnaviria,Shotokuvirae,Cressdnaviricota,Arfiviricetes,Cirlivirales,Circoviridae,Circovirus
13308 533 NW_024061183.1:85256-85507 AFX97603.1 126070 Viruses,Monodnaviria,Shotokuvirae,Cressdnaviricota,Arfiviricetes,Cirlivirales,Circoviridae,Circovirus,Pigeon circovirus
13309 533 NW_024061183.1:85256-85507 AVX45332.1 1414603 Viruses,Monodnaviria,Shotokuvirae,Cressdnaviricota,Arfiviricetes,Cirlivirales,Circoviridae,Circovirus
13310 533 NW_024061183.1:85256-85507 ASX95446.1 126070 Viruses,Monodnaviria,Shotokuvirae,Cressdnaviricota,Arfiviricetes,Cirlivirales,Circoviridae,Circovirus,Pigeon circovirus
13311 533 NW_024061183.1:85256-85507 AHH31432.1 126070 Viruses,Monodnaviria,Shotokuvirae,Cressdnaviricota,Arfiviricetes,Cirlivirales,Circoviridae,Circovirus,Pigeon circovirus
13312 533 NW_024061183.1:85256-85507 AHH31404.1 126070 Viruses,Monodnaviria,Shotokuvirae,Cressdnaviricota,Arfiviricetes,Cirlivirales,Circoviridae,Circovirus,Pigeon circovirus
13313 533 NW_024061183.1:85256-85507 CAC50244.1 126070 Viruses,Monodnaviria,Shotokuvirae,Cressdnaviricota,Arfiviricetes,Cirlivirales,Circoviridae,Circovirus,Pigeon circovirus
13314 533 NW_024061183.1:85256-85507 AID18518.1 126070 Viruses,Monodnaviria,Shotokuvirae,Cressdnaviricota,Arfiviricetes,Cirlivirales,Circoviridae,Circovirus,Pigeon circovirus
13315 533 NW_024061183.1:85256-85507 QSX73090.1 1414603 Viruses,Monodnaviria,Shotokuvirae,Cressdnaviricota,Arfiviricetes,Cirlivirales,Circoviridae,Circovirus
13316 533 NW_024061183.1:85256-85507 QSX73138.1 1414603 Viruses,Monodnaviria,Shotokuvirae,Cressdnaviricota,Arfiviricetes,Cirlivirales,Circoviridae,Circovirus
13317 533 NW_024061183.1:85256-85507 QSX73134.1 1414603 Viruses,Monodnaviria,Shotokuvirae,Cressdnaviricota,Arfiviricetes,Cirlivirales,Circoviridae,Circovirus
13318 533 NW_024061183.1:85256-85507 AFX97597.1 126070 Viruses,Monodnaviria,Shotokuvirae,Cressdnaviricota,Arfiviricetes,Cirlivirales,Circoviridae,Circovirus,Pigeon circovirus
13319 533 NW_024061183.1:85256-85507 AID18515.1 126070 Viruses,Monodnaviria,Shotokuvirae,Cressdnaviricota,Arfiviricetes,Cirlivirales,Circoviridae,Circovirus,Pigeon circovirus
13320 533 NW_024061183.1:85256-85507 QSX73098.1  
13321 533 NW_024061183.1:85256-85507 QSX73140.1 1414603 Viruses,Monodnaviria,Shotokuvirae,Cressdnaviricota,Arfiviricetes,Cirlivirales,Circoviridae,Circovirus
13322 533 NW_024061183.1:85256-85507 QSX73100.1 1414603 Viruses,Monodnaviria,Shotokuvirae,Cressdnaviricota,Arfiviricetes,Cirlivirales,Circoviridae,Circovirus
13323 533 NW_024061183.1:85256-85507 ARI44277.1 1414603 Viruses,Monodnaviria,Shotokuvirae,Cressdnaviricota,Arfiviricetes,Cirlivirales,Circoviridae,Circovirus
13324 533 NW_024061183.1:85256-85507 QSX73088.1 1414603 Viruses,Monodnaviria,Shotokuvirae,Cressdnaviricota,Arfiviricetes,Cirlivirales,Circoviridae,Circovirus
13325 533 NW_024061183.1:85256-85507 AVD49695.1 1414603 Viruses,Monodnaviria,Shotokuvirae,Cressdnaviricota,Arfiviricetes,Cirlivirales,Circoviridae,Circovirus

13326 534 NW_024096460.1:6024567-6025793 YP_009506273.1 1868218 Viruses,Monodnaviria,Shotokuvirae,Cressdnaviricota,Arfiviricetes,Cirlivirales,Circoviridae,Circovirus
13327 534 NW_024096460.1:6024567-6025793 AXU38622.1 1475143 Viruses,Monodnaviria,Shotokuvirae,Cressdnaviricota,Arfiviricetes,Cirlivirales,Circoviridae,Circovirus
13328 534 NW_024096460.1:6024567-6025793 ATW66432.1 1475143 Viruses,Monodnaviria,Shotokuvirae,Cressdnaviricota,Arfiviricetes,Cirlivirales,Circoviridae,Circovirus
13329 534 NW_024096460.1:6024567-6025793 YP_009021891.1 1475143 Viruses,Monodnaviria,Shotokuvirae,Cressdnaviricota,Arfiviricetes,Cirlivirales,Circoviridae,Circovirus
13330 534 NW_024096460.1:6024567-6025793 ATW66440.1 1475143 Viruses,Monodnaviria,Shotokuvirae,Cressdnaviricota,Arfiviricetes,Cirlivirales,Circoviridae,Circovirus
13331 534 NW_024096460.1:6024567-6025793 AXU38621.1 1475143 Viruses,Monodnaviria,Shotokuvirae,Cressdnaviricota,Arfiviricetes,Cirlivirales,Circoviridae,Circovirus
13332 534 NW_024096460.1:6024567-6025793 AXU38623.1 1475143 Viruses,Monodnaviria,Shotokuvirae,Cressdnaviricota,Arfiviricetes,Cirlivirales,Circoviridae,Circovirus
13333 534 NW_024096460.1:6024567-6025793 QBA83879.1 1964372 Viruses,Monodnaviria,Shotokuvirae,Cressdnaviricota,Arfiviricetes,Cirlivirales,Circoviridae,Circovirus
13334 534 NW_024096460.1:6024567-6025793 QOW03340.1 2686039 Viruses,Monodnaviria,Shotokuvirae,Cressdnaviricota,Arfiviricetes,Cirlivirales,Circoviridae,Circovirus
13335 534 NW_024096460.1:6024567-6025793 QOJ43929.1 2686039 Viruses,Monodnaviria,Shotokuvirae,Cressdnaviricota,Arfiviricetes,Cirlivirales,Circoviridae,Circovirus
13336 534 NW_024096460.1:6024567-6025793 QOW03342.1 2686039 Viruses,Monodnaviria,Shotokuvirae,Cressdnaviricota,Arfiviricetes,Cirlivirales,Circoviridae,Circovirus
13337 534 NW_024096460.1:6024567-6025793 UML14235.1 2686039 Viruses,Monodnaviria,Shotokuvirae,Cressdnaviricota,Arfiviricetes,Cirlivirales,Circoviridae,Circovirus
13338 534 NW_024096460.1:6024567-6025793 QOC60271.1 46221 Viruses,Monodnaviria,Shotokuvirae,Cressdnaviricota,Arfiviricetes,Cirlivirales,Circoviridae,Circovirus
13339 534 NW_024096460.1:6024567-6025793 QTA51476.1 2686039 Viruses,Monodnaviria,Shotokuvirae,Cressdnaviricota,Arfiviricetes,Cirlivirales,Circoviridae,Circovirus
13340 534 NW_024096460.1:6024567-6025793 UNY85687.1 2686039 Viruses,Monodnaviria,Shotokuvirae,Cressdnaviricota,Arfiviricetes,Cirlivirales,Circoviridae,Circovirus
13341 534 NW_024096460.1:6024567-6025793 YP_010087774.1 2686039 Viruses,Monodnaviria,Shotokuvirae,Cressdnaviricota,Arfiviricetes,Cirlivirales,Circoviridae,Circovirus
13342 534 NW_024096460.1:6024567-6025793 UPP37784.1 2686039 Viruses,Monodnaviria,Shotokuvirae,Cressdnaviricota,Arfiviricetes,Cirlivirales,Circoviridae,Circovirus
13343 534 NW_024096460.1:6024567-6025793 QMT62882.1 2686039 Viruses,Monodnaviria,Shotokuvirae,Cressdnaviricota,Arfiviricetes,Cirlivirales,Circoviridae,Circovirus
13344 534 NW_024096460.1:6024567-6025793 QTA51464.1 2686039 Viruses,Monodnaviria,Shotokuvirae,Cressdnaviricota,Arfiviricetes,Cirlivirales,Circoviridae,Circovirus
13345 534 NW_024096460.1:6024567-6025793 QVX27243.1 2686039 Viruses,Monodnaviria,Shotokuvirae,Cressdnaviricota,Arfiviricetes,Cirlivirales,Circoviridae,Circovirus
13346 534 NW_024096460.1:6024567-6025793 QTA51460.1 2686039 Viruses,Monodnaviria,Shotokuvirae,Cressdnaviricota,Arfiviricetes,Cirlivirales,Circoviridae,Circovirus
13347 534 NW_024096460.1:6024567-6025793 QDH76143.1 46221 Viruses,Monodnaviria,Shotokuvirae,Cressdnaviricota,Arfiviricetes,Cirlivirales,Circoviridae,Circovirus
13348 534 NW_024096460.1:6024567-6025793 QSV11988.1 2686039 Viruses,Monodnaviria,Shotokuvirae,Cressdnaviricota,Arfiviricetes,Cirlivirales,Circoviridae,Circovirus
13349 534 NW_024096460.1:6024567-6025793 QRM13505.1 2686039 Viruses,Monodnaviria,Shotokuvirae,Cressdnaviricota,Arfiviricetes,Cirlivirales,Circoviridae,Circovirus
13350 534 NW_024096460.1:6024567-6025793 UPP37782.1 2686039 Viruses,Monodnaviria,Shotokuvirae,Cressdnaviricota,Arfiviricetes,Cirlivirales,Circoviridae,Circovirus

13351 535 NW_024096460.1:6026143-6026343 ADI76908.1 133704 Viruses,Monodnaviria,Shotokuvirae,Cressdnaviricota,Arfiviricetes,Cirlivirales,Circoviridae,Circovirus
13352 535 NW_024096460.1:6026143-6026343 AIE88330.1 133704 Viruses,Monodnaviria,Shotokuvirae,Cressdnaviricota,Arfiviricetes,Cirlivirales,Circoviridae,Circovirus
13353 535 NW_024096460.1:6026143-6026343 AAM61273.1 133704 Viruses,Monodnaviria,Shotokuvirae,Cressdnaviricota,Arfiviricetes,Cirlivirales,Circoviridae,Circovirus
13354 535 NW_024096460.1:6026143-6026343 QVK11261.1 2834422 Viruses,Monodnaviria,Shotokuvirae,Cressdnaviricota,Arfiviricetes,Cirlivirales,Circoviridae,Circovirus
13355 535 NW_024096460.1:6026143-6026343 ABU48446.1 459957 Viruses,Monodnaviria,Shotokuvirae,Cressdnaviricota,Arfiviricetes,Cirlivirales,Circoviridae,Circovirus
13356 535 NW_024096460.1:6026143-6026343 AKH60199.1 46221 Viruses,Monodnaviria,Shotokuvirae,Cressdnaviricota,Arfiviricetes,Cirlivirales,Circoviridae,Circovirus
13357 535 NW_024096460.1:6026143-6026343 ASV72303.1 133704 Viruses,Monodnaviria,Shotokuvirae,Cressdnaviricota,Arfiviricetes,Cirlivirales,Circoviridae,Circovirus
13358 535 NW_024096460.1:6026143-6026343 QEE82348.1 85708 Viruses,Monodnaviria,Shotokuvirae,Cressdnaviricota,Arfiviricetes,Cirlivirales,Circoviridae,Circovirus
13359 535 NW_024096460.1:6026143-6026343 ASV72317.1 133704 Viruses,Monodnaviria,Shotokuvirae,Cressdnaviricota,Arfiviricetes,Cirlivirales,Circoviridae,Circovirus
13360 535 NW_024096460.1:6026143-6026343 QIC35217.1 133704 Viruses,Monodnaviria,Shotokuvirae,Cressdnaviricota,Arfiviricetes,Cirlivirales,Circoviridae,Circovirus
13361 535 NW_024096460.1:6026143-6026343 ASV72301.1 133704 Viruses,Monodnaviria,Shotokuvirae,Cressdnaviricota,Arfiviricetes,Cirlivirales,Circoviridae,Circovirus
13362 535 NW_024096460.1:6026143-6026343 ASV72311.1 133704 Viruses,Monodnaviria,Shotokuvirae,Cressdnaviricota,Arfiviricetes,Cirlivirales,Circoviridae,Circovirus
13363 535 NW_024096460.1:6026143-6026343 AAW78480.1 133704 Viruses,Monodnaviria,Shotokuvirae,Cressdnaviricota,Arfiviricetes,Cirlivirales,Circoviridae,Circovirus
13364 535 NW_024096460.1:6026143-6026343 AHL83506.1 133704 Viruses,Monodnaviria,Shotokuvirae,Cressdnaviricota,Arfiviricetes,Cirlivirales,Circoviridae,Circovirus
13365 535 NW_024096460.1:6026143-6026343 QOJ43882.1 133704 Viruses,Monodnaviria,Shotokuvirae,Cressdnaviricota,Arfiviricetes,Cirlivirales,Circoviridae,Circovirus
13366 535 NW_024096460.1:6026143-6026343 QCT85347.1 133704 Viruses,Monodnaviria,Shotokuvirae,Cressdnaviricota,Arfiviricetes,Cirlivirales,Circoviridae,Circovirus
13367 535 NW_024096460.1:6026143-6026343 AIJ28591.1 133704 Viruses,Monodnaviria,Shotokuvirae,Cressdnaviricota,Arfiviricetes,Cirlivirales,Circoviridae,Circovirus
13368 535 NW_024096460.1:6026143-6026343 ABG37026.1 133704 Viruses,Monodnaviria,Shotokuvirae,Cressdnaviricota,Arfiviricetes,Cirlivirales,Circoviridae,Circovirus
13369 535 NW_024096460.1:6026143-6026343 UVC57341.1 133704 Viruses,Monodnaviria,Shotokuvirae,Cressdnaviricota,Arfiviricetes,Cirlivirales,Circoviridae,Circovirus
13370 535 NW_024096460.1:6026143-6026343 ASV72305.1 133704 Viruses,Monodnaviria,Shotokuvirae,Cressdnaviricota,Arfiviricetes,Cirlivirales,Circoviridae,Circovirus
13371 535 NW_024096460.1:6026143-6026343 ASV72309.1 133704 Viruses,Monodnaviria,Shotokuvirae,Cressdnaviricota,Arfiviricetes,Cirlivirales,Circoviridae,Circovirus
13372 535 NW_024096460.1:6026143-6026343 ACV69950.1 257468 Viruses,Monodnaviria,Shotokuvirae,Cressdnaviricota,Arfiviricetes,Cirlivirales,Circoviridae,Circovirus,Duck circovirus
13373 535 NW_024096460.1:6026143-6026343 AFR60308.1 324685 Viruses,Monodnaviria,Shotokuvirae,Cressdnaviricota,Arfiviricetes,Cirlivirales,Circoviridae,Circovirus
13374 535 NW_024096460.1:6026143-6026343 ABN13870.1 257468 Viruses,Monodnaviria,Shotokuvirae,Cressdnaviricota,Arfiviricetes,Cirlivirales,Circoviridae,Circovirus,Duck circovirus
13375 535 NW_024096460.1:6026143-6026343 ACB10223.1 324685 Viruses,Monodnaviria,Shotokuvirae,Cressdnaviricota,Arfiviricetes,Cirlivirales,Circoviridae,Circovirus

13376 536 NW_024096465.1:7423115-7423387 YP_009506273.1 1868218 Viruses,Monodnaviria,Shotokuvirae,Cressdnaviricota,Arfiviricetes,Cirlivirales,Circoviridae,Circovirus
13377 536 NW_024096465.1:7423115-7423387 AXU38621.1 1475143 Viruses,Monodnaviria,Shotokuvirae,Cressdnaviricota,Arfiviricetes,Cirlivirales,Circoviridae,Circovirus
13378 536 NW_024096465.1:7423115-7423387 YP_009021891.1 1475143 Viruses,Monodnaviria,Shotokuvirae,Cressdnaviricota,Arfiviricetes,Cirlivirales,Circoviridae,Circovirus
13379 536 NW_024096465.1:7423115-7423387 ATW66440.1 1475143 Viruses,Monodnaviria,Shotokuvirae,Cressdnaviricota,Arfiviricetes,Cirlivirales,Circoviridae,Circovirus
13380 536 NW_024096465.1:7423115-7423387 ATW66432.1 1475143 Viruses,Monodnaviria,Shotokuvirae,Cressdnaviricota,Arfiviricetes,Cirlivirales,Circoviridae,Circovirus
13381 536 NW_024096465.1:7423115-7423387 AXU38622.1 1475143 Viruses,Monodnaviria,Shotokuvirae,Cressdnaviricota,Arfiviricetes,Cirlivirales,Circoviridae,Circovirus
13382 536 NW_024096465.1:7423115-7423387 AXU38623.1 1475143 Viruses,Monodnaviria,Shotokuvirae,Cressdnaviricota,Arfiviricetes,Cirlivirales,Circoviridae,Circovirus
13383 536 NW_024096465.1:7423115-7423387 QBA83879.1 1964372 Viruses,Monodnaviria,Shotokuvirae,Cressdnaviricota,Arfiviricetes,Cirlivirales,Circoviridae,Circovirus
13384 536 NW_024096465.1:7423115-7423387 QOW03342.1 2686039 Viruses,Monodnaviria,Shotokuvirae,Cressdnaviricota,Arfiviricetes,Cirlivirales,Circoviridae,Circovirus
13385 536 NW_024096465.1:7423115-7423387 QTA51472.1 2686039 Viruses,Monodnaviria,Shotokuvirae,Cressdnaviricota,Arfiviricetes,Cirlivirales,Circoviridae,Circovirus
13386 536 NW_024096465.1:7423115-7423387 UPP37784.1 2686039 Viruses,Monodnaviria,Shotokuvirae,Cressdnaviricota,Arfiviricetes,Cirlivirales,Circoviridae,Circovirus
13387 536 NW_024096465.1:7423115-7423387 UML14235.1 2686039 Viruses,Monodnaviria,Shotokuvirae,Cressdnaviricota,Arfiviricetes,Cirlivirales,Circoviridae,Circovirus
13388 536 NW_024096465.1:7423115-7423387 UML14245.1 2686039 Viruses,Monodnaviria,Shotokuvirae,Cressdnaviricota,Arfiviricetes,Cirlivirales,Circoviridae,Circovirus
13389 536 NW_024096465.1:7423115-7423387 QOC60271.1 46221 Viruses,Monodnaviria,Shotokuvirae,Cressdnaviricota,Arfiviricetes,Cirlivirales,Circoviridae,Circovirus
13390 536 NW_024096465.1:7423115-7423387 QSV11988.1 2686039 Viruses,Monodnaviria,Shotokuvirae,Cressdnaviricota,Arfiviricetes,Cirlivirales,Circoviridae,Circovirus
13391 536 NW_024096465.1:7423115-7423387 UML14237.1 2686039 Viruses,Monodnaviria,Shotokuvirae,Cressdnaviricota,Arfiviricetes,Cirlivirales,Circoviridae,Circovirus
13392 536 NW_024096465.1:7423115-7423387 QOW03340.1 2686039 Viruses,Monodnaviria,Shotokuvirae,Cressdnaviricota,Arfiviricetes,Cirlivirales,Circoviridae,Circovirus
13393 536 NW_024096465.1:7423115-7423387 QTA51464.1 2686039 Viruses,Monodnaviria,Shotokuvirae,Cressdnaviricota,Arfiviricetes,Cirlivirales,Circoviridae,Circovirus
13394 536 NW_024096465.1:7423115-7423387 YP_010087774.1 2686039 Viruses,Monodnaviria,Shotokuvirae,Cressdnaviricota,Arfiviricetes,Cirlivirales,Circoviridae,Circovirus
13395 536 NW_024096465.1:7423115-7423387 UPP37782.1 2686039 Viruses,Monodnaviria,Shotokuvirae,Cressdnaviricota,Arfiviricetes,Cirlivirales,Circoviridae,Circovirus
13396 536 NW_024096465.1:7423115-7423387 QMT62882.1 2686039 Viruses,Monodnaviria,Shotokuvirae,Cressdnaviricota,Arfiviricetes,Cirlivirales,Circoviridae,Circovirus
13397 536 NW_024096465.1:7423115-7423387 UML14243.1 2686039 Viruses,Monodnaviria,Shotokuvirae,Cressdnaviricota,Arfiviricetes,Cirlivirales,Circoviridae,Circovirus
13398 536 NW_024096465.1:7423115-7423387 QVX27243.1 2686039 Viruses,Monodnaviria,Shotokuvirae,Cressdnaviricota,Arfiviricetes,Cirlivirales,Circoviridae,Circovirus
13399 536 NW_024096465.1:7423115-7423387 QTA51476.1 2686039 Viruses,Monodnaviria,Shotokuvirae,Cressdnaviricota,Arfiviricetes,Cirlivirales,Circoviridae,Circovirus
13400 536 NW_024096465.1:7423115-7423387 UTS94177.1 2686039 Viruses,Monodnaviria,Shotokuvirae,Cressdnaviricota,Arfiviricetes,Cirlivirales,Circoviridae,Circovirus

13401 537 NW_024096479.1:1658494-1659027 YP_009506273.1 1868218 Viruses,Monodnaviria,Shotokuvirae,Cressdnaviricota,Arfiviricetes,Cirlivirales,Circoviridae,Circovirus
13402 537 NW_024096479.1:1658494-1659027 YP_009021891.1 1475143 Viruses,Monodnaviria,Shotokuvirae,Cressdnaviricota,Arfiviricetes,Cirlivirales,Circoviridae,Circovirus
13403 537 NW_024096479.1:1658494-1659027 ATW66440.1 1475143 Viruses,Monodnaviria,Shotokuvirae,Cressdnaviricota,Arfiviricetes,Cirlivirales,Circoviridae,Circovirus
13404 537 NW_024096479.1:1658494-1659027 AXU38623.1 1475143 Viruses,Monodnaviria,Shotokuvirae,Cressdnaviricota,Arfiviricetes,Cirlivirales,Circoviridae,Circovirus
13405 537 NW_024096479.1:1658494-1659027 ATW66432.1 1475143 Viruses,Monodnaviria,Shotokuvirae,Cressdnaviricota,Arfiviricetes,Cirlivirales,Circoviridae,Circovirus
13406 537 NW_024096479.1:1658494-1659027 AXU38621.1 1475143 Viruses,Monodnaviria,Shotokuvirae,Cressdnaviricota,Arfiviricetes,Cirlivirales,Circoviridae,Circovirus
13407 537 NW_024096479.1:1658494-1659027 QOJ43929.1 2686039 Viruses,Monodnaviria,Shotokuvirae,Cressdnaviricota,Arfiviricetes,Cirlivirales,Circoviridae,Circovirus
13408 537 NW_024096479.1:1658494-1659027 QOW03342.1 2686039 Viruses,Monodnaviria,Shotokuvirae,Cressdnaviricota,Arfiviricetes,Cirlivirales,Circoviridae,Circovirus
13409 537 NW_024096479.1:1658494-1659027 QOW03340.1 2686039 Viruses,Monodnaviria,Shotokuvirae,Cressdnaviricota,Arfiviricetes,Cirlivirales,Circoviridae,Circovirus
13410 537 NW_024096479.1:1658494-1659027 QOC60271.1 46221 Viruses,Monodnaviria,Shotokuvirae,Cressdnaviricota,Arfiviricetes,Cirlivirales,Circoviridae,Circovirus
13411 537 NW_024096479.1:1658494-1659027 QVX27243.1 2686039 Viruses,Monodnaviria,Shotokuvirae,Cressdnaviricota,Arfiviricetes,Cirlivirales,Circoviridae,Circovirus
13412 537 NW_024096479.1:1658494-1659027 QRM13505.1 2686039 Viruses,Monodnaviria,Shotokuvirae,Cressdnaviricota,Arfiviricetes,Cirlivirales,Circoviridae,Circovirus
13413 537 NW_024096479.1:1658494-1659027 QZW25251.1 1194757 Viruses,Monodnaviria,Shotokuvirae,Cressdnaviricota,Arfiviricetes,Cirlivirales,Circoviridae,Circovirus
13414 537 NW_024096479.1:1658494-1659027 QBA83879.1 1964372 Viruses,Monodnaviria,Shotokuvirae,Cressdnaviricota,Arfiviricetes,Cirlivirales,Circoviridae,Circovirus
13415 537 NW_024096479.1:1658494-1659027 UPP37784.1 2686039 Viruses,Monodnaviria,Shotokuvirae,Cressdnaviricota,Arfiviricetes,Cirlivirales,Circoviridae,Circovirus
13416 537 NW_024096479.1:1658494-1659027 UML14235.1 2686039 Viruses,Monodnaviria,Shotokuvirae,Cressdnaviricota,Arfiviricetes,Cirlivirales,Circoviridae,Circovirus
13417 537 NW_024096479.1:1658494-1659027 QMT62882.1 2686039 Viruses,Monodnaviria,Shotokuvirae,Cressdnaviricota,Arfiviricetes,Cirlivirales,Circoviridae,Circovirus
13418 537 NW_024096479.1:1658494-1659027 UML14243.1 2686039 Viruses,Monodnaviria,Shotokuvirae,Cressdnaviricota,Arfiviricetes,Cirlivirales,Circoviridae,Circovirus
13419 537 NW_024096479.1:1658494-1659027 UNY85687.1 2686039 Viruses,Monodnaviria,Shotokuvirae,Cressdnaviricota,Arfiviricetes,Cirlivirales,Circoviridae,Circovirus
13420 537 NW_024096479.1:1658494-1659027 QTA51464.1 2686039 Viruses,Monodnaviria,Shotokuvirae,Cressdnaviricota,Arfiviricetes,Cirlivirales,Circoviridae,Circovirus
13421 537 NW_024096479.1:1658494-1659027 YP_010087774.1 2686039 Viruses,Monodnaviria,Shotokuvirae,Cressdnaviricota,Arfiviricetes,Cirlivirales,Circoviridae,Circovirus
13422 537 NW_024096479.1:1658494-1659027 QTA51476.1 2686039 Viruses,Monodnaviria,Shotokuvirae,Cressdnaviricota,Arfiviricetes,Cirlivirales,Circoviridae,Circovirus
13423 537 NW_024096479.1:1658494-1659027 QTA51460.1 2686039 Viruses,Monodnaviria,Shotokuvirae,Cressdnaviricota,Arfiviricetes,Cirlivirales,Circoviridae,Circovirus
13424 537 NW_024096479.1:1658494-1659027 AKO84209.1 1678251 Viruses,Monodnaviria,Shotokuvirae,Cressdnaviricota,Arfiviricetes,Cirlivirales,Circoviridae,Circovirus,Canine circovirus
13425 537 NW_024096479.1:1658494-1659027 ALB35039.1 1678251 Viruses,Monodnaviria,Shotokuvirae,Cressdnaviricota,Arfiviricetes,Cirlivirales,Circoviridae,Circovirus,Canine circovirus

13426 538 NW_024096574.1:131369-132000 QZU26806.1 2873951 Viruses,Monodnaviria,Shotokuvirae,Cressdnaviricota,Arfiviricetes,Cirlivirales,Circoviridae
13427 538 NW_024096574.1:131369-132000 AYQ58885.1 2486204 Viruses,Monodnaviria,Shotokuvirae,Cressdnaviricota,Arfiviricetes,Cirlivirales,Circoviridae,Circovirus
13428 538 NW_024096574.1:131369-132000 ASV72309.1 133704 Viruses,Monodnaviria,Shotokuvirae,Cressdnaviricota,Arfiviricetes,Cirlivirales,Circoviridae,Circovirus
13429 538 NW_024096574.1:131369-132000 ADI76908.1 133704 Viruses,Monodnaviria,Shotokuvirae,Cressdnaviricota,Arfiviricetes,Cirlivirales,Circoviridae,Circovirus
13430 538 NW_024096574.1:131369-132000 AAM61273.1 133704 Viruses,Monodnaviria,Shotokuvirae,Cressdnaviricota,Arfiviricetes,Cirlivirales,Circoviridae,Circovirus
13431 538 NW_024096574.1:131369-132000 AAV34142.1 133704 Viruses,Monodnaviria,Shotokuvirae,Cressdnaviricota,Arfiviricetes,Cirlivirales,Circoviridae,Circovirus
13432 538 NW_024096574.1:131369-132000 UVC57341.1 133704 Viruses,Monodnaviria,Shotokuvirae,Cressdnaviricota,Arfiviricetes,Cirlivirales,Circoviridae,Circovirus
13433 538 NW_024096574.1:131369-132000 AKH60199.1 46221 Viruses,Monodnaviria,Shotokuvirae,Cressdnaviricota,Arfiviricetes,Cirlivirales,Circoviridae,Circovirus
13434 538 NW_024096574.1:131369-132000 ASV72303.1 133704 Viruses,Monodnaviria,Shotokuvirae,Cressdnaviricota,Arfiviricetes,Cirlivirales,Circoviridae,Circovirus
13435 538 NW_024096574.1:131369-132000 AAW78478.1 133704 Viruses,Monodnaviria,Shotokuvirae,Cressdnaviricota,Arfiviricetes,Cirlivirales,Circoviridae,Circovirus
13436 538 NW_024096574.1:131369-132000 QEE82348.1 85708 Viruses,Monodnaviria,Shotokuvirae,Cressdnaviricota,Arfiviricetes,Cirlivirales,Circoviridae,Circovirus
13437 538 NW_024096574.1:131369-132000 ASV72317.1 133704 Viruses,Monodnaviria,Shotokuvirae,Cressdnaviricota,Arfiviricetes,Cirlivirales,Circoviridae,Circovirus
13438 538 NW_024096574.1:131369-132000 QIC35217.1 133704 Viruses,Monodnaviria,Shotokuvirae,Cressdnaviricota,Arfiviricetes,Cirlivirales,Circoviridae,Circovirus
13439 538 NW_024096574.1:131369-132000 ASV72311.1 133704 Viruses,Monodnaviria,Shotokuvirae,Cressdnaviricota,Arfiviricetes,Cirlivirales,Circoviridae,Circovirus
13440 538 NW_024096574.1:131369-132000 AAW78480.1 133704 Viruses,Monodnaviria,Shotokuvirae,Cressdnaviricota,Arfiviricetes,Cirlivirales,Circoviridae,Circovirus
13441 538 NW_024096574.1:131369-132000 AHL83506.1 133704 Viruses,Monodnaviria,Shotokuvirae,Cressdnaviricota,Arfiviricetes,Cirlivirales,Circoviridae,Circovirus
13442 538 NW_024096574.1:131369-132000 QOJ43882.1 133704 Viruses,Monodnaviria,Shotokuvirae,Cressdnaviricota,Arfiviricetes,Cirlivirales,Circoviridae,Circovirus
13443 538 NW_024096574.1:131369-132000 QCT85347.1 133704 Viruses,Monodnaviria,Shotokuvirae,Cressdnaviricota,Arfiviricetes,Cirlivirales,Circoviridae,Circovirus
13444 538 NW_024096574.1:131369-132000 AIJ28591.1 133704 Viruses,Monodnaviria,Shotokuvirae,Cressdnaviricota,Arfiviricetes,Cirlivirales,Circoviridae,Circovirus
13445 538 NW_024096574.1:131369-132000 ABG37026.1 133704 Viruses,Monodnaviria,Shotokuvirae,Cressdnaviricota,Arfiviricetes,Cirlivirales,Circoviridae,Circovirus
13446 538 NW_024096574.1:131369-132000 ASV72305.1 133704 Viruses,Monodnaviria,Shotokuvirae,Cressdnaviricota,Arfiviricetes,Cirlivirales,Circoviridae,Circovirus
13447 538 NW_024096574.1:131369-132000 AIE88330.1 133704 Viruses,Monodnaviria,Shotokuvirae,Cressdnaviricota,Arfiviricetes,Cirlivirales,Circoviridae,Circovirus
13448 538 NW_024096574.1:131369-132000 YP_010084305.1 2560339 Viruses,Monodnaviria,Shotokuvirae,Cressdnaviricota,Arfiviricetes,Cirlivirales,Circoviridae,Circovirus
13449 538 NW_024096574.1:131369-132000 ASV72301.1 133704 Viruses,Monodnaviria,Shotokuvirae,Cressdnaviricota,Arfiviricetes,Cirlivirales,Circoviridae,Circovirus
13450 538 NW_024096574.1:131369-132000 QKE51846.1 133704 Viruses,Monodnaviria,Shotokuvirae,Cressdnaviricota,Arfiviricetes,Cirlivirales,Circoviridae,Circovirus

13451 539 NW_024096712.1:555527-556059 QDH76148.1 46221 Viruses,Monodnaviria,Shotokuvirae,Cressdnaviricota,Arfiviricetes,Cirlivirales,Circoviridae,Circovirus
13452 539 NW_024096712.1:555527-556059 QDH76147.1 46221 Viruses,Monodnaviria,Shotokuvirae,Cressdnaviricota,Arfiviricetes,Cirlivirales,Circoviridae,Circovirus
13453 539 NW_024096712.1:555527-556059 QDH76146.1 46221 Viruses,Monodnaviria,Shotokuvirae,Cressdnaviricota,Arfiviricetes,Cirlivirales,Circoviridae,Circovirus
13454 539 NW_024096712.1:555527-556059 QDH76145.1 46221 Viruses,Monodnaviria,Shotokuvirae,Cressdnaviricota,Arfiviricetes,Cirlivirales,Circoviridae,Circovirus
13455 539 NW_024096712.1:555527-556059 QDH76144.1 46221 Viruses,Monodnaviria,Shotokuvirae,Cressdnaviricota,Arfiviricetes,Cirlivirales,Circoviridae,Circovirus
13456 539 NW_024096712.1:555527-556059 QDH76150.1 46221 Viruses,Monodnaviria,Shotokuvirae,Cressdnaviricota,Arfiviricetes,Cirlivirales,Circoviridae,Circovirus
13457 539 NW_024096712.1:555527-556059 YP_009506273.1 1868218 Viruses,Monodnaviria,Shotokuvirae,Cressdnaviricota,Arfiviricetes,Cirlivirales,Circoviridae,Circovirus
13458 539 NW_024096712.1:555527-556059 QOW03340.1 2686039 Viruses,Monodnaviria,Shotokuvirae,Cressdnaviricota,Arfiviricetes,Cirlivirales,Circoviridae,Circovirus
13459 539 NW_024096712.1:555527-556059 QOJ43929.1 2686039 Viruses,Monodnaviria,Shotokuvirae,Cressdnaviricota,Arfiviricetes,Cirlivirales,Circoviridae,Circovirus
13460 539 NW_024096712.1:555527-556059 QOW03342.1 2686039 Viruses,Monodnaviria,Shotokuvirae,Cressdnaviricota,Arfiviricetes,Cirlivirales,Circoviridae,Circovirus
13461 539 NW_024096712.1:555527-556059 UML14243.1 2686039 Viruses,Monodnaviria,Shotokuvirae,Cressdnaviricota,Arfiviricetes,Cirlivirales,Circoviridae,Circovirus
13462 539 NW_024096712.1:555527-556059 QTA51460.1 2686039 Viruses,Monodnaviria,Shotokuvirae,Cressdnaviricota,Arfiviricetes,Cirlivirales,Circoviridae,Circovirus
13463 539 NW_024096712.1:555527-556059 UPP37784.1 2686039 Viruses,Monodnaviria,Shotokuvirae,Cressdnaviricota,Arfiviricetes,Cirlivirales,Circoviridae,Circovirus
13464 539 NW_024096712.1:555527-556059 UML14235.1 2686039 Viruses,Monodnaviria,Shotokuvirae,Cressdnaviricota,Arfiviricetes,Cirlivirales,Circoviridae,Circovirus
13465 539 NW_024096712.1:555527-556059 QOC60271.1 46221 Viruses,Monodnaviria,Shotokuvirae,Cressdnaviricota,Arfiviricetes,Cirlivirales,Circoviridae,Circovirus
13466 539 NW_024096712.1:555527-556059 QSV11988.1 2686039 Viruses,Monodnaviria,Shotokuvirae,Cressdnaviricota,Arfiviricetes,Cirlivirales,Circoviridae,Circovirus
13467 539 NW_024096712.1:555527-556059 QTA51480.1 2686039 Viruses,Monodnaviria,Shotokuvirae,Cressdnaviricota,Arfiviricetes,Cirlivirales,Circoviridae,Circovirus
13468 539 NW_024096712.1:555527-556059 QMT62882.1 2686039 Viruses,Monodnaviria,Shotokuvirae,Cressdnaviricota,Arfiviricetes,Cirlivirales,Circoviridae,Circovirus
13469 539 NW_024096712.1:555527-556059 QTA51476.1 2686039 Viruses,Monodnaviria,Shotokuvirae,Cressdnaviricota,Arfiviricetes,Cirlivirales,Circoviridae,Circovirus
13470 539 NW_024096712.1:555527-556059 QRM13505.1 2686039 Viruses,Monodnaviria,Shotokuvirae,Cressdnaviricota,Arfiviricetes,Cirlivirales,Circoviridae,Circovirus
13471 539 NW_024096712.1:555527-556059 UML14247.1 2686039 Viruses,Monodnaviria,Shotokuvirae,Cressdnaviricota,Arfiviricetes,Cirlivirales,Circoviridae,Circovirus
13472 539 NW_024096712.1:555527-556059 UNY85687.1 2686039 Viruses,Monodnaviria,Shotokuvirae,Cressdnaviricota,Arfiviricetes,Cirlivirales,Circoviridae,Circovirus
13473 539 NW_024096712.1:555527-556059 UML14245.1 2686039 Viruses,Monodnaviria,Shotokuvirae,Cressdnaviricota,Arfiviricetes,Cirlivirales,Circoviridae,Circovirus
13474 539 NW_024096712.1:555527-556059 UPP37782.1 2686039 Viruses,Monodnaviria,Shotokuvirae,Cressdnaviricota,Arfiviricetes,Cirlivirales,Circoviridae,Circovirus
13475 539 NW_024096712.1:555527-556059 QBA83879.1 1964372 Viruses,Monodnaviria,Shotokuvirae,Cressdnaviricota,Arfiviricetes,Cirlivirales,Circoviridae,Circovirus

13476 540 NW_024098168.1:115073-115420 YP_009506273.1 1868218 Viruses,Monodnaviria,Shotokuvirae,Cressdnaviricota,Arfiviricetes,Cirlivirales,Circoviridae,Circovirus
13477 540 NW_024098168.1:115073-115420 AXU38621.1 1475143 Viruses,Monodnaviria,Shotokuvirae,Cressdnaviricota,Arfiviricetes,Cirlivirales,Circoviridae,Circovirus
13478 540 NW_024098168.1:115073-115420 YP_009021891.1 1475143 Viruses,Monodnaviria,Shotokuvirae,Cressdnaviricota,Arfiviricetes,Cirlivirales,Circoviridae,Circovirus
13479 540 NW_024098168.1:115073-115420 ATW66440.1 1475143 Viruses,Monodnaviria,Shotokuvirae,Cressdnaviricota,Arfiviricetes,Cirlivirales,Circoviridae,Circovirus
13480 540 NW_024098168.1:115073-115420 ATW66432.1 1475143 Viruses,Monodnaviria,Shotokuvirae,Cressdnaviricota,Arfiviricetes,Cirlivirales,Circoviridae,Circovirus
13481 540 NW_024098168.1:115073-115420 AXU38622.1 1475143 Viruses,Monodnaviria,Shotokuvirae,Cressdnaviricota,Arfiviricetes,Cirlivirales,Circoviridae,Circovirus
13482 540 NW_024098168.1:115073-115420 AXU38623.1 1475143 Viruses,Monodnaviria,Shotokuvirae,Cressdnaviricota,Arfiviricetes,Cirlivirales,Circoviridae,Circovirus
13483 540 NW_024098168.1:115073-115420 UML14235.1 2686039 Viruses,Monodnaviria,Shotokuvirae,Cressdnaviricota,Arfiviricetes,Cirlivirales,Circoviridae,Circovirus
13484 540 NW_024098168.1:115073-115420 UML14243.1 2686039 Viruses,Monodnaviria,Shotokuvirae,Cressdnaviricota,Arfiviricetes,Cirlivirales,Circoviridae,Circovirus
13485 540 NW_024098168.1:115073-115420 UNY85687.1 2686039 Viruses,Monodnaviria,Shotokuvirae,Cressdnaviricota,Arfiviricetes,Cirlivirales,Circoviridae,Circovirus
13486 540 NW_024098168.1:115073-115420 QOW03342.1 2686039 Viruses,Monodnaviria,Shotokuvirae,Cressdnaviricota,Arfiviricetes,Cirlivirales,Circoviridae,Circovirus
13487 540 NW_024098168.1:115073-115420 QTA51472.1 2686039 Viruses,Monodnaviria,Shotokuvirae,Cressdnaviricota,Arfiviricetes,Cirlivirales,Circoviridae,Circovirus
13488 540 NW_024098168.1:115073-115420 QTA51474.1 2686039 Viruses,Monodnaviria,Shotokuvirae,Cressdnaviricota,Arfiviricetes,Cirlivirales,Circoviridae,Circovirus
13489 540 NW_024098168.1:115073-115420 UPP37784.1 2686039 Viruses,Monodnaviria,Shotokuvirae,Cressdnaviricota,Arfiviricetes,Cirlivirales,Circoviridae,Circovirus
13490 540 NW_024098168.1:115073-115420 QOC60271.1 46221 Viruses,Monodnaviria,Shotokuvirae,Cressdnaviricota,Arfiviricetes,Cirlivirales,Circoviridae,Circovirus
13491 540 NW_024098168.1:115073-115420 QSV11988.1 2686039 Viruses,Monodnaviria,Shotokuvirae,Cressdnaviricota,Arfiviricetes,Cirlivirales,Circoviridae,Circovirus
13492 540 NW_024098168.1:115073-115420 UML14237.1 2686039 Viruses,Monodnaviria,Shotokuvirae,Cressdnaviricota,Arfiviricetes,Cirlivirales,Circoviridae,Circovirus
13493 540 NW_024098168.1:115073-115420 QOW03340.1 2686039 Viruses,Monodnaviria,Shotokuvirae,Cressdnaviricota,Arfiviricetes,Cirlivirales,Circoviridae,Circovirus
13494 540 NW_024098168.1:115073-115420 QTA51464.1 2686039 Viruses,Monodnaviria,Shotokuvirae,Cressdnaviricota,Arfiviricetes,Cirlivirales,Circoviridae,Circovirus
13495 540 NW_024098168.1:115073-115420 YP_010087774.1 2686039 Viruses,Monodnaviria,Shotokuvirae,Cressdnaviricota,Arfiviricetes,Cirlivirales,Circoviridae,Circovirus
13496 540 NW_024098168.1:115073-115420 UPP37782.1 2686039 Viruses,Monodnaviria,Shotokuvirae,Cressdnaviricota,Arfiviricetes,Cirlivirales,Circoviridae,Circovirus
13497 540 NW_024098168.1:115073-115420 QTA51480.1 2686039 Viruses,Monodnaviria,Shotokuvirae,Cressdnaviricota,Arfiviricetes,Cirlivirales,Circoviridae,Circovirus
13498 540 NW_024098168.1:115073-115420 QMT62882.1 2686039 Viruses,Monodnaviria,Shotokuvirae,Cressdnaviricota,Arfiviricetes,Cirlivirales,Circoviridae,Circovirus
13499 540 NW_024098168.1:115073-115420 QVX27243.1 2686039 Viruses,Monodnaviria,Shotokuvirae,Cressdnaviricota,Arfiviricetes,Cirlivirales,Circoviridae,Circovirus
13500 540 NW_024098168.1:115073-115420 QTA51466.1 2686039 Viruses,Monodnaviria,Shotokuvirae,Cressdnaviricota,Arfiviricetes,Cirlivirales,Circoviridae,Circovirus

13501 541 NW_024105087.1:4377649-4378587 ALE30772.1 1711931 Viruses,Monodnaviria,Shotokuvirae,Cossaviricota,Quintoviricetes,Piccovirales,Parvoviridae,Parvovirinae,Protoparvovirus
13502 541 NW_024105087.1:4377649-4378587 ALE30773.1 1711931 Viruses,Monodnaviria,Shotokuvirae,Cossaviricota,Quintoviricetes,Piccovirales,Parvoviridae,Parvovirinae,Protoparvovirus
13503 541 NW_024105087.1:4377649-4378587 QKN88765.1 2052559 Viruses,Monodnaviria,Shotokuvirae,Cossaviricota,Quintoviricetes,Piccovirales,Parvoviridae,Parvovirinae,Dependoparvovirus
13504 541 NW_024105087.1:4377649-4378587 AKP07373.1 37325 Viruses,Monodnaviria,Shotokuvirae,Cossaviricota,Quintoviricetes,Piccovirales,Parvoviridae,Parvovirinae,Dependoparvovirus,Anseriform dependoparvovirus 1
13505 541 NW_024105087.1:4377649-4378587 AKP07379.1 37325 Viruses,Monodnaviria,Shotokuvirae,Cossaviricota,Quintoviricetes,Piccovirales,Parvoviridae,Parvovirinae,Dependoparvovirus,Anseriform dependoparvovirus 1
13506 541 NW_024105087.1:4377649-4378587 CAA92575.1 37325 Viruses,Monodnaviria,Shotokuvirae,Cossaviricota,Quintoviricetes,Piccovirales,Parvoviridae,Parvovirinae,Dependoparvovirus,Anseriform dependoparvovirus 1
13507 541 NW_024105087.1:4377649-4378587 AER25363.1 37325 Viruses,Monodnaviria,Shotokuvirae,Cossaviricota,Quintoviricetes,Piccovirales,Parvoviridae,Parvovirinae,Dependoparvovirus,Anseriform dependoparvovirus 1
13508 541 NW_024105087.1:4377649-4378587 AKP07381.1 37325 Viruses,Monodnaviria,Shotokuvirae,Cossaviricota,Quintoviricetes,Piccovirales,Parvoviridae,Parvovirinae,Dependoparvovirus,Anseriform dependoparvovirus 1
13509 541 NW_024105087.1:4377649-4378587 ANP94887.1 37325 Viruses,Monodnaviria,Shotokuvirae,Cossaviricota,Quintoviricetes,Piccovirales,Parvoviridae,Parvovirinae,Dependoparvovirus,Anseriform dependoparvovirus 1
13510 541 NW_024105087.1:4377649-4378587 AMO03313.1 37325 Viruses,Monodnaviria,Shotokuvirae,Cossaviricota,Quintoviricetes,Piccovirales,Parvoviridae,Parvovirinae,Dependoparvovirus,Anseriform dependoparvovirus 1
13511 541 NW_024105087.1:4377649-4378587 AAR92460.1 37325 Viruses,Monodnaviria,Shotokuvirae,Cossaviricota,Quintoviricetes,Piccovirales,Parvoviridae,Parvovirinae,Dependoparvovirus,Anseriform dependoparvovirus 1
13512 541 NW_024105087.1:4377649-4378587 AAR24364.1 341673 Viruses,Monodnaviria,Shotokuvirae,Cossaviricota,Quintoviricetes,Piccovirales,Parvoviridae,Parvovirinae,Dependoparvovirus,Anseriform dependoparvovirus 1
13513 541 NW_024105087.1:4377649-4378587 AAR24366.1 341673 Viruses,Monodnaviria,Shotokuvirae,Cossaviricota,Quintoviricetes,Piccovirales,Parvoviridae,Parvovirinae,Dependoparvovirus,Anseriform dependoparvovirus 1
13514 541 NW_024105087.1:4377649-4378587 AAR24365.1 341673 Viruses,Monodnaviria,Shotokuvirae,Cossaviricota,Quintoviricetes,Piccovirales,Parvoviridae,Parvovirinae,Dependoparvovirus,Anseriform dependoparvovirus 1
13515 541 NW_024105087.1:4377649-4378587 AAR24367.1 341673 Viruses,Monodnaviria,Shotokuvirae,Cossaviricota,Quintoviricetes,Piccovirales,Parvoviridae,Parvovirinae,Dependoparvovirus,Anseriform dependoparvovirus 1
13516 541 NW_024105087.1:4377649-4378587 YP_068413.1 37325 Viruses,Monodnaviria,Shotokuvirae,Cossaviricota,Quintoviricetes,Piccovirales,Parvoviridae,Parvovirinae,Dependoparvovirus,Anseriform dependoparvovirus 1
13517 541 NW_024105087.1:4377649-4378587 YP_068412.1 37325 Viruses,Monodnaviria,Shotokuvirae,Cossaviricota,Quintoviricetes,Piccovirales,Parvoviridae,Parvovirinae,Dependoparvovirus,Anseriform dependoparvovirus 1
13518 541 NW_024105087.1:4377649-4378587 AIG56727.1 272636 Viruses,Monodnaviria,Shotokuvirae,Cossaviricota,Quintoviricetes,Piccovirales,Parvoviridae,Parvovirinae,Dependoparvovirus
13519 541 NW_024105087.1:4377649-4378587 CAA52984.1 37325 Viruses,Monodnaviria,Shotokuvirae,Cossaviricota,Quintoviricetes,Piccovirales,Parvoviridae,Parvovirinae,Dependoparvovirus,Anseriform dependoparvovirus 1
13520 541 NW_024105087.1:4377649-4378587 YP_068411.1 37325 Viruses,Monodnaviria,Shotokuvirae,Cossaviricota,Quintoviricetes,Piccovirales,Parvoviridae,Parvovirinae,Dependoparvovirus,Anseriform dependoparvovirus 1
13521 541 NW_024105087.1:4377649-4378587 ABP93845.1 38251 Viruses,Monodnaviria,Shotokuvirae,Cossaviricota,Quintoviricetes,Piccovirales,Parvoviridae,Parvovirinae,Dependoparvovirus,Anseriform dependoparvovirus 1
13522 541 NW_024105087.1:4377649-4378587 ABP93844.1 38251 Viruses,Monodnaviria,Shotokuvirae,Cossaviricota,Quintoviricetes,Piccovirales,Parvoviridae,Parvovirinae,Dependoparvovirus,Anseriform dependoparvovirus 1
13523 541 NW_024105087.1:4377649-4378587 ABP82770.1 38251 Viruses,Monodnaviria,Shotokuvirae,Cossaviricota,Quintoviricetes,Piccovirales,Parvoviridae,Parvovirinae,Dependoparvovirus,Anseriform dependoparvovirus 1
13524 541 NW_024105087.1:4377649-4378587 QKN88781.1 2052559 Viruses,Monodnaviria,Shotokuvirae,Cossaviricota,Quintoviricetes,Piccovirales,Parvoviridae,Parvovirinae,Dependoparvovirus
13525 541 NW_024105087.1:4377649-4378587 AER25361.1 37325 Viruses,Monodnaviria,Shotokuvirae,Cossaviricota,Quintoviricetes,Piccovirales,Parvoviridae,Parvovirinae,Dependoparvovirus,Anseriform dependoparvovirus 1

13526 542 NW_024342257.1:1993916-1994482 QDH44111.1 272636 Viruses,Monodnaviria,Shotokuvirae,Cossaviricota,Quintoviricetes,Piccovirales,Parvoviridae,Parvovirinae,Dependoparvovirus
13527 542 NW_024342257.1:1993916-1994482 QDH44434.1 272636 Viruses,Monodnaviria,Shotokuvirae,Cossaviricota,Quintoviricetes,Piccovirales,Parvoviridae,Parvovirinae,Dependoparvovirus
13528 542 NW_024342257.1:1993916-1994482 1U0J_A 10804 Viruses,Monodnaviria,Shotokuvirae,Cossaviricota,Quintoviricetes,Piccovirales,Parvoviridae,Parvovirinae,Dependoparvovirus,Adeno-associated dependoparvovirus A
13529 542 NW_024342257.1:1993916-1994482 1S9H_A 10804 Viruses,Monodnaviria,Shotokuvirae,Cossaviricota,Quintoviricetes,Piccovirales,Parvoviridae,Parvovirinae,Dependoparvovirus,Adeno-associated dependoparvovirus A
13530 542 NW_024342257.1:1993916-1994482 QDH44125.1 272636 Viruses,Monodnaviria,Shotokuvirae,Cossaviricota,Quintoviricetes,Piccovirales,Parvoviridae,Parvovirinae,Dependoparvovirus
13531 542 NW_024342257.1:1993916-1994482 QDH44188.1 272636 Viruses,Monodnaviria,Shotokuvirae,Cossaviricota,Quintoviricetes,Piccovirales,Parvoviridae,Parvovirinae,Dependoparvovirus
13532 542 NW_024342257.1:1993916-1994482 QDH44462.1 272636 Viruses,Monodnaviria,Shotokuvirae,Cossaviricota,Quintoviricetes,Piccovirales,Parvoviridae,Parvovirinae,Dependoparvovirus
13533 542 NW_024342257.1:1993916-1994482 YP_680424.1 10804 Viruses,Monodnaviria,Shotokuvirae,Cossaviricota,Quintoviricetes,Piccovirales,Parvoviridae,Parvovirinae,Dependoparvovirus,Adeno-associated dependoparvovirus A
13534 542 NW_024342257.1:1993916-1994482 QDH44345.1 272636 Viruses,Monodnaviria,Shotokuvirae,Cossaviricota,Quintoviricetes,Piccovirales,Parvoviridae,Parvovirinae,Dependoparvovirus
13535 542 NW_024342257.1:1993916-1994482 QDH44240.1 272636 Viruses,Monodnaviria,Shotokuvirae,Cossaviricota,Quintoviricetes,Piccovirales,Parvoviridae,Parvovirinae,Dependoparvovirus
13536 542 NW_024342257.1:1993916-1994482 QDH44146.1 272636 Viruses,Monodnaviria,Shotokuvirae,Cossaviricota,Quintoviricetes,Piccovirales,Parvoviridae,Parvovirinae,Dependoparvovirus
13537 542 NW_024342257.1:1993916-1994482 QDH44261.1 272636 Viruses,Monodnaviria,Shotokuvirae,Cossaviricota,Quintoviricetes,Piccovirales,Parvoviridae,Parvovirinae,Dependoparvovirus
13538 542 NW_024342257.1:1993916-1994482 QDH44448.1 272636 Viruses,Monodnaviria,Shotokuvirae,Cossaviricota,Quintoviricetes,Piccovirales,Parvoviridae,Parvovirinae,Dependoparvovirus
13539 542 NW_024342257.1:1993916-1994482 QDH44097.1 272636 Viruses,Monodnaviria,Shotokuvirae,Cossaviricota,Quintoviricetes,Piccovirales,Parvoviridae,Parvovirinae,Dependoparvovirus
13540 542 NW_024342257.1:1993916-1994482 QDH44331.1 272636 Viruses,Monodnaviria,Shotokuvirae,Cossaviricota,Quintoviricetes,Piccovirales,Parvoviridae,Parvovirinae,Dependoparvovirus
13541 542 NW_024342257.1:1993916-1994482 ASW20944.1 272636 Viruses,Monodnaviria,Shotokuvirae,Cossaviricota,Quintoviricetes,Piccovirales,Parvoviridae,Parvovirinae,Dependoparvovirus
13542 542 NW_024342257.1:1993916-1994482 QDH44317.1 272636 Viruses,Monodnaviria,Shotokuvirae,Cossaviricota,Quintoviricetes,Piccovirales,Parvoviridae,Parvovirinae,Dependoparvovirus
13543 542 NW_024342257.1:1993916-1994482 QDH44378.1 272636 Viruses,Monodnaviria,Shotokuvirae,Cossaviricota,Quintoviricetes,Piccovirales,Parvoviridae,Parvovirinae,Dependoparvovirus
13544 542 NW_024342257.1:1993916-1994482 QDH44087.1 272636 Viruses,Monodnaviria,Shotokuvirae,Cossaviricota,Quintoviricetes,Piccovirales,Parvoviridae,Parvovirinae,Dependoparvovirus
13545 542 NW_024342257.1:1993916-1994482 QDH44268.1 272636 Viruses,Monodnaviria,Shotokuvirae,Cossaviricota,Quintoviricetes,Piccovirales,Parvoviridae,Parvovirinae,Dependoparvovirus
13546 542 NW_024342257.1:1993916-1994482 QDH44112.1 272636 Viruses,Monodnaviria,Shotokuvirae,Cossaviricota,Quintoviricetes,Piccovirales,Parvoviridae,Parvovirinae,Dependoparvovirus
13547 542 NW_024342257.1:1993916-1994482 QDH44435.1 272636 Viruses,Monodnaviria,Shotokuvirae,Cossaviricota,Quintoviricetes,Piccovirales,Parvoviridae,Parvovirinae,Dependoparvovirus
13548 542 NW_024342257.1:1993916-1994482 QVW56782.1 2794536 Viruses,Monodnaviria,Shotokuvirae,Cossaviricota,Quintoviricetes,Piccovirales,Parvoviridae
13549 542 NW_024342257.1:1993916-1994482 QDH44254.1 272636 Viruses,Monodnaviria,Shotokuvirae,Cossaviricota,Quintoviricetes,Piccovirales,Parvoviridae,Parvovirinae,Dependoparvovirus
13550 542 NW_024342257.1:1993916-1994482 QDH44385.1 272636 Viruses,Monodnaviria,Shotokuvirae,Cossaviricota,Quintoviricetes,Piccovirales,Parvoviridae,Parvovirinae,Dependoparvovirus

13551 543 NW_024344370.1:501148-501457 CAA52983.1 37325 Viruses,Monodnaviria,Shotokuvirae,Cossaviricota,Quintoviricetes,Piccovirales,Parvoviridae,Parvovirinae,Dependoparvovirus,Anseriform dependoparvovirus 1
13552 543 NW_024344370.1:501148-501457 AGG53766.1 37325 Viruses,Monodnaviria,Shotokuvirae,Cossaviricota,Quintoviricetes,Piccovirales,Parvoviridae,Parvovirinae,Dependoparvovirus,Anseriform dependoparvovirus 1
13553 543 NW_024344370.1:501148-501457 QOE76066.1 341673 Viruses,Monodnaviria,Shotokuvirae,Cossaviricota,Quintoviricetes,Piccovirales,Parvoviridae,Parvovirinae,Dependoparvovirus,Anseriform dependoparvovirus 1
13554 543 NW_024344370.1:501148-501457 YP_068410.1 37325 Viruses,Monodnaviria,Shotokuvirae,Cossaviricota,Quintoviricetes,Piccovirales,Parvoviridae,Parvovirinae,Dependoparvovirus,Anseriform dependoparvovirus 1
13555 543 NW_024344370.1:501148-501457 AUO28607.1 38251 Viruses,Monodnaviria,Shotokuvirae,Cossaviricota,Quintoviricetes,Piccovirales,Parvoviridae,Parvovirinae,Dependoparvovirus,Anseriform dependoparvovirus 1
13556 543 NW_024344370.1:501148-501457 AKP07370.1 1678935 Viruses,Monodnaviria,Shotokuvirae,Cossaviricota,Quintoviricetes,Piccovirales,Parvoviridae,Parvovirinae,Dependoparvovirus,Anseriform dependoparvovirus 1
13557 543 NW_024344370.1:501148-501457 ABB76814.1 341673 Viruses,Monodnaviria,Shotokuvirae,Cossaviricota,Quintoviricetes,Piccovirales,Parvoviridae,Parvovirinae,Dependoparvovirus,Anseriform dependoparvovirus 1
13558 543 NW_024344370.1:501148-501457 ANG60949.1 37325 Viruses,Monodnaviria,Shotokuvirae,Cossaviricota,Quintoviricetes,Piccovirales,Parvoviridae,Parvovirinae,Dependoparvovirus,Anseriform dependoparvovirus 1
13559 543 NW_024344370.1:501148-501457 AER25362.1 37325 Viruses,Monodnaviria,Shotokuvirae,Cossaviricota,Quintoviricetes,Piccovirales,Parvoviridae,Parvovirinae,Dependoparvovirus,Anseriform dependoparvovirus 1
13560 543 NW_024344370.1:501148-501457 ASR91720.1 37325 Viruses,Monodnaviria,Shotokuvirae,Cossaviricota,Quintoviricetes,Piccovirales,Parvoviridae,Parvovirinae,Dependoparvovirus,Anseriform dependoparvovirus 1
13561 543 NW_024344370.1:501148-501457 AKP07368.1 1678930 Viruses,Monodnaviria,Shotokuvirae,Cossaviricota,Quintoviricetes,Piccovirales,Parvoviridae,Parvovirinae,Dependoparvovirus,Anseriform dependoparvovirus 1
13562 543 NW_024344370.1:501148-501457 AKP07380.1 37325 Viruses,Monodnaviria,Shotokuvirae,Cossaviricota,Quintoviricetes,Piccovirales,Parvoviridae,Parvovirinae,Dependoparvovirus,Anseriform dependoparvovirus 1
13563 543 NW_024344370.1:501148-501457 AER25356.1 1511896 Viruses,Monodnaviria,Shotokuvirae,Cossaviricota,Quintoviricetes,Piccovirales,Parvoviridae,Parvovirinae,Dependoparvovirus,Anseriform dependoparvovirus 1
13564 543 NW_024344370.1:501148-501457 AER25360.1 37325 Viruses,Monodnaviria,Shotokuvirae,Cossaviricota,Quintoviricetes,Piccovirales,Parvoviridae,Parvovirinae,Dependoparvovirus,Anseriform dependoparvovirus 1
13565 543 NW_024344370.1:501148-501457 QBZ68881.1 37325 Viruses,Monodnaviria,Shotokuvirae,Cossaviricota,Quintoviricetes,Piccovirales,Parvoviridae,Parvovirinae,Dependoparvovirus,Anseriform dependoparvovirus 1
13566 543 NW_024344370.1:501148-501457 AKP07378.1 37325 Viruses,Monodnaviria,Shotokuvirae,Cossaviricota,Quintoviricetes,Piccovirales,Parvoviridae,Parvovirinae,Dependoparvovirus,Anseriform dependoparvovirus 1
13567 543 NW_024344370.1:501148-501457 AIR74893.1 37325 Viruses,Monodnaviria,Shotokuvirae,Cossaviricota,Quintoviricetes,Piccovirales,Parvoviridae,Parvovirinae,Dependoparvovirus,Anseriform dependoparvovirus 1
13568 543 NW_024344370.1:501148-501457 AER25358.1 38251 Viruses,Monodnaviria,Shotokuvirae,Cossaviricota,Quintoviricetes,Piccovirales,Parvoviridae,Parvovirinae,Dependoparvovirus,Anseriform dependoparvovirus 1
13569 543 NW_024344370.1:501148-501457 AMO03312.1 37325 Viruses,Monodnaviria,Shotokuvirae,Cossaviricota,Quintoviricetes,Piccovirales,Parvoviridae,Parvovirinae,Dependoparvovirus,Anseriform dependoparvovirus 1
13570 543 NW_024344370.1:501148-501457 QZU26617.1 37325 Viruses,Monodnaviria,Shotokuvirae,Cossaviricota,Quintoviricetes,Piccovirales,Parvoviridae,Parvovirinae,Dependoparvovirus,Anseriform dependoparvovirus 1
13571 543 NW_024344370.1:501148-501457 QBY91915.1 37325 Viruses,Monodnaviria,Shotokuvirae,Cossaviricota,Quintoviricetes,Piccovirales,Parvoviridae,Parvovirinae,Dependoparvovirus,Anseriform dependoparvovirus 1
13572 543 NW_024344370.1:501148-501457 ANP94886.1 37325 Viruses,Monodnaviria,Shotokuvirae,Cossaviricota,Quintoviricetes,Piccovirales,Parvoviridae,Parvovirinae,Dependoparvovirus,Anseriform dependoparvovirus 1
13573 543 NW_024344370.1:501148-501457 ARG42042.1 37325 Viruses,Monodnaviria,Shotokuvirae,Cossaviricota,Quintoviricetes,Piccovirales,Parvoviridae,Parvovirinae,Dependoparvovirus,Anseriform dependoparvovirus 1
13574 543 NW_024344370.1:501148-501457 AKP07372.1 37325 Viruses,Monodnaviria,Shotokuvirae,Cossaviricota,Quintoviricetes,Piccovirales,Parvoviridae,Parvovirinae,Dependoparvovirus,Anseriform dependoparvovirus 1
13575 543 NW_024344370.1:501148-501457 ABP93843.1 38251 Viruses,Monodnaviria,Shotokuvirae,Cossaviricota,Quintoviricetes,Piccovirales,Parvoviridae,Parvovirinae,Dependoparvovirus,Anseriform dependoparvovirus 1

13576 544 NW_024412376.1:32220414-32220956 YP_009506283.1 743300 Viruses,Monodnaviria,Shotokuvirae,Cressdnaviricota,Arfiviricetes,Cirlivirales,Circoviridae,Circovirus,Human associated circovirus 1
13577 544 NW_024412376.1:32220414-32220956 YP_009253909.1 1844928 Viruses,Monodnaviria,Shotokuvirae,Cressdnaviricota,Arfiviricetes,Cirlivirales,Circoviridae,Circovirus,Tick associated circovirus 1
13578 544 NW_024412376.1:32220414-32220956 ADU77009.1 942030 Viruses,Monodnaviria,Shotokuvirae,Cressdnaviricota,Arfiviricetes,Cirlivirales,Circoviridae,Circovirus,Pigeon circovirus
13579 544 NW_024412376.1:32220414-32220956 AID18517.1 126070 Viruses,Monodnaviria,Shotokuvirae,Cressdnaviricota,Arfiviricetes,Cirlivirales,Circoviridae,Circovirus,Pigeon circovirus
13580 544 NW_024412376.1:32220414-32220956 AHH31458.1 126070 Viruses,Monodnaviria,Shotokuvirae,Cressdnaviricota,Arfiviricetes,Cirlivirales,Circoviridae,Circovirus,Pigeon circovirus
13581 544 NW_024412376.1:32220414-32220956 ADF80743.1 745094 Viruses,Monodnaviria,Shotokuvirae,Cressdnaviricota,Arfiviricetes,Cirlivirales,Circoviridae
13582 544 NW_024412376.1:32220414-32220956 AHH31430.1 126070 Viruses,Monodnaviria,Shotokuvirae,Cressdnaviricota,Arfiviricetes,Cirlivirales,Circoviridae,Circovirus,Pigeon circovirus
13583 544 NW_024412376.1:32220414-32220956 AHH31400.1 126070 Viruses,Monodnaviria,Shotokuvirae,Cressdnaviricota,Arfiviricetes,Cirlivirales,Circoviridae,Circovirus,Pigeon circovirus
13584 544 NW_024412376.1:32220414-32220956 AHH31454.1 126070 Viruses,Monodnaviria,Shotokuvirae,Cressdnaviricota,Arfiviricetes,Cirlivirales,Circoviridae,Circovirus,Pigeon circovirus
13585 544 NW_024412376.1:32220414-32220956 UBV61980.1 1414603 Viruses,Monodnaviria,Shotokuvirae,Cressdnaviricota,Arfiviricetes,Cirlivirales,Circoviridae,Circovirus
13586 544 NW_024412376.1:32220414-32220956 AGI95802.1 349370 Viruses,Monodnaviria,Shotokuvirae,Cressdnaviricota,Arfiviricetes,Cirlivirales,Circoviridae,Circovirus
13587 544 NW_024412376.1:32220414-32220956 AMS38763.1 1642515 Viruses,Monodnaviria,Shotokuvirae,Cressdnaviricota,Arfiviricetes,Cirlivirales,Circoviridae,Circovirus
13588 544 NW_024412376.1:32220414-32220956 AHH31413.1 126070 Viruses,Monodnaviria,Shotokuvirae,Cressdnaviricota,Arfiviricetes,Cirlivirales,Circoviridae,Circovirus,Pigeon circovirus
13589 544 NW_024412376.1:32220414-32220956 AHH31426.1 126070 Viruses,Monodnaviria,Shotokuvirae,Cressdnaviricota,Arfiviricetes,Cirlivirales,Circoviridae,Circovirus,Pigeon circovirus
13590 544 NW_024412376.1:32220414-32220956 QSX73412.1 1414603 Viruses,Monodnaviria,Shotokuvirae,Cressdnaviricota,Arfiviricetes,Cirlivirales,Circoviridae,Circovirus
13591 544 NW_024412376.1:32220414-32220956 AHH31423.1 126070 Viruses,Monodnaviria,Shotokuvirae,Cressdnaviricota,Arfiviricetes,Cirlivirales,Circoviridae,Circovirus,Pigeon circovirus
13592 544 NW_024412376.1:32220414-32220956 QSX73414.1 1414603 Viruses,Monodnaviria,Shotokuvirae,Cressdnaviricota,Arfiviricetes,Cirlivirales,Circoviridae,Circovirus
13593 544 NW_024412376.1:32220414-32220956 QSX73356.1 1414603 Viruses,Monodnaviria,Shotokuvirae,Cressdnaviricota,Arfiviricetes,Cirlivirales,Circoviridae,Circovirus
13594 544 NW_024412376.1:32220414-32220956 UBV61918.1 1414603 Viruses,Monodnaviria,Shotokuvirae,Cressdnaviricota,Arfiviricetes,Cirlivirales,Circoviridae,Circovirus
13595 544 NW_024412376.1:32220414-32220956 QSX73366.1 1414603 Viruses,Monodnaviria,Shotokuvirae,Cressdnaviricota,Arfiviricetes,Cirlivirales,Circoviridae,Circovirus
13596 544 NW_024412376.1:32220414-32220956 QSX73360.1 1414603 Viruses,Monodnaviria,Shotokuvirae,Cressdnaviricota,Arfiviricetes,Cirlivirales,Circoviridae,Circovirus
13597 544 NW_024412376.1:32220414-32220956 QSX73274.1 1414603 Viruses,Monodnaviria,Shotokuvirae,Cressdnaviricota,Arfiviricetes,Cirlivirales,Circoviridae,Circovirus
13598 544 NW_024412376.1:32220414-32220956 QYO43496.1 1414603 Viruses,Monodnaviria,Shotokuvirae,Cressdnaviricota,Arfiviricetes,Cirlivirales,Circoviridae,Circovirus
13599 544 NW_024412376.1:32220414-32220956 ARI44297.1 1414603 Viruses,Monodnaviria,Shotokuvirae,Cressdnaviricota,Arfiviricetes,Cirlivirales,Circoviridae,Circovirus
13600 544 NW_024412376.1:32220414-32220956 UBV61970.1 1414603 Viruses,Monodnaviria,Shotokuvirae,Cressdnaviricota,Arfiviricetes,Cirlivirales,Circoviridae,Circovirus

13601 545 NW_024412405.1:26036-26629 QGM49267.1 1868221 Viruses,Monodnaviria,Shotokuvirae,Cressdnaviricota,Arfiviricetes,Cirlivirales,Circoviridae,Circovirus
13602 545 NW_024412405.1:26036-26629 QCW64051.1 1868221 Viruses,Monodnaviria,Shotokuvirae,Cressdnaviricota,Arfiviricetes,Cirlivirales,Circoviridae,Circovirus
13603 545 NW_024412405.1:26036-26629 UMM62403.1 2922909 Viruses,Monodnaviria,Shotokuvirae,Cressdnaviricota,Arfiviricetes,Cirlivirales,Circoviridae,Circovirus
13604 545 NW_024412405.1:26036-26629 QBG64251.1 1868221 Viruses,Monodnaviria,Shotokuvirae,Cressdnaviricota,Arfiviricetes,Cirlivirales,Circoviridae,Circovirus
13605 545 NW_024412405.1:26036-26629 QLP88698.1 1868221 Viruses,Monodnaviria,Shotokuvirae,Cressdnaviricota,Arfiviricetes,Cirlivirales,Circoviridae,Circovirus
13606 545 NW_024412405.1:26036-26629 QJF53933.1 1868221 Viruses,Monodnaviria,Shotokuvirae,Cressdnaviricota,Arfiviricetes,Cirlivirales,Circoviridae,Circovirus
13607 545 NW_024412405.1:26036-26629 QBG64247.1 1868221 Viruses,Monodnaviria,Shotokuvirae,Cressdnaviricota,Arfiviricetes,Cirlivirales,Circoviridae,Circovirus
13608 545 NW_024412405.1:26036-26629 QXV87336.1 1868221 Viruses,Monodnaviria,Shotokuvirae,Cressdnaviricota,Arfiviricetes,Cirlivirales,Circoviridae,Circovirus
13609 545 NW_024412405.1:26036-26629 QEQ92547.1 1868221 Viruses,Monodnaviria,Shotokuvirae,Cressdnaviricota,Arfiviricetes,Cirlivirales,Circoviridae,Circovirus
13610 545 NW_024412405.1:26036-26629 QNT22116.1 1868221 Viruses,Monodnaviria,Shotokuvirae,Cressdnaviricota,Arfiviricetes,Cirlivirales,Circoviridae,Circovirus
13611 545 NW_024412405.1:26036-26629 AWB80892.1 1868221 Viruses,Monodnaviria,Shotokuvirae,Cressdnaviricota,Arfiviricetes,Cirlivirales,Circoviridae,Circovirus
13612 545 NW_024412405.1:26036-26629 AWB80891.1 1868221 Viruses,Monodnaviria,Shotokuvirae,Cressdnaviricota,Arfiviricetes,Cirlivirales,Circoviridae,Circovirus
13613 545 NW_024412405.1:26036-26629 AWB80899.1 1868221 Viruses,Monodnaviria,Shotokuvirae,Cressdnaviricota,Arfiviricetes,Cirlivirales,Circoviridae,Circovirus
13614 545 NW_024412405.1:26036-26629 AWB80893.1 1868221 Viruses,Monodnaviria,Shotokuvirae,Cressdnaviricota,Arfiviricetes,Cirlivirales,Circoviridae,Circovirus
13615 545 NW_024412405.1:26036-26629 AWB80895.1 1868221 Viruses,Monodnaviria,Shotokuvirae,Cressdnaviricota,Arfiviricetes,Cirlivirales,Circoviridae,Circovirus
13616 545 NW_024412405.1:26036-26629 AWB80897.1 1868221 Viruses,Monodnaviria,Shotokuvirae,Cressdnaviricota,Arfiviricetes,Cirlivirales,Circoviridae,Circovirus
13617 545 NW_024412405.1:26036-26629 QBQ03925.1 1868221 Viruses,Monodnaviria,Shotokuvirae,Cressdnaviricota,Arfiviricetes,Cirlivirales,Circoviridae,Circovirus
13618 545 NW_024412405.1:26036-26629 QGR10119.1 1868221 Viruses,Monodnaviria,Shotokuvirae,Cressdnaviricota,Arfiviricetes,Cirlivirales,Circoviridae,Circovirus
13619 545 NW_024412405.1:26036-26629 QDO16107.1 1868221 Viruses,Monodnaviria,Shotokuvirae,Cressdnaviricota,Arfiviricetes,Cirlivirales,Circoviridae,Circovirus
13620 545 NW_024412405.1:26036-26629 QXV87334.1 1868221 Viruses,Monodnaviria,Shotokuvirae,Cressdnaviricota,Arfiviricetes,Cirlivirales,Circoviridae,Circovirus
13621 545 NW_024412405.1:26036-26629 QEQ92515.1 1868221 Viruses,Monodnaviria,Shotokuvirae,Cressdnaviricota,Arfiviricetes,Cirlivirales,Circoviridae,Circovirus
13622 545 NW_024412405.1:26036-26629 QGX90132.1 1868221 Viruses,Monodnaviria,Shotokuvirae,Cressdnaviricota,Arfiviricetes,Cirlivirales,Circoviridae,Circovirus
13623 545 NW_024412405.1:26036-26629 AWO14222.1 1868221 Viruses,Monodnaviria,Shotokuvirae,Cressdnaviricota,Arfiviricetes,Cirlivirales,Circoviridae,Circovirus
13624 545 NW_024412405.1:26036-26629 QEJ66009.1 1868221 Viruses,Monodnaviria,Shotokuvirae,Cressdnaviricota,Arfiviricetes,Cirlivirales,Circoviridae,Circovirus
13625 545 NW_024412405.1:26036-26629 UJH20004.1 1868221 Viruses,Monodnaviria,Shotokuvirae,Cressdnaviricota,Arfiviricetes,Cirlivirales,Circoviridae,Circovirus

13626 546 NW_024412422.1:1460154-1460303 APQ44729.1 341671 Viruses,Monodnaviria,Shotokuvirae,Cossaviricota,Quintoviricetes,Piccovirales,Parvoviridae,Parvovirinae,Dependoparvovirus,Avian dependoparvovirus 1
13627 546 NW_024412422.1:1460154-1460303 AYN07237.1 2461419 Viruses,Monodnaviria,Shotokuvirae,Cossaviricota,Quintoviricetes,Piccovirales,Parvoviridae,Parvovirinae,Dependoparvovirus
13628 546 NW_024412422.1:1460154-1460303 AAL37721.1 38251 Viruses,Monodnaviria,Shotokuvirae,Cossaviricota,Quintoviricetes,Piccovirales,Parvoviridae,Parvovirinae,Dependoparvovirus,Anseriform dependoparvovirus 1
13629 546 NW_024412422.1:1460154-1460303 ALE30774.1 1711931 Viruses,Monodnaviria,Shotokuvirae,Cossaviricota,Quintoviricetes,Piccovirales,Parvoviridae,Parvovirinae,Protoparvovirus
13630 546 NW_024412422.1:1460154-1460303 ATO93805.1 10804 Viruses,Monodnaviria,Shotokuvirae,Cossaviricota,Quintoviricetes,Piccovirales,Parvoviridae,Parvovirinae,Dependoparvovirus,Adeno-associated dependoparvovirus A
13631 546 NW_024412422.1:1460154-1460303 ANQ47223.1 10804 Viruses,Monodnaviria,Shotokuvirae,Cossaviricota,Quintoviricetes,Piccovirales,Parvoviridae,Parvovirinae,Dependoparvovirus,Adeno-associated dependoparvovirus A
13632 546 NW_024412422.1:1460154-1460303 ANQ47235.1 10804 Viruses,Monodnaviria,Shotokuvirae,Cossaviricota,Quintoviricetes,Piccovirales,Parvoviridae,Parvovirinae,Dependoparvovirus,Adeno-associated dependoparvovirus A
13633 546 NW_024412422.1:1460154-1460303 AMQ77671.1 10804 Viruses,Monodnaviria,Shotokuvirae,Cossaviricota,Quintoviricetes,Piccovirales,Parvoviridae,Parvovirinae,Dependoparvovirus,Adeno-associated dependoparvovirus A
13634 546 NW_024412422.1:1460154-1460303 ANQ47229.1 10804 Viruses,Monodnaviria,Shotokuvirae,Cossaviricota,Quintoviricetes,Piccovirales,Parvoviridae,Parvovirinae,Dependoparvovirus,Adeno-associated dependoparvovirus A
13635 546 NW_024412422.1:1460154-1460303 ABP93843.1 38251 Viruses,Monodnaviria,Shotokuvirae,Cossaviricota,Quintoviricetes,Piccovirales,Parvoviridae,Parvovirinae,Dependoparvovirus,Anseriform dependoparvovirus 1
13636 546 NW_024412422.1:1460154-1460303 AQT18929.1 341673 Viruses,Monodnaviria,Shotokuvirae,Cossaviricota,Quintoviricetes,Piccovirales,Parvoviridae,Parvovirinae,Dependoparvovirus,Anseriform dependoparvovirus 1
13637 546 NW_024412422.1:1460154-1460303 AAA75285.1 38251 Viruses,Monodnaviria,Shotokuvirae,Cossaviricota,Quintoviricetes,Piccovirales,Parvoviridae,Parvovirinae,Dependoparvovirus,Anseriform dependoparvovirus 1
13638 546 NW_024412422.1:1460154-1460303 AXG65519.1 38251 Viruses,Monodnaviria,Shotokuvirae,Cossaviricota,Quintoviricetes,Piccovirales,Parvoviridae,Parvovirinae,Dependoparvovirus,Anseriform dependoparvovirus 1
13639 546 NW_024412422.1:1460154-1460303 AWA45287.1 38251 Viruses,Monodnaviria,Shotokuvirae,Cossaviricota,Quintoviricetes,Piccovirales,Parvoviridae,Parvovirinae,Dependoparvovirus,Anseriform dependoparvovirus 1
13640 546 NW_024412422.1:1460154-1460303 CAA52983.1 37325 Viruses,Monodnaviria,Shotokuvirae,Cossaviricota,Quintoviricetes,Piccovirales,Parvoviridae,Parvovirinae,Dependoparvovirus,Anseriform dependoparvovirus 1
13641 546 NW_024412422.1:1460154-1460303 AGG53766.1 37325 Viruses,Monodnaviria,Shotokuvirae,Cossaviricota,Quintoviricetes,Piccovirales,Parvoviridae,Parvovirinae,Dependoparvovirus,Anseriform dependoparvovirus 1
13642 546 NW_024412422.1:1460154-1460303 QBS32948.1 38251 Viruses,Monodnaviria,Shotokuvirae,Cossaviricota,Quintoviricetes,Piccovirales,Parvoviridae,Parvovirinae,Dependoparvovirus,Anseriform dependoparvovirus 1
13643 546 NW_024412422.1:1460154-1460303 QNQ79082.1 38251 Viruses,Monodnaviria,Shotokuvirae,Cossaviricota,Quintoviricetes,Piccovirales,Parvoviridae,Parvovirinae,Dependoparvovirus,Anseriform dependoparvovirus 1
13644 546 NW_024412422.1:1460154-1460303 AQT03431.1 1941434 Viruses,Monodnaviria,Shotokuvirae,Cossaviricota,Quintoviricetes,Piccovirales,Parvoviridae,Parvovirinae
13645 546 NW_024412422.1:1460154-1460303 NP_043514.1 38251 Viruses,Monodnaviria,Shotokuvirae,Cossaviricota,Quintoviricetes,Piccovirales,Parvoviridae,Parvovirinae,Dependoparvovirus,Anseriform dependoparvovirus 1
13646 546 NW_024412422.1:1460154-1460303 AWA45286.1 38251 Viruses,Monodnaviria,Shotokuvirae,Cossaviricota,Quintoviricetes,Piccovirales,Parvoviridae,Parvovirinae,Dependoparvovirus,Anseriform dependoparvovirus 1
13647 546 NW_024412422.1:1460154-1460303 QOE76066.1 341673 Viruses,Monodnaviria,Shotokuvirae,Cossaviricota,Quintoviricetes,Piccovirales,Parvoviridae,Parvovirinae,Dependoparvovirus,Anseriform dependoparvovirus 1
13648 546 NW_024412422.1:1460154-1460303 QUX80123.1 1511895 Viruses,Monodnaviria,Shotokuvirae,Cossaviricota,Quintoviricetes,Piccovirales,Parvoviridae,Parvovirinae,Dependoparvovirus
13649 546 NW_024412422.1:1460154-1460303 ATX74768.1 38251 Viruses,Monodnaviria,Shotokuvirae,Cossaviricota,Quintoviricetes,Piccovirales,Parvoviridae,Parvovirinae,Dependoparvovirus,Anseriform dependoparvovirus 1
13650 546 NW_024412422.1:1460154-1460303 AEV89789.1 38251 Viruses,Monodnaviria,Shotokuvirae,Cossaviricota,Quintoviricetes,Piccovirales,Parvoviridae,Parvovirinae,Dependoparvovirus,Anseriform dependoparvovirus 1

13651 547 NW_024423344.1:79702275-79702912 YP_610960.1 349370 Viruses,Monodnaviria,Shotokuvirae,Cressdnaviricota,Arfiviricetes,Cirlivirales,Circoviridae,Circovirus
13652 547 NW_024423344.1:79702275-79702912 AGI95800.1 349370 Viruses,Monodnaviria,Shotokuvirae,Cressdnaviricota,Arfiviricetes,Cirlivirales,Circoviridae,Circovirus
13653 547 NW_024423344.1:79702275-79702912 AGI95802.1 349370 Viruses,Monodnaviria,Shotokuvirae,Cressdnaviricota,Arfiviricetes,Cirlivirales,Circoviridae,Circovirus
13654 547 NW_024423344.1:79702275-79702912 YP_009553639.1 2304514 Viruses,Monodnaviria,Shotokuvirae,Cressdnaviricota,Arfiviricetes,Cirlivirales,Circoviridae,Circovirus,Mosquito associated circovirus 1
13655 547 NW_024423344.1:79702275-79702912 NP_573442.1 142661 Viruses,Monodnaviria,Shotokuvirae,Cressdnaviricota,Arfiviricetes,Cirlivirales,Circoviridae,Circovirus
13656 547 NW_024423344.1:79702275-79702912 QJI53605.1 1954248 Viruses,Monodnaviria,Shotokuvirae,Cressdnaviricota,Arfiviricetes,Cirlivirales,Circoviridae
13657 547 NW_024423344.1:79702275-79702912 UUG66209.1 2951261 Viruses,Monodnaviria,Shotokuvirae,Cressdnaviricota,Arfiviricetes,Cirlivirales,Circoviridae
13658 547 NW_024423344.1:79702275-79702912 AXQ03966.1 2304615 Viruses,Monodnaviria,Shotokuvirae,Cressdnaviricota,Arfiviricetes,Cirlivirales,Circoviridae,Circovirus
13659 547 NW_024423344.1:79702275-79702912 QSX73370.1 1414603 Viruses,Monodnaviria,Shotokuvirae,Cressdnaviricota,Arfiviricetes,Cirlivirales,Circoviridae,Circovirus
13660 547 NW_024423344.1:79702275-79702912 AHH31410.1 126070 Viruses,Monodnaviria,Shotokuvirae,Cressdnaviricota,Arfiviricetes,Cirlivirales,Circoviridae,Circovirus,Pigeon circovirus
13661 547 NW_024423344.1:79702275-79702912 QJI53392.1 1954248 Viruses,Monodnaviria,Shotokuvirae,Cressdnaviricota,Arfiviricetes,Cirlivirales,Circoviridae
13662 547 NW_024423344.1:79702275-79702912 UBV61918.1 1414603 Viruses,Monodnaviria,Shotokuvirae,Cressdnaviricota,Arfiviricetes,Cirlivirales,Circoviridae,Circovirus
13663 547 NW_024423344.1:79702275-79702912 UBV61896.1 1414603 Viruses,Monodnaviria,Shotokuvirae,Cressdnaviricota,Arfiviricetes,Cirlivirales,Circoviridae,Circovirus
13664 547 NW_024423344.1:79702275-79702912 AYC54547.1 1414603 Viruses,Monodnaviria,Shotokuvirae,Cressdnaviricota,Arfiviricetes,Cirlivirales,Circoviridae,Circovirus
13665 547 NW_024423344.1:79702275-79702912 QGR26087.1 2682467 Viruses,Monodnaviria,Shotokuvirae,Cressdnaviricota,Arfiviricetes,Cirlivirales,Circoviridae,Circovirus
13666 547 NW_024423344.1:79702275-79702912 QGR26089.1 2682467 Viruses,Monodnaviria,Shotokuvirae,Cressdnaviricota,Arfiviricetes,Cirlivirales,Circoviridae,Circovirus
13667 547 NW_024423344.1:79702275-79702912 UBV61966.1 1414603 Viruses,Monodnaviria,Shotokuvirae,Cressdnaviricota,Arfiviricetes,Cirlivirales,Circoviridae,Circovirus
13668 547 NW_024423344.1:79702275-79702912 YP_009506281.1 743290 Viruses,Monodnaviria,Shotokuvirae,Cressdnaviricota,Arfiviricetes,Cirlivirales,Circoviridae,Circovirus,Chimpanzee associated circovirus 1
13669 547 NW_024423344.1:79702275-79702912 UTB60294.1 77856 Viruses,Monodnaviria,Shotokuvirae,Cressdnaviricota,Arfiviricetes,Cirlivirales,Circoviridae,Circovirus
13670 547 NW_024423344.1:79702275-79702912 AHX56458.1 77856 Viruses,Monodnaviria,Shotokuvirae,Cressdnaviricota,Arfiviricetes,Cirlivirales,Circoviridae,Circovirus
13671 547 NW_024423344.1:79702275-79702912 UBV61974.1 1414603 Viruses,Monodnaviria,Shotokuvirae,Cressdnaviricota,Arfiviricetes,Cirlivirales,Circoviridae,Circovirus
13672 547 NW_024423344.1:79702275-79702912 QSX73274.1 1414603 Viruses,Monodnaviria,Shotokuvirae,Cressdnaviricota,Arfiviricetes,Cirlivirales,Circoviridae,Circovirus
13673 547 NW_024423344.1:79702275-79702912 YP_010084306.1 2560806 Viruses,Monodnaviria,Shotokuvirae,Cressdnaviricota,Arfiviricetes,Cirlivirales,Circoviridae,Circovirus
13674 547 NW_024423344.1:79702275-79702912 QYO43496.1 1414603 Viruses,Monodnaviria,Shotokuvirae,Cressdnaviricota,Arfiviricetes,Cirlivirales,Circoviridae,Circovirus
13675 547 NW_024423344.1:79702275-79702912 ARI44261.1 1414603 Viruses,Monodnaviria,Shotokuvirae,Cressdnaviricota,Arfiviricetes,Cirlivirales,Circoviridae,Circovirus

13676 548 NW_024423453.1:45696839-45697231 YP_009506315.1 1673638 Viruses,Monodnaviria,Shotokuvirae,Cressdnaviricota,Arfiviricetes,Cirlivirales,Circoviridae,Cyclovirus,Horse associated cyclovirus 1
13677 548 NW_024423453.1:45696839-45697231 QIR82221.1 2720954 Viruses,Monodnaviria,Shotokuvirae,Cressdnaviricota,Arfiviricetes,Cirlivirales,Circoviridae,Cyclovirus
13678 548 NW_024423453.1:45696839-45697231 YP_009506291.1 1987731 Viruses,Monodnaviria,Shotokuvirae,Cressdnaviricota,Arfiviricetes,Cirlivirales,Circoviridae,Cyclovirus
13679 548 NW_024423453.1:45696839-45697231 AEI70299.1 324685 Viruses,Monodnaviria,Shotokuvirae,Cressdnaviricota,Arfiviricetes,Cirlivirales,Circoviridae,Circovirus
13680 548 NW_024423453.1:45696839-45697231 QOW03342.1 2686039 Viruses,Monodnaviria,Shotokuvirae,Cressdnaviricota,Arfiviricetes,Cirlivirales,Circoviridae,Circovirus
13681 548 NW_024423453.1:45696839-45697231 QOW03340.1 2686039 Viruses,Monodnaviria,Shotokuvirae,Cressdnaviricota,Arfiviricetes,Cirlivirales,Circoviridae,Circovirus
13682 548 NW_024423453.1:45696839-45697231 QOJ43929.1 2686039 Viruses,Monodnaviria,Shotokuvirae,Cressdnaviricota,Arfiviricetes,Cirlivirales,Circoviridae,Circovirus
13683 548 NW_024423453.1:45696839-45697231 QDH76147.1 46221 Viruses,Monodnaviria,Shotokuvirae,Cressdnaviricota,Arfiviricetes,Cirlivirales,Circoviridae,Circovirus
13684 548 NW_024423453.1:45696839-45697231 QDH76146.1 46221 Viruses,Monodnaviria,Shotokuvirae,Cressdnaviricota,Arfiviricetes,Cirlivirales,Circoviridae,Circovirus
13685 548 NW_024423453.1:45696839-45697231 QDH76145.1 46221 Viruses,Monodnaviria,Shotokuvirae,Cressdnaviricota,Arfiviricetes,Cirlivirales,Circoviridae,Circovirus
13686 548 NW_024423453.1:45696839-45697231 QDH76144.1 46221 Viruses,Monodnaviria,Shotokuvirae,Cressdnaviricota,Arfiviricetes,Cirlivirales,Circoviridae,Circovirus
13687 548 NW_024423453.1:45696839-45697231 QDH76150.1 46221 Viruses,Monodnaviria,Shotokuvirae,Cressdnaviricota,Arfiviricetes,Cirlivirales,Circoviridae,Circovirus
13688 548 NW_024423453.1:45696839-45697231 QTA51460.1 2686039 Viruses,Monodnaviria,Shotokuvirae,Cressdnaviricota,Arfiviricetes,Cirlivirales,Circoviridae,Circovirus
13689 548 NW_024423453.1:45696839-45697231 UUL70807.1 324685 Viruses,Monodnaviria,Shotokuvirae,Cressdnaviricota,Arfiviricetes,Cirlivirales,Circoviridae,Circovirus
13690 548 NW_024423453.1:45696839-45697231 UUL70821.1 324685 Viruses,Monodnaviria,Shotokuvirae,Cressdnaviricota,Arfiviricetes,Cirlivirales,Circoviridae,Circovirus
13691 548 NW_024423453.1:45696839-45697231 UUL70789.1 324685 Viruses,Monodnaviria,Shotokuvirae,Cressdnaviricota,Arfiviricetes,Cirlivirales,Circoviridae,Circovirus
13692 548 NW_024423453.1:45696839-45697231 QSV11988.1 2686039 Viruses,Monodnaviria,Shotokuvirae,Cressdnaviricota,Arfiviricetes,Cirlivirales,Circoviridae,Circovirus
13693 548 NW_024423453.1:45696839-45697231 UPP37782.1 2686039 Viruses,Monodnaviria,Shotokuvirae,Cressdnaviricota,Arfiviricetes,Cirlivirales,Circoviridae,Circovirus
13694 548 NW_024423453.1:45696839-45697231 QTA51480.1 2686039 Viruses,Monodnaviria,Shotokuvirae,Cressdnaviricota,Arfiviricetes,Cirlivirales,Circoviridae,Circovirus
13695 548 NW_024423453.1:45696839-45697231 QTA51466.1 2686039 Viruses,Monodnaviria,Shotokuvirae,Cressdnaviricota,Arfiviricetes,Cirlivirales,Circoviridae,Circovirus
13696 548 NW_024423453.1:45696839-45697231 QTA51454.1 2686039 Viruses,Monodnaviria,Shotokuvirae,Cressdnaviricota,Arfiviricetes,Cirlivirales,Circoviridae,Circovirus
13697 548 NW_024423453.1:45696839-45697231 QTA51456.1 2686039 Viruses,Monodnaviria,Shotokuvirae,Cressdnaviricota,Arfiviricetes,Cirlivirales,Circoviridae,Circovirus
13698 548 NW_024423453.1:45696839-45697231 UPP37784.1 2686039 Viruses,Monodnaviria,Shotokuvirae,Cressdnaviricota,Arfiviricetes,Cirlivirales,Circoviridae,Circovirus
13699 548 NW_024423453.1:45696839-45697231 UML14235.1 2686039 Viruses,Monodnaviria,Shotokuvirae,Cressdnaviricota,Arfiviricetes,Cirlivirales,Circoviridae,Circovirus
13700 548 NW_024423453.1:45696839-45697231 UML14245.1 2686039 Viruses,Monodnaviria,Shotokuvirae,Cressdnaviricota,Arfiviricetes,Cirlivirales,Circoviridae,Circovirus

13701 549 NW_024424452.1:39269778-39270717 UMM62403.1 2922909 Viruses,Monodnaviria,Shotokuvirae,Cressdnaviricota,Arfiviricetes,Cirlivirales,Circoviridae,Circovirus
13702 549 NW_024424452.1:39269778-39270717 QSX73453.1 2817738 Viruses,Monodnaviria,Shotokuvirae,Cressdnaviricota,Arfiviricetes,Cirlivirales,Circoviridae,Circovirus
13703 549 NW_024424452.1:39269778-39270717 QSX73455.1 2817738 Viruses,Monodnaviria,Shotokuvirae,Cressdnaviricota,Arfiviricetes,Cirlivirales,Circoviridae,Circovirus
13704 549 NW_024424452.1:39269778-39270717 YP_010084720.1 2560712 Viruses,Monodnaviria,Shotokuvirae,Cressdnaviricota,Arfiviricetes,Cirlivirales,Circoviridae,Circovirus
13705 549 NW_024424452.1:39269778-39270717 UJO02096.1 2911954 Viruses,Monodnaviria,Shotokuvirae,Cressdnaviricota,Arfiviricetes,Cirlivirales,Circoviridae,Circovirus
13706 549 NW_024424452.1:39269778-39270717 UBR88846.1 2879287 Viruses,Monodnaviria,Shotokuvirae,Cressdnaviricota,Arfiviricetes,Cirlivirales,Circoviridae,Circovirus
13707 549 NW_024424452.1:39269778-39270717 YP_009506283.1 743300 Viruses,Monodnaviria,Shotokuvirae,Cressdnaviricota,Arfiviricetes,Cirlivirales,Circoviridae,Circovirus,Human associated circovirus 1
13708 549 NW_024424452.1:39269778-39270717 URG41760.1 2945983 Viruses,Monodnaviria,Shotokuvirae,Cressdnaviricota,Arfiviricetes,Cirlivirales,Circoviridae,Circovirus
13709 549 NW_024424452.1:39269778-39270717 YP_009506277.1 2003310 Viruses,Monodnaviria,Shotokuvirae,Cressdnaviricota,Arfiviricetes,Cirlivirales,Circoviridae,Circovirus
13710 549 NW_024424452.1:39269778-39270717 UHQ57337.1 1868221 Viruses,Monodnaviria,Shotokuvirae,Cressdnaviricota,Arfiviricetes,Cirlivirales,Circoviridae,Circovirus
13711 549 NW_024424452.1:39269778-39270717 AWO14232.1 1868221 Viruses,Monodnaviria,Shotokuvirae,Cressdnaviricota,Arfiviricetes,Cirlivirales,Circoviridae,Circovirus
13712 549 NW_024424452.1:39269778-39270717 QBZ96318.1 1868221 Viruses,Monodnaviria,Shotokuvirae,Cressdnaviricota,Arfiviricetes,Cirlivirales,Circoviridae,Circovirus
13713 549 NW_024424452.1:39269778-39270717 QJI53605.1 1954248 Viruses,Monodnaviria,Shotokuvirae,Cressdnaviricota,Arfiviricetes,Cirlivirales,Circoviridae
13714 549 NW_024424452.1:39269778-39270717 AXH74046.1 1954248 Viruses,Monodnaviria,Shotokuvirae,Cressdnaviricota,Arfiviricetes,Cirlivirales,Circoviridae
13715 549 NW_024424452.1:39269778-39270717 UBR88848.1 2879287 Viruses,Monodnaviria,Shotokuvirae,Cressdnaviricota,Arfiviricetes,Cirlivirales,Circoviridae,Circovirus
13716 549 NW_024424452.1:39269778-39270717 QBG64251.1 1868221 Viruses,Monodnaviria,Shotokuvirae,Cressdnaviricota,Arfiviricetes,Cirlivirales,Circoviridae,Circovirus
13717 549 NW_024424452.1:39269778-39270717 QCW64021.1 1868221 Viruses,Monodnaviria,Shotokuvirae,Cressdnaviricota,Arfiviricetes,Cirlivirales,Circoviridae,Circovirus
13718 549 NW_024424452.1:39269778-39270717 QCW64009.1 1868221 Viruses,Monodnaviria,Shotokuvirae,Cressdnaviricota,Arfiviricetes,Cirlivirales,Circoviridae,Circovirus
13719 549 NW_024424452.1:39269778-39270717 AVA16979.1 1868221 Viruses,Monodnaviria,Shotokuvirae,Cressdnaviricota,Arfiviricetes,Cirlivirales,Circoviridae,Circovirus
13720 549 NW_024424452.1:39269778-39270717 QBG64247.1 1868221 Viruses,Monodnaviria,Shotokuvirae,Cressdnaviricota,Arfiviricetes,Cirlivirales,Circoviridae,Circovirus
13721 549 NW_024424452.1:39269778-39270717 UHQ57357.1 1868221 Viruses,Monodnaviria,Shotokuvirae,Cressdnaviricota,Arfiviricetes,Cirlivirales,Circoviridae,Circovirus
13722 549 NW_024424452.1:39269778-39270717 UHQ57347.1 1868221 Viruses,Monodnaviria,Shotokuvirae,Cressdnaviricota,Arfiviricetes,Cirlivirales,Circoviridae,Circovirus
13723 549 NW_024424452.1:39269778-39270717 AIF76253.1 1329650 Viruses,Monodnaviria,Shotokuvirae,Cressdnaviricota,Arfiviricetes,Cirlivirales,Circoviridae,Circovirus
13724 549 NW_024424452.1:39269778-39270717 QGR10113.1 1868221 Viruses,Monodnaviria,Shotokuvirae,Cressdnaviricota,Arfiviricetes,Cirlivirales,Circoviridae,Circovirus
13725 549 NW_024424452.1:39269778-39270717 QEM20903.1 1868221 Viruses,Monodnaviria,Shotokuvirae,Cressdnaviricota,Arfiviricetes,Cirlivirales,Circoviridae,Circovirus

13726 550 NW_024425675.1:32688037-32688371 UDN67406.1 2886397 Viruses,Monodnaviria,Shotokuvirae,Cressdnaviricota,Arfiviricetes,Cirlivirales,Circoviridae,Cyclovirus
13727 550 NW_024425675.1:32688037-32688371 UDN67418.1 2886403 Viruses,Monodnaviria,Shotokuvirae,Cressdnaviricota,Arfiviricetes,Cirlivirales,Circoviridae,Cyclovirus
13728 550 NW_024425675.1:32688037-32688371 ARE68399.1 77856 Viruses,Monodnaviria,Shotokuvirae,Cressdnaviricota,Arfiviricetes,Cirlivirales,Circoviridae,Circovirus
13729 550 NW_024425675.1:32688037-32688371 ASW18444.1 77856 Viruses,Monodnaviria,Shotokuvirae,Cressdnaviricota,Arfiviricetes,Cirlivirales,Circoviridae,Circovirus
13730 550 NW_024425675.1:32688037-32688371 ASW18441.1 77856 Viruses,Monodnaviria,Shotokuvirae,Cressdnaviricota,Arfiviricetes,Cirlivirales,Circoviridae,Circovirus
13731 550 NW_024425675.1:32688037-32688371 QSX73455.1 2817738 Viruses,Monodnaviria,Shotokuvirae,Cressdnaviricota,Arfiviricetes,Cirlivirales,Circoviridae,Circovirus
13732 550 NW_024425675.1:32688037-32688371 QSX73453.1 2817738 Viruses,Monodnaviria,Shotokuvirae,Cressdnaviricota,Arfiviricetes,Cirlivirales,Circoviridae,Circovirus
13733 550 NW_024425675.1:32688037-32688371 YP_009506291.1 1987731 Viruses,Monodnaviria,Shotokuvirae,Cressdnaviricota,Arfiviricetes,Cirlivirales,Circoviridae,Cyclovirus
13734 550 NW_024425675.1:32688037-32688371 ASW18443.1 77856 Viruses,Monodnaviria,Shotokuvirae,Cressdnaviricota,Arfiviricetes,Cirlivirales,Circoviridae,Circovirus
13735 550 NW_024425675.1:32688037-32688371 AET07500.1 77856 Viruses,Monodnaviria,Shotokuvirae,Cressdnaviricota,Arfiviricetes,Cirlivirales,Circoviridae,Circovirus
13736 550 NW_024425675.1:32688037-32688371 QTA51472.1 2686039 Viruses,Monodnaviria,Shotokuvirae,Cressdnaviricota,Arfiviricetes,Cirlivirales,Circoviridae,Circovirus
13737 550 NW_024425675.1:32688037-32688371 AET07503.1 77856 Viruses,Monodnaviria,Shotokuvirae,Cressdnaviricota,Arfiviricetes,Cirlivirales,Circoviridae,Circovirus
13738 550 NW_024425675.1:32688037-32688371 ASW18442.1 77856 Viruses,Monodnaviria,Shotokuvirae,Cressdnaviricota,Arfiviricetes,Cirlivirales,Circoviridae,Circovirus
13739 550 NW_024425675.1:32688037-32688371 QZU26822.1 2873952 Viruses,Monodnaviria,Shotokuvirae,Cressdnaviricota,Arfiviricetes,Cirlivirales,Circoviridae
13740 550 NW_024425675.1:32688037-32688371 QZU26824.1 2873952 Viruses,Monodnaviria,Shotokuvirae,Cressdnaviricota,Arfiviricetes,Cirlivirales,Circoviridae
13741 550 NW_024425675.1:32688037-32688371 AXQ03966.1 2304615 Viruses,Monodnaviria,Shotokuvirae,Cressdnaviricota,Arfiviricetes,Cirlivirales,Circoviridae,Circovirus
13742 550 NW_024425675.1:32688037-32688371 AET07499.1 77856 Viruses,Monodnaviria,Shotokuvirae,Cressdnaviricota,Arfiviricetes,Cirlivirales,Circoviridae,Circovirus
13743 550 NW_024425675.1:32688037-32688371 ARE68398.1 77856 Viruses,Monodnaviria,Shotokuvirae,Cressdnaviricota,Arfiviricetes,Cirlivirales,Circoviridae,Circovirus
13744 550 NW_024425675.1:32688037-32688371 AIL49768.1 77856 Viruses,Monodnaviria,Shotokuvirae,Cressdnaviricota,Arfiviricetes,Cirlivirales,Circoviridae,Circovirus
13745 550 NW_024425675.1:32688037-32688371 AIL49793.1 77856 Viruses,Monodnaviria,Shotokuvirae,Cressdnaviricota,Arfiviricetes,Cirlivirales,Circoviridae,Circovirus
13746 550 NW_024425675.1:32688037-32688371 AET07541.1 77856 Viruses,Monodnaviria,Shotokuvirae,Cressdnaviricota,Arfiviricetes,Cirlivirales,Circoviridae,Circovirus
13747 550 NW_024425675.1:32688037-32688371 ARE68409.1 77856 Viruses,Monodnaviria,Shotokuvirae,Cressdnaviricota,Arfiviricetes,Cirlivirales,Circoviridae,Circovirus
13748 550 NW_024425675.1:32688037-32688371 AET07478.1 77856 Viruses,Monodnaviria,Shotokuvirae,Cressdnaviricota,Arfiviricetes,Cirlivirales,Circoviridae,Circovirus
13749 550 NW_024425675.1:32688037-32688371 AKP92817.1 77856 Viruses,Monodnaviria,Shotokuvirae,Cressdnaviricota,Arfiviricetes,Cirlivirales,Circoviridae,Circovirus
13750 550 NW_024425675.1:32688037-32688371 QGR26087.1 2682467 Viruses,Monodnaviria,Shotokuvirae,Cressdnaviricota,Arfiviricetes,Cirlivirales,Circoviridae,Circovirus

13751 551 NW_024426774.1:33778556-33778854 ARE68399.1 77856 Viruses,Monodnaviria,Shotokuvirae,Cressdnaviricota,Arfiviricetes,Cirlivirales,Circoviridae,Circovirus
13752 551 NW_024426774.1:33778556-33778854 ASW18444.1 77856 Viruses,Monodnaviria,Shotokuvirae,Cressdnaviricota,Arfiviricetes,Cirlivirales,Circoviridae,Circovirus
13753 551 NW_024426774.1:33778556-33778854 ASW18441.1 77856 Viruses,Monodnaviria,Shotokuvirae,Cressdnaviricota,Arfiviricetes,Cirlivirales,Circoviridae,Circovirus
13754 551 NW_024426774.1:33778556-33778854 AII17610.1 77856 Viruses,Monodnaviria,Shotokuvirae,Cressdnaviricota,Arfiviricetes,Cirlivirales,Circoviridae,Circovirus
13755 551 NW_024426774.1:33778556-33778854 AII17611.1 77856 Viruses,Monodnaviria,Shotokuvirae,Cressdnaviricota,Arfiviricetes,Cirlivirales,Circoviridae,Circovirus
13756 551 NW_024426774.1:33778556-33778854 AII17605.1 77856 Viruses,Monodnaviria,Shotokuvirae,Cressdnaviricota,Arfiviricetes,Cirlivirales,Circoviridae,Circovirus
13757 551 NW_024426774.1:33778556-33778854 AII17602.1 77856 Viruses,Monodnaviria,Shotokuvirae,Cressdnaviricota,Arfiviricetes,Cirlivirales,Circoviridae,Circovirus
13758 551 NW_024426774.1:33778556-33778854 AII17609.1 77856 Viruses,Monodnaviria,Shotokuvirae,Cressdnaviricota,Arfiviricetes,Cirlivirales,Circoviridae,Circovirus
13759 551 NW_024426774.1:33778556-33778854 AII17604.1 77856 Viruses,Monodnaviria,Shotokuvirae,Cressdnaviricota,Arfiviricetes,Cirlivirales,Circoviridae,Circovirus
13760 551 NW_024426774.1:33778556-33778854 AII17606.1 77856 Viruses,Monodnaviria,Shotokuvirae,Cressdnaviricota,Arfiviricetes,Cirlivirales,Circoviridae,Circovirus
13761 551 NW_024426774.1:33778556-33778854 AII17603.1 77856 Viruses,Monodnaviria,Shotokuvirae,Cressdnaviricota,Arfiviricetes,Cirlivirales,Circoviridae,Circovirus
13762 551 NW_024426774.1:33778556-33778854 AAY81724.1 77856 Viruses,Monodnaviria,Shotokuvirae,Cressdnaviricota,Arfiviricetes,Cirlivirales,Circoviridae,Circovirus
13763 551 NW_024426774.1:33778556-33778854 AAY81721.1 77856 Viruses,Monodnaviria,Shotokuvirae,Cressdnaviricota,Arfiviricetes,Cirlivirales,Circoviridae,Circovirus
13764 551 NW_024426774.1:33778556-33778854 AAY81719.1 77856 Viruses,Monodnaviria,Shotokuvirae,Cressdnaviricota,Arfiviricetes,Cirlivirales,Circoviridae,Circovirus
13765 551 NW_024426774.1:33778556-33778854 AAY81723.1 77856 Viruses,Monodnaviria,Shotokuvirae,Cressdnaviricota,Arfiviricetes,Cirlivirales,Circoviridae,Circovirus
13766 551 NW_024426774.1:33778556-33778854 AAY81725.1 77856 Viruses,Monodnaviria,Shotokuvirae,Cressdnaviricota,Arfiviricetes,Cirlivirales,Circoviridae,Circovirus
13767 551 NW_024426774.1:33778556-33778854 AAY81722.1 77856 Viruses,Monodnaviria,Shotokuvirae,Cressdnaviricota,Arfiviricetes,Cirlivirales,Circoviridae,Circovirus
13768 551 NW_024426774.1:33778556-33778854 AIL49768.1 77856 Viruses,Monodnaviria,Shotokuvirae,Cressdnaviricota,Arfiviricetes,Cirlivirales,Circoviridae,Circovirus
13769 551 NW_024426774.1:33778556-33778854 AIL49793.1 77856 Viruses,Monodnaviria,Shotokuvirae,Cressdnaviricota,Arfiviricetes,Cirlivirales,Circoviridae,Circovirus
13770 551 NW_024426774.1:33778556-33778854 AII17608.1 77856 Viruses,Monodnaviria,Shotokuvirae,Cressdnaviricota,Arfiviricetes,Cirlivirales,Circoviridae,Circovirus
13771 551 NW_024426774.1:33778556-33778854 AKO63042.1 77856 Viruses,Monodnaviria,Shotokuvirae,Cressdnaviricota,Arfiviricetes,Cirlivirales,Circoviridae,Circovirus
13772 551 NW_024426774.1:33778556-33778854 ASW18443.1 77856 Viruses,Monodnaviria,Shotokuvirae,Cressdnaviricota,Arfiviricetes,Cirlivirales,Circoviridae,Circovirus
13773 551 NW_024426774.1:33778556-33778854 AKI69650.1 77856 Viruses,Monodnaviria,Shotokuvirae,Cressdnaviricota,Arfiviricetes,Cirlivirales,Circoviridae,Circovirus
13774 551 NW_024426774.1:33778556-33778854 AKO63016.1 77856 Viruses,Monodnaviria,Shotokuvirae,Cressdnaviricota,Arfiviricetes,Cirlivirales,Circoviridae,Circovirus
13775 551 NW_024426774.1:33778556-33778854 AKO63022.1 77856 Viruses,Monodnaviria,Shotokuvirae,Cressdnaviricota,Arfiviricetes,Cirlivirales,Circoviridae,Circovirus

13776 552 NW_024429222.1:8333990-8334454 NP_044926.1 57579 Viruses,Monodnaviria,Shotokuvirae,Cossaviricota,Quintoviricetes,Piccovirales,Parvoviridae,Parvovirinae,Dependoparvovirus,Adeno-associated dependoparvovirus A
13777 552 NW_024429222.1:8333990-8334454 ABZ10811.1 501327 Viruses,Monodnaviria,Shotokuvirae,Cossaviricota,Quintoviricetes,Piccovirales,Parvoviridae,Parvovirinae,Dependoparvovirus,Adeno-associated dependoparvovirus A
13778 552 NW_024429222.1:8333990-8334454 1U0J_A 10804 Viruses,Monodnaviria,Shotokuvirae,Cossaviricota,Quintoviricetes,Piccovirales,Parvoviridae,Parvovirinae,Dependoparvovirus,Adeno-associated dependoparvovirus A
13779 552 NW_024429222.1:8333990-8334454 1S9H_A 10804 Viruses,Monodnaviria,Shotokuvirae,Cossaviricota,Quintoviricetes,Piccovirales,Parvoviridae,Parvovirinae,Dependoparvovirus,Adeno-associated dependoparvovirus A
13780 552 NW_024429222.1:8333990-8334454 AAB95451.1 68742 Viruses,Monodnaviria,Shotokuvirae,Cossaviricota,Quintoviricetes,Piccovirales,Parvoviridae,Parvovirinae,Dependoparvovirus,Adeno-associated dependoparvovirus A
13781 552 NW_024429222.1:8333990-8334454 NP_043940.1 46350 Viruses,Monodnaviria,Shotokuvirae,Cossaviricota,Quintoviricetes,Piccovirales,Parvoviridae,Parvovirinae,Dependoparvovirus,Adeno-associated dependoparvovirus A
13782 552 NW_024429222.1:8333990-8334454 QDH44125.1 272636 Viruses,Monodnaviria,Shotokuvirae,Cossaviricota,Quintoviricetes,Piccovirales,Parvoviridae,Parvovirinae,Dependoparvovirus
13783 552 NW_024429222.1:8333990-8334454 QDH44254.1 272636 Viruses,Monodnaviria,Shotokuvirae,Cossaviricota,Quintoviricetes,Piccovirales,Parvoviridae,Parvovirinae,Dependoparvovirus
13784 552 NW_024429222.1:8333990-8334454 QDH44462.1 272636 Viruses,Monodnaviria,Shotokuvirae,Cossaviricota,Quintoviricetes,Piccovirales,Parvoviridae,Parvovirinae,Dependoparvovirus
13785 552 NW_024429222.1:8333990-8334454 YP_680424.1 10804 Viruses,Monodnaviria,Shotokuvirae,Cossaviricota,Quintoviricetes,Piccovirales,Parvoviridae,Parvovirinae,Dependoparvovirus,Adeno-associated dependoparvovirus A
13786 552 NW_024429222.1:8333990-8334454 QDH44345.1 272636 Viruses,Monodnaviria,Shotokuvirae,Cossaviricota,Quintoviricetes,Piccovirales,Parvoviridae,Parvovirinae,Dependoparvovirus
13787 552 NW_024429222.1:8333990-8334454 QDH44111.1 272636 Viruses,Monodnaviria,Shotokuvirae,Cossaviricota,Quintoviricetes,Piccovirales,Parvoviridae,Parvovirinae,Dependoparvovirus
13788 552 NW_024429222.1:8333990-8334454 QDH44240.1 272636 Viruses,Monodnaviria,Shotokuvirae,Cossaviricota,Quintoviricetes,Piccovirales,Parvoviridae,Parvovirinae,Dependoparvovirus
13789 552 NW_024429222.1:8333990-8334454 QDH44146.1 272636 Viruses,Monodnaviria,Shotokuvirae,Cossaviricota,Quintoviricetes,Piccovirales,Parvoviridae,Parvovirinae,Dependoparvovirus
13790 552 NW_024429222.1:8333990-8334454 QDH44434.1 272636 Viruses,Monodnaviria,Shotokuvirae,Cossaviricota,Quintoviricetes,Piccovirales,Parvoviridae,Parvovirinae,Dependoparvovirus
13791 552 NW_024429222.1:8333990-8334454 QDH44385.1 272636 Viruses,Monodnaviria,Shotokuvirae,Cossaviricota,Quintoviricetes,Piccovirales,Parvoviridae,Parvovirinae,Dependoparvovirus
13792 552 NW_024429222.1:8333990-8334454 QDH44261.1 272636 Viruses,Monodnaviria,Shotokuvirae,Cossaviricota,Quintoviricetes,Piccovirales,Parvoviridae,Parvovirinae,Dependoparvovirus
13793 552 NW_024429222.1:8333990-8334454 QDH44448.1 272636 Viruses,Monodnaviria,Shotokuvirae,Cossaviricota,Quintoviricetes,Piccovirales,Parvoviridae,Parvovirinae,Dependoparvovirus
13794 552 NW_024429222.1:8333990-8334454 QDH44097.1 272636 Viruses,Monodnaviria,Shotokuvirae,Cossaviricota,Quintoviricetes,Piccovirales,Parvoviridae,Parvovirinae,Dependoparvovirus
13795 552 NW_024429222.1:8333990-8334454 QDH44331.1 272636 Viruses,Monodnaviria,Shotokuvirae,Cossaviricota,Quintoviricetes,Piccovirales,Parvoviridae,Parvovirinae,Dependoparvovirus
13796 552 NW_024429222.1:8333990-8334454 ASW20944.1 272636 Viruses,Monodnaviria,Shotokuvirae,Cossaviricota,Quintoviricetes,Piccovirales,Parvoviridae,Parvovirinae,Dependoparvovirus
13797 552 NW_024429222.1:8333990-8334454 QDH44406.1 272636 Viruses,Monodnaviria,Shotokuvirae,Cossaviricota,Quintoviricetes,Piccovirales,Parvoviridae,Parvovirinae,Dependoparvovirus
13798 552 NW_024429222.1:8333990-8334454 QDH44317.1 272636 Viruses,Monodnaviria,Shotokuvirae,Cossaviricota,Quintoviricetes,Piccovirales,Parvoviridae,Parvovirinae,Dependoparvovirus
13799 552 NW_024429222.1:8333990-8334454 QDH44378.1 272636 Viruses,Monodnaviria,Shotokuvirae,Cossaviricota,Quintoviricetes,Piccovirales,Parvoviridae,Parvovirinae,Dependoparvovirus
13800 552 NW_024429222.1:8333990-8334454 QDH44087.1 272636 Viruses,Monodnaviria,Shotokuvirae,Cossaviricota,Quintoviricetes,Piccovirales,Parvoviridae,Parvovirinae,Dependoparvovirus

13801 553 NW_024630450.1:2779-3033 QEG03904.1 11216 Viruses,Riboviria,Orthornavirae,Negarnaviricota,Haploviricotina,Monjiviricetes,Mononegavirales,Paramyxoviridae,Orthoparamyxovirinae,Respirovirus
13802 553 NW_024630450.1:2779-3033 AVM87362.1 2116452 Viruses,Riboviria,Orthornavirae,Negarnaviricota,Haploviricotina,Monjiviricetes,Mononegavirales,Paramyxoviridae,Scoliodonvirus,Scoliodon scoliodonvirus
13803 553 NW_024630450.1:2779-3033 AWI46912.1 1357321 Viruses,Riboviria,Orthornavirae,Negarnaviricota,Haploviricotina,Monjiviricetes,Mononegavirales,Paramyxoviridae,Orthoparamyxovirinae,Respirovirus
13804 553 NW_024630450.1:2779-3033 QCY53476.1 1357321 Viruses,Riboviria,Orthornavirae,Negarnaviricota,Haploviricotina,Monjiviricetes,Mononegavirales,Paramyxoviridae,Orthoparamyxovirinae,Respirovirus
13805 553 NW_024630450.1:2779-3033 ALW95387.1 251774 Viruses,Riboviria,Orthornavirae,Negarnaviricota,Haploviricotina,Monjiviricetes,Mononegavirales,Paramyxoviridae,Rubulavirinae,Rubulavirus
13806 553 NW_024630450.1:2779-3033 UQS35904.1 1357321 Viruses,Riboviria,Orthornavirae,Negarnaviricota,Haploviricotina,Monjiviricetes,Mononegavirales,Paramyxoviridae,Orthoparamyxovirinae,Respirovirus
13807 553 NW_024630450.1:2779-3033 ALW95393.1 251774 Viruses,Riboviria,Orthornavirae,Negarnaviricota,Haploviricotina,Monjiviricetes,Mononegavirales,Paramyxoviridae,Rubulavirinae,Rubulavirus
13808 553 NW_024630450.1:2779-3033 UQS35946.1 1357321 Viruses,Riboviria,Orthornavirae,Negarnaviricota,Haploviricotina,Monjiviricetes,Mononegavirales,Paramyxoviridae,Orthoparamyxovirinae,Respirovirus
13809 553 NW_024630450.1:2779-3033 ASW18457.1 1357321 Viruses,Riboviria,Orthornavirae,Negarnaviricota,Haploviricotina,Monjiviricetes,Mononegavirales,Paramyxoviridae,Orthoparamyxovirinae,Respirovirus
13810 553 NW_024630450.1:2779-3033 AVO62728.1 1357321 Viruses,Riboviria,Orthornavirae,Negarnaviricota,Haploviricotina,Monjiviricetes,Mononegavirales,Paramyxoviridae,Orthoparamyxovirinae,Respirovirus
13811 553 NW_024630450.1:2779-3033 ATI09455.1 2036689 Viruses,Riboviria,Orthornavirae,Negarnaviricota,Haploviricotina,Monjiviricetes,Mononegavirales,Paramyxoviridae
13812 553 NW_024630450.1:2779-3033 AFP49468.1 12730 Viruses,Riboviria,Orthornavirae,Negarnaviricota,Haploviricotina,Monjiviricetes,Mononegavirales,Paramyxoviridae,Orthoparamyxovirinae,Respirovirus
13813 553 NW_024630450.1:2779-3033 AIF74184.1 1300978 Viruses,Riboviria,Orthornavirae,Negarnaviricota,Haploviricotina,Monjiviricetes,Mononegavirales,Paramyxoviridae,Orthoparamyxovirinae,Jeilongvirus,Jeilongvirus murinae
13814 553 NW_024630450.1:2779-3033 UMO78112.1 1300978 Viruses,Riboviria,Orthornavirae,Negarnaviricota,Haploviricotina,Monjiviricetes,Mononegavirales,Paramyxoviridae,Orthoparamyxovirinae,Jeilongvirus,Jeilongvirus murinae
13815 553 NW_024630450.1:2779-3033 UQS35880.1 1357321 Viruses,Riboviria,Orthornavirae,Negarnaviricota,Haploviricotina,Monjiviricetes,Mononegavirales,Paramyxoviridae,Orthoparamyxovirinae,Respirovirus
13816 553 NW_024630450.1:2779-3033 UQS35874.1 1357321 Viruses,Riboviria,Orthornavirae,Negarnaviricota,Haploviricotina,Monjiviricetes,Mononegavirales,Paramyxoviridae,Orthoparamyxovirinae,Respirovirus
13817 553 NW_024630450.1:2779-3033 UQS35940.1 1357321 Viruses,Riboviria,Orthornavirae,Negarnaviricota,Haploviricotina,Monjiviricetes,Mononegavirales,Paramyxoviridae,Orthoparamyxovirinae,Respirovirus
13818 553 NW_024630450.1:2779-3033 UQS35892.1 1357321 Viruses,Riboviria,Orthornavirae,Negarnaviricota,Haploviricotina,Monjiviricetes,Mononegavirales,Paramyxoviridae,Orthoparamyxovirinae,Respirovirus
13819 553 NW_024630450.1:2779-3033 YP_009094450.1 1357321 Viruses,Riboviria,Orthornavirae,Negarnaviricota,Haploviricotina,Monjiviricetes,Mononegavirales,Paramyxoviridae,Orthoparamyxovirinae,Respirovirus
13820 553 NW_024630450.1:2779-3033 UQS35916.1 1357321 Viruses,Riboviria,Orthornavirae,Negarnaviricota,Haploviricotina,Monjiviricetes,Mononegavirales,Paramyxoviridae,Orthoparamyxovirinae,Respirovirus
13821 553 NW_024630450.1:2779-3033 UQS35862.1 1357321 Viruses,Riboviria,Orthornavirae,Negarnaviricota,Haploviricotina,Monjiviricetes,Mononegavirales,Paramyxoviridae,Orthoparamyxovirinae,Respirovirus
13822 553 NW_024630450.1:2779-3033 AGR39563.1 1357321 Viruses,Riboviria,Orthornavirae,Negarnaviricota,Haploviricotina,Monjiviricetes,Mononegavirales,Paramyxoviridae,Orthoparamyxovirinae,Respirovirus
13823 553 NW_024630450.1:2779-3033 ABZ85925.1 11215 Viruses,Riboviria,Orthornavirae,Negarnaviricota,Haploviricotina,Monjiviricetes,Mononegavirales,Paramyxoviridae,Orthoparamyxovirinae,Respirovirus
13824 553 NW_024630450.1:2779-3033 AKR18057.1 11215 Viruses,Riboviria,Orthornavirae,Negarnaviricota,Haploviricotina,Monjiviricetes,Mononegavirales,Paramyxoviridae,Orthoparamyxovirinae,Respirovirus
13825 553 NW_024630450.1:2779-3033 QJE38112.1 2730603 Viruses,Riboviria,Orthornavirae,Negarnaviricota,Haploviricotina,Monjiviricetes,Mononegavirales,Paramyxoviridae,Orthoparamyxovirinae,Respirovirus

13826 554 NW_024870759.1:4726653-4727666 YP_009508484.1 2016401 Viruses,Riboviria,Orthornavirae,Negarnaviricota,Haploviricotina,Monjiviricetes,Mononegavirales,Bornaviridae,Carbovirus,Carbovirus queenslandense
13827 554 NW_024870759.1:4726653-4727666 YP_009508490.1 2016402 Viruses,Riboviria,Orthornavirae,Negarnaviricota,Haploviricotina,Monjiviricetes,Mononegavirales,Bornaviridae,Carbovirus,Carbovirus tapeti
13828 554 NW_024870759.1:4726653-4727666 AEE69063.1 1548718 Viruses,Riboviria,Orthornavirae,Negarnaviricota,Haploviricotina,Monjiviricetes,Mononegavirales,Bornaviridae,Orthobornavirus,Orthobornavirus alphapsittaciforme
13829 554 NW_024870759.1:4726653-4727666 ACJ71393.1 1548718 Viruses,Riboviria,Orthornavirae,Negarnaviricota,Haploviricotina,Monjiviricetes,Mononegavirales,Bornaviridae,Orthobornavirus,Orthobornavirus alphapsittaciforme
13830 554 NW_024870759.1:4726653-4727666 BBL33072.1 1548718 Viruses,Riboviria,Orthornavirae,Negarnaviricota,Haploviricotina,Monjiviricetes,Mononegavirales,Bornaviridae,Orthobornavirus,Orthobornavirus alphapsittaciforme
13831 554 NW_024870759.1:4726653-4727666 BBL33060.1 1548718 Viruses,Riboviria,Orthornavirae,Negarnaviricota,Haploviricotina,Monjiviricetes,Mononegavirales,Bornaviridae,Orthobornavirus,Orthobornavirus alphapsittaciforme
13832 554 NW_024870759.1:4726653-4727666 QUP51771.1 1548718 Viruses,Riboviria,Orthornavirae,Negarnaviricota,Haploviricotina,Monjiviricetes,Mononegavirales,Bornaviridae,Orthobornavirus,Orthobornavirus alphapsittaciforme
13833 554 NW_024870759.1:4726653-4727666 YP_009268898.1 1548718 Viruses,Riboviria,Orthornavirae,Negarnaviricota,Haploviricotina,Monjiviricetes,Mononegavirales,Bornaviridae,Orthobornavirus,Orthobornavirus alphapsittaciforme
13834 554 NW_024870759.1:4726653-4727666 BBL33066.1 1548718 Viruses,Riboviria,Orthornavirae,Negarnaviricota,Haploviricotina,Monjiviricetes,Mononegavirales,Bornaviridae,Orthobornavirus,Orthobornavirus alphapsittaciforme
13835 554 NW_024870759.1:4726653-4727666 AEW69871.1 1548718 Viruses,Riboviria,Orthornavirae,Negarnaviricota,Haploviricotina,Monjiviricetes,Mononegavirales,Bornaviridae,Orthobornavirus,Orthobornavirus alphapsittaciforme
13836 554 NW_024870759.1:4726653-4727666 AER30498.1 1548718 Viruses,Riboviria,Orthornavirae,Negarnaviricota,Haploviricotina,Monjiviricetes,Mononegavirales,Bornaviridae,Orthobornavirus,Orthobornavirus alphapsittaciforme
13837 554 NW_024870759.1:4726653-4727666 AEW69865.1 1548718 Viruses,Riboviria,Orthornavirae,Negarnaviricota,Haploviricotina,Monjiviricetes,Mononegavirales,Bornaviridae,Orthobornavirus,Orthobornavirus alphapsittaciforme
13838 554 NW_024870759.1:4726653-4727666 URS73040.1 1548718 Viruses,Riboviria,Orthornavirae,Negarnaviricota,Haploviricotina,Monjiviricetes,Mononegavirales,Bornaviridae,Orthobornavirus,Orthobornavirus alphapsittaciforme
13839 554 NW_024870759.1:4726653-4727666 AEG41944.1 1548718 Viruses,Riboviria,Orthornavirae,Negarnaviricota,Haploviricotina,Monjiviricetes,Mononegavirales,Bornaviridae,Orthobornavirus,Orthobornavirus alphapsittaciforme
13840 554 NW_024870759.1:4726653-4727666 AER30492.1 1548718 Viruses,Riboviria,Orthornavirae,Negarnaviricota,Haploviricotina,Monjiviricetes,Mononegavirales,Bornaviridae,Orthobornavirus,Orthobornavirus alphapsittaciforme
13841 554 NW_024870759.1:4726653-4727666 BBL33042.1 1548718 Viruses,Riboviria,Orthornavirae,Negarnaviricota,Haploviricotina,Monjiviricetes,Mononegavirales,Bornaviridae,Orthobornavirus,Orthobornavirus alphapsittaciforme
13842 554 NW_024870759.1:4726653-4727666 YP_009512933.1 1548714 Viruses,Riboviria,Orthornavirae,Negarnaviricota,Haploviricotina,Monjiviricetes,Mononegavirales,Bornaviridae,Orthobornavirus,Orthobornavirus alphapsittaciforme
13843 554 NW_024870759.1:4726653-4727666 ADU05398.1 1548715 Viruses,Riboviria,Orthornavirae,Negarnaviricota,Haploviricotina,Monjiviricetes,Mononegavirales,Bornaviridae,Orthobornavirus,Orthobornavirus alphapsittaciforme
13844 554 NW_024870759.1:4726653-4727666 AFN70793.1 1548714 Viruses,Riboviria,Orthornavirae,Negarnaviricota,Haploviricotina,Monjiviricetes,Mononegavirales,Bornaviridae,Orthobornavirus,Orthobornavirus alphapsittaciforme
13845 554 NW_024870759.1:4726653-4727666 QGZ07388.1 1715293 Viruses,Riboviria,Orthornavirae,Negarnaviricota,Haploviricotina,Monjiviricetes,Mononegavirales,Bornaviridae,Orthobornavirus,Orthobornavirus avisaquaticae
13846 554 NW_024870759.1:4726653-4727666 ALB34720.1 1715293 Viruses,Riboviria,Orthornavirae,Negarnaviricota,Haploviricotina,Monjiviricetes,Mononegavirales,Bornaviridae,Orthobornavirus,Orthobornavirus avisaquaticae
13847 554 NW_024870759.1:4726653-4727666 SCA77548.1 1715293 Viruses,Riboviria,Orthornavirae,Negarnaviricota,Haploviricotina,Monjiviricetes,Mononegavirales,Bornaviridae,Orthobornavirus,Orthobornavirus avisaquaticae
13848 554 NW_024870759.1:4726653-4727666 ACS32310.1 1548715 Viruses,Riboviria,Orthornavirae,Negarnaviricota,Haploviricotina,Monjiviricetes,Mononegavirales,Bornaviridae,Orthobornavirus,Orthobornavirus alphapsittaciforme
13849 554 NW_024870759.1:4726653-4727666 URS73034.1 1548715 Viruses,Riboviria,Orthornavirae,Negarnaviricota,Haploviricotina,Monjiviricetes,Mononegavirales,Bornaviridae,Orthobornavirus,Orthobornavirus alphapsittaciforme
13850 554 NW_024870759.1:4726653-4727666 YP_009174181.1 1548715 Viruses,Riboviria,Orthornavirae,Negarnaviricota,Haploviricotina,Monjiviricetes,Mononegavirales,Bornaviridae,Orthobornavirus,Orthobornavirus alphapsittaciforme

13851 555 NW_024879765.1:35754-36450 UMM62403.1 2922909 Viruses,Monodnaviria,Shotokuvirae,Cressdnaviricota,Arfiviricetes,Cirlivirales,Circoviridae,Circovirus
13852 555 NW_024879765.1:35754-36450 QNO39332.1 1194757 Viruses,Monodnaviria,Shotokuvirae,Cressdnaviricota,Arfiviricetes,Cirlivirales,Circoviridae,Circovirus
13853 555 NW_024879765.1:35754-36450 QOU12662.1 1194757 Viruses,Monodnaviria,Shotokuvirae,Cressdnaviricota,Arfiviricetes,Cirlivirales,Circoviridae,Circovirus
13854 555 NW_024879765.1:35754-36450 QOU12658.1 1194757 Viruses,Monodnaviria,Shotokuvirae,Cressdnaviricota,Arfiviricetes,Cirlivirales,Circoviridae,Circovirus
13855 555 NW_024879765.1:35754-36450 QOU12664.1 1194757 Viruses,Monodnaviria,Shotokuvirae,Cressdnaviricota,Arfiviricetes,Cirlivirales,Circoviridae,Circovirus
13856 555 NW_024879765.1:35754-36450 AUO68168.1 1194757 Viruses,Monodnaviria,Shotokuvirae,Cressdnaviricota,Arfiviricetes,Cirlivirales,Circoviridae,Circovirus
13857 555 NW_024879765.1:35754-36450 QOI16149.1 1194757 Viruses,Monodnaviria,Shotokuvirae,Cressdnaviricota,Arfiviricetes,Cirlivirales,Circoviridae,Circovirus
13858 555 NW_024879765.1:35754-36450 QTQ95079.1 1194757 Viruses,Monodnaviria,Shotokuvirae,Cressdnaviricota,Arfiviricetes,Cirlivirales,Circoviridae,Circovirus
13859 555 NW_024879765.1:35754-36450 AXE73035.1 1194757 Viruses,Monodnaviria,Shotokuvirae,Cressdnaviricota,Arfiviricetes,Cirlivirales,Circoviridae,Circovirus
13860 555 NW_024879765.1:35754-36450 AML03132.1 1194757 Viruses,Monodnaviria,Shotokuvirae,Cressdnaviricota,Arfiviricetes,Cirlivirales,Circoviridae,Circovirus
13861 555 NW_024879765.1:35754-36450 QWE49619.1 1194757 Viruses,Monodnaviria,Shotokuvirae,Cressdnaviricota,Arfiviricetes,Cirlivirales,Circoviridae,Circovirus
13862 555 NW_024879765.1:35754-36450 AIL50149.1 1194757 Viruses,Monodnaviria,Shotokuvirae,Cressdnaviricota,Arfiviricetes,Cirlivirales,Circoviridae,Circovirus
13863 555 NW_024879765.1:35754-36450 QTE03326.1 2815003 Viruses,Monodnaviria,Shotokuvirae,Cressdnaviricota,Arfiviricetes,Cirlivirales,Circoviridae
13864 555 NW_024879765.1:35754-36450 UMW72387.1 1194757 Viruses,Monodnaviria,Shotokuvirae,Cressdnaviricota,Arfiviricetes,Cirlivirales,Circoviridae,Circovirus
13865 555 NW_024879765.1:35754-36450 AML03134.1 1194757 Viruses,Monodnaviria,Shotokuvirae,Cressdnaviricota,Arfiviricetes,Cirlivirales,Circoviridae,Circovirus
13866 555 NW_024879765.1:35754-36450 QWO78860.1 1194757 Viruses,Monodnaviria,Shotokuvirae,Cressdnaviricota,Arfiviricetes,Cirlivirales,Circoviridae,Circovirus
13867 555 NW_024879765.1:35754-36450 QOU12660.1 1194757 Viruses,Monodnaviria,Shotokuvirae,Cressdnaviricota,Arfiviricetes,Cirlivirales,Circoviridae,Circovirus
13868 555 NW_024879765.1:35754-36450 AIE16051.1 1194757 Viruses,Monodnaviria,Shotokuvirae,Cressdnaviricota,Arfiviricetes,Cirlivirales,Circoviridae,Circovirus
13869 555 NW_024879765.1:35754-36450 ATY42471.1 1194757 Viruses,Monodnaviria,Shotokuvirae,Cressdnaviricota,Arfiviricetes,Cirlivirales,Circoviridae,Circovirus
13870 555 NW_024879765.1:35754-36450 AUO68176.1 1194757 Viruses,Monodnaviria,Shotokuvirae,Cressdnaviricota,Arfiviricetes,Cirlivirales,Circoviridae,Circovirus
13871 555 NW_024879765.1:35754-36450 AUO68192.1 1194757 Viruses,Monodnaviria,Shotokuvirae,Cressdnaviricota,Arfiviricetes,Cirlivirales,Circoviridae,Circovirus
13872 555 NW_024879765.1:35754-36450 ATY42470.1 1194757 Viruses,Monodnaviria,Shotokuvirae,Cressdnaviricota,Arfiviricetes,Cirlivirales,Circoviridae,Circovirus
13873 555 NW_024879765.1:35754-36450 AUO68170.1 1194757 Viruses,Monodnaviria,Shotokuvirae,Cressdnaviricota,Arfiviricetes,Cirlivirales,Circoviridae,Circovirus
13874 555 NW_024879765.1:35754-36450 ATY42469.1 1194757 Viruses,Monodnaviria,Shotokuvirae,Cressdnaviricota,Arfiviricetes,Cirlivirales,Circoviridae,Circovirus
13875 555 NW_024879765.1:35754-36450 AML03138.1 1194757 Viruses,Monodnaviria,Shotokuvirae,Cressdnaviricota,Arfiviricetes,Cirlivirales,Circoviridae,Circovirus

13876 556 NW_025333872.1:67572228-67573196 QKN88755.1 2052559 Viruses,Monodnaviria,Shotokuvirae,Cossaviricota,Quintoviricetes,Piccovirales,Parvoviridae,Parvovirinae,Dependoparvovirus
13877 556 NW_025333872.1:67572228-67573196 AQT18929.1 341673 Viruses,Monodnaviria,Shotokuvirae,Cossaviricota,Quintoviricetes,Piccovirales,Parvoviridae,Parvovirinae,Dependoparvovirus,Anseriform dependoparvovirus 1
13878 556 NW_025333872.1:67572228-67573196 AAA75285.1 38251 Viruses,Monodnaviria,Shotokuvirae,Cossaviricota,Quintoviricetes,Piccovirales,Parvoviridae,Parvovirinae,Dependoparvovirus,Anseriform dependoparvovirus 1
13879 556 NW_025333872.1:67572228-67573196 QKE54950.1 1940570 Viruses,Monodnaviria,Shotokuvirae,Cossaviricota,Quintoviricetes,Piccovirales,Parvoviridae
13880 556 NW_025333872.1:67572228-67573196 AXG65519.1 38251 Viruses,Monodnaviria,Shotokuvirae,Cossaviricota,Quintoviricetes,Piccovirales,Parvoviridae,Parvovirinae,Dependoparvovirus,Anseriform dependoparvovirus 1
13881 556 NW_025333872.1:67572228-67573196 AKP07382.1 1678947 Viruses,Monodnaviria,Shotokuvirae,Cossaviricota,Quintoviricetes,Piccovirales,Parvoviridae,Parvovirinae,Dependoparvovirus,Anseriform dependoparvovirus 1
13882 556 NW_025333872.1:67572228-67573196 CAA52983.1 37325 Viruses,Monodnaviria,Shotokuvirae,Cossaviricota,Quintoviricetes,Piccovirales,Parvoviridae,Parvovirinae,Dependoparvovirus,Anseriform dependoparvovirus 1
13883 556 NW_025333872.1:67572228-67573196 YP_068410.1 37325 Viruses,Monodnaviria,Shotokuvirae,Cossaviricota,Quintoviricetes,Piccovirales,Parvoviridae,Parvovirinae,Dependoparvovirus,Anseriform dependoparvovirus 1
13884 556 NW_025333872.1:67572228-67573196 AUO28607.1 38251 Viruses,Monodnaviria,Shotokuvirae,Cossaviricota,Quintoviricetes,Piccovirales,Parvoviridae,Parvovirinae,Dependoparvovirus,Anseriform dependoparvovirus 1
13885 556 NW_025333872.1:67572228-67573196 AKP07370.1 1678935 Viruses,Monodnaviria,Shotokuvirae,Cossaviricota,Quintoviricetes,Piccovirales,Parvoviridae,Parvovirinae,Dependoparvovirus,Anseriform dependoparvovirus 1
13886 556 NW_025333872.1:67572228-67573196 ABB76814.1 341673 Viruses,Monodnaviria,Shotokuvirae,Cossaviricota,Quintoviricetes,Piccovirales,Parvoviridae,Parvovirinae,Dependoparvovirus,Anseriform dependoparvovirus 1
13887 556 NW_025333872.1:67572228-67573196 AER25362.1 37325 Viruses,Monodnaviria,Shotokuvirae,Cossaviricota,Quintoviricetes,Piccovirales,Parvoviridae,Parvovirinae,Dependoparvovirus,Anseriform dependoparvovirus 1
13888 556 NW_025333872.1:67572228-67573196 ASR91720.1 37325 Viruses,Monodnaviria,Shotokuvirae,Cossaviricota,Quintoviricetes,Piccovirales,Parvoviridae,Parvovirinae,Dependoparvovirus,Anseriform dependoparvovirus 1
13889 556 NW_025333872.1:67572228-67573196 AKP07368.1 1678930 Viruses,Monodnaviria,Shotokuvirae,Cossaviricota,Quintoviricetes,Piccovirales,Parvoviridae,Parvovirinae,Dependoparvovirus,Anseriform dependoparvovirus 1
13890 556 NW_025333872.1:67572228-67573196 QBZ68881.1 37325 Viruses,Monodnaviria,Shotokuvirae,Cossaviricota,Quintoviricetes,Piccovirales,Parvoviridae,Parvovirinae,Dependoparvovirus,Anseriform dependoparvovirus 1
13891 556 NW_025333872.1:67572228-67573196 AIR74893.1 37325 Viruses,Monodnaviria,Shotokuvirae,Cossaviricota,Quintoviricetes,Piccovirales,Parvoviridae,Parvovirinae,Dependoparvovirus,Anseriform dependoparvovirus 1
13892 556 NW_025333872.1:67572228-67573196 AMO03312.1 37325 Viruses,Monodnaviria,Shotokuvirae,Cossaviricota,Quintoviricetes,Piccovirales,Parvoviridae,Parvovirinae,Dependoparvovirus,Anseriform dependoparvovirus 1
13893 556 NW_025333872.1:67572228-67573196 QZU26617.1 37325 Viruses,Monodnaviria,Shotokuvirae,Cossaviricota,Quintoviricetes,Piccovirales,Parvoviridae,Parvovirinae,Dependoparvovirus,Anseriform dependoparvovirus 1
13894 556 NW_025333872.1:67572228-67573196 QBY91915.1 37325 Viruses,Monodnaviria,Shotokuvirae,Cossaviricota,Quintoviricetes,Piccovirales,Parvoviridae,Parvovirinae,Dependoparvovirus,Anseriform dependoparvovirus 1
13895 556 NW_025333872.1:67572228-67573196 ANP94886.1 37325 Viruses,Monodnaviria,Shotokuvirae,Cossaviricota,Quintoviricetes,Piccovirales,Parvoviridae,Parvovirinae,Dependoparvovirus,Anseriform dependoparvovirus 1
13896 556 NW_025333872.1:67572228-67573196 AGG53766.1 37325 Viruses,Monodnaviria,Shotokuvirae,Cossaviricota,Quintoviricetes,Piccovirales,Parvoviridae,Parvovirinae,Dependoparvovirus,Anseriform dependoparvovirus 1
13897 556 NW_025333872.1:67572228-67573196 AQT03431.1 1941434 Viruses,Monodnaviria,Shotokuvirae,Cossaviricota,Quintoviricetes,Piccovirales,Parvoviridae,Parvovirinae
13898 556 NW_025333872.1:67572228-67573196 ANG60949.1 37325 Viruses,Monodnaviria,Shotokuvirae,Cossaviricota,Quintoviricetes,Piccovirales,Parvoviridae,Parvovirinae,Dependoparvovirus,Anseriform dependoparvovirus 1
13899 556 NW_025333872.1:67572228-67573196 AWA45287.1 38251 Viruses,Monodnaviria,Shotokuvirae,Cossaviricota,Quintoviricetes,Piccovirales,Parvoviridae,Parvovirinae,Dependoparvovirus,Anseriform dependoparvovirus 1
13900 556 NW_025333872.1:67572228-67573196 AER25360.1 37325 Viruses,Monodnaviria,Shotokuvirae,Cossaviricota,Quintoviricetes,Piccovirales,Parvoviridae,Parvovirinae,Dependoparvovirus,Anseriform dependoparvovirus 1

13901 557 NW_025333872.1:67573508-67575285 UAJ21439.1 2875326 Viruses,Monodnaviria,Shotokuvirae,Cossaviricota,Quintoviricetes,Piccovirales,Parvoviridae,Parvovirinae,Dependoparvovirus
13902 557 NW_025333872.1:67573508-67575285 AAD45174.1 341673 Viruses,Monodnaviria,Shotokuvirae,Cossaviricota,Quintoviricetes,Piccovirales,Parvoviridae,Parvovirinae,Dependoparvovirus,Anseriform dependoparvovirus 1
13903 557 NW_025333872.1:67573508-67575285 UUJ75088.1 38251 Viruses,Monodnaviria,Shotokuvirae,Cossaviricota,Quintoviricetes,Piccovirales,Parvoviridae,Parvovirinae,Dependoparvovirus,Anseriform dependoparvovirus 1
13904 557 NW_025333872.1:67573508-67575285 UUJ75087.1 38251 Viruses,Monodnaviria,Shotokuvirae,Cossaviricota,Quintoviricetes,Piccovirales,Parvoviridae,Parvovirinae,Dependoparvovirus,Anseriform dependoparvovirus 1
13905 557 NW_025333872.1:67573508-67575285 UAJ21443.1 2875326 Viruses,Monodnaviria,Shotokuvirae,Cossaviricota,Quintoviricetes,Piccovirales,Parvoviridae,Parvovirinae,Dependoparvovirus
13906 557 NW_025333872.1:67573508-67575285 AAD45168.1 38251 Viruses,Monodnaviria,Shotokuvirae,Cossaviricota,Quintoviricetes,Piccovirales,Parvoviridae,Parvovirinae,Dependoparvovirus,Anseriform dependoparvovirus 1
13907 557 NW_025333872.1:67573508-67575285 AAD45177.1 341673 Viruses,Monodnaviria,Shotokuvirae,Cossaviricota,Quintoviricetes,Piccovirales,Parvoviridae,Parvovirinae,Dependoparvovirus,Anseriform dependoparvovirus 1
13908 557 NW_025333872.1:67573508-67575285 AAD45176.1 341673 Viruses,Monodnaviria,Shotokuvirae,Cossaviricota,Quintoviricetes,Piccovirales,Parvoviridae,Parvovirinae,Dependoparvovirus,Anseriform dependoparvovirus 1
13909 557 NW_025333872.1:67573508-67575285 QKN88763.1 2052559 Viruses,Monodnaviria,Shotokuvirae,Cossaviricota,Quintoviricetes,Piccovirales,Parvoviridae,Parvovirinae,Dependoparvovirus
13910 557 NW_025333872.1:67573508-67575285 QKN88765.1 2052559 Viruses,Monodnaviria,Shotokuvirae,Cossaviricota,Quintoviricetes,Piccovirales,Parvoviridae,Parvovirinae,Dependoparvovirus
13911 557 NW_025333872.1:67573508-67575285 QKN88751.1 2052559 Viruses,Monodnaviria,Shotokuvirae,Cossaviricota,Quintoviricetes,Piccovirales,Parvoviridae,Parvovirinae,Dependoparvovirus
13912 557 NW_025333872.1:67573508-67575285 ACB86941.1 341673 Viruses,Monodnaviria,Shotokuvirae,Cossaviricota,Quintoviricetes,Piccovirales,Parvoviridae,Parvovirinae,Dependoparvovirus,Anseriform dependoparvovirus 1
13913 557 NW_025333872.1:67573508-67575285 AKI06358.1 38251 Viruses,Monodnaviria,Shotokuvirae,Cossaviricota,Quintoviricetes,Piccovirales,Parvoviridae,Parvovirinae,Dependoparvovirus,Anseriform dependoparvovirus 1
13914 557 NW_025333872.1:67573508-67575285 UUJ75091.1 38251 Viruses,Monodnaviria,Shotokuvirae,Cossaviricota,Quintoviricetes,Piccovirales,Parvoviridae,Parvovirinae,Dependoparvovirus,Anseriform dependoparvovirus 1
13915 557 NW_025333872.1:67573508-67575285 AAZ83708.1 38251 Viruses,Monodnaviria,Shotokuvirae,Cossaviricota,Quintoviricetes,Piccovirales,Parvoviridae,Parvovirinae,Dependoparvovirus,Anseriform dependoparvovirus 1
13916 557 NW_025333872.1:67573508-67575285 AAZ83714.1 38251 Viruses,Monodnaviria,Shotokuvirae,Cossaviricota,Quintoviricetes,Piccovirales,Parvoviridae,Parvovirinae,Dependoparvovirus,Anseriform dependoparvovirus 1
13917 557 NW_025333872.1:67573508-67575285 ULE27813.1 37325 Viruses,Monodnaviria,Shotokuvirae,Cossaviricota,Quintoviricetes,Piccovirales,Parvoviridae,Parvovirinae,Dependoparvovirus,Anseriform dependoparvovirus 1
13918 557 NW_025333872.1:67573508-67575285 AAD45173.1 38251 Viruses,Monodnaviria,Shotokuvirae,Cossaviricota,Quintoviricetes,Piccovirales,Parvoviridae,Parvovirinae,Dependoparvovirus,Anseriform dependoparvovirus 1
13919 557 NW_025333872.1:67573508-67575285 AAZ83715.1 38251 Viruses,Monodnaviria,Shotokuvirae,Cossaviricota,Quintoviricetes,Piccovirales,Parvoviridae,Parvovirinae,Dependoparvovirus,Anseriform dependoparvovirus 1
13920 557 NW_025333872.1:67573508-67575285 AAZ83717.1 38251 Viruses,Monodnaviria,Shotokuvirae,Cossaviricota,Quintoviricetes,Piccovirales,Parvoviridae,Parvovirinae,Dependoparvovirus,Anseriform dependoparvovirus 1
13921 557 NW_025333872.1:67573508-67575285 AAZ83706.1 38251 Viruses,Monodnaviria,Shotokuvirae,Cossaviricota,Quintoviricetes,Piccovirales,Parvoviridae,Parvovirinae,Dependoparvovirus,Anseriform dependoparvovirus 1
13922 557 NW_025333872.1:67573508-67575285 AAZ83702.1 38251 Viruses,Monodnaviria,Shotokuvirae,Cossaviricota,Quintoviricetes,Piccovirales,Parvoviridae,Parvovirinae,Dependoparvovirus,Anseriform dependoparvovirus 1
13923 557 NW_025333872.1:67573508-67575285 UUJ75090.1 38251 Viruses,Monodnaviria,Shotokuvirae,Cossaviricota,Quintoviricetes,Piccovirales,Parvoviridae,Parvovirinae,Dependoparvovirus,Anseriform dependoparvovirus 1
13924 557 NW_025333872.1:67573508-67575285 AAZ83712.1 38251 Viruses,Monodnaviria,Shotokuvirae,Cossaviricota,Quintoviricetes,Piccovirales,Parvoviridae,Parvovirinae,Dependoparvovirus,Anseriform dependoparvovirus 1
13925 557 NW_025333872.1:67573508-67575285 AAZ83707.1 38251 Viruses,Monodnaviria,Shotokuvirae,Cossaviricota,Quintoviricetes,Piccovirales,Parvoviridae,Parvovirinae,Dependoparvovirus,Anseriform dependoparvovirus 1

13926 558 NW_025333872.1:74100174-74100953 QKN88755.1 2052559 Viruses,Monodnaviria,Shotokuvirae,Cossaviricota,Quintoviricetes,Piccovirales,Parvoviridae,Parvovirinae,Dependoparvovirus
13927 558 NW_025333872.1:74100174-74100953 1U0J_A 10804 Viruses,Monodnaviria,Shotokuvirae,Cossaviricota,Quintoviricetes,Piccovirales,Parvoviridae,Parvovirinae,Dependoparvovirus,Adeno-associated dependoparvovirus A
13928 558 NW_025333872.1:74100174-74100953 1S9H_A 10804 Viruses,Monodnaviria,Shotokuvirae,Cossaviricota,Quintoviricetes,Piccovirales,Parvoviridae,Parvovirinae,Dependoparvovirus,Adeno-associated dependoparvovirus A
13929 558 NW_025333872.1:74100174-74100953 QDH44462.1 272636 Viruses,Monodnaviria,Shotokuvirae,Cossaviricota,Quintoviricetes,Piccovirales,Parvoviridae,Parvovirinae,Dependoparvovirus
13930 558 NW_025333872.1:74100174-74100953 QOE76066.1 341673 Viruses,Monodnaviria,Shotokuvirae,Cossaviricota,Quintoviricetes,Piccovirales,Parvoviridae,Parvovirinae,Dependoparvovirus,Anseriform dependoparvovirus 1
13931 558 NW_025333872.1:74100174-74100953 QDH44188.1 272636 Viruses,Monodnaviria,Shotokuvirae,Cossaviricota,Quintoviricetes,Piccovirales,Parvoviridae,Parvovirinae,Dependoparvovirus
13932 558 NW_025333872.1:74100174-74100953 QDH44111.1 272636 Viruses,Monodnaviria,Shotokuvirae,Cossaviricota,Quintoviricetes,Piccovirales,Parvoviridae,Parvovirinae,Dependoparvovirus
13933 558 NW_025333872.1:74100174-74100953 QDH44434.1 272636 Viruses,Monodnaviria,Shotokuvirae,Cossaviricota,Quintoviricetes,Piccovirales,Parvoviridae,Parvovirinae,Dependoparvovirus
13934 558 NW_025333872.1:74100174-74100953 QDH44125.1 272636 Viruses,Monodnaviria,Shotokuvirae,Cossaviricota,Quintoviricetes,Piccovirales,Parvoviridae,Parvovirinae,Dependoparvovirus
13935 558 NW_025333872.1:74100174-74100953 QDH44254.1 272636 Viruses,Monodnaviria,Shotokuvirae,Cossaviricota,Quintoviricetes,Piccovirales,Parvoviridae,Parvovirinae,Dependoparvovirus
13936 558 NW_025333872.1:74100174-74100953 YP_680424.1 10804 Viruses,Monodnaviria,Shotokuvirae,Cossaviricota,Quintoviricetes,Piccovirales,Parvoviridae,Parvovirinae,Dependoparvovirus,Adeno-associated dependoparvovirus A
13937 558 NW_025333872.1:74100174-74100953 QDH44345.1 272636 Viruses,Monodnaviria,Shotokuvirae,Cossaviricota,Quintoviricetes,Piccovirales,Parvoviridae,Parvovirinae,Dependoparvovirus
13938 558 NW_025333872.1:74100174-74100953 QDH44240.1 272636 Viruses,Monodnaviria,Shotokuvirae,Cossaviricota,Quintoviricetes,Piccovirales,Parvoviridae,Parvovirinae,Dependoparvovirus
13939 558 NW_025333872.1:74100174-74100953 QDH44261.1 272636 Viruses,Monodnaviria,Shotokuvirae,Cossaviricota,Quintoviricetes,Piccovirales,Parvoviridae,Parvovirinae,Dependoparvovirus
13940 558 NW_025333872.1:74100174-74100953 QDH44448.1 272636 Viruses,Monodnaviria,Shotokuvirae,Cossaviricota,Quintoviricetes,Piccovirales,Parvoviridae,Parvovirinae,Dependoparvovirus
13941 558 NW_025333872.1:74100174-74100953 QDH44097.1 272636 Viruses,Monodnaviria,Shotokuvirae,Cossaviricota,Quintoviricetes,Piccovirales,Parvoviridae,Parvovirinae,Dependoparvovirus
13942 558 NW_025333872.1:74100174-74100953 QDH44331.1 272636 Viruses,Monodnaviria,Shotokuvirae,Cossaviricota,Quintoviricetes,Piccovirales,Parvoviridae,Parvovirinae,Dependoparvovirus
13943 558 NW_025333872.1:74100174-74100953 ASW20944.1 272636 Viruses,Monodnaviria,Shotokuvirae,Cossaviricota,Quintoviricetes,Piccovirales,Parvoviridae,Parvovirinae,Dependoparvovirus
13944 558 NW_025333872.1:74100174-74100953 QDH44317.1 272636 Viruses,Monodnaviria,Shotokuvirae,Cossaviricota,Quintoviricetes,Piccovirales,Parvoviridae,Parvovirinae,Dependoparvovirus
13945 558 NW_025333872.1:74100174-74100953 QDH44378.1 272636 Viruses,Monodnaviria,Shotokuvirae,Cossaviricota,Quintoviricetes,Piccovirales,Parvoviridae,Parvovirinae,Dependoparvovirus
13946 558 NW_025333872.1:74100174-74100953 QDH44087.1 272636 Viruses,Monodnaviria,Shotokuvirae,Cossaviricota,Quintoviricetes,Piccovirales,Parvoviridae,Parvovirinae,Dependoparvovirus
13947 558 NW_025333872.1:74100174-74100953 QDH44268.1 272636 Viruses,Monodnaviria,Shotokuvirae,Cossaviricota,Quintoviricetes,Piccovirales,Parvoviridae,Parvovirinae,Dependoparvovirus
13948 558 NW_025333872.1:74100174-74100953 AXG65519.1 38251 Viruses,Monodnaviria,Shotokuvirae,Cossaviricota,Quintoviricetes,Piccovirales,Parvoviridae,Parvovirinae,Dependoparvovirus,Anseriform dependoparvovirus 1
13949 558 NW_025333872.1:74100174-74100953 QDH44146.1 272636 Viruses,Monodnaviria,Shotokuvirae,Cossaviricota,Quintoviricetes,Piccovirales,Parvoviridae,Parvovirinae,Dependoparvovirus
13950 558 NW_025333872.1:74100174-74100953 CAA52983.1 37325 Viruses,Monodnaviria,Shotokuvirae,Cossaviricota,Quintoviricetes,Piccovirales,Parvoviridae,Parvovirinae,Dependoparvovirus,Anseriform dependoparvovirus 1

13951 559 NW_025333960.1:41766531-41770133 YP_009508484.1 2016401 Viruses,Riboviria,Orthornavirae,Negarnaviricota,Haploviricotina,Monjiviricetes,Mononegavirales,Bornaviridae,Carbovirus,Carbovirus queenslandense
13952 559 NW_025333960.1:41766531-41770133 YP_009508490.1 2016402 Viruses,Riboviria,Orthornavirae,Negarnaviricota,Haploviricotina,Monjiviricetes,Mononegavirales,Bornaviridae,Carbovirus,Carbovirus tapeti
13953 559 NW_025333960.1:41766531-41770133 URS73034.1 1548715 Viruses,Riboviria,Orthornavirae,Negarnaviricota,Haploviricotina,Monjiviricetes,Mononegavirales,Bornaviridae,Orthobornavirus,Orthobornavirus alphapsittaciforme
13954 559 NW_025333960.1:41766531-41770133 YP_009055063.1 1881951 Viruses,Riboviria,Orthornavirae,Negarnaviricota,Haploviricotina,Monjiviricetes,Mononegavirales,Bornaviridae,Orthobornavirus,Orthobornavirus elapsoideae
13955 559 NW_025333960.1:41766531-41770133 ACS32310.1 1548715 Viruses,Riboviria,Orthornavirae,Negarnaviricota,Haploviricotina,Monjiviricetes,Mononegavirales,Bornaviridae,Orthobornavirus,Orthobornavirus alphapsittaciforme
13956 559 NW_025333960.1:41766531-41770133 ADU05398.1 1548715 Viruses,Riboviria,Orthornavirae,Negarnaviricota,Haploviricotina,Monjiviricetes,Mononegavirales,Bornaviridae,Orthobornavirus,Orthobornavirus alphapsittaciforme
13957 559 NW_025333960.1:41766531-41770133 YP_009174181.1 1548715 Viruses,Riboviria,Orthornavirae,Negarnaviricota,Haploviricotina,Monjiviricetes,Mononegavirales,Bornaviridae,Orthobornavirus,Orthobornavirus alphapsittaciforme
13958 559 NW_025333960.1:41766531-41770133 YP_009268922.1 1714622 Viruses,Riboviria,Orthornavirae,Negarnaviricota,Haploviricotina,Monjiviricetes,Mononegavirales,Bornaviridae,Orthobornavirus,Orthobornavirus bornaense
13959 559 NW_025333960.1:41766531-41770133 DAZ85313.1 2817570 Viruses,Riboviria,Orthornavirae,Negarnaviricota,Haploviricotina,Monjiviricetes,Mononegavirales,Bornaviridae
13960 559 NW_025333960.1:41766531-41770133 ASK38755.1 1714621 Viruses,Riboviria,Orthornavirae,Negarnaviricota,Haploviricotina,Monjiviricetes,Mononegavirales,Bornaviridae,Orthobornavirus,Orthobornavirus bornaense
13961 559 NW_025333960.1:41766531-41770133 AYO61027.1 1714619 Viruses,Riboviria,Orthornavirae,Negarnaviricota,Haploviricotina,Monjiviricetes,Mononegavirales,Bornaviridae,Orthobornavirus
13962 559 NW_025333960.1:41766531-41770133 VVX76797.1 1714621 Viruses,Riboviria,Orthornavirae,Negarnaviricota,Haploviricotina,Monjiviricetes,Mononegavirales,Bornaviridae,Orthobornavirus,Orthobornavirus bornaense
13963 559 NW_025333960.1:41766531-41770133 QJQ51062.1 1714621 Viruses,Riboviria,Orthornavirae,Negarnaviricota,Haploviricotina,Monjiviricetes,Mononegavirales,Bornaviridae,Orthobornavirus,Orthobornavirus bornaense
13964 559 NW_025333960.1:41766531-41770133 NP_042024.3 1714621 Viruses,Riboviria,Orthornavirae,Negarnaviricota,Haploviricotina,Monjiviricetes,Mononegavirales,Bornaviridae,Orthobornavirus,Orthobornavirus bornaense
13965 559 NW_025333960.1:41766531-41770133 QJQ51074.1 1714621 Viruses,Riboviria,Orthornavirae,Negarnaviricota,Haploviricotina,Monjiviricetes,Mononegavirales,Bornaviridae,Orthobornavirus,Orthobornavirus bornaense
13966 559 NW_025333960.1:41766531-41770133 AFN70793.1 1548714 Viruses,Riboviria,Orthornavirae,Negarnaviricota,Haploviricotina,Monjiviricetes,Mononegavirales,Bornaviridae,Orthobornavirus,Orthobornavirus alphapsittaciforme
13967 559 NW_025333960.1:41766531-41770133 UPO09296.1 1714621 Viruses,Riboviria,Orthornavirae,Negarnaviricota,Haploviricotina,Monjiviricetes,Mononegavirales,Bornaviridae,Orthobornavirus,Orthobornavirus bornaense
13968 559 NW_025333960.1:41766531-41770133 BAF46117.1 1714621 Viruses,Riboviria,Orthornavirae,Negarnaviricota,Haploviricotina,Monjiviricetes,Mononegavirales,Bornaviridae,Orthobornavirus,Orthobornavirus bornaense
13969 559 NW_025333960.1:41766531-41770133 BAF46124.1 1714621 Viruses,Riboviria,Orthornavirae,Negarnaviricota,Haploviricotina,Monjiviricetes,Mononegavirales,Bornaviridae,Orthobornavirus,Orthobornavirus bornaense
13970 559 NW_025333960.1:41766531-41770133 CAC70652.1 1714621 Viruses,Riboviria,Orthornavirae,Negarnaviricota,Haploviricotina,Monjiviricetes,Mononegavirales,Bornaviridae,Orthobornavirus,Orthobornavirus bornaense
13971 559 NW_025333960.1:41766531-41770133 QIX02992.1 1714621 Viruses,Riboviria,Orthornavirae,Negarnaviricota,Haploviricotina,Monjiviricetes,Mononegavirales,Bornaviridae,Orthobornavirus,Orthobornavirus bornaense
13972 559 NW_025333960.1:41766531-41770133 AEW69865.1 1548718 Viruses,Riboviria,Orthornavirae,Negarnaviricota,Haploviricotina,Monjiviricetes,Mononegavirales,Bornaviridae,Orthobornavirus,Orthobornavirus alphapsittaciforme
13973 559 NW_025333960.1:41766531-41770133 AER30492.1 1548718 Viruses,Riboviria,Orthornavirae,Negarnaviricota,Haploviricotina,Monjiviricetes,Mononegavirales,Bornaviridae,Orthobornavirus,Orthobornavirus alphapsittaciforme
13974 559 NW_025333960.1:41766531-41770133 ASF61784.1 1714621 Viruses,Riboviria,Orthornavirae,Negarnaviricota,Haploviricotina,Monjiviricetes,Mononegavirales,Bornaviridae,Orthobornavirus,Orthobornavirus bornaense
13975 559 NW_025333960.1:41766531-41770133 ASK38737.1 1714621 Viruses,Riboviria,Orthornavirae,Negarnaviricota,Haploviricotina,Monjiviricetes,Mononegavirales,Bornaviridae,Orthobornavirus,Orthobornavirus bornaense

13976 560 NW_025334033.1:59716925-59718412 QKN88755.1 2052559 Viruses,Monodnaviria,Shotokuvirae,Cossaviricota,Quintoviricetes,Piccovirales,Parvoviridae,Parvovirinae,Dependoparvovirus
13977 560 NW_025334033.1:59716925-59718412 QKE54950.1 1940570 Viruses,Monodnaviria,Shotokuvirae,Cossaviricota,Quintoviricetes,Piccovirales,Parvoviridae
13978 560 NW_025334033.1:59716925-59718412 AMO03312.1 37325 Viruses,Monodnaviria,Shotokuvirae,Cossaviricota,Quintoviricetes,Piccovirales,Parvoviridae,Parvovirinae,Dependoparvovirus,Anseriform dependoparvovirus 1
13979 560 NW_025334033.1:59716925-59718412 AER25362.1 37325 Viruses,Monodnaviria,Shotokuvirae,Cossaviricota,Quintoviricetes,Piccovirales,Parvoviridae,Parvovirinae,Dependoparvovirus,Anseriform dependoparvovirus 1
13980 560 NW_025334033.1:59716925-59718412 AWA45286.1 38251 Viruses,Monodnaviria,Shotokuvirae,Cossaviricota,Quintoviricetes,Piccovirales,Parvoviridae,Parvovirinae,Dependoparvovirus,Anseriform dependoparvovirus 1
13981 560 NW_025334033.1:59716925-59718412 AIR74893.1 37325 Viruses,Monodnaviria,Shotokuvirae,Cossaviricota,Quintoviricetes,Piccovirales,Parvoviridae,Parvovirinae,Dependoparvovirus,Anseriform dependoparvovirus 1
13982 560 NW_025334033.1:59716925-59718412 ABB76814.1 341673 Viruses,Monodnaviria,Shotokuvirae,Cossaviricota,Quintoviricetes,Piccovirales,Parvoviridae,Parvovirinae,Dependoparvovirus,Anseriform dependoparvovirus 1
13983 560 NW_025334033.1:59716925-59718412 ANG60949.1 37325 Viruses,Monodnaviria,Shotokuvirae,Cossaviricota,Quintoviricetes,Piccovirales,Parvoviridae,Parvovirinae,Dependoparvovirus,Anseriform dependoparvovirus 1
13984 560 NW_025334033.1:59716925-59718412 AGG53766.1 37325 Viruses,Monodnaviria,Shotokuvirae,Cossaviricota,Quintoviricetes,Piccovirales,Parvoviridae,Parvovirinae,Dependoparvovirus,Anseriform dependoparvovirus 1
13985 560 NW_025334033.1:59716925-59718412 YP_068410.1 37325 Viruses,Monodnaviria,Shotokuvirae,Cossaviricota,Quintoviricetes,Piccovirales,Parvoviridae,Parvovirinae,Dependoparvovirus,Anseriform dependoparvovirus 1
13986 560 NW_025334033.1:59716925-59718412 AUO28607.1 38251 Viruses,Monodnaviria,Shotokuvirae,Cossaviricota,Quintoviricetes,Piccovirales,Parvoviridae,Parvovirinae,Dependoparvovirus,Anseriform dependoparvovirus 1
13987 560 NW_025334033.1:59716925-59718412 AKP07370.1 1678935 Viruses,Monodnaviria,Shotokuvirae,Cossaviricota,Quintoviricetes,Piccovirales,Parvoviridae,Parvovirinae,Dependoparvovirus,Anseriform dependoparvovirus 1
13988 560 NW_025334033.1:59716925-59718412 AKP07368.1 1678930 Viruses,Monodnaviria,Shotokuvirae,Cossaviricota,Quintoviricetes,Piccovirales,Parvoviridae,Parvovirinae,Dependoparvovirus,Anseriform dependoparvovirus 1
13989 560 NW_025334033.1:59716925-59718412 AER25358.1 38251 Viruses,Monodnaviria,Shotokuvirae,Cossaviricota,Quintoviricetes,Piccovirales,Parvoviridae,Parvovirinae,Dependoparvovirus,Anseriform dependoparvovirus 1
13990 560 NW_025334033.1:59716925-59718412 QBY91915.1 37325 Viruses,Monodnaviria,Shotokuvirae,Cossaviricota,Quintoviricetes,Piccovirales,Parvoviridae,Parvovirinae,Dependoparvovirus,Anseriform dependoparvovirus 1
13991 560 NW_025334033.1:59716925-59718412 ANP94886.1 37325 Viruses,Monodnaviria,Shotokuvirae,Cossaviricota,Quintoviricetes,Piccovirales,Parvoviridae,Parvovirinae,Dependoparvovirus,Anseriform dependoparvovirus 1
13992 560 NW_025334033.1:59716925-59718412 AEL87777.1 38251 Viruses,Monodnaviria,Shotokuvirae,Cossaviricota,Quintoviricetes,Piccovirales,Parvoviridae,Parvovirinae,Dependoparvovirus,Anseriform dependoparvovirus 1
13993 560 NW_025334033.1:59716925-59718412 AER25356.1 1511896 Viruses,Monodnaviria,Shotokuvirae,Cossaviricota,Quintoviricetes,Piccovirales,Parvoviridae,Parvovirinae,Dependoparvovirus,Anseriform dependoparvovirus 1
13994 560 NW_025334033.1:59716925-59718412 QBZ68881.1 37325 Viruses,Monodnaviria,Shotokuvirae,Cossaviricota,Quintoviricetes,Piccovirales,Parvoviridae,Parvovirinae,Dependoparvovirus,Anseriform dependoparvovirus 1
13995 560 NW_025334033.1:59716925-59718412 ASR91720.1 37325 Viruses,Monodnaviria,Shotokuvirae,Cossaviricota,Quintoviricetes,Piccovirales,Parvoviridae,Parvovirinae,Dependoparvovirus,Anseriform dependoparvovirus 1
13996 560 NW_025334033.1:59716925-59718412 CAA52983.1 37325 Viruses,Monodnaviria,Shotokuvirae,Cossaviricota,Quintoviricetes,Piccovirales,Parvoviridae,Parvovirinae,Dependoparvovirus,Anseriform dependoparvovirus 1
13997 560 NW_025334033.1:59716925-59718412 AQT03431.1 1941434 Viruses,Monodnaviria,Shotokuvirae,Cossaviricota,Quintoviricetes,Piccovirales,Parvoviridae,Parvovirinae
13998 560 NW_025334033.1:59716925-59718412 AKP07372.1 37325 Viruses,Monodnaviria,Shotokuvirae,Cossaviricota,Quintoviricetes,Piccovirales,Parvoviridae,Parvovirinae,Dependoparvovirus,Anseriform dependoparvovirus 1
13999 560 NW_025334033.1:59716925-59718412 AKP07382.1 1678947 Viruses,Monodnaviria,Shotokuvirae,Cossaviricota,Quintoviricetes,Piccovirales,Parvoviridae,Parvovirinae,Dependoparvovirus,Anseriform dependoparvovirus 1
14000 560 NW_025334033.1:59716925-59718412 ACE95850.1 38251 Viruses,Monodnaviria,Shotokuvirae,Cossaviricota,Quintoviricetes,Piccovirales,Parvoviridae,Parvovirinae,Dependoparvovirus,Anseriform dependoparvovirus 1

14001 561 NW_025334033.1:59719097-59720430 6JCS_A 82300 Viruses,Monodnaviria,Shotokuvirae,Cossaviricota,Quintoviricetes,Piccovirales,Parvoviridae,Parvovirinae,Dependoparvovirus,Adeno-associated dependoparvovirus B
14002 561 NW_025334033.1:59719097-59720430 7KP3_A 82300 Viruses,Monodnaviria,Shotokuvirae,Cossaviricota,Quintoviricetes,Piccovirales,Parvoviridae,Parvovirinae,Dependoparvovirus,Adeno-associated dependoparvovirus B
14003 561 NW_025334033.1:59719097-59720430 YP_068409.1 82300 Viruses,Monodnaviria,Shotokuvirae,Cossaviricota,Quintoviricetes,Piccovirales,Parvoviridae,Parvovirinae,Dependoparvovirus,Adeno-associated dependoparvovirus B
14004 561 NW_025334033.1:59719097-59720430 AWW87408.1 740950 Viruses,Monodnaviria,Shotokuvirae,Cossaviricota,Quintoviricetes,Piccovirales,Parvoviridae,Parvovirinae,Dependoparvovirus,Chiropteran dependoparvovirus 1
14005 561 NW_025334033.1:59719097-59720430 YP_003858572.1 727962 Viruses,Monodnaviria,Shotokuvirae,Cossaviricota,Quintoviricetes,Piccovirales,Parvoviridae,Parvovirinae,Dependoparvovirus,Chiropteran dependoparvovirus 1
14006 561 NW_025334033.1:59719097-59720430 AWW87411.1 740950 Viruses,Monodnaviria,Shotokuvirae,Cossaviricota,Quintoviricetes,Piccovirales,Parvoviridae,Parvovirinae,Dependoparvovirus,Chiropteran dependoparvovirus 1
14007 561 NW_025334033.1:59719097-59720430 UMO75526.1 1511892 Viruses,Monodnaviria,Shotokuvirae,Cossaviricota,Quintoviricetes,Piccovirales,Parvoviridae,Parvovirinae,Dependoparvovirus
14008 561 NW_025334033.1:59719097-59720430 AAU84890.1 296148 Viruses,Monodnaviria,Shotokuvirae,Cossaviricota,Quintoviricetes,Piccovirales,Parvoviridae,Parvovirinae,Dependoparvovirus,Adeno-associated dependoparvovirus B
14009 561 NW_025334033.1:59719097-59720430 AWW87409.1 740950 Viruses,Monodnaviria,Shotokuvirae,Cossaviricota,Quintoviricetes,Piccovirales,Parvoviridae,Parvovirinae,Dependoparvovirus,Chiropteran dependoparvovirus 1
14010 561 NW_025334033.1:59719097-59720430 3J4P_A 272636 Viruses,Monodnaviria,Shotokuvirae,Cossaviricota,Quintoviricetes,Piccovirales,Parvoviridae,Parvovirinae,Dependoparvovirus
14011 561 NW_025334033.1:59719097-59720430 ACN42942.1 607682 Viruses,Monodnaviria,Shotokuvirae,Cossaviricota,Quintoviricetes,Piccovirales,Parvoviridae,Parvovirinae,Dependoparvovirus
14012 561 NW_025334033.1:59719097-59720430 7KFR_A 272636 Viruses,Monodnaviria,Shotokuvirae,Cossaviricota,Quintoviricetes,Piccovirales,Parvoviridae,Parvovirinae,Dependoparvovirus
14013 561 NW_025334033.1:59719097-59720430 QKN88761.1 2052559 Viruses,Monodnaviria,Shotokuvirae,Cossaviricota,Quintoviricetes,Piccovirales,Parvoviridae,Parvovirinae,Dependoparvovirus
14014 561 NW_025334033.1:59719097-59720430 ACN42941.1 607682 Viruses,Monodnaviria,Shotokuvirae,Cossaviricota,Quintoviricetes,Piccovirales,Parvoviridae,Parvovirinae,Dependoparvovirus
14015 561 NW_025334033.1:59719097-59720430 AAO88191.1 226582 Viruses,Monodnaviria,Shotokuvirae,Cossaviricota,Quintoviricetes,Piccovirales,Parvoviridae,Parvovirinae,Dependoparvovirus
14016 561 NW_025334033.1:59719097-59720430 6WFT_1 740950 Viruses,Monodnaviria,Shotokuvirae,Cossaviricota,Quintoviricetes,Piccovirales,Parvoviridae,Parvovirinae,Dependoparvovirus,Chiropteran dependoparvovirus 1
14017 561 NW_025334033.1:59719097-59720430 QDH44185.1 272636 Viruses,Monodnaviria,Shotokuvirae,Cossaviricota,Quintoviricetes,Piccovirales,Parvoviridae,Parvovirinae,Dependoparvovirus
14018 561 NW_025334033.1:59719097-59720430 QTE18647.1 272636 Viruses,Monodnaviria,Shotokuvirae,Cossaviricota,Quintoviricetes,Piccovirales,Parvoviridae,Parvovirinae,Dependoparvovirus
14019 561 NW_025334033.1:59719097-59720430 7RL1_1 272636 Viruses,Monodnaviria,Shotokuvirae,Cossaviricota,Quintoviricetes,Piccovirales,Parvoviridae,Parvovirinae,Dependoparvovirus
14020 561 NW_025334033.1:59719097-59720430 6O9R_1 272636 Viruses,Monodnaviria,Shotokuvirae,Cossaviricota,Quintoviricetes,Piccovirales,Parvoviridae,Parvovirinae,Dependoparvovirus
14021 561 NW_025334033.1:59719097-59720430 ACN42940.1 607682 Viruses,Monodnaviria,Shotokuvirae,Cossaviricota,Quintoviricetes,Piccovirales,Parvoviridae,Parvovirinae,Dependoparvovirus
14022 561 NW_025334033.1:59719097-59720430 QKE54951.1 1940570 Viruses,Monodnaviria,Shotokuvirae,Cossaviricota,Quintoviricetes,Piccovirales,Parvoviridae
14023 561 NW_025334033.1:59719097-59720430 QKN88754.1 2052559 Viruses,Monodnaviria,Shotokuvirae,Cossaviricota,Quintoviricetes,Piccovirales,Parvoviridae,Parvovirinae,Dependoparvovirus
14024 561 NW_025334033.1:59719097-59720430 AAZ79674.1 341226 Viruses,Monodnaviria,Shotokuvirae,Cossaviricota,Quintoviricetes,Piccovirales,Parvoviridae,Parvovirinae,Dependoparvovirus
14025 561 NW_025334033.1:59719097-59720430 QDH44184.1 272636 Viruses,Monodnaviria,Shotokuvirae,Cossaviricota,Quintoviricetes,Piccovirales,Parvoviridae,Parvovirinae,Dependoparvovirus

14026 562 NW_025410568.1:1071-1919 QSX73453.1 2817738 Viruses,Monodnaviria,Shotokuvirae,Cressdnaviricota,Arfiviricetes,Cirlivirales,Circoviridae,Circovirus
14027 562 NW_025410568.1:1071-1919 QSX73455.1 2817738 Viruses,Monodnaviria,Shotokuvirae,Cressdnaviricota,Arfiviricetes,Cirlivirales,Circoviridae,Circovirus
14028 562 NW_025410568.1:1071-1919 AIF76253.1 1329650 Viruses,Monodnaviria,Shotokuvirae,Cressdnaviricota,Arfiviricetes,Cirlivirales,Circoviridae,Circovirus
14029 562 NW_025410568.1:1071-1919 AWO14232.1 1868221 Viruses,Monodnaviria,Shotokuvirae,Cressdnaviricota,Arfiviricetes,Cirlivirales,Circoviridae,Circovirus
14030 562 NW_025410568.1:1071-1919 QCW64021.1 1868221 Viruses,Monodnaviria,Shotokuvirae,Cressdnaviricota,Arfiviricetes,Cirlivirales,Circoviridae,Circovirus
14031 562 NW_025410568.1:1071-1919 AWH12576.1 1868221 Viruses,Monodnaviria,Shotokuvirae,Cressdnaviricota,Arfiviricetes,Cirlivirales,Circoviridae,Circovirus
14032 562 NW_025410568.1:1071-1919 YP_009506279.1 2003312 Viruses,Monodnaviria,Shotokuvirae,Cressdnaviricota,Arfiviricetes,Cirlivirales,Circoviridae,Circovirus
14033 562 NW_025410568.1:1071-1919 AVA16979.1 1868221 Viruses,Monodnaviria,Shotokuvirae,Cressdnaviricota,Arfiviricetes,Cirlivirales,Circoviridae,Circovirus
14034 562 NW_025410568.1:1071-1919 QBZ96318.1 1868221 Viruses,Monodnaviria,Shotokuvirae,Cressdnaviricota,Arfiviricetes,Cirlivirales,Circoviridae,Circovirus
14035 562 NW_025410568.1:1071-1919 QCW64009.1 1868221 Viruses,Monodnaviria,Shotokuvirae,Cressdnaviricota,Arfiviricetes,Cirlivirales,Circoviridae,Circovirus
14036 562 NW_025410568.1:1071-1919 QJU12271.1 1868221 Viruses,Monodnaviria,Shotokuvirae,Cressdnaviricota,Arfiviricetes,Cirlivirales,Circoviridae,Circovirus
14037 562 NW_025410568.1:1071-1919 QGW35793.1 1868221 Viruses,Monodnaviria,Shotokuvirae,Cressdnaviricota,Arfiviricetes,Cirlivirales,Circoviridae,Circovirus
14038 562 NW_025410568.1:1071-1919 QCI61233.1 1868221 Viruses,Monodnaviria,Shotokuvirae,Cressdnaviricota,Arfiviricetes,Cirlivirales,Circoviridae,Circovirus
14039 562 NW_025410568.1:1071-1919 QBG64251.1 1868221 Viruses,Monodnaviria,Shotokuvirae,Cressdnaviricota,Arfiviricetes,Cirlivirales,Circoviridae,Circovirus
14040 562 NW_025410568.1:1071-1919 QCW64007.1 1868221 Viruses,Monodnaviria,Shotokuvirae,Cressdnaviricota,Arfiviricetes,Cirlivirales,Circoviridae,Circovirus
14041 562 NW_025410568.1:1071-1919 APC65713.1 1868221 Viruses,Monodnaviria,Shotokuvirae,Cressdnaviricota,Arfiviricetes,Cirlivirales,Circoviridae,Circovirus
14042 562 NW_025410568.1:1071-1919 QGA87349.1 1868221 Viruses,Monodnaviria,Shotokuvirae,Cressdnaviricota,Arfiviricetes,Cirlivirales,Circoviridae,Circovirus
14043 562 NW_025410568.1:1071-1919 UHQ57337.1 1868221 Viruses,Monodnaviria,Shotokuvirae,Cressdnaviricota,Arfiviricetes,Cirlivirales,Circoviridae,Circovirus
14044 562 NW_025410568.1:1071-1919 QFU95397.1 1868221 Viruses,Monodnaviria,Shotokuvirae,Cressdnaviricota,Arfiviricetes,Cirlivirales,Circoviridae,Circovirus
14045 562 NW_025410568.1:1071-1919 QGX90140.1 1868221 Viruses,Monodnaviria,Shotokuvirae,Cressdnaviricota,Arfiviricetes,Cirlivirales,Circoviridae,Circovirus
14046 562 NW_025410568.1:1071-1919 QBG64247.1 1868221 Viruses,Monodnaviria,Shotokuvirae,Cressdnaviricota,Arfiviricetes,Cirlivirales,Circoviridae,Circovirus
14047 562 NW_025410568.1:1071-1919 QNH82139.1 1868221 Viruses,Monodnaviria,Shotokuvirae,Cressdnaviricota,Arfiviricetes,Cirlivirales,Circoviridae,Circovirus
14048 562 NW_025410568.1:1071-1919 AYB35966.1 1868221 Viruses,Monodnaviria,Shotokuvirae,Cressdnaviricota,Arfiviricetes,Cirlivirales,Circoviridae,Circovirus
14049 562 NW_025410568.1:1071-1919 QEQ92515.1 1868221 Viruses,Monodnaviria,Shotokuvirae,Cressdnaviricota,Arfiviricetes,Cirlivirales,Circoviridae,Circovirus
14050 562 NW_025410568.1:1071-1919 QGX90122.1 1868221 Viruses,Monodnaviria,Shotokuvirae,Cressdnaviricota,Arfiviricetes,Cirlivirales,Circoviridae,Circovirus

14051 563 NW_025421294.1:33530026-33530325 UDN67406.1 2886397 Viruses,Monodnaviria,Shotokuvirae,Cressdnaviricota,Arfiviricetes,Cirlivirales,Circoviridae,Cyclovirus
14052 563 NW_025421294.1:33530026-33530325 UDN67418.1 2886403 Viruses,Monodnaviria,Shotokuvirae,Cressdnaviricota,Arfiviricetes,Cirlivirales,Circoviridae,Cyclovirus
14053 563 NW_025421294.1:33530026-33530325 ARE29802.1 77856 Viruses,Monodnaviria,Shotokuvirae,Cressdnaviricota,Arfiviricetes,Cirlivirales,Circoviridae,Circovirus
14054 563 NW_025421294.1:33530026-33530325 NP_573442.1 142661 Viruses,Monodnaviria,Shotokuvirae,Cressdnaviricota,Arfiviricetes,Cirlivirales,Circoviridae,Circovirus
14055 563 NW_025421294.1:33530026-33530325 AII17608.1 77856 Viruses,Monodnaviria,Shotokuvirae,Cressdnaviricota,Arfiviricetes,Cirlivirales,Circoviridae,Circovirus
14056 563 NW_025421294.1:33530026-33530325 QKX49049.1 77856 Viruses,Monodnaviria,Shotokuvirae,Cressdnaviricota,Arfiviricetes,Cirlivirales,Circoviridae,Circovirus
14057 563 NW_025421294.1:33530026-33530325 AII17610.1 77856 Viruses,Monodnaviria,Shotokuvirae,Cressdnaviricota,Arfiviricetes,Cirlivirales,Circoviridae,Circovirus
14058 563 NW_025421294.1:33530026-33530325 AII17611.1 77856 Viruses,Monodnaviria,Shotokuvirae,Cressdnaviricota,Arfiviricetes,Cirlivirales,Circoviridae,Circovirus
14059 563 NW_025421294.1:33530026-33530325 AII17605.1 77856 Viruses,Monodnaviria,Shotokuvirae,Cressdnaviricota,Arfiviricetes,Cirlivirales,Circoviridae,Circovirus
14060 563 NW_025421294.1:33530026-33530325 AII17602.1 77856 Viruses,Monodnaviria,Shotokuvirae,Cressdnaviricota,Arfiviricetes,Cirlivirales,Circoviridae,Circovirus
14061 563 NW_025421294.1:33530026-33530325 AII17609.1 77856 Viruses,Monodnaviria,Shotokuvirae,Cressdnaviricota,Arfiviricetes,Cirlivirales,Circoviridae,Circovirus
14062 563 NW_025421294.1:33530026-33530325 AII17604.1 77856 Viruses,Monodnaviria,Shotokuvirae,Cressdnaviricota,Arfiviricetes,Cirlivirales,Circoviridae,Circovirus
14063 563 NW_025421294.1:33530026-33530325 AII17606.1 77856 Viruses,Monodnaviria,Shotokuvirae,Cressdnaviricota,Arfiviricetes,Cirlivirales,Circoviridae,Circovirus
14064 563 NW_025421294.1:33530026-33530325 AII17603.1 77856 Viruses,Monodnaviria,Shotokuvirae,Cressdnaviricota,Arfiviricetes,Cirlivirales,Circoviridae,Circovirus
14065 563 NW_025421294.1:33530026-33530325 AAY81724.1 77856 Viruses,Monodnaviria,Shotokuvirae,Cressdnaviricota,Arfiviricetes,Cirlivirales,Circoviridae,Circovirus
14066 563 NW_025421294.1:33530026-33530325 AAY81721.1 77856 Viruses,Monodnaviria,Shotokuvirae,Cressdnaviricota,Arfiviricetes,Cirlivirales,Circoviridae,Circovirus
14067 563 NW_025421294.1:33530026-33530325 AAY81719.1 77856 Viruses,Monodnaviria,Shotokuvirae,Cressdnaviricota,Arfiviricetes,Cirlivirales,Circoviridae,Circovirus
14068 563 NW_025421294.1:33530026-33530325 AAY81723.1 77856 Viruses,Monodnaviria,Shotokuvirae,Cressdnaviricota,Arfiviricetes,Cirlivirales,Circoviridae,Circovirus
14069 563 NW_025421294.1:33530026-33530325 AAY81725.1 77856 Viruses,Monodnaviria,Shotokuvirae,Cressdnaviricota,Arfiviricetes,Cirlivirales,Circoviridae,Circovirus
14070 563 NW_025421294.1:33530026-33530325 AAY81722.1 77856 Viruses,Monodnaviria,Shotokuvirae,Cressdnaviricota,Arfiviricetes,Cirlivirales,Circoviridae,Circovirus
14071 563 NW_025421294.1:33530026-33530325 AKO63042.1 77856 Viruses,Monodnaviria,Shotokuvirae,Cressdnaviricota,Arfiviricetes,Cirlivirales,Circoviridae,Circovirus
14072 563 NW_025421294.1:33530026-33530325 AKO63016.1 77856 Viruses,Monodnaviria,Shotokuvirae,Cressdnaviricota,Arfiviricetes,Cirlivirales,Circoviridae,Circovirus
14073 563 NW_025421294.1:33530026-33530325 AKO63022.1 77856 Viruses,Monodnaviria,Shotokuvirae,Cressdnaviricota,Arfiviricetes,Cirlivirales,Circoviridae,Circovirus
14074 563 NW_025421294.1:33530026-33530325 AKO63024.1 77856 Viruses,Monodnaviria,Shotokuvirae,Cressdnaviricota,Arfiviricetes,Cirlivirales,Circoviridae,Circovirus
14075 563 NW_025421294.1:33530026-33530325 ARE29796.1 77856 Viruses,Monodnaviria,Shotokuvirae,Cressdnaviricota,Arfiviricetes,Cirlivirales,Circoviridae,Circovirus

14076 564 NW_025421321.1:11543970-11544640 UDN67406.1 2886397 Viruses,Monodnaviria,Shotokuvirae,Cressdnaviricota,Arfiviricetes,Cirlivirales,Circoviridae,Cyclovirus
14077 564 NW_025421321.1:11543970-11544640 UDN67418.1 2886403 Viruses,Monodnaviria,Shotokuvirae,Cressdnaviricota,Arfiviricetes,Cirlivirales,Circoviridae,Cyclovirus
14078 564 NW_025421321.1:11543970-11544640 AAY81717.1 77856 Viruses,Monodnaviria,Shotokuvirae,Cressdnaviricota,Arfiviricetes,Cirlivirales,Circoviridae,Circovirus
14079 564 NW_025421321.1:11543970-11544640 NP_573442.1 142661 Viruses,Monodnaviria,Shotokuvirae,Cressdnaviricota,Arfiviricetes,Cirlivirales,Circoviridae,Circovirus
14080 564 NW_025421321.1:11543970-11544640 AAY81724.1 77856 Viruses,Monodnaviria,Shotokuvirae,Cressdnaviricota,Arfiviricetes,Cirlivirales,Circoviridae,Circovirus
14081 564 NW_025421321.1:11543970-11544640 AAY81721.1 77856 Viruses,Monodnaviria,Shotokuvirae,Cressdnaviricota,Arfiviricetes,Cirlivirales,Circoviridae,Circovirus
14082 564 NW_025421321.1:11543970-11544640 AAY81723.1 77856 Viruses,Monodnaviria,Shotokuvirae,Cressdnaviricota,Arfiviricetes,Cirlivirales,Circoviridae,Circovirus
14083 564 NW_025421321.1:11543970-11544640 AAY81725.1 77856 Viruses,Monodnaviria,Shotokuvirae,Cressdnaviricota,Arfiviricetes,Cirlivirales,Circoviridae,Circovirus
14084 564 NW_025421321.1:11543970-11544640 AAY81722.1 77856 Viruses,Monodnaviria,Shotokuvirae,Cressdnaviricota,Arfiviricetes,Cirlivirales,Circoviridae,Circovirus
14085 564 NW_025421321.1:11543970-11544640 AKO63006.1 77856 Viruses,Monodnaviria,Shotokuvirae,Cressdnaviricota,Arfiviricetes,Cirlivirales,Circoviridae,Circovirus
14086 564 NW_025421321.1:11543970-11544640 AKO63040.1 77856 Viruses,Monodnaviria,Shotokuvirae,Cressdnaviricota,Arfiviricetes,Cirlivirales,Circoviridae,Circovirus
14087 564 NW_025421321.1:11543970-11544640 QKX49049.1 77856 Viruses,Monodnaviria,Shotokuvirae,Cressdnaviricota,Arfiviricetes,Cirlivirales,Circoviridae,Circovirus
14088 564 NW_025421321.1:11543970-11544640 QJI53392.1 1954248 Viruses,Monodnaviria,Shotokuvirae,Cressdnaviricota,Arfiviricetes,Cirlivirales,Circoviridae
14089 564 NW_025421321.1:11543970-11544640 AKO63062.1 77856 Viruses,Monodnaviria,Shotokuvirae,Cressdnaviricota,Arfiviricetes,Cirlivirales,Circoviridae,Circovirus
14090 564 NW_025421321.1:11543970-11544640 AKO63042.1 77856 Viruses,Monodnaviria,Shotokuvirae,Cressdnaviricota,Arfiviricetes,Cirlivirales,Circoviridae,Circovirus
14091 564 NW_025421321.1:11543970-11544640 AKO63016.1 77856 Viruses,Monodnaviria,Shotokuvirae,Cressdnaviricota,Arfiviricetes,Cirlivirales,Circoviridae,Circovirus
14092 564 NW_025421321.1:11543970-11544640 AKO63024.1 77856 Viruses,Monodnaviria,Shotokuvirae,Cressdnaviricota,Arfiviricetes,Cirlivirales,Circoviridae,Circovirus
14093 564 NW_025421321.1:11543970-11544640 AUL80717.1 77856 Viruses,Monodnaviria,Shotokuvirae,Cressdnaviricota,Arfiviricetes,Cirlivirales,Circoviridae,Circovirus
14094 564 NW_025421321.1:11543970-11544640 AKO63030.1 77856 Viruses,Monodnaviria,Shotokuvirae,Cressdnaviricota,Arfiviricetes,Cirlivirales,Circoviridae,Circovirus
14095 564 NW_025421321.1:11543970-11544640 AKO63028.1 77856 Viruses,Monodnaviria,Shotokuvirae,Cressdnaviricota,Arfiviricetes,Cirlivirales,Circoviridae,Circovirus
14096 564 NW_025421321.1:11543970-11544640 AKO63010.1 77856 Viruses,Monodnaviria,Shotokuvirae,Cressdnaviricota,Arfiviricetes,Cirlivirales,Circoviridae,Circovirus
14097 564 NW_025421321.1:11543970-11544640 ANZ73072.1 77856 Viruses,Monodnaviria,Shotokuvirae,Cressdnaviricota,Arfiviricetes,Cirlivirales,Circoviridae,Circovirus
14098 564 NW_025421321.1:11543970-11544640 AKO63012.1 77856 Viruses,Monodnaviria,Shotokuvirae,Cressdnaviricota,Arfiviricetes,Cirlivirales,Circoviridae,Circovirus
14099 564 NW_025421321.1:11543970-11544640 AFM55150.1 77856 Viruses,Monodnaviria,Shotokuvirae,Cressdnaviricota,Arfiviricetes,Cirlivirales,Circoviridae,Circovirus
14100 564 NW_025421321.1:11543970-11544640 AKP49410.1 77856 Viruses,Monodnaviria,Shotokuvirae,Cressdnaviricota,Arfiviricetes,Cirlivirales,Circoviridae,Circovirus

14101 565 NW_025421325.1:14772206-14772563 AAY81724.1 77856 Viruses,Monodnaviria,Shotokuvirae,Cressdnaviricota,Arfiviricetes,Cirlivirales,Circoviridae,Circovirus
14102 565 NW_025421325.1:14772206-14772563 AAY81721.1 77856 Viruses,Monodnaviria,Shotokuvirae,Cressdnaviricota,Arfiviricetes,Cirlivirales,Circoviridae,Circovirus
14103 565 NW_025421325.1:14772206-14772563 AAY81723.1 77856 Viruses,Monodnaviria,Shotokuvirae,Cressdnaviricota,Arfiviricetes,Cirlivirales,Circoviridae,Circovirus
14104 565 NW_025421325.1:14772206-14772563 AAY81725.1 77856 Viruses,Monodnaviria,Shotokuvirae,Cressdnaviricota,Arfiviricetes,Cirlivirales,Circoviridae,Circovirus
14105 565 NW_025421325.1:14772206-14772563 AAY81722.1 77856 Viruses,Monodnaviria,Shotokuvirae,Cressdnaviricota,Arfiviricetes,Cirlivirales,Circoviridae,Circovirus
14106 565 NW_025421325.1:14772206-14772563 AKO63006.1 77856 Viruses,Monodnaviria,Shotokuvirae,Cressdnaviricota,Arfiviricetes,Cirlivirales,Circoviridae,Circovirus
14107 565 NW_025421325.1:14772206-14772563 QKX49049.1 77856 Viruses,Monodnaviria,Shotokuvirae,Cressdnaviricota,Arfiviricetes,Cirlivirales,Circoviridae,Circovirus
14108 565 NW_025421325.1:14772206-14772563 UDN67406.1 2886397 Viruses,Monodnaviria,Shotokuvirae,Cressdnaviricota,Arfiviricetes,Cirlivirales,Circoviridae,Cyclovirus
14109 565 NW_025421325.1:14772206-14772563 UDN67418.1 2886403 Viruses,Monodnaviria,Shotokuvirae,Cressdnaviricota,Arfiviricetes,Cirlivirales,Circoviridae,Cyclovirus
14110 565 NW_025421325.1:14772206-14772563 AKO63042.1 77856 Viruses,Monodnaviria,Shotokuvirae,Cressdnaviricota,Arfiviricetes,Cirlivirales,Circoviridae,Circovirus
14111 565 NW_025421325.1:14772206-14772563 AAY81717.1 77856 Viruses,Monodnaviria,Shotokuvirae,Cressdnaviricota,Arfiviricetes,Cirlivirales,Circoviridae,Circovirus
14112 565 NW_025421325.1:14772206-14772563 AKO63016.1 77856 Viruses,Monodnaviria,Shotokuvirae,Cressdnaviricota,Arfiviricetes,Cirlivirales,Circoviridae,Circovirus
14113 565 NW_025421325.1:14772206-14772563 AKO63024.1 77856 Viruses,Monodnaviria,Shotokuvirae,Cressdnaviricota,Arfiviricetes,Cirlivirales,Circoviridae,Circovirus
14114 565 NW_025421325.1:14772206-14772563 ARE29796.1 77856 Viruses,Monodnaviria,Shotokuvirae,Cressdnaviricota,Arfiviricetes,Cirlivirales,Circoviridae,Circovirus
14115 565 NW_025421325.1:14772206-14772563 AUL80717.1 77856 Viruses,Monodnaviria,Shotokuvirae,Cressdnaviricota,Arfiviricetes,Cirlivirales,Circoviridae,Circovirus
14116 565 NW_025421325.1:14772206-14772563 AKO63030.1 77856 Viruses,Monodnaviria,Shotokuvirae,Cressdnaviricota,Arfiviricetes,Cirlivirales,Circoviridae,Circovirus
14117 565 NW_025421325.1:14772206-14772563 AKO63028.1 77856 Viruses,Monodnaviria,Shotokuvirae,Cressdnaviricota,Arfiviricetes,Cirlivirales,Circoviridae,Circovirus
14118 565 NW_025421325.1:14772206-14772563 AKO63010.1 77856 Viruses,Monodnaviria,Shotokuvirae,Cressdnaviricota,Arfiviricetes,Cirlivirales,Circoviridae,Circovirus
14119 565 NW_025421325.1:14772206-14772563 ANZ73072.1 77856 Viruses,Monodnaviria,Shotokuvirae,Cressdnaviricota,Arfiviricetes,Cirlivirales,Circoviridae,Circovirus
14120 565 NW_025421325.1:14772206-14772563 AKO63012.1 77856 Viruses,Monodnaviria,Shotokuvirae,Cressdnaviricota,Arfiviricetes,Cirlivirales,Circoviridae,Circovirus
14121 565 NW_025421325.1:14772206-14772563 AFM55150.1 77856 Viruses,Monodnaviria,Shotokuvirae,Cressdnaviricota,Arfiviricetes,Cirlivirales,Circoviridae,Circovirus
14122 565 NW_025421325.1:14772206-14772563 AKP49410.1 77856 Viruses,Monodnaviria,Shotokuvirae,Cressdnaviricota,Arfiviricetes,Cirlivirales,Circoviridae,Circovirus
14123 565 NW_025421325.1:14772206-14772563 AAG30558.1 77856 Viruses,Monodnaviria,Shotokuvirae,Cressdnaviricota,Arfiviricetes,Cirlivirales,Circoviridae,Circovirus
14124 565 NW_025421325.1:14772206-14772563 AKO63064.1 77856 Viruses,Monodnaviria,Shotokuvirae,Cressdnaviricota,Arfiviricetes,Cirlivirales,Circoviridae,Circovirus
14125 565 NW_025421325.1:14772206-14772563 ARE29792.1 77856 Viruses,Monodnaviria,Shotokuvirae,Cressdnaviricota,Arfiviricetes,Cirlivirales,Circoviridae,Circovirus

14126 566 NW_025421480.1:3116755-3117490 YP_009506280.1 2003313 Viruses,Monodnaviria,Shotokuvirae,Cressdnaviricota,Arfiviricetes,Cirlivirales,Circoviridae,Circovirus
14127 566 NW_025421480.1:3116755-3117490 UMM62403.1 2922909 Viruses,Monodnaviria,Shotokuvirae,Cressdnaviricota,Arfiviricetes,Cirlivirales,Circoviridae,Circovirus
14128 566 NW_025421480.1:3116755-3117490 UJO02096.1 2911954 Viruses,Monodnaviria,Shotokuvirae,Cressdnaviricota,Arfiviricetes,Cirlivirales,Circoviridae,Circovirus
14129 566 NW_025421480.1:3116755-3117490 AIF76253.1 1329650 Viruses,Monodnaviria,Shotokuvirae,Cressdnaviricota,Arfiviricetes,Cirlivirales,Circoviridae,Circovirus
14130 566 NW_025421480.1:3116755-3117490 QBA69861.1 1329650 Viruses,Monodnaviria,Shotokuvirae,Cressdnaviricota,Arfiviricetes,Cirlivirales,Circoviridae,Circovirus
14131 566 NW_025421480.1:3116755-3117490 YP_009506277.1 2003310 Viruses,Monodnaviria,Shotokuvirae,Cressdnaviricota,Arfiviricetes,Cirlivirales,Circoviridae,Circovirus
14132 566 NW_025421480.1:3116755-3117490 QEM20903.1 1868221 Viruses,Monodnaviria,Shotokuvirae,Cressdnaviricota,Arfiviricetes,Cirlivirales,Circoviridae,Circovirus
14133 566 NW_025421480.1:3116755-3117490 AWH12576.1 1868221 Viruses,Monodnaviria,Shotokuvirae,Cressdnaviricota,Arfiviricetes,Cirlivirales,Circoviridae,Circovirus
14134 566 NW_025421480.1:3116755-3117490 QBJ27804.1 1868221 Viruses,Monodnaviria,Shotokuvirae,Cressdnaviricota,Arfiviricetes,Cirlivirales,Circoviridae,Circovirus
14135 566 NW_025421480.1:3116755-3117490 AQQ72739.1 1329650 Viruses,Monodnaviria,Shotokuvirae,Cressdnaviricota,Arfiviricetes,Cirlivirales,Circoviridae,Circovirus
14136 566 NW_025421480.1:3116755-3117490 AEL87798.1 1072162 Viruses,Monodnaviria,Shotokuvirae,Cressdnaviricota,Arfiviricetes,Cirlivirales,Circoviridae,Cyclovirus,Dragonfly associated cyclovirus 4
14137 566 NW_025421480.1:3116755-3117490 AEL87836.1 1072162 Viruses,Monodnaviria,Shotokuvirae,Cressdnaviricota,Arfiviricetes,Cirlivirales,Circoviridae,Cyclovirus,Dragonfly associated cyclovirus 4
14138 566 NW_025421480.1:3116755-3117490 AEL87818.1 1072162 Viruses,Monodnaviria,Shotokuvirae,Cressdnaviricota,Arfiviricetes,Cirlivirales,Circoviridae,Cyclovirus,Dragonfly associated cyclovirus 4
14139 566 NW_025421480.1:3116755-3117490 QHI07551.1 1868221 Viruses,Monodnaviria,Shotokuvirae,Cressdnaviricota,Arfiviricetes,Cirlivirales,Circoviridae,Circovirus
14140 566 NW_025421480.1:3116755-3117490 QHI07552.1 1868221 Viruses,Monodnaviria,Shotokuvirae,Cressdnaviricota,Arfiviricetes,Cirlivirales,Circoviridae,Circovirus
14141 566 NW_025421480.1:3116755-3117490 QBJ27806.1 1868221 Viruses,Monodnaviria,Shotokuvirae,Cressdnaviricota,Arfiviricetes,Cirlivirales,Circoviridae,Circovirus
14142 566 NW_025421480.1:3116755-3117490 QBG64251.1 1868221 Viruses,Monodnaviria,Shotokuvirae,Cressdnaviricota,Arfiviricetes,Cirlivirales,Circoviridae,Circovirus
14143 566 NW_025421480.1:3116755-3117490 AVA16998.1 1868221 Viruses,Monodnaviria,Shotokuvirae,Cressdnaviricota,Arfiviricetes,Cirlivirales,Circoviridae,Circovirus
14144 566 NW_025421480.1:3116755-3117490 AEL87804.1 1072162 Viruses,Monodnaviria,Shotokuvirae,Cressdnaviricota,Arfiviricetes,Cirlivirales,Circoviridae,Cyclovirus,Dragonfly associated cyclovirus 4
14145 566 NW_025421480.1:3116755-3117490 QRG98976.1 1868221 Viruses,Monodnaviria,Shotokuvirae,Cressdnaviricota,Arfiviricetes,Cirlivirales,Circoviridae,Circovirus
14146 566 NW_025421480.1:3116755-3117490 QBL98002.1 1868221 Viruses,Monodnaviria,Shotokuvirae,Cressdnaviricota,Arfiviricetes,Cirlivirales,Circoviridae,Circovirus
14147 566 NW_025421480.1:3116755-3117490 QBI89837.1 1868221 Viruses,Monodnaviria,Shotokuvirae,Cressdnaviricota,Arfiviricetes,Cirlivirales,Circoviridae,Circovirus
14148 566 NW_025421480.1:3116755-3117490 QBI89841.1 1868221 Viruses,Monodnaviria,Shotokuvirae,Cressdnaviricota,Arfiviricetes,Cirlivirales,Circoviridae,Circovirus
14149 566 NW_025421480.1:3116755-3117490 QLP88698.1 1868221 Viruses,Monodnaviria,Shotokuvirae,Cressdnaviricota,Arfiviricetes,Cirlivirales,Circoviridae,Circovirus
14150 566 NW_025421480.1:3116755-3117490 AWB80894.1 1868221 Viruses,Monodnaviria,Shotokuvirae,Cressdnaviricota,Arfiviricetes,Cirlivirales,Circoviridae,Circovirus

14151 567 NW_025421765.1:446872-447360 QTE03320.1 2814999 Viruses,Monodnaviria,Shotokuvirae,Cressdnaviricota,Arfiviricetes,Cirlivirales,Circoviridae
14152 567 NW_025421765.1:446872-447360 UDN67406.1 2886397 Viruses,Monodnaviria,Shotokuvirae,Cressdnaviricota,Arfiviricetes,Cirlivirales,Circoviridae,Cyclovirus
14153 567 NW_025421765.1:446872-447360 UDN67418.1 2886403 Viruses,Monodnaviria,Shotokuvirae,Cressdnaviricota,Arfiviricetes,Cirlivirales,Circoviridae,Cyclovirus
14154 567 NW_025421765.1:446872-447360 UKF74909.1 2734324 Viruses,Monodnaviria,Shotokuvirae,Cressdnaviricota,Arfiviricetes,Cirlivirales,Circoviridae,Circovirus
14155 567 NW_025421765.1:446872-447360 AIF76253.1 1329650 Viruses,Monodnaviria,Shotokuvirae,Cressdnaviricota,Arfiviricetes,Cirlivirales,Circoviridae,Circovirus
14156 567 NW_025421765.1:446872-447360 QJI53390.1 1954248 Viruses,Monodnaviria,Shotokuvirae,Cressdnaviricota,Arfiviricetes,Cirlivirales,Circoviridae
14157 567 NW_025421765.1:446872-447360 APZ87906.1 1420600 Viruses,Monodnaviria,Shotokuvirae,Cressdnaviricota,Arfiviricetes,Cirlivirales,Circoviridae,Circovirus
14158 567 NW_025421765.1:446872-447360 QJI53400.1 1954248 Viruses,Monodnaviria,Shotokuvirae,Cressdnaviricota,Arfiviricetes,Cirlivirales,Circoviridae
14159 567 NW_025421765.1:446872-447360 QJI53394.1 1954248 Viruses,Monodnaviria,Shotokuvirae,Cressdnaviricota,Arfiviricetes,Cirlivirales,Circoviridae
14160 567 NW_025421765.1:446872-447360 QJI53616.1 1954248 Viruses,Monodnaviria,Shotokuvirae,Cressdnaviricota,Arfiviricetes,Cirlivirales,Circoviridae
14161 567 NW_025421765.1:446872-447360 AKO63040.1 77856 Viruses,Monodnaviria,Shotokuvirae,Cressdnaviricota,Arfiviricetes,Cirlivirales,Circoviridae,Circovirus
14162 567 NW_025421765.1:446872-447360 AKO63062.1 77856 Viruses,Monodnaviria,Shotokuvirae,Cressdnaviricota,Arfiviricetes,Cirlivirales,Circoviridae,Circovirus
14163 567 NW_025421765.1:446872-447360 AKO63042.1 77856 Viruses,Monodnaviria,Shotokuvirae,Cressdnaviricota,Arfiviricetes,Cirlivirales,Circoviridae,Circovirus
14164 567 NW_025421765.1:446872-447360 AKO63016.1 77856 Viruses,Monodnaviria,Shotokuvirae,Cressdnaviricota,Arfiviricetes,Cirlivirales,Circoviridae,Circovirus
14165 567 NW_025421765.1:446872-447360 QKX49049.1 77856 Viruses,Monodnaviria,Shotokuvirae,Cressdnaviricota,Arfiviricetes,Cirlivirales,Circoviridae,Circovirus
14166 567 NW_025421765.1:446872-447360 ARE29796.1 77856 Viruses,Monodnaviria,Shotokuvirae,Cressdnaviricota,Arfiviricetes,Cirlivirales,Circoviridae,Circovirus
14167 567 NW_025421765.1:446872-447360 AKO63010.1 77856 Viruses,Monodnaviria,Shotokuvirae,Cressdnaviricota,Arfiviricetes,Cirlivirales,Circoviridae,Circovirus
14168 567 NW_025421765.1:446872-447360 AKO63012.1 77856 Viruses,Monodnaviria,Shotokuvirae,Cressdnaviricota,Arfiviricetes,Cirlivirales,Circoviridae,Circovirus
14169 567 NW_025421765.1:446872-447360 AAG30558.1 77856 Viruses,Monodnaviria,Shotokuvirae,Cressdnaviricota,Arfiviricetes,Cirlivirales,Circoviridae,Circovirus
14170 567 NW_025421765.1:446872-447360 ARE29792.1 77856 Viruses,Monodnaviria,Shotokuvirae,Cressdnaviricota,Arfiviricetes,Cirlivirales,Circoviridae,Circovirus
14171 567 NW_025421765.1:446872-447360 AKO63006.1 77856 Viruses,Monodnaviria,Shotokuvirae,Cressdnaviricota,Arfiviricetes,Cirlivirales,Circoviridae,Circovirus
14172 567 NW_025421765.1:446872-447360 QTE03528.1 2815048 Viruses,Monodnaviria,Shotokuvirae,Cressdnaviricota
14173 567 NW_025421765.1:446872-447360 YP_764455.1 345250 Viruses,Monodnaviria,Shotokuvirae,Cressdnaviricota,Arfiviricetes,Cirlivirales,Circoviridae,Circovirus
14174 567 NW_025421765.1:446872-447360 YP_010084306.1 2560806 Viruses,Monodnaviria,Shotokuvirae,Cressdnaviricota,Arfiviricetes,Cirlivirales,Circoviridae,Circovirus
14175 567 NW_025421765.1:446872-447360 QTG40721.1 1983779 Viruses,Monodnaviria,Shotokuvirae,Cressdnaviricota,Arfiviricetes,Cirlivirales,Circoviridae,Circovirus,Tick associated circovirus 2

14176 568 NW_025422008.1:2662930-2663256 QJI53390.1 1954248 Viruses,Monodnaviria,Shotokuvirae,Cressdnaviricota,Arfiviricetes,Cirlivirales,Circoviridae
14177 568 NW_025422008.1:2662930-2663256 QJI53394.1 1954248 Viruses,Monodnaviria,Shotokuvirae,Cressdnaviricota,Arfiviricetes,Cirlivirales,Circoviridae
14178 568 NW_025422008.1:2662930-2663256 QJI53616.1 1954248 Viruses,Monodnaviria,Shotokuvirae,Cressdnaviricota,Arfiviricetes,Cirlivirales,Circoviridae
14179 568 NW_025422008.1:2662930-2663256 UMM62403.1 2922909 Viruses,Monodnaviria,Shotokuvirae,Cressdnaviricota,Arfiviricetes,Cirlivirales,Circoviridae,Circovirus
14180 568 NW_025422008.1:2662930-2663256 APZ87906.1 1420600 Viruses,Monodnaviria,Shotokuvirae,Cressdnaviricota,Arfiviricetes,Cirlivirales,Circoviridae,Circovirus
14181 568 NW_025422008.1:2662930-2663256 AGO59220.1 1348500 Viruses,Monodnaviria,Shotokuvirae,Cressdnaviricota,Arfiviricetes,Cirlivirales,Circoviridae,Cyclovirus,Human associated cyclovirus 8
14182 568 NW_025422008.1:2662930-2663256 AIZ46821.1 1573583 Viruses,Monodnaviria,Shotokuvirae,Cressdnaviricota,Arfiviricetes,Cirlivirales,Circoviridae,Cyclovirus,Human associated cyclovirus 8
14183 568 NW_025422008.1:2662930-2663256 AWD71656.1 1348500 Viruses,Monodnaviria,Shotokuvirae,Cressdnaviricota,Arfiviricetes,Cirlivirales,Circoviridae,Cyclovirus,Human associated cyclovirus 8
14184 568 NW_025422008.1:2662930-2663256 AGO59232.1 1348500 Viruses,Monodnaviria,Shotokuvirae,Cressdnaviricota,Arfiviricetes,Cirlivirales,Circoviridae,Cyclovirus,Human associated cyclovirus 8
14185 568 NW_025422008.1:2662930-2663256 AGO59230.1 1348500 Viruses,Monodnaviria,Shotokuvirae,Cressdnaviricota,Arfiviricetes,Cirlivirales,Circoviridae,Cyclovirus,Human associated cyclovirus 8
14186 568 NW_025422008.1:2662930-2663256 AWD71658.1 1348500 Viruses,Monodnaviria,Shotokuvirae,Cressdnaviricota,Arfiviricetes,Cirlivirales,Circoviridae,Cyclovirus,Human associated cyclovirus 8
14187 568 NW_025422008.1:2662930-2663256 AIZ46823.1 1573583 Viruses,Monodnaviria,Shotokuvirae,Cressdnaviricota,Arfiviricetes,Cirlivirales,Circoviridae,Cyclovirus,Human associated cyclovirus 8
14188 568 NW_025422008.1:2662930-2663256 YP_009513185.1 1348500 Viruses,Monodnaviria,Shotokuvirae,Cressdnaviricota,Arfiviricetes,Cirlivirales,Circoviridae,Cyclovirus,Human associated cyclovirus 8
14189 568 NW_025422008.1:2662930-2663256 BAP81877.1 1506570 Viruses,Monodnaviria,Shotokuvirae,Cressdnaviricota,Arfiviricetes,Cirlivirales,Circoviridae,Cyclovirus,Human associated cyclovirus 8
14190 568 NW_025422008.1:2662930-2663256 AIZ46815.1 1573583 Viruses,Monodnaviria,Shotokuvirae,Cressdnaviricota,Arfiviricetes,Cirlivirales,Circoviridae,Cyclovirus,Human associated cyclovirus 8
14191 568 NW_025422008.1:2662930-2663256 YP_009000900.1 1420600 Viruses,Monodnaviria,Shotokuvirae,Cressdnaviricota,Arfiviricetes,Cirlivirales,Circoviridae,Circovirus
14192 568 NW_025422008.1:2662930-2663256 APZ87902.1 1420600 Viruses,Monodnaviria,Shotokuvirae,Cressdnaviricota,Arfiviricetes,Cirlivirales,Circoviridae,Circovirus
14193 568 NW_025422008.1:2662930-2663256 BAP81883.1 1506573 Viruses,Monodnaviria,Shotokuvirae,Cressdnaviricota,Arfiviricetes,Cirlivirales,Circoviridae,Cyclovirus,Human associated cyclovirus 8
14194 568 NW_025422008.1:2662930-2663256 YP_009104366.1 1506568 Viruses,Monodnaviria,Shotokuvirae,Cressdnaviricota,Arfiviricetes,Cirlivirales,Circoviridae,Cyclovirus
14195 568 NW_025422008.1:2662930-2663256 QJI53602.1 1954248 Viruses,Monodnaviria,Shotokuvirae,Cressdnaviricota,Arfiviricetes,Cirlivirales,Circoviridae
14196 568 NW_025422008.1:2662930-2663256 BAP81879.1 1506571 Viruses,Monodnaviria,Shotokuvirae,Cressdnaviricota,Arfiviricetes,Cirlivirales,Circoviridae,Cyclovirus,Human associated cyclovirus 8
14197 568 NW_025422008.1:2662930-2663256 BAP81869.1 1506566 Viruses,Monodnaviria,Shotokuvirae,Cressdnaviricota,Arfiviricetes,Cirlivirales,Circoviridae,Cyclovirus,Human associated cyclovirus 8
14198 568 NW_025422008.1:2662930-2663256 BAP81875.1 1506569 Viruses,Monodnaviria,Shotokuvirae,Cressdnaviricota,Arfiviricetes,Cirlivirales,Circoviridae,Cyclovirus,Human associated cyclovirus 8
14199 568 NW_025422008.1:2662930-2663256 AGO59201.1 1348500 Viruses,Monodnaviria,Shotokuvirae,Cressdnaviricota,Arfiviricetes,Cirlivirales,Circoviridae,Cyclovirus,Human associated cyclovirus 8
14200 568 NW_025422008.1:2662930-2663256 AGO59200.1 1348500 Viruses,Monodnaviria,Shotokuvirae,Cressdnaviricota,Arfiviricetes,Cirlivirales,Circoviridae,Cyclovirus,Human associated cyclovirus 8

14201 569 NW_025422010.1:26980267-26981207 QBZ96318.1 1868221 Viruses,Monodnaviria,Shotokuvirae,Cressdnaviricota,Arfiviricetes,Cirlivirales,Circoviridae,Circovirus
14202 569 NW_025422010.1:26980267-26981207 UHQ57337.1 1868221 Viruses,Monodnaviria,Shotokuvirae,Cressdnaviricota,Arfiviricetes,Cirlivirales,Circoviridae,Circovirus
14203 569 NW_025422010.1:26980267-26981207 AWO14232.1 1868221 Viruses,Monodnaviria,Shotokuvirae,Cressdnaviricota,Arfiviricetes,Cirlivirales,Circoviridae,Circovirus
14204 569 NW_025422010.1:26980267-26981207 QSX73453.1 2817738 Viruses,Monodnaviria,Shotokuvirae,Cressdnaviricota,Arfiviricetes,Cirlivirales,Circoviridae,Circovirus
14205 569 NW_025422010.1:26980267-26981207 AVA16979.1 1868221 Viruses,Monodnaviria,Shotokuvirae,Cressdnaviricota,Arfiviricetes,Cirlivirales,Circoviridae,Circovirus
14206 569 NW_025422010.1:26980267-26981207 UHQ57347.1 1868221 Viruses,Monodnaviria,Shotokuvirae,Cressdnaviricota,Arfiviricetes,Cirlivirales,Circoviridae,Circovirus
14207 569 NW_025422010.1:26980267-26981207 QSX73455.1 2817738 Viruses,Monodnaviria,Shotokuvirae,Cressdnaviricota,Arfiviricetes,Cirlivirales,Circoviridae,Circovirus
14208 569 NW_025422010.1:26980267-26981207 QCW64021.1 1868221 Viruses,Monodnaviria,Shotokuvirae,Cressdnaviricota,Arfiviricetes,Cirlivirales,Circoviridae,Circovirus
14209 569 NW_025422010.1:26980267-26981207 QCW64009.1 1868221 Viruses,Monodnaviria,Shotokuvirae,Cressdnaviricota,Arfiviricetes,Cirlivirales,Circoviridae,Circovirus
14210 569 NW_025422010.1:26980267-26981207 UHQ57357.1 1868221 Viruses,Monodnaviria,Shotokuvirae,Cressdnaviricota,Arfiviricetes,Cirlivirales,Circoviridae,Circovirus
14211 569 NW_025422010.1:26980267-26981207 QBG64247.1 1868221 Viruses,Monodnaviria,Shotokuvirae,Cressdnaviricota,Arfiviricetes,Cirlivirales,Circoviridae,Circovirus
14212 569 NW_025422010.1:26980267-26981207 QCW64007.1 1868221 Viruses,Monodnaviria,Shotokuvirae,Cressdnaviricota,Arfiviricetes,Cirlivirales,Circoviridae,Circovirus
14213 569 NW_025422010.1:26980267-26981207 QGW35793.1 1868221 Viruses,Monodnaviria,Shotokuvirae,Cressdnaviricota,Arfiviricetes,Cirlivirales,Circoviridae,Circovirus
14214 569 NW_025422010.1:26980267-26981207 QPL17952.1 1868221 Viruses,Monodnaviria,Shotokuvirae,Cressdnaviricota,Arfiviricetes,Cirlivirales,Circoviridae,Circovirus
14215 569 NW_025422010.1:26980267-26981207 AZA15192.1 1868221 Viruses,Monodnaviria,Shotokuvirae,Cressdnaviricota,Arfiviricetes,Cirlivirales,Circoviridae,Circovirus
14216 569 NW_025422010.1:26980267-26981207 AVA17000.1 1868221 Viruses,Monodnaviria,Shotokuvirae,Cressdnaviricota,Arfiviricetes,Cirlivirales,Circoviridae,Circovirus
14217 569 NW_025422010.1:26980267-26981207 QEQ92515.1 1868221 Viruses,Monodnaviria,Shotokuvirae,Cressdnaviricota,Arfiviricetes,Cirlivirales,Circoviridae,Circovirus
14218 569 NW_025422010.1:26980267-26981207 QEJ66009.1 1868221 Viruses,Monodnaviria,Shotokuvirae,Cressdnaviricota,Arfiviricetes,Cirlivirales,Circoviridae,Circovirus
14219 569 NW_025422010.1:26980267-26981207 UBR27762.1 1868221 Viruses,Monodnaviria,Shotokuvirae,Cressdnaviricota,Arfiviricetes,Cirlivirales,Circoviridae,Circovirus
14220 569 NW_025422010.1:26980267-26981207 AVA16975.1 1868221 Viruses,Monodnaviria,Shotokuvirae,Cressdnaviricota,Arfiviricetes,Cirlivirales,Circoviridae,Circovirus
14221 569 NW_025422010.1:26980267-26981207 QEM20903.1 1868221 Viruses,Monodnaviria,Shotokuvirae,Cressdnaviricota,Arfiviricetes,Cirlivirales,Circoviridae,Circovirus
14222 569 NW_025422010.1:26980267-26981207 AVA16998.1 1868221 Viruses,Monodnaviria,Shotokuvirae,Cressdnaviricota,Arfiviricetes,Cirlivirales,Circoviridae,Circovirus
14223 569 NW_025422010.1:26980267-26981207 QNH82145.1 1868221 Viruses,Monodnaviria,Shotokuvirae,Cressdnaviricota,Arfiviricetes,Cirlivirales,Circoviridae,Circovirus
14224 569 NW_025422010.1:26980267-26981207 QGX90124.1 1868221 Viruses,Monodnaviria,Shotokuvirae,Cressdnaviricota,Arfiviricetes,Cirlivirales,Circoviridae,Circovirus
14225 569 NW_025422010.1:26980267-26981207 QGX90122.1 1868221 Viruses,Monodnaviria,Shotokuvirae,Cressdnaviricota,Arfiviricetes,Cirlivirales,Circoviridae,Circovirus

14226 570 NW_025422014.1:1555567-1556440 QSX73453.1 2817738 Viruses,Monodnaviria,Shotokuvirae,Cressdnaviricota,Arfiviricetes,Cirlivirales,Circoviridae,Circovirus
14227 570 NW_025422014.1:1555567-1556440 QSX73455.1 2817738 Viruses,Monodnaviria,Shotokuvirae,Cressdnaviricota,Arfiviricetes,Cirlivirales,Circoviridae,Circovirus
14228 570 NW_025422014.1:1555567-1556440 QBZ96318.1 1868221 Viruses,Monodnaviria,Shotokuvirae,Cressdnaviricota,Arfiviricetes,Cirlivirales,Circoviridae,Circovirus
14229 570 NW_025422014.1:1555567-1556440 AVA16979.1 1868221 Viruses,Monodnaviria,Shotokuvirae,Cressdnaviricota,Arfiviricetes,Cirlivirales,Circoviridae,Circovirus
14230 570 NW_025422014.1:1555567-1556440 AWO14232.1 1868221 Viruses,Monodnaviria,Shotokuvirae,Cressdnaviricota,Arfiviricetes,Cirlivirales,Circoviridae,Circovirus
14231 570 NW_025422014.1:1555567-1556440 QCW64021.1 1868221 Viruses,Monodnaviria,Shotokuvirae,Cressdnaviricota,Arfiviricetes,Cirlivirales,Circoviridae,Circovirus
14232 570 NW_025422014.1:1555567-1556440 QCW64009.1 1868221 Viruses,Monodnaviria,Shotokuvirae,Cressdnaviricota,Arfiviricetes,Cirlivirales,Circoviridae,Circovirus
14233 570 NW_025422014.1:1555567-1556440 QCW64007.1 1868221 Viruses,Monodnaviria,Shotokuvirae,Cressdnaviricota,Arfiviricetes,Cirlivirales,Circoviridae,Circovirus
14234 570 NW_025422014.1:1555567-1556440 AVA16998.1 1868221 Viruses,Monodnaviria,Shotokuvirae,Cressdnaviricota,Arfiviricetes,Cirlivirales,Circoviridae,Circovirus
14235 570 NW_025422014.1:1555567-1556440 AZA15192.1 1868221 Viruses,Monodnaviria,Shotokuvirae,Cressdnaviricota,Arfiviricetes,Cirlivirales,Circoviridae,Circovirus
14236 570 NW_025422014.1:1555567-1556440 AZA15194.1 1868221 Viruses,Monodnaviria,Shotokuvirae,Cressdnaviricota,Arfiviricetes,Cirlivirales,Circoviridae,Circovirus
14237 570 NW_025422014.1:1555567-1556440 QLP88698.1 1868221 Viruses,Monodnaviria,Shotokuvirae,Cressdnaviricota,Arfiviricetes,Cirlivirales,Circoviridae,Circovirus
14238 570 NW_025422014.1:1555567-1556440 QBI89941.1 1868221 Viruses,Monodnaviria,Shotokuvirae,Cressdnaviricota,Arfiviricetes,Cirlivirales,Circoviridae,Circovirus
14239 570 NW_025422014.1:1555567-1556440 QPL17952.1 1868221 Viruses,Monodnaviria,Shotokuvirae,Cressdnaviricota,Arfiviricetes,Cirlivirales,Circoviridae,Circovirus
14240 570 NW_025422014.1:1555567-1556440 QPL17954.1 1868221 Viruses,Monodnaviria,Shotokuvirae,Cressdnaviricota,Arfiviricetes,Cirlivirales,Circoviridae,Circovirus
14241 570 NW_025422014.1:1555567-1556440 QEQ92515.1 1868221 Viruses,Monodnaviria,Shotokuvirae,Cressdnaviricota,Arfiviricetes,Cirlivirales,Circoviridae,Circovirus
14242 570 NW_025422014.1:1555567-1556440 QEJ66003.1 1868221 Viruses,Monodnaviria,Shotokuvirae,Cressdnaviricota,Arfiviricetes,Cirlivirales,Circoviridae,Circovirus
14243 570 NW_025422014.1:1555567-1556440 QCW64051.1 1868221 Viruses,Monodnaviria,Shotokuvirae,Cressdnaviricota,Arfiviricetes,Cirlivirales,Circoviridae,Circovirus
14244 570 NW_025422014.1:1555567-1556440 AWO14236.1 1868221 Viruses,Monodnaviria,Shotokuvirae,Cressdnaviricota,Arfiviricetes,Cirlivirales,Circoviridae,Circovirus
14245 570 NW_025422014.1:1555567-1556440 QGW35793.1 1868221 Viruses,Monodnaviria,Shotokuvirae,Cressdnaviricota,Arfiviricetes,Cirlivirales,Circoviridae,Circovirus
14246 570 NW_025422014.1:1555567-1556440 QGX90140.1 1868221 Viruses,Monodnaviria,Shotokuvirae,Cressdnaviricota,Arfiviricetes,Cirlivirales,Circoviridae,Circovirus
14247 570 NW_025422014.1:1555567-1556440 UQE86059.1 1868221 Viruses,Monodnaviria,Shotokuvirae,Cressdnaviricota,Arfiviricetes,Cirlivirales,Circoviridae,Circovirus
14248 570 NW_025422014.1:1555567-1556440 QEJ66009.1 1868221 Viruses,Monodnaviria,Shotokuvirae,Cressdnaviricota,Arfiviricetes,Cirlivirales,Circoviridae,Circovirus
14249 570 NW_025422014.1:1555567-1556440 QJF53933.1 1868221 Viruses,Monodnaviria,Shotokuvirae,Cressdnaviricota,Arfiviricetes,Cirlivirales,Circoviridae,Circovirus
14250 570 NW_025422014.1:1555567-1556440 ATO91465.1 1868221 Viruses,Monodnaviria,Shotokuvirae,Cressdnaviricota,Arfiviricetes,Cirlivirales,Circoviridae,Circovirus

14251 571 NW_025422019.1:30822017-30822831 AXH74046.1 1954248 Viruses,Monodnaviria,Shotokuvirae,Cressdnaviricota,Arfiviricetes,Cirlivirales,Circoviridae
14252 571 NW_025422019.1:30822017-30822831 YP_009052458.1 1530454 Viruses,Monodnaviria,Shotokuvirae,Cressdnaviricota,Arfiviricetes,Cirlivirales,Circoviridae,Cyclovirus,Feline associated cyclovirus 1
14253 571 NW_025422019.1:30822017-30822831 YP_010084721.1 2560714 Viruses,Monodnaviria,Shotokuvirae,Cressdnaviricota,Arfiviricetes,Cirlivirales,Circoviridae,Cyclovirus
14254 571 NW_025422019.1:30822017-30822831 QCG73885.1 1868221 Viruses,Monodnaviria,Shotokuvirae,Cressdnaviricota,Arfiviricetes,Cirlivirales,Circoviridae,Circovirus
14255 571 NW_025422019.1:30822017-30822831 QNH82147.1 1868221 Viruses,Monodnaviria,Shotokuvirae,Cressdnaviricota,Arfiviricetes,Cirlivirales,Circoviridae,Circovirus
14256 571 NW_025422019.1:30822017-30822831 QBA69861.1 1329650 Viruses,Monodnaviria,Shotokuvirae,Cressdnaviricota,Arfiviricetes,Cirlivirales,Circoviridae,Circovirus
14257 571 NW_025422019.1:30822017-30822831 QBJ27806.1 1868221 Viruses,Monodnaviria,Shotokuvirae,Cressdnaviricota,Arfiviricetes,Cirlivirales,Circoviridae,Circovirus
14258 571 NW_025422019.1:30822017-30822831 QHI07551.1 1868221 Viruses,Monodnaviria,Shotokuvirae,Cressdnaviricota,Arfiviricetes,Cirlivirales,Circoviridae,Circovirus
14259 571 NW_025422019.1:30822017-30822831 QHI07552.1 1868221 Viruses,Monodnaviria,Shotokuvirae,Cressdnaviricota,Arfiviricetes,Cirlivirales,Circoviridae,Circovirus
14260 571 NW_025422019.1:30822017-30822831 AWH12576.1 1868221 Viruses,Monodnaviria,Shotokuvirae,Cressdnaviricota,Arfiviricetes,Cirlivirales,Circoviridae,Circovirus
14261 571 NW_025422019.1:30822017-30822831 QBG64251.1 1868221 Viruses,Monodnaviria,Shotokuvirae,Cressdnaviricota,Arfiviricetes,Cirlivirales,Circoviridae,Circovirus
14262 571 NW_025422019.1:30822017-30822831 AVA16998.1 1868221 Viruses,Monodnaviria,Shotokuvirae,Cressdnaviricota,Arfiviricetes,Cirlivirales,Circoviridae,Circovirus
14263 571 NW_025422019.1:30822017-30822831 UMM62403.1 2922909 Viruses,Monodnaviria,Shotokuvirae,Cressdnaviricota,Arfiviricetes,Cirlivirales,Circoviridae,Circovirus
14264 571 NW_025422019.1:30822017-30822831 QRG98976.1 1868221 Viruses,Monodnaviria,Shotokuvirae,Cressdnaviricota,Arfiviricetes,Cirlivirales,Circoviridae,Circovirus
14265 571 NW_025422019.1:30822017-30822831 QBL98002.1 1868221 Viruses,Monodnaviria,Shotokuvirae,Cressdnaviricota,Arfiviricetes,Cirlivirales,Circoviridae,Circovirus
14266 571 NW_025422019.1:30822017-30822831 QBI89837.1 1868221 Viruses,Monodnaviria,Shotokuvirae,Cressdnaviricota,Arfiviricetes,Cirlivirales,Circoviridae,Circovirus
14267 571 NW_025422019.1:30822017-30822831 QBI89841.1 1868221 Viruses,Monodnaviria,Shotokuvirae,Cressdnaviricota,Arfiviricetes,Cirlivirales,Circoviridae,Circovirus
14268 571 NW_025422019.1:30822017-30822831 QBJ27804.1 1868221 Viruses,Monodnaviria,Shotokuvirae,Cressdnaviricota,Arfiviricetes,Cirlivirales,Circoviridae,Circovirus
14269 571 NW_025422019.1:30822017-30822831 QLP88698.1 1868221 Viruses,Monodnaviria,Shotokuvirae,Cressdnaviricota,Arfiviricetes,Cirlivirales,Circoviridae,Circovirus
14270 571 NW_025422019.1:30822017-30822831 AWB80894.1 1868221 Viruses,Monodnaviria,Shotokuvirae,Cressdnaviricota,Arfiviricetes,Cirlivirales,Circoviridae,Circovirus
14271 571 NW_025422019.1:30822017-30822831 QEJ66003.1 1868221 Viruses,Monodnaviria,Shotokuvirae,Cressdnaviricota,Arfiviricetes,Cirlivirales,Circoviridae,Circovirus
14272 571 NW_025422019.1:30822017-30822831 QBG64247.1 1868221 Viruses,Monodnaviria,Shotokuvirae,Cressdnaviricota,Arfiviricetes,Cirlivirales,Circoviridae,Circovirus
14273 571 NW_025422019.1:30822017-30822831 UHQ57351.1 1868221 Viruses,Monodnaviria,Shotokuvirae,Cressdnaviricota,Arfiviricetes,Cirlivirales,Circoviridae,Circovirus
14274 571 NW_025422019.1:30822017-30822831 ASZ84400.1 1868221 Viruses,Monodnaviria,Shotokuvirae,Cressdnaviricota,Arfiviricetes,Cirlivirales,Circoviridae,Circovirus
14275 571 NW_025422019.1:30822017-30822831 AWB80900.1 1868221 Viruses,Monodnaviria,Shotokuvirae,Cressdnaviricota,Arfiviricetes,Cirlivirales,Circoviridae,Circovirus

14276 572 NW_025422039.1:49829-50155 QJI53390.1 1954248 Viruses,Monodnaviria,Shotokuvirae,Cressdnaviricota,Arfiviricetes,Cirlivirales,Circoviridae
14277 572 NW_025422039.1:49829-50155 QJI53394.1 1954248 Viruses,Monodnaviria,Shotokuvirae,Cressdnaviricota,Arfiviricetes,Cirlivirales,Circoviridae
14278 572 NW_025422039.1:49829-50155 QJI53616.1 1954248 Viruses,Monodnaviria,Shotokuvirae,Cressdnaviricota,Arfiviricetes,Cirlivirales,Circoviridae
14279 572 NW_025422039.1:49829-50155 UMM62403.1 2922909 Viruses,Monodnaviria,Shotokuvirae,Cressdnaviricota,Arfiviricetes,Cirlivirales,Circoviridae,Circovirus
14280 572 NW_025422039.1:49829-50155 APZ87906.1 1420600 Viruses,Monodnaviria,Shotokuvirae,Cressdnaviricota,Arfiviricetes,Cirlivirales,Circoviridae,Circovirus
14281 572 NW_025422039.1:49829-50155 AGO59220.1 1348500 Viruses,Monodnaviria,Shotokuvirae,Cressdnaviricota,Arfiviricetes,Cirlivirales,Circoviridae,Cyclovirus,Human associated cyclovirus 8
14282 572 NW_025422039.1:49829-50155 AIZ46821.1 1573583 Viruses,Monodnaviria,Shotokuvirae,Cressdnaviricota,Arfiviricetes,Cirlivirales,Circoviridae,Cyclovirus,Human associated cyclovirus 8
14283 572 NW_025422039.1:49829-50155 AWD71656.1 1348500 Viruses,Monodnaviria,Shotokuvirae,Cressdnaviricota,Arfiviricetes,Cirlivirales,Circoviridae,Cyclovirus,Human associated cyclovirus 8
14284 572 NW_025422039.1:49829-50155 AGO59232.1 1348500 Viruses,Monodnaviria,Shotokuvirae,Cressdnaviricota,Arfiviricetes,Cirlivirales,Circoviridae,Cyclovirus,Human associated cyclovirus 8
14285 572 NW_025422039.1:49829-50155 AGO59230.1 1348500 Viruses,Monodnaviria,Shotokuvirae,Cressdnaviricota,Arfiviricetes,Cirlivirales,Circoviridae,Cyclovirus,Human associated cyclovirus 8
14286 572 NW_025422039.1:49829-50155 AWD71658.1 1348500 Viruses,Monodnaviria,Shotokuvirae,Cressdnaviricota,Arfiviricetes,Cirlivirales,Circoviridae,Cyclovirus,Human associated cyclovirus 8
14287 572 NW_025422039.1:49829-50155 AIZ46823.1 1573583 Viruses,Monodnaviria,Shotokuvirae,Cressdnaviricota,Arfiviricetes,Cirlivirales,Circoviridae,Cyclovirus,Human associated cyclovirus 8
14288 572 NW_025422039.1:49829-50155 YP_009513185.1 1348500 Viruses,Monodnaviria,Shotokuvirae,Cressdnaviricota,Arfiviricetes,Cirlivirales,Circoviridae,Cyclovirus,Human associated cyclovirus 8
14289 572 NW_025422039.1:49829-50155 BAP81877.1 1506570 Viruses,Monodnaviria,Shotokuvirae,Cressdnaviricota,Arfiviricetes,Cirlivirales,Circoviridae,Cyclovirus,Human associated cyclovirus 8
14290 572 NW_025422039.1:49829-50155 AIZ46815.1 1573583 Viruses,Monodnaviria,Shotokuvirae,Cressdnaviricota,Arfiviricetes,Cirlivirales,Circoviridae,Cyclovirus,Human associated cyclovirus 8
14291 572 NW_025422039.1:49829-50155 YP_009000900.1 1420600 Viruses,Monodnaviria,Shotokuvirae,Cressdnaviricota,Arfiviricetes,Cirlivirales,Circoviridae,Circovirus
14292 572 NW_025422039.1:49829-50155 APZ87902.1 1420600 Viruses,Monodnaviria,Shotokuvirae,Cressdnaviricota,Arfiviricetes,Cirlivirales,Circoviridae,Circovirus
14293 572 NW_025422039.1:49829-50155 BAP81883.1 1506573 Viruses,Monodnaviria,Shotokuvirae,Cressdnaviricota,Arfiviricetes,Cirlivirales,Circoviridae,Cyclovirus,Human associated cyclovirus 8
14294 572 NW_025422039.1:49829-50155 YP_009104366.1 1506568 Viruses,Monodnaviria,Shotokuvirae,Cressdnaviricota,Arfiviricetes,Cirlivirales,Circoviridae,Cyclovirus
14295 572 NW_025422039.1:49829-50155 BAP81879.1 1506571 Viruses,Monodnaviria,Shotokuvirae,Cressdnaviricota,Arfiviricetes,Cirlivirales,Circoviridae,Cyclovirus,Human associated cyclovirus 8
14296 572 NW_025422039.1:49829-50155 QJI53602.1 1954248 Viruses,Monodnaviria,Shotokuvirae,Cressdnaviricota,Arfiviricetes,Cirlivirales,Circoviridae
14297 572 NW_025422039.1:49829-50155 BAP81869.1 1506566 Viruses,Monodnaviria,Shotokuvirae,Cressdnaviricota,Arfiviricetes,Cirlivirales,Circoviridae,Cyclovirus,Human associated cyclovirus 8
14298 572 NW_025422039.1:49829-50155 BAP81875.1 1506569 Viruses,Monodnaviria,Shotokuvirae,Cressdnaviricota,Arfiviricetes,Cirlivirales,Circoviridae,Cyclovirus,Human associated cyclovirus 8
14299 572 NW_025422039.1:49829-50155 AGO59201.1 1348500 Viruses,Monodnaviria,Shotokuvirae,Cressdnaviricota,Arfiviricetes,Cirlivirales,Circoviridae,Cyclovirus,Human associated cyclovirus 8
14300 572 NW_025422039.1:49829-50155 AGO59200.1 1348500 Viruses,Monodnaviria,Shotokuvirae,Cressdnaviricota,Arfiviricetes,Cirlivirales,Circoviridae,Cyclovirus,Human associated cyclovirus 8

14301 573 NW_025422045.1:12659567-12660422 AWH12576.1 1868221 Viruses,Monodnaviria,Shotokuvirae,Cressdnaviricota,Arfiviricetes,Cirlivirales,Circoviridae,Circovirus
14302 573 NW_025422045.1:12659567-12660422 AWO14222.1 1868221 Viruses,Monodnaviria,Shotokuvirae,Cressdnaviricota,Arfiviricetes,Cirlivirales,Circoviridae,Circovirus
14303 573 NW_025422045.1:12659567-12660422 AWO14228.1 1868221 Viruses,Monodnaviria,Shotokuvirae,Cressdnaviricota,Arfiviricetes,Cirlivirales,Circoviridae,Circovirus
14304 573 NW_025422045.1:12659567-12660422 AZZ85968.1 1868221 Viruses,Monodnaviria,Shotokuvirae,Cressdnaviricota,Arfiviricetes,Cirlivirales,Circoviridae,Circovirus
14305 573 NW_025422045.1:12659567-12660422 AVA16991.1 1868221 Viruses,Monodnaviria,Shotokuvirae,Cressdnaviricota,Arfiviricetes,Cirlivirales,Circoviridae,Circovirus
14306 573 NW_025422045.1:12659567-12660422 AVA16998.1 1868221 Viruses,Monodnaviria,Shotokuvirae,Cressdnaviricota,Arfiviricetes,Cirlivirales,Circoviridae,Circovirus
14307 573 NW_025422045.1:12659567-12660422 QXV87334.1 1868221 Viruses,Monodnaviria,Shotokuvirae,Cressdnaviricota,Arfiviricetes,Cirlivirales,Circoviridae,Circovirus
14308 573 NW_025422045.1:12659567-12660422 AWB80894.1 1868221 Viruses,Monodnaviria,Shotokuvirae,Cressdnaviricota,Arfiviricetes,Cirlivirales,Circoviridae,Circovirus
14309 573 NW_025422045.1:12659567-12660422 QBJ27804.1 1868221 Viruses,Monodnaviria,Shotokuvirae,Cressdnaviricota,Arfiviricetes,Cirlivirales,Circoviridae,Circovirus
14310 573 NW_025422045.1:12659567-12660422 AWB80900.1 1868221 Viruses,Monodnaviria,Shotokuvirae,Cressdnaviricota,Arfiviricetes,Cirlivirales,Circoviridae,Circovirus
14311 573 NW_025422045.1:12659567-12660422 QLP88698.1 1868221 Viruses,Monodnaviria,Shotokuvirae,Cressdnaviricota,Arfiviricetes,Cirlivirales,Circoviridae,Circovirus
14312 573 NW_025422045.1:12659567-12660422 QEJ66007.1 1868221 Viruses,Monodnaviria,Shotokuvirae,Cressdnaviricota,Arfiviricetes,Cirlivirales,Circoviridae,Circovirus
14313 573 NW_025422045.1:12659567-12660422 QGW35793.1 1868221 Viruses,Monodnaviria,Shotokuvirae,Cressdnaviricota,Arfiviricetes,Cirlivirales,Circoviridae,Circovirus
14314 573 NW_025422045.1:12659567-12660422 AWB80898.1 1868221 Viruses,Monodnaviria,Shotokuvirae,Cressdnaviricota,Arfiviricetes,Cirlivirales,Circoviridae,Circovirus
14315 573 NW_025422045.1:12659567-12660422 AWB80892.1 1868221 Viruses,Monodnaviria,Shotokuvirae,Cressdnaviricota,Arfiviricetes,Cirlivirales,Circoviridae,Circovirus
14316 573 NW_025422045.1:12659567-12660422 AWB80891.1 1868221 Viruses,Monodnaviria,Shotokuvirae,Cressdnaviricota,Arfiviricetes,Cirlivirales,Circoviridae,Circovirus
14317 573 NW_025422045.1:12659567-12660422 AWB80899.1 1868221 Viruses,Monodnaviria,Shotokuvirae,Cressdnaviricota,Arfiviricetes,Cirlivirales,Circoviridae,Circovirus
14318 573 NW_025422045.1:12659567-12660422 AWB80893.1 1868221 Viruses,Monodnaviria,Shotokuvirae,Cressdnaviricota,Arfiviricetes,Cirlivirales,Circoviridae,Circovirus
14319 573 NW_025422045.1:12659567-12660422 AWB80895.1 1868221 Viruses,Monodnaviria,Shotokuvirae,Cressdnaviricota,Arfiviricetes,Cirlivirales,Circoviridae,Circovirus
14320 573 NW_025422045.1:12659567-12660422 AWB80897.1 1868221 Viruses,Monodnaviria,Shotokuvirae,Cressdnaviricota,Arfiviricetes,Cirlivirales,Circoviridae,Circovirus
14321 573 NW_025422045.1:12659567-12660422 AYV91717.1 1868221 Viruses,Monodnaviria,Shotokuvirae,Cressdnaviricota,Arfiviricetes,Cirlivirales,Circoviridae,Circovirus
14322 573 NW_025422045.1:12659567-12660422 QFU95401.1 1868221 Viruses,Monodnaviria,Shotokuvirae,Cressdnaviricota,Arfiviricetes,Cirlivirales,Circoviridae,Circovirus
14323 573 NW_025422045.1:12659567-12660422 QBG64251.1 1868221 Viruses,Monodnaviria,Shotokuvirae,Cressdnaviricota,Arfiviricetes,Cirlivirales,Circoviridae,Circovirus
14324 573 NW_025422045.1:12659567-12660422 AYB35966.1 1868221 Viruses,Monodnaviria,Shotokuvirae,Cressdnaviricota,Arfiviricetes,Cirlivirales,Circoviridae,Circovirus
14325 573 NW_025422045.1:12659567-12660422 QHI07551.1 1868221 Viruses,Monodnaviria,Shotokuvirae,Cressdnaviricota,Arfiviricetes,Cirlivirales,Circoviridae,Circovirus

14326 574 NW_025422060.1:179856-180701 ARE29796.1 77856 Viruses,Monodnaviria,Shotokuvirae,Cressdnaviricota,Arfiviricetes,Cirlivirales,Circoviridae,Circovirus
14327 574 NW_025422060.1:179856-180701 AKO63042.1 77856 Viruses,Monodnaviria,Shotokuvirae,Cressdnaviricota,Arfiviricetes,Cirlivirales,Circoviridae,Circovirus
14328 574 NW_025422060.1:179856-180701 AKO63016.1 77856 Viruses,Monodnaviria,Shotokuvirae,Cressdnaviricota,Arfiviricetes,Cirlivirales,Circoviridae,Circovirus
14329 574 NW_025422060.1:179856-180701 AKO63028.1 77856 Viruses,Monodnaviria,Shotokuvirae,Cressdnaviricota,Arfiviricetes,Cirlivirales,Circoviridae,Circovirus
14330 574 NW_025422060.1:179856-180701 AKO63024.1 77856 Viruses,Monodnaviria,Shotokuvirae,Cressdnaviricota,Arfiviricetes,Cirlivirales,Circoviridae,Circovirus
14331 574 NW_025422060.1:179856-180701 AKO63014.1 77856 Viruses,Monodnaviria,Shotokuvirae,Cressdnaviricota,Arfiviricetes,Cirlivirales,Circoviridae,Circovirus
14332 574 NW_025422060.1:179856-180701 AKO63006.1 77856 Viruses,Monodnaviria,Shotokuvirae,Cressdnaviricota,Arfiviricetes,Cirlivirales,Circoviridae,Circovirus
14333 574 NW_025422060.1:179856-180701 AKO63022.1 77856 Viruses,Monodnaviria,Shotokuvirae,Cressdnaviricota,Arfiviricetes,Cirlivirales,Circoviridae,Circovirus
14334 574 NW_025422060.1:179856-180701 AFM55150.1 77856 Viruses,Monodnaviria,Shotokuvirae,Cressdnaviricota,Arfiviricetes,Cirlivirales,Circoviridae,Circovirus
14335 574 NW_025422060.1:179856-180701 AKO63040.1 77856 Viruses,Monodnaviria,Shotokuvirae,Cressdnaviricota,Arfiviricetes,Cirlivirales,Circoviridae,Circovirus
14336 574 NW_025422060.1:179856-180701 ARE29802.1 77856 Viruses,Monodnaviria,Shotokuvirae,Cressdnaviricota,Arfiviricetes,Cirlivirales,Circoviridae,Circovirus
14337 574 NW_025422060.1:179856-180701 UDN67406.1 2886397 Viruses,Monodnaviria,Shotokuvirae,Cressdnaviricota,Arfiviricetes,Cirlivirales,Circoviridae,Cyclovirus
14338 574 NW_025422060.1:179856-180701 UDN67418.1 2886403 Viruses,Monodnaviria,Shotokuvirae,Cressdnaviricota,Arfiviricetes,Cirlivirales,Circoviridae,Cyclovirus
14339 574 NW_025422060.1:179856-180701 AKP49406.1 77856 Viruses,Monodnaviria,Shotokuvirae,Cressdnaviricota,Arfiviricetes,Cirlivirales,Circoviridae,Circovirus
14340 574 NW_025422060.1:179856-180701 ARE29792.1 77856 Viruses,Monodnaviria,Shotokuvirae,Cressdnaviricota,Arfiviricetes,Cirlivirales,Circoviridae,Circovirus
14341 574 NW_025422060.1:179856-180701 AKO63062.1 77856 Viruses,Monodnaviria,Shotokuvirae,Cressdnaviricota,Arfiviricetes,Cirlivirales,Circoviridae,Circovirus
14342 574 NW_025422060.1:179856-180701 AKO63010.1 77856 Viruses,Monodnaviria,Shotokuvirae,Cressdnaviricota,Arfiviricetes,Cirlivirales,Circoviridae,Circovirus
14343 574 NW_025422060.1:179856-180701 AKO63012.1 77856 Viruses,Monodnaviria,Shotokuvirae,Cressdnaviricota,Arfiviricetes,Cirlivirales,Circoviridae,Circovirus
14344 574 NW_025422060.1:179856-180701 AAG30558.1 77856 Viruses,Monodnaviria,Shotokuvirae,Cressdnaviricota,Arfiviricetes,Cirlivirales,Circoviridae,Circovirus
14345 574 NW_025422060.1:179856-180701 AUL80717.1 77856 Viruses,Monodnaviria,Shotokuvirae,Cressdnaviricota,Arfiviricetes,Cirlivirales,Circoviridae,Circovirus
14346 574 NW_025422060.1:179856-180701 AKO63034.1 77856 Viruses,Monodnaviria,Shotokuvirae,Cressdnaviricota,Arfiviricetes,Cirlivirales,Circoviridae,Circovirus
14347 574 NW_025422060.1:179856-180701 QKX49049.1 77856 Viruses,Monodnaviria,Shotokuvirae,Cressdnaviricota,Arfiviricetes,Cirlivirales,Circoviridae,Circovirus
14348 574 NW_025422060.1:179856-180701 AKO63030.1 77856 Viruses,Monodnaviria,Shotokuvirae,Cressdnaviricota,Arfiviricetes,Cirlivirales,Circoviridae,Circovirus
14349 574 NW_025422060.1:179856-180701 AKP49410.1 77856 Viruses,Monodnaviria,Shotokuvirae,Cressdnaviricota,Arfiviricetes,Cirlivirales,Circoviridae,Circovirus
14350 574 NW_025422060.1:179856-180701 AKO63038.1 77856 Viruses,Monodnaviria,Shotokuvirae,Cressdnaviricota,Arfiviricetes,Cirlivirales,Circoviridae,Circovirus

14351 575 NW_025422060.1:79485-80336 AKO63028.1 77856 Viruses,Monodnaviria,Shotokuvirae,Cressdnaviricota,Arfiviricetes,Cirlivirales,Circoviridae,Circovirus
14352 575 NW_025422060.1:79485-80336 ARE29796.1 77856 Viruses,Monodnaviria,Shotokuvirae,Cressdnaviricota,Arfiviricetes,Cirlivirales,Circoviridae,Circovirus
14353 575 NW_025422060.1:79485-80336 AKO63042.1 77856 Viruses,Monodnaviria,Shotokuvirae,Cressdnaviricota,Arfiviricetes,Cirlivirales,Circoviridae,Circovirus
14354 575 NW_025422060.1:79485-80336 AKO63016.1 77856 Viruses,Monodnaviria,Shotokuvirae,Cressdnaviricota,Arfiviricetes,Cirlivirales,Circoviridae,Circovirus
14355 575 NW_025422060.1:79485-80336 AKO63024.1 77856 Viruses,Monodnaviria,Shotokuvirae,Cressdnaviricota,Arfiviricetes,Cirlivirales,Circoviridae,Circovirus
14356 575 NW_025422060.1:79485-80336 UDN67406.1 2886397 Viruses,Monodnaviria,Shotokuvirae,Cressdnaviricota,Arfiviricetes,Cirlivirales,Circoviridae,Cyclovirus
14357 575 NW_025422060.1:79485-80336 UDN67418.1 2886403 Viruses,Monodnaviria,Shotokuvirae,Cressdnaviricota,Arfiviricetes,Cirlivirales,Circoviridae,Cyclovirus
14358 575 NW_025422060.1:79485-80336 AKO63014.1 77856 Viruses,Monodnaviria,Shotokuvirae,Cressdnaviricota,Arfiviricetes,Cirlivirales,Circoviridae,Circovirus
14359 575 NW_025422060.1:79485-80336 AKO63006.1 77856 Viruses,Monodnaviria,Shotokuvirae,Cressdnaviricota,Arfiviricetes,Cirlivirales,Circoviridae,Circovirus
14360 575 NW_025422060.1:79485-80336 AFM55150.1 77856 Viruses,Monodnaviria,Shotokuvirae,Cressdnaviricota,Arfiviricetes,Cirlivirales,Circoviridae,Circovirus
14361 575 NW_025422060.1:79485-80336 AKO63022.1 77856 Viruses,Monodnaviria,Shotokuvirae,Cressdnaviricota,Arfiviricetes,Cirlivirales,Circoviridae,Circovirus
14362 575 NW_025422060.1:79485-80336 AKO63040.1 77856 Viruses,Monodnaviria,Shotokuvirae,Cressdnaviricota,Arfiviricetes,Cirlivirales,Circoviridae,Circovirus
14363 575 NW_025422060.1:79485-80336 ARE29802.1 77856 Viruses,Monodnaviria,Shotokuvirae,Cressdnaviricota,Arfiviricetes,Cirlivirales,Circoviridae,Circovirus
14364 575 NW_025422060.1:79485-80336 AKP49406.1 77856 Viruses,Monodnaviria,Shotokuvirae,Cressdnaviricota,Arfiviricetes,Cirlivirales,Circoviridae,Circovirus
14365 575 NW_025422060.1:79485-80336 ARE29792.1 77856 Viruses,Monodnaviria,Shotokuvirae,Cressdnaviricota,Arfiviricetes,Cirlivirales,Circoviridae,Circovirus
14366 575 NW_025422060.1:79485-80336 QKX49049.1 77856 Viruses,Monodnaviria,Shotokuvirae,Cressdnaviricota,Arfiviricetes,Cirlivirales,Circoviridae,Circovirus
14367 575 NW_025422060.1:79485-80336 AUL80717.1 77856 Viruses,Monodnaviria,Shotokuvirae,Cressdnaviricota,Arfiviricetes,Cirlivirales,Circoviridae,Circovirus
14368 575 NW_025422060.1:79485-80336 AKO63062.1 77856 Viruses,Monodnaviria,Shotokuvirae,Cressdnaviricota,Arfiviricetes,Cirlivirales,Circoviridae,Circovirus
14369 575 NW_025422060.1:79485-80336 AKO63030.1 77856 Viruses,Monodnaviria,Shotokuvirae,Cressdnaviricota,Arfiviricetes,Cirlivirales,Circoviridae,Circovirus
14370 575 NW_025422060.1:79485-80336 AKO63010.1 77856 Viruses,Monodnaviria,Shotokuvirae,Cressdnaviricota,Arfiviricetes,Cirlivirales,Circoviridae,Circovirus
14371 575 NW_025422060.1:79485-80336 AKO63012.1 77856 Viruses,Monodnaviria,Shotokuvirae,Cressdnaviricota,Arfiviricetes,Cirlivirales,Circoviridae,Circovirus
14372 575 NW_025422060.1:79485-80336 AKP49410.1 77856 Viruses,Monodnaviria,Shotokuvirae,Cressdnaviricota,Arfiviricetes,Cirlivirales,Circoviridae,Circovirus
14373 575 NW_025422060.1:79485-80336 AAG30558.1 77856 Viruses,Monodnaviria,Shotokuvirae,Cressdnaviricota,Arfiviricetes,Cirlivirales,Circoviridae,Circovirus
14374 575 NW_025422060.1:79485-80336 AKO63034.1 77856 Viruses,Monodnaviria,Shotokuvirae,Cressdnaviricota,Arfiviricetes,Cirlivirales,Circoviridae,Circovirus
14375 575 NW_025422060.1:79485-80336 AKO63008.1 77856 Viruses,Monodnaviria,Shotokuvirae,Cressdnaviricota,Arfiviricetes,Cirlivirales,Circoviridae,Circovirus

14376 576 NW_025422068.1:3525515-3526342 ARE29796.1 77856 Viruses,Monodnaviria,Shotokuvirae,Cressdnaviricota,Arfiviricetes,Cirlivirales,Circoviridae,Circovirus
14377 576 NW_025422068.1:3525515-3526342 AKO63006.1 77856 Viruses,Monodnaviria,Shotokuvirae,Cressdnaviricota,Arfiviricetes,Cirlivirales,Circoviridae,Circovirus
14378 576 NW_025422068.1:3525515-3526342 AFM55150.1 77856 Viruses,Monodnaviria,Shotokuvirae,Cressdnaviricota,Arfiviricetes,Cirlivirales,Circoviridae,Circovirus
14379 576 NW_025422068.1:3525515-3526342 AKO63028.1 77856 Viruses,Monodnaviria,Shotokuvirae,Cressdnaviricota,Arfiviricetes,Cirlivirales,Circoviridae,Circovirus
14380 576 NW_025422068.1:3525515-3526342 AKP92817.1 77856 Viruses,Monodnaviria,Shotokuvirae,Cressdnaviricota,Arfiviricetes,Cirlivirales,Circoviridae,Circovirus
14381 576 NW_025422068.1:3525515-3526342 AKO63042.1 77856 Viruses,Monodnaviria,Shotokuvirae,Cressdnaviricota,Arfiviricetes,Cirlivirales,Circoviridae,Circovirus
14382 576 NW_025422068.1:3525515-3526342 AKO63016.1 77856 Viruses,Monodnaviria,Shotokuvirae,Cressdnaviricota,Arfiviricetes,Cirlivirales,Circoviridae,Circovirus
14383 576 NW_025422068.1:3525515-3526342 AKP49406.1 77856 Viruses,Monodnaviria,Shotokuvirae,Cressdnaviricota,Arfiviricetes,Cirlivirales,Circoviridae,Circovirus
14384 576 NW_025422068.1:3525515-3526342 AKO63024.1 77856 Viruses,Monodnaviria,Shotokuvirae,Cressdnaviricota,Arfiviricetes,Cirlivirales,Circoviridae,Circovirus
14385 576 NW_025422068.1:3525515-3526342 APZ87906.1 1420600 Viruses,Monodnaviria,Shotokuvirae,Cressdnaviricota,Arfiviricetes,Cirlivirales,Circoviridae,Circovirus
14386 576 NW_025422068.1:3525515-3526342 AKO63022.1 77856 Viruses,Monodnaviria,Shotokuvirae,Cressdnaviricota,Arfiviricetes,Cirlivirales,Circoviridae,Circovirus
14387 576 NW_025422068.1:3525515-3526342 ARE29792.1 77856 Viruses,Monodnaviria,Shotokuvirae,Cressdnaviricota,Arfiviricetes,Cirlivirales,Circoviridae,Circovirus
14388 576 NW_025422068.1:3525515-3526342 QKX49049.1 77856 Viruses,Monodnaviria,Shotokuvirae,Cressdnaviricota,Arfiviricetes,Cirlivirales,Circoviridae,Circovirus
14389 576 NW_025422068.1:3525515-3526342 AKO63014.1 77856 Viruses,Monodnaviria,Shotokuvirae,Cressdnaviricota,Arfiviricetes,Cirlivirales,Circoviridae,Circovirus
14390 576 NW_025422068.1:3525515-3526342 ANZ73072.1 77856 Viruses,Monodnaviria,Shotokuvirae,Cressdnaviricota,Arfiviricetes,Cirlivirales,Circoviridae,Circovirus
14391 576 NW_025422068.1:3525515-3526342 AEL28794.1 1072204 Viruses,Monodnaviria,Shotokuvirae,Cressdnaviricota,Arfiviricetes,Cirlivirales,Circoviridae,Circovirus
14392 576 NW_025422068.1:3525515-3526342 AKO63008.1 77856 Viruses,Monodnaviria,Shotokuvirae,Cressdnaviricota,Arfiviricetes,Cirlivirales,Circoviridae,Circovirus
14393 576 NW_025422068.1:3525515-3526342 AAG30558.1 77856 Viruses,Monodnaviria,Shotokuvirae,Cressdnaviricota,Arfiviricetes,Cirlivirales,Circoviridae,Circovirus
14394 576 NW_025422068.1:3525515-3526342 AUL80717.1 77856 Viruses,Monodnaviria,Shotokuvirae,Cressdnaviricota,Arfiviricetes,Cirlivirales,Circoviridae,Circovirus
14395 576 NW_025422068.1:3525515-3526342 AKO63062.1 77856 Viruses,Monodnaviria,Shotokuvirae,Cressdnaviricota,Arfiviricetes,Cirlivirales,Circoviridae,Circovirus
14396 576 NW_025422068.1:3525515-3526342 AKO63030.1 77856 Viruses,Monodnaviria,Shotokuvirae,Cressdnaviricota,Arfiviricetes,Cirlivirales,Circoviridae,Circovirus
14397 576 NW_025422068.1:3525515-3526342 AKO63010.1 77856 Viruses,Monodnaviria,Shotokuvirae,Cressdnaviricota,Arfiviricetes,Cirlivirales,Circoviridae,Circovirus
14398 576 NW_025422068.1:3525515-3526342 AKP49410.1 77856 Viruses,Monodnaviria,Shotokuvirae,Cressdnaviricota,Arfiviricetes,Cirlivirales,Circoviridae,Circovirus
14399 576 NW_025422068.1:3525515-3526342 AKO63038.1 77856 Viruses,Monodnaviria,Shotokuvirae,Cressdnaviricota,Arfiviricetes,Cirlivirales,Circoviridae,Circovirus
14400 576 NW_025422068.1:3525515-3526342 ARE29802.1 77856 Viruses,Monodnaviria,Shotokuvirae,Cressdnaviricota,Arfiviricetes,Cirlivirales,Circoviridae,Circovirus

14401 577 NW_025422082.1:6885588-6886274 QSX73455.1 2817738 Viruses,Monodnaviria,Shotokuvirae,Cressdnaviricota,Arfiviricetes,Cirlivirales,Circoviridae,Circovirus
14402 577 NW_025422082.1:6885588-6886274 QSX73453.1 2817738 Viruses,Monodnaviria,Shotokuvirae,Cressdnaviricota,Arfiviricetes,Cirlivirales,Circoviridae,Circovirus
14403 577 NW_025422082.1:6885588-6886274 UDN67416.1 2886402 Viruses,Monodnaviria,Shotokuvirae,Cressdnaviricota,Arfiviricetes,Cirlivirales,Circoviridae,Cyclovirus
14404 577 NW_025422082.1:6885588-6886274 UDN67410.1 2886399 Viruses,Monodnaviria,Shotokuvirae,Cressdnaviricota,Arfiviricetes,Cirlivirales,Circoviridae,Cyclovirus
14405 577 NW_025422082.1:6885588-6886274 AIZ46815.1 1573583 Viruses,Monodnaviria,Shotokuvirae,Cressdnaviricota,Arfiviricetes,Cirlivirales,Circoviridae,Cyclovirus,Human associated cyclovirus 8
14406 577 NW_025422082.1:6885588-6886274 AWO14232.1 1868221 Viruses,Monodnaviria,Shotokuvirae,Cressdnaviricota,Arfiviricetes,Cirlivirales,Circoviridae,Circovirus
14407 577 NW_025422082.1:6885588-6886274 UHQ57337.1 1868221 Viruses,Monodnaviria,Shotokuvirae,Cressdnaviricota,Arfiviricetes,Cirlivirales,Circoviridae,Circovirus
14408 577 NW_025422082.1:6885588-6886274 QBZ96318.1 1868221 Viruses,Monodnaviria,Shotokuvirae,Cressdnaviricota,Arfiviricetes,Cirlivirales,Circoviridae,Circovirus
14409 577 NW_025422082.1:6885588-6886274 UHQ57347.1 1868221 Viruses,Monodnaviria,Shotokuvirae,Cressdnaviricota,Arfiviricetes,Cirlivirales,Circoviridae,Circovirus
14410 577 NW_025422082.1:6885588-6886274 AVV68420.1 1868221 Viruses,Monodnaviria,Shotokuvirae,Cressdnaviricota,Arfiviricetes,Cirlivirales,Circoviridae,Circovirus
14411 577 NW_025422082.1:6885588-6886274 AVA16977.1 1868221 Viruses,Monodnaviria,Shotokuvirae,Cressdnaviricota,Arfiviricetes,Cirlivirales,Circoviridae,Circovirus
14412 577 NW_025422082.1:6885588-6886274 BAP81877.1 1506570 Viruses,Monodnaviria,Shotokuvirae,Cressdnaviricota,Arfiviricetes,Cirlivirales,Circoviridae,Cyclovirus,Human associated cyclovirus 8
14413 577 NW_025422082.1:6885588-6886274 AWD71658.1 1348500 Viruses,Monodnaviria,Shotokuvirae,Cressdnaviricota,Arfiviricetes,Cirlivirales,Circoviridae,Cyclovirus,Human associated cyclovirus 8
14414 577 NW_025422082.1:6885588-6886274 QCR99098.1 1868221 Viruses,Monodnaviria,Shotokuvirae,Cressdnaviricota,Arfiviricetes,Cirlivirales,Circoviridae,Circovirus
14415 577 NW_025422082.1:6885588-6886274 QNH82135.1 1868221 Viruses,Monodnaviria,Shotokuvirae,Cressdnaviricota,Arfiviricetes,Cirlivirales,Circoviridae,Circovirus
14416 577 NW_025422082.1:6885588-6886274 QCW64021.1 1868221 Viruses,Monodnaviria,Shotokuvirae,Cressdnaviricota,Arfiviricetes,Cirlivirales,Circoviridae,Circovirus
14417 577 NW_025422082.1:6885588-6886274 QCW64009.1 1868221 Viruses,Monodnaviria,Shotokuvirae,Cressdnaviricota,Arfiviricetes,Cirlivirales,Circoviridae,Circovirus
14418 577 NW_025422082.1:6885588-6886274 QLP88750.1 1868221 Viruses,Monodnaviria,Shotokuvirae,Cressdnaviricota,Arfiviricetes,Cirlivirales,Circoviridae,Circovirus
14419 577 NW_025422082.1:6885588-6886274 ASU92187.1 1329650 Viruses,Monodnaviria,Shotokuvirae,Cressdnaviricota,Arfiviricetes,Cirlivirales,Circoviridae,Circovirus
14420 577 NW_025422082.1:6885588-6886274 AGO59220.1 1348500 Viruses,Monodnaviria,Shotokuvirae,Cressdnaviricota,Arfiviricetes,Cirlivirales,Circoviridae,Cyclovirus,Human associated cyclovirus 8
14421 577 NW_025422082.1:6885588-6886274 AVV68418.1 1868221 Viruses,Monodnaviria,Shotokuvirae,Cressdnaviricota,Arfiviricetes,Cirlivirales,Circoviridae,Circovirus
14422 577 NW_025422082.1:6885588-6886274 UHQ57357.1 1868221 Viruses,Monodnaviria,Shotokuvirae,Cressdnaviricota,Arfiviricetes,Cirlivirales,Circoviridae,Circovirus
14423 577 NW_025422082.1:6885588-6886274 QLP88732.1 1868221 Viruses,Monodnaviria,Shotokuvirae,Cressdnaviricota,Arfiviricetes,Cirlivirales,Circoviridae,Circovirus
14424 577 NW_025422082.1:6885588-6886274 QCW64007.1 1868221 Viruses,Monodnaviria,Shotokuvirae,Cressdnaviricota,Arfiviricetes,Cirlivirales,Circoviridae,Circovirus
14425 577 NW_025422082.1:6885588-6886274 QGX90132.1 1868221 Viruses,Monodnaviria,Shotokuvirae,Cressdnaviricota,Arfiviricetes,Cirlivirales,Circoviridae,Circovirus

14426 578 NW_025422123.1:9985684-9986479 QSX73453.1 2817738 Viruses,Monodnaviria,Shotokuvirae,Cressdnaviricota,Arfiviricetes,Cirlivirales,Circoviridae,Circovirus
14427 578 NW_025422123.1:9985684-9986479 QSX73455.1 2817738 Viruses,Monodnaviria,Shotokuvirae,Cressdnaviricota,Arfiviricetes,Cirlivirales,Circoviridae,Circovirus
14428 578 NW_025422123.1:9985684-9986479 AVA16979.1 1868221 Viruses,Monodnaviria,Shotokuvirae,Cressdnaviricota,Arfiviricetes,Cirlivirales,Circoviridae,Circovirus
14429 578 NW_025422123.1:9985684-9986479 QCW64021.1 1868221 Viruses,Monodnaviria,Shotokuvirae,Cressdnaviricota,Arfiviricetes,Cirlivirales,Circoviridae,Circovirus
14430 578 NW_025422123.1:9985684-9986479 QCW64009.1 1868221 Viruses,Monodnaviria,Shotokuvirae,Cressdnaviricota,Arfiviricetes,Cirlivirales,Circoviridae,Circovirus
14431 578 NW_025422123.1:9985684-9986479 QCW64007.1 1868221 Viruses,Monodnaviria,Shotokuvirae,Cressdnaviricota,Arfiviricetes,Cirlivirales,Circoviridae,Circovirus
14432 578 NW_025422123.1:9985684-9986479 ATO91459.1 1868221 Viruses,Monodnaviria,Shotokuvirae,Cressdnaviricota,Arfiviricetes,Cirlivirales,Circoviridae,Circovirus
14433 578 NW_025422123.1:9985684-9986479 QEV82441.1 1868221 Viruses,Monodnaviria,Shotokuvirae,Cressdnaviricota,Arfiviricetes,Cirlivirales,Circoviridae,Circovirus
14434 578 NW_025422123.1:9985684-9986479 QGW35793.1 1868221 Viruses,Monodnaviria,Shotokuvirae,Cressdnaviricota,Arfiviricetes,Cirlivirales,Circoviridae,Circovirus
14435 578 NW_025422123.1:9985684-9986479 QYD01627.1 46221 Viruses,Monodnaviria,Shotokuvirae,Cressdnaviricota,Arfiviricetes,Cirlivirales,Circoviridae,Circovirus
14436 578 NW_025422123.1:9985684-9986479 QPL17952.1 1868221 Viruses,Monodnaviria,Shotokuvirae,Cressdnaviricota,Arfiviricetes,Cirlivirales,Circoviridae,Circovirus
14437 578 NW_025422123.1:9985684-9986479 QPL17954.1 1868221 Viruses,Monodnaviria,Shotokuvirae,Cressdnaviricota,Arfiviricetes,Cirlivirales,Circoviridae,Circovirus
14438 578 NW_025422123.1:9985684-9986479 QYD01629.1 46221 Viruses,Monodnaviria,Shotokuvirae,Cressdnaviricota,Arfiviricetes,Cirlivirales,Circoviridae,Circovirus
14439 578 NW_025422123.1:9985684-9986479 AZA15192.1 1868221 Viruses,Monodnaviria,Shotokuvirae,Cressdnaviricota,Arfiviricetes,Cirlivirales,Circoviridae,Circovirus
14440 578 NW_025422123.1:9985684-9986479 AZA15194.1 1868221 Viruses,Monodnaviria,Shotokuvirae,Cressdnaviricota,Arfiviricetes,Cirlivirales,Circoviridae,Circovirus
14441 578 NW_025422123.1:9985684-9986479 URX65585.1 1868221 Viruses,Monodnaviria,Shotokuvirae,Cressdnaviricota,Arfiviricetes,Cirlivirales,Circoviridae,Circovirus
14442 578 NW_025422123.1:9985684-9986479 AWO14236.1 1868221 Viruses,Monodnaviria,Shotokuvirae,Cressdnaviricota,Arfiviricetes,Cirlivirales,Circoviridae,Circovirus
14443 578 NW_025422123.1:9985684-9986479 QEQ92515.1 1868221 Viruses,Monodnaviria,Shotokuvirae,Cressdnaviricota,Arfiviricetes,Cirlivirales,Circoviridae,Circovirus
14444 578 NW_025422123.1:9985684-9986479 UDN67406.1 2886397 Viruses,Monodnaviria,Shotokuvirae,Cressdnaviricota,Arfiviricetes,Cirlivirales,Circoviridae,Cyclovirus
14445 578 NW_025422123.1:9985684-9986479 UDN67418.1 2886403 Viruses,Monodnaviria,Shotokuvirae,Cressdnaviricota,Arfiviricetes,Cirlivirales,Circoviridae,Cyclovirus
14446 578 NW_025422123.1:9985684-9986479 UQE86059.1 1868221 Viruses,Monodnaviria,Shotokuvirae,Cressdnaviricota,Arfiviricetes,Cirlivirales,Circoviridae,Circovirus
14447 578 NW_025422123.1:9985684-9986479 QEJ66009.1 1868221 Viruses,Monodnaviria,Shotokuvirae,Cressdnaviricota,Arfiviricetes,Cirlivirales,Circoviridae,Circovirus
14448 578 NW_025422123.1:9985684-9986479 QHU76888.1 1868221 Viruses,Monodnaviria,Shotokuvirae,Cressdnaviricota,Arfiviricetes,Cirlivirales,Circoviridae,Circovirus
14449 578 NW_025422123.1:9985684-9986479 QMJ15100.1 1868221 Viruses,Monodnaviria,Shotokuvirae,Cressdnaviricota,Arfiviricetes,Cirlivirales,Circoviridae,Circovirus
14450 578 NW_025422123.1:9985684-9986479 ATO91465.1 1868221 Viruses,Monodnaviria,Shotokuvirae,Cressdnaviricota,Arfiviricetes,Cirlivirales,Circoviridae,Circovirus

14451 579 NW_025422127.1:9270080-9270686 UDN67406.1 2886397 Viruses,Monodnaviria,Shotokuvirae,Cressdnaviricota,Arfiviricetes,Cirlivirales,Circoviridae,Cyclovirus
14452 579 NW_025422127.1:9270080-9270686 UDN67418.1 2886403 Viruses,Monodnaviria,Shotokuvirae,Cressdnaviricota,Arfiviricetes,Cirlivirales,Circoviridae,Cyclovirus
14453 579 NW_025422127.1:9270080-9270686 ARE29796.1 77856 Viruses,Monodnaviria,Shotokuvirae,Cressdnaviricota,Arfiviricetes,Cirlivirales,Circoviridae,Circovirus
14454 579 NW_025422127.1:9270080-9270686 AAY81724.1 77856 Viruses,Monodnaviria,Shotokuvirae,Cressdnaviricota,Arfiviricetes,Cirlivirales,Circoviridae,Circovirus
14455 579 NW_025422127.1:9270080-9270686 AAY81721.1 77856 Viruses,Monodnaviria,Shotokuvirae,Cressdnaviricota,Arfiviricetes,Cirlivirales,Circoviridae,Circovirus
14456 579 NW_025422127.1:9270080-9270686 AAY81723.1 77856 Viruses,Monodnaviria,Shotokuvirae,Cressdnaviricota,Arfiviricetes,Cirlivirales,Circoviridae,Circovirus
14457 579 NW_025422127.1:9270080-9270686 AAY81725.1 77856 Viruses,Monodnaviria,Shotokuvirae,Cressdnaviricota,Arfiviricetes,Cirlivirales,Circoviridae,Circovirus
14458 579 NW_025422127.1:9270080-9270686 AAY81722.1 77856 Viruses,Monodnaviria,Shotokuvirae,Cressdnaviricota,Arfiviricetes,Cirlivirales,Circoviridae,Circovirus
14459 579 NW_025422127.1:9270080-9270686 QKX49049.1 77856 Viruses,Monodnaviria,Shotokuvirae,Cressdnaviricota,Arfiviricetes,Cirlivirales,Circoviridae,Circovirus
14460 579 NW_025422127.1:9270080-9270686 AKO63042.1 77856 Viruses,Monodnaviria,Shotokuvirae,Cressdnaviricota,Arfiviricetes,Cirlivirales,Circoviridae,Circovirus
14461 579 NW_025422127.1:9270080-9270686 AII17608.1 77856 Viruses,Monodnaviria,Shotokuvirae,Cressdnaviricota,Arfiviricetes,Cirlivirales,Circoviridae,Circovirus
14462 579 NW_025422127.1:9270080-9270686 AKO63016.1 77856 Viruses,Monodnaviria,Shotokuvirae,Cressdnaviricota,Arfiviricetes,Cirlivirales,Circoviridae,Circovirus
14463 579 NW_025422127.1:9270080-9270686 AKO63024.1 77856 Viruses,Monodnaviria,Shotokuvirae,Cressdnaviricota,Arfiviricetes,Cirlivirales,Circoviridae,Circovirus
14464 579 NW_025422127.1:9270080-9270686 AUL80717.1 77856 Viruses,Monodnaviria,Shotokuvirae,Cressdnaviricota,Arfiviricetes,Cirlivirales,Circoviridae,Circovirus
14465 579 NW_025422127.1:9270080-9270686 AKO63030.1 77856 Viruses,Monodnaviria,Shotokuvirae,Cressdnaviricota,Arfiviricetes,Cirlivirales,Circoviridae,Circovirus
14466 579 NW_025422127.1:9270080-9270686 AKO63006.1 77856 Viruses,Monodnaviria,Shotokuvirae,Cressdnaviricota,Arfiviricetes,Cirlivirales,Circoviridae,Circovirus
14467 579 NW_025422127.1:9270080-9270686 AKO63028.1 77856 Viruses,Monodnaviria,Shotokuvirae,Cressdnaviricota,Arfiviricetes,Cirlivirales,Circoviridae,Circovirus
14468 579 NW_025422127.1:9270080-9270686 AKO63010.1 77856 Viruses,Monodnaviria,Shotokuvirae,Cressdnaviricota,Arfiviricetes,Cirlivirales,Circoviridae,Circovirus
14469 579 NW_025422127.1:9270080-9270686 ANZ73072.1 77856 Viruses,Monodnaviria,Shotokuvirae,Cressdnaviricota,Arfiviricetes,Cirlivirales,Circoviridae,Circovirus
14470 579 NW_025422127.1:9270080-9270686 AKO63012.1 77856 Viruses,Monodnaviria,Shotokuvirae,Cressdnaviricota,Arfiviricetes,Cirlivirales,Circoviridae,Circovirus
14471 579 NW_025422127.1:9270080-9270686 AFM55150.1 77856 Viruses,Monodnaviria,Shotokuvirae,Cressdnaviricota,Arfiviricetes,Cirlivirales,Circoviridae,Circovirus
14472 579 NW_025422127.1:9270080-9270686 AKP49410.1 77856 Viruses,Monodnaviria,Shotokuvirae,Cressdnaviricota,Arfiviricetes,Cirlivirales,Circoviridae,Circovirus
14473 579 NW_025422127.1:9270080-9270686 AAG30558.1 77856 Viruses,Monodnaviria,Shotokuvirae,Cressdnaviricota,Arfiviricetes,Cirlivirales,Circoviridae,Circovirus
14474 579 NW_025422127.1:9270080-9270686 ARE29792.1 77856 Viruses,Monodnaviria,Shotokuvirae,Cressdnaviricota,Arfiviricetes,Cirlivirales,Circoviridae,Circovirus
14475 579 NW_025422127.1:9270080-9270686 AAY81717.1 77856 Viruses,Monodnaviria,Shotokuvirae,Cressdnaviricota,Arfiviricetes,Cirlivirales,Circoviridae,Circovirus

14476 580 NW_025422368.1:27376392-27377182 QBZ96318.1 1868221 Viruses,Monodnaviria,Shotokuvirae,Cressdnaviricota,Arfiviricetes,Cirlivirales,Circoviridae,Circovirus
14477 580 NW_025422368.1:27376392-27377182 QGM49267.1 1868221 Viruses,Monodnaviria,Shotokuvirae,Cressdnaviricota,Arfiviricetes,Cirlivirales,Circoviridae,Circovirus
14478 580 NW_025422368.1:27376392-27377182 QCW64009.1 1868221 Viruses,Monodnaviria,Shotokuvirae,Cressdnaviricota,Arfiviricetes,Cirlivirales,Circoviridae,Circovirus
14479 580 NW_025422368.1:27376392-27377182 AVA16979.1 1868221 Viruses,Monodnaviria,Shotokuvirae,Cressdnaviricota,Arfiviricetes,Cirlivirales,Circoviridae,Circovirus
14480 580 NW_025422368.1:27376392-27377182 AWW02995.1 1868221 Viruses,Monodnaviria,Shotokuvirae,Cressdnaviricota,Arfiviricetes,Cirlivirales,Circoviridae,Circovirus
14481 580 NW_025422368.1:27376392-27377182 AWH12576.1 1868221 Viruses,Monodnaviria,Shotokuvirae,Cressdnaviricota,Arfiviricetes,Cirlivirales,Circoviridae,Circovirus
14482 580 NW_025422368.1:27376392-27377182 QCW64021.1 1868221 Viruses,Monodnaviria,Shotokuvirae,Cressdnaviricota,Arfiviricetes,Cirlivirales,Circoviridae,Circovirus
14483 580 NW_025422368.1:27376392-27377182 AVA16991.1 1868221 Viruses,Monodnaviria,Shotokuvirae,Cressdnaviricota,Arfiviricetes,Cirlivirales,Circoviridae,Circovirus
14484 580 NW_025422368.1:27376392-27377182 QBG64247.1 1868221 Viruses,Monodnaviria,Shotokuvirae,Cressdnaviricota,Arfiviricetes,Cirlivirales,Circoviridae,Circovirus
14485 580 NW_025422368.1:27376392-27377182 AWW02993.1 1868221 Viruses,Monodnaviria,Shotokuvirae,Cressdnaviricota,Arfiviricetes,Cirlivirales,Circoviridae,Circovirus
14486 580 NW_025422368.1:27376392-27377182 QCW64007.1 1868221 Viruses,Monodnaviria,Shotokuvirae,Cressdnaviricota,Arfiviricetes,Cirlivirales,Circoviridae,Circovirus
14487 580 NW_025422368.1:27376392-27377182 AVA16998.1 1868221 Viruses,Monodnaviria,Shotokuvirae,Cressdnaviricota,Arfiviricetes,Cirlivirales,Circoviridae,Circovirus
14488 580 NW_025422368.1:27376392-27377182 QXV87334.1 1868221 Viruses,Monodnaviria,Shotokuvirae,Cressdnaviricota,Arfiviricetes,Cirlivirales,Circoviridae,Circovirus
14489 580 NW_025422368.1:27376392-27377182 QDO16105.1 1868221 Viruses,Monodnaviria,Shotokuvirae,Cressdnaviricota,Arfiviricetes,Cirlivirales,Circoviridae,Circovirus
14490 580 NW_025422368.1:27376392-27377182 AWB80898.1 1868221 Viruses,Monodnaviria,Shotokuvirae,Cressdnaviricota,Arfiviricetes,Cirlivirales,Circoviridae,Circovirus
14491 580 NW_025422368.1:27376392-27377182 AWB80892.1 1868221 Viruses,Monodnaviria,Shotokuvirae,Cressdnaviricota,Arfiviricetes,Cirlivirales,Circoviridae,Circovirus
14492 580 NW_025422368.1:27376392-27377182 AWB80891.1 1868221 Viruses,Monodnaviria,Shotokuvirae,Cressdnaviricota,Arfiviricetes,Cirlivirales,Circoviridae,Circovirus
14493 580 NW_025422368.1:27376392-27377182 AWB80899.1 1868221 Viruses,Monodnaviria,Shotokuvirae,Cressdnaviricota,Arfiviricetes,Cirlivirales,Circoviridae,Circovirus
14494 580 NW_025422368.1:27376392-27377182 AVA17006.1 1868221 Viruses,Monodnaviria,Shotokuvirae,Cressdnaviricota,Arfiviricetes,Cirlivirales,Circoviridae,Circovirus
14495 580 NW_025422368.1:27376392-27377182 AYV91717.1 1868221 Viruses,Monodnaviria,Shotokuvirae,Cressdnaviricota,Arfiviricetes,Cirlivirales,Circoviridae,Circovirus
14496 580 NW_025422368.1:27376392-27377182 AVA16977.1 1868221 Viruses,Monodnaviria,Shotokuvirae,Cressdnaviricota,Arfiviricetes,Cirlivirales,Circoviridae,Circovirus
14497 580 NW_025422368.1:27376392-27377182 UHQ57357.1 1868221 Viruses,Monodnaviria,Shotokuvirae,Cressdnaviricota,Arfiviricetes,Cirlivirales,Circoviridae,Circovirus
14498 580 NW_025422368.1:27376392-27377182 AWB80893.1 1868221 Viruses,Monodnaviria,Shotokuvirae,Cressdnaviricota,Arfiviricetes,Cirlivirales,Circoviridae,Circovirus
14499 580 NW_025422368.1:27376392-27377182 AWB80895.1 1868221 Viruses,Monodnaviria,Shotokuvirae,Cressdnaviricota,Arfiviricetes,Cirlivirales,Circoviridae,Circovirus
14500 580 NW_025422368.1:27376392-27377182 AWB80897.1 1868221 Viruses,Monodnaviria,Shotokuvirae,Cressdnaviricota,Arfiviricetes,Cirlivirales,Circoviridae,Circovirus

14501 581 NW_025422368.1:39314614-39315405 AIF76253.1 1329650 Viruses,Monodnaviria,Shotokuvirae,Cressdnaviricota,Arfiviricetes,Cirlivirales,Circoviridae,Circovirus
14502 581 NW_025422368.1:39314614-39315405 QBG64251.1 1868221 Viruses,Monodnaviria,Shotokuvirae,Cressdnaviricota,Arfiviricetes,Cirlivirales,Circoviridae,Circovirus
14503 581 NW_025422368.1:39314614-39315405 QBG64247.1 1868221 Viruses,Monodnaviria,Shotokuvirae,Cressdnaviricota,Arfiviricetes,Cirlivirales,Circoviridae,Circovirus
14504 581 NW_025422368.1:39314614-39315405 QBG64249.1 1868221 Viruses,Monodnaviria,Shotokuvirae,Cressdnaviricota,Arfiviricetes,Cirlivirales,Circoviridae,Circovirus
14505 581 NW_025422368.1:39314614-39315405 QTG40721.1 1983779 Viruses,Monodnaviria,Shotokuvirae,Cressdnaviricota,Arfiviricetes,Cirlivirales,Circoviridae,Circovirus,Tick associated circovirus 2
14506 581 NW_025422368.1:39314614-39315405 YP_010084306.1 2560806 Viruses,Monodnaviria,Shotokuvirae,Cressdnaviricota,Arfiviricetes,Cirlivirales,Circoviridae,Circovirus
14507 581 NW_025422368.1:39314614-39315405 AFM55150.1 77856 Viruses,Monodnaviria,Shotokuvirae,Cressdnaviricota,Arfiviricetes,Cirlivirales,Circoviridae,Circovirus
14508 581 NW_025422368.1:39314614-39315405 YP_764455.1 345250 Viruses,Monodnaviria,Shotokuvirae,Cressdnaviricota,Arfiviricetes,Cirlivirales,Circoviridae,Circovirus
14509 581 NW_025422368.1:39314614-39315405 AKO63028.1 77856 Viruses,Monodnaviria,Shotokuvirae,Cressdnaviricota,Arfiviricetes,Cirlivirales,Circoviridae,Circovirus
14510 581 NW_025422368.1:39314614-39315405 AKO63042.1 77856 Viruses,Monodnaviria,Shotokuvirae,Cressdnaviricota,Arfiviricetes,Cirlivirales,Circoviridae,Circovirus
14511 581 NW_025422368.1:39314614-39315405 AKO63016.1 77856 Viruses,Monodnaviria,Shotokuvirae,Cressdnaviricota,Arfiviricetes,Cirlivirales,Circoviridae,Circovirus
14512 581 NW_025422368.1:39314614-39315405 AAG30558.1 77856 Viruses,Monodnaviria,Shotokuvirae,Cressdnaviricota,Arfiviricetes,Cirlivirales,Circoviridae,Circovirus
14513 581 NW_025422368.1:39314614-39315405 AKO63024.1 77856 Viruses,Monodnaviria,Shotokuvirae,Cressdnaviricota,Arfiviricetes,Cirlivirales,Circoviridae,Circovirus
14514 581 NW_025422368.1:39314614-39315405 UUG66209.1 2951261 Viruses,Monodnaviria,Shotokuvirae,Cressdnaviricota,Arfiviricetes,Cirlivirales,Circoviridae
14515 581 NW_025422368.1:39314614-39315405 QJI53605.1 1954248 Viruses,Monodnaviria,Shotokuvirae,Cressdnaviricota,Arfiviricetes,Cirlivirales,Circoviridae
14516 581 NW_025422368.1:39314614-39315405 ARE29792.1 77856 Viruses,Monodnaviria,Shotokuvirae,Cressdnaviricota,Arfiviricetes,Cirlivirales,Circoviridae,Circovirus
14517 581 NW_025422368.1:39314614-39315405 AAY81722.1 77856 Viruses,Monodnaviria,Shotokuvirae,Cressdnaviricota,Arfiviricetes,Cirlivirales,Circoviridae,Circovirus
14518 581 NW_025422368.1:39314614-39315405 APZ87906.1 1420600 Viruses,Monodnaviria,Shotokuvirae,Cressdnaviricota,Arfiviricetes,Cirlivirales,Circoviridae,Circovirus
14519 581 NW_025422368.1:39314614-39315405 QKX49049.1 77856 Viruses,Monodnaviria,Shotokuvirae,Cressdnaviricota,Arfiviricetes,Cirlivirales,Circoviridae,Circovirus
14520 581 NW_025422368.1:39314614-39315405 AKO63014.1 77856 Viruses,Monodnaviria,Shotokuvirae,Cressdnaviricota,Arfiviricetes,Cirlivirales,Circoviridae,Circovirus
14521 581 NW_025422368.1:39314614-39315405 AKO63006.1 77856 Viruses,Monodnaviria,Shotokuvirae,Cressdnaviricota,Arfiviricetes,Cirlivirales,Circoviridae,Circovirus
14522 581 NW_025422368.1:39314614-39315405 ANZ73072.1 77856 Viruses,Monodnaviria,Shotokuvirae,Cressdnaviricota,Arfiviricetes,Cirlivirales,Circoviridae,Circovirus
14523 581 NW_025422368.1:39314614-39315405 AEL28794.1 1072204 Viruses,Monodnaviria,Shotokuvirae,Cressdnaviricota,Arfiviricetes,Cirlivirales,Circoviridae,Circovirus
14524 581 NW_025422368.1:39314614-39315405 AKO63040.1 77856 Viruses,Monodnaviria,Shotokuvirae,Cressdnaviricota,Arfiviricetes,Cirlivirales,Circoviridae,Circovirus
14525 581 NW_025422368.1:39314614-39315405 AKO63008.1 77856 Viruses,Monodnaviria,Shotokuvirae,Cressdnaviricota,Arfiviricetes,Cirlivirales,Circoviridae,Circovirus

14526 582 NW_025422382.1:1251830-1252528 UDN67406.1 2886397 Viruses,Monodnaviria,Shotokuvirae,Cressdnaviricota,Arfiviricetes,Cirlivirales,Circoviridae,Cyclovirus
14527 582 NW_025422382.1:1251830-1252528 UDN67418.1 2886403 Viruses,Monodnaviria,Shotokuvirae,Cressdnaviricota,Arfiviricetes,Cirlivirales,Circoviridae,Cyclovirus
14528 582 NW_025422382.1:1251830-1252528 AIF76253.1 1329650 Viruses,Monodnaviria,Shotokuvirae,Cressdnaviricota,Arfiviricetes,Cirlivirales,Circoviridae,Circovirus
14529 582 NW_025422382.1:1251830-1252528 QBZ96318.1 1868221 Viruses,Monodnaviria,Shotokuvirae,Cressdnaviricota,Arfiviricetes,Cirlivirales,Circoviridae,Circovirus
14530 582 NW_025422382.1:1251830-1252528 ATO91465.1 1868221 Viruses,Monodnaviria,Shotokuvirae,Cressdnaviricota,Arfiviricetes,Cirlivirales,Circoviridae,Circovirus
14531 582 NW_025422382.1:1251830-1252528 QBG64247.1 1868221 Viruses,Monodnaviria,Shotokuvirae,Cressdnaviricota,Arfiviricetes,Cirlivirales,Circoviridae,Circovirus
14532 582 NW_025422382.1:1251830-1252528 AVA16979.1 1868221 Viruses,Monodnaviria,Shotokuvirae,Cressdnaviricota,Arfiviricetes,Cirlivirales,Circoviridae,Circovirus
14533 582 NW_025422382.1:1251830-1252528 QBG64251.1 1868221 Viruses,Monodnaviria,Shotokuvirae,Cressdnaviricota,Arfiviricetes,Cirlivirales,Circoviridae,Circovirus
14534 582 NW_025422382.1:1251830-1252528 QCW64021.1 1868221 Viruses,Monodnaviria,Shotokuvirae,Cressdnaviricota,Arfiviricetes,Cirlivirales,Circoviridae,Circovirus
14535 582 NW_025422382.1:1251830-1252528 QCW64009.1 1868221 Viruses,Monodnaviria,Shotokuvirae,Cressdnaviricota,Arfiviricetes,Cirlivirales,Circoviridae,Circovirus
14536 582 NW_025422382.1:1251830-1252528 AVV68420.1 1868221 Viruses,Monodnaviria,Shotokuvirae,Cressdnaviricota,Arfiviricetes,Cirlivirales,Circoviridae,Circovirus
14537 582 NW_025422382.1:1251830-1252528 YP_009506277.1 2003310 Viruses,Monodnaviria,Shotokuvirae,Cressdnaviricota,Arfiviricetes,Cirlivirales,Circoviridae,Circovirus
14538 582 NW_025422382.1:1251830-1252528 QCO76486.1 1868221 Viruses,Monodnaviria,Shotokuvirae,Cressdnaviricota,Arfiviricetes,Cirlivirales,Circoviridae,Circovirus
14539 582 NW_025422382.1:1251830-1252528 AVA16977.1 1868221 Viruses,Monodnaviria,Shotokuvirae,Cressdnaviricota,Arfiviricetes,Cirlivirales,Circoviridae,Circovirus
14540 582 NW_025422382.1:1251830-1252528 QCW64007.1 1868221 Viruses,Monodnaviria,Shotokuvirae,Cressdnaviricota,Arfiviricetes,Cirlivirales,Circoviridae,Circovirus
14541 582 NW_025422382.1:1251830-1252528 AVA16998.1 1868221 Viruses,Monodnaviria,Shotokuvirae,Cressdnaviricota,Arfiviricetes,Cirlivirales,Circoviridae,Circovirus
14542 582 NW_025422382.1:1251830-1252528 ATO91459.1 1868221 Viruses,Monodnaviria,Shotokuvirae,Cressdnaviricota,Arfiviricetes,Cirlivirales,Circoviridae,Circovirus
14543 582 NW_025422382.1:1251830-1252528 URX65591.1 1868221 Viruses,Monodnaviria,Shotokuvirae,Cressdnaviricota,Arfiviricetes,Cirlivirales,Circoviridae,Circovirus
14544 582 NW_025422382.1:1251830-1252528 QLP88698.1 1868221 Viruses,Monodnaviria,Shotokuvirae,Cressdnaviricota,Arfiviricetes,Cirlivirales,Circoviridae,Circovirus
14545 582 NW_025422382.1:1251830-1252528 URX65595.1 1868221 Viruses,Monodnaviria,Shotokuvirae,Cressdnaviricota,Arfiviricetes,Cirlivirales,Circoviridae,Circovirus
14546 582 NW_025422382.1:1251830-1252528 QBI89939.1 1868221 Viruses,Monodnaviria,Shotokuvirae,Cressdnaviricota,Arfiviricetes,Cirlivirales,Circoviridae,Circovirus
14547 582 NW_025422382.1:1251830-1252528 ATG85607.1 1868221 Viruses,Monodnaviria,Shotokuvirae,Cressdnaviricota,Arfiviricetes,Cirlivirales,Circoviridae,Circovirus
14548 582 NW_025422382.1:1251830-1252528 URX65585.1 1868221 Viruses,Monodnaviria,Shotokuvirae,Cressdnaviricota,Arfiviricetes,Cirlivirales,Circoviridae,Circovirus
14549 582 NW_025422382.1:1251830-1252528 QXV87336.1 1868221 Viruses,Monodnaviria,Shotokuvirae,Cressdnaviricota,Arfiviricetes,Cirlivirales,Circoviridae,Circovirus
14550 582 NW_025422382.1:1251830-1252528 QYD01627.1 46221 Viruses,Monodnaviria,Shotokuvirae,Cressdnaviricota,Arfiviricetes,Cirlivirales,Circoviridae,Circovirus

14551 583 NW_025576632.1:8406361-8406841 YP_009506283.1 743300 Viruses,Monodnaviria,Shotokuvirae,Cressdnaviricota,Arfiviricetes,Cirlivirales,Circoviridae,Circovirus,Human associated circovirus 1
14552 583 NW_025576632.1:8406361-8406841 AXH74046.1 1954248 Viruses,Monodnaviria,Shotokuvirae,Cressdnaviricota,Arfiviricetes,Cirlivirales,Circoviridae
14553 583 NW_025576632.1:8406361-8406841 QJI53390.1 1954248 Viruses,Monodnaviria,Shotokuvirae,Cressdnaviricota,Arfiviricetes,Cirlivirales,Circoviridae
14554 583 NW_025576632.1:8406361-8406841 QSX73453.1 2817738 Viruses,Monodnaviria,Shotokuvirae,Cressdnaviricota,Arfiviricetes,Cirlivirales,Circoviridae,Circovirus
14555 583 NW_025576632.1:8406361-8406841 UMM62403.1 2922909 Viruses,Monodnaviria,Shotokuvirae,Cressdnaviricota,Arfiviricetes,Cirlivirales,Circoviridae,Circovirus
14556 583 NW_025576632.1:8406361-8406841 QSX73455.1 2817738 Viruses,Monodnaviria,Shotokuvirae,Cressdnaviricota,Arfiviricetes,Cirlivirales,Circoviridae,Circovirus
14557 583 NW_025576632.1:8406361-8406841 QGR26087.1 2682467 Viruses,Monodnaviria,Shotokuvirae,Cressdnaviricota,Arfiviricetes,Cirlivirales,Circoviridae,Circovirus
14558 583 NW_025576632.1:8406361-8406841 QGR26089.1 2682467 Viruses,Monodnaviria,Shotokuvirae,Cressdnaviricota,Arfiviricetes,Cirlivirales,Circoviridae,Circovirus
14559 583 NW_025576632.1:8406361-8406841 QJI53605.1 1954248 Viruses,Monodnaviria,Shotokuvirae,Cressdnaviricota,Arfiviricetes,Cirlivirales,Circoviridae
14560 583 NW_025576632.1:8406361-8406841 QGR26093.1 2682467 Viruses,Monodnaviria,Shotokuvirae,Cressdnaviricota,Arfiviricetes,Cirlivirales,Circoviridae,Circovirus
14561 583 NW_025576632.1:8406361-8406841 UDN67406.1 2886397 Viruses,Monodnaviria,Shotokuvirae,Cressdnaviricota,Arfiviricetes,Cirlivirales,Circoviridae,Cyclovirus
14562 583 NW_025576632.1:8406361-8406841 UDN67418.1 2886403 Viruses,Monodnaviria,Shotokuvirae,Cressdnaviricota,Arfiviricetes,Cirlivirales,Circoviridae,Cyclovirus
14563 583 NW_025576632.1:8406361-8406841 QJI53394.1 1954248 Viruses,Monodnaviria,Shotokuvirae,Cressdnaviricota,Arfiviricetes,Cirlivirales,Circoviridae
14564 583 NW_025576632.1:8406361-8406841 QTE03320.1 2814999 Viruses,Monodnaviria,Shotokuvirae,Cressdnaviricota,Arfiviricetes,Cirlivirales,Circoviridae
14565 583 NW_025576632.1:8406361-8406841 QJI53616.1 1954248 Viruses,Monodnaviria,Shotokuvirae,Cressdnaviricota,Arfiviricetes,Cirlivirales,Circoviridae
14566 583 NW_025576632.1:8406361-8406841 ASW18443.1 77856 Viruses,Monodnaviria,Shotokuvirae,Cressdnaviricota,Arfiviricetes,Cirlivirales,Circoviridae,Circovirus
14567 583 NW_025576632.1:8406361-8406841 YP_009553639.1 2304514 Viruses,Monodnaviria,Shotokuvirae,Cressdnaviricota,Arfiviricetes,Cirlivirales,Circoviridae,Circovirus,Mosquito associated circovirus 1
14568 583 NW_025576632.1:8406361-8406841 ASW18442.1 77856 Viruses,Monodnaviria,Shotokuvirae,Cressdnaviricota,Arfiviricetes,Cirlivirales,Circoviridae,Circovirus
14569 583 NW_025576632.1:8406361-8406841 AXQ03966.1 2304615 Viruses,Monodnaviria,Shotokuvirae,Cressdnaviricota,Arfiviricetes,Cirlivirales,Circoviridae,Circovirus
14570 583 NW_025576632.1:8406361-8406841 QCE20590.1 2571179 Viruses,Monodnaviria,Shotokuvirae,Cressdnaviricota,Arfiviricetes,Cirlivirales,Circoviridae,Cyclovirus
14571 583 NW_025576632.1:8406361-8406841 ARE68398.1 77856 Viruses,Monodnaviria,Shotokuvirae,Cressdnaviricota,Arfiviricetes,Cirlivirales,Circoviridae,Circovirus
14572 583 NW_025576632.1:8406361-8406841 ASW18441.1 77856 Viruses,Monodnaviria,Shotokuvirae,Cressdnaviricota,Arfiviricetes,Cirlivirales,Circoviridae,Circovirus
14573 583 NW_025576632.1:8406361-8406841 QCE20592.1 2571180 Viruses,Monodnaviria,Shotokuvirae,Cressdnaviricota,Arfiviricetes,Cirlivirales,Circoviridae,Cyclovirus
14574 583 NW_025576632.1:8406361-8406841 AOT22421.1 77856 Viruses,Monodnaviria,Shotokuvirae,Cressdnaviricota,Arfiviricetes,Cirlivirales,Circoviridae,Circovirus
14575 583 NW_025576632.1:8406361-8406841 ACU57089.1 77856 Viruses,Monodnaviria,Shotokuvirae,Cressdnaviricota,Arfiviricetes,Cirlivirales,Circoviridae,Circovirus

14576 584 NW_025577388.1:10475851-10476243 YP_009506315.1 1673638 Viruses,Monodnaviria,Shotokuvirae,Cressdnaviricota,Arfiviricetes,Cirlivirales,Circoviridae,Cyclovirus,Horse associated cyclovirus 1
14577 584 NW_025577388.1:10475851-10476243 QIR82221.1 2720954 Viruses,Monodnaviria,Shotokuvirae,Cressdnaviricota,Arfiviricetes,Cirlivirales,Circoviridae,Cyclovirus
14578 584 NW_025577388.1:10475851-10476243 YP_009506291.1 1987731 Viruses,Monodnaviria,Shotokuvirae,Cressdnaviricota,Arfiviricetes,Cirlivirales,Circoviridae,Cyclovirus
14579 584 NW_025577388.1:10475851-10476243 AEI70299.1 324685 Viruses,Monodnaviria,Shotokuvirae,Cressdnaviricota,Arfiviricetes,Cirlivirales,Circoviridae,Circovirus
14580 584 NW_025577388.1:10475851-10476243 QOW03342.1 2686039 Viruses,Monodnaviria,Shotokuvirae,Cressdnaviricota,Arfiviricetes,Cirlivirales,Circoviridae,Circovirus
14581 584 NW_025577388.1:10475851-10476243 QOW03340.1 2686039 Viruses,Monodnaviria,Shotokuvirae,Cressdnaviricota,Arfiviricetes,Cirlivirales,Circoviridae,Circovirus
14582 584 NW_025577388.1:10475851-10476243 QOJ43929.1 2686039 Viruses,Monodnaviria,Shotokuvirae,Cressdnaviricota,Arfiviricetes,Cirlivirales,Circoviridae,Circovirus
14583 584 NW_025577388.1:10475851-10476243 QDH76147.1 46221 Viruses,Monodnaviria,Shotokuvirae,Cressdnaviricota,Arfiviricetes,Cirlivirales,Circoviridae,Circovirus
14584 584 NW_025577388.1:10475851-10476243 QDH76146.1 46221 Viruses,Monodnaviria,Shotokuvirae,Cressdnaviricota,Arfiviricetes,Cirlivirales,Circoviridae,Circovirus
14585 584 NW_025577388.1:10475851-10476243 QDH76145.1 46221 Viruses,Monodnaviria,Shotokuvirae,Cressdnaviricota,Arfiviricetes,Cirlivirales,Circoviridae,Circovirus
14586 584 NW_025577388.1:10475851-10476243 QDH76144.1 46221 Viruses,Monodnaviria,Shotokuvirae,Cressdnaviricota,Arfiviricetes,Cirlivirales,Circoviridae,Circovirus
14587 584 NW_025577388.1:10475851-10476243 QDH76150.1 46221 Viruses,Monodnaviria,Shotokuvirae,Cressdnaviricota,Arfiviricetes,Cirlivirales,Circoviridae,Circovirus
14588 584 NW_025577388.1:10475851-10476243 QTA51460.1 2686039 Viruses,Monodnaviria,Shotokuvirae,Cressdnaviricota,Arfiviricetes,Cirlivirales,Circoviridae,Circovirus
14589 584 NW_025577388.1:10475851-10476243 UUL70807.1 324685 Viruses,Monodnaviria,Shotokuvirae,Cressdnaviricota,Arfiviricetes,Cirlivirales,Circoviridae,Circovirus
14590 584 NW_025577388.1:10475851-10476243 UUL70821.1 324685 Viruses,Monodnaviria,Shotokuvirae,Cressdnaviricota,Arfiviricetes,Cirlivirales,Circoviridae,Circovirus
14591 584 NW_025577388.1:10475851-10476243 UUL70789.1 324685 Viruses,Monodnaviria,Shotokuvirae,Cressdnaviricota,Arfiviricetes,Cirlivirales,Circoviridae,Circovirus
14592 584 NW_025577388.1:10475851-10476243 QSV11988.1 2686039 Viruses,Monodnaviria,Shotokuvirae,Cressdnaviricota,Arfiviricetes,Cirlivirales,Circoviridae,Circovirus
14593 584 NW_025577388.1:10475851-10476243 UPP37782.1 2686039 Viruses,Monodnaviria,Shotokuvirae,Cressdnaviricota,Arfiviricetes,Cirlivirales,Circoviridae,Circovirus
14594 584 NW_025577388.1:10475851-10476243 QTA51480.1 2686039 Viruses,Monodnaviria,Shotokuvirae,Cressdnaviricota,Arfiviricetes,Cirlivirales,Circoviridae,Circovirus
14595 584 NW_025577388.1:10475851-10476243 QTA51466.1 2686039 Viruses,Monodnaviria,Shotokuvirae,Cressdnaviricota,Arfiviricetes,Cirlivirales,Circoviridae,Circovirus
14596 584 NW_025577388.1:10475851-10476243 QTA51454.1 2686039 Viruses,Monodnaviria,Shotokuvirae,Cressdnaviricota,Arfiviricetes,Cirlivirales,Circoviridae,Circovirus
14597 584 NW_025577388.1:10475851-10476243 QTA51456.1 2686039 Viruses,Monodnaviria,Shotokuvirae,Cressdnaviricota,Arfiviricetes,Cirlivirales,Circoviridae,Circovirus
14598 584 NW_025577388.1:10475851-10476243 UPP37784.1 2686039 Viruses,Monodnaviria,Shotokuvirae,Cressdnaviricota,Arfiviricetes,Cirlivirales,Circoviridae,Circovirus
14599 584 NW_025577388.1:10475851-10476243 UML14235.1 2686039 Viruses,Monodnaviria,Shotokuvirae,Cressdnaviricota,Arfiviricetes,Cirlivirales,Circoviridae,Circovirus
14600 584 NW_025577388.1:10475851-10476243 UML14245.1 2686039 Viruses,Monodnaviria,Shotokuvirae,Cressdnaviricota,Arfiviricetes,Cirlivirales,Circoviridae,Circovirus

14601 585 NW_025577914.1:12298983-12299242 ARE68399.1 77856 Viruses,Monodnaviria,Shotokuvirae,Cressdnaviricota,Arfiviricetes,Cirlivirales,Circoviridae,Circovirus
14602 585 NW_025577914.1:12298983-12299242 ASW18444.1 77856 Viruses,Monodnaviria,Shotokuvirae,Cressdnaviricota,Arfiviricetes,Cirlivirales,Circoviridae,Circovirus
14603 585 NW_025577914.1:12298983-12299242 ASW18441.1 77856 Viruses,Monodnaviria,Shotokuvirae,Cressdnaviricota,Arfiviricetes,Cirlivirales,Circoviridae,Circovirus
14604 585 NW_025577914.1:12298983-12299242 AII17610.1 77856 Viruses,Monodnaviria,Shotokuvirae,Cressdnaviricota,Arfiviricetes,Cirlivirales,Circoviridae,Circovirus
14605 585 NW_025577914.1:12298983-12299242 AII17611.1 77856 Viruses,Monodnaviria,Shotokuvirae,Cressdnaviricota,Arfiviricetes,Cirlivirales,Circoviridae,Circovirus
14606 585 NW_025577914.1:12298983-12299242 AII17605.1 77856 Viruses,Monodnaviria,Shotokuvirae,Cressdnaviricota,Arfiviricetes,Cirlivirales,Circoviridae,Circovirus
14607 585 NW_025577914.1:12298983-12299242 AII17602.1 77856 Viruses,Monodnaviria,Shotokuvirae,Cressdnaviricota,Arfiviricetes,Cirlivirales,Circoviridae,Circovirus
14608 585 NW_025577914.1:12298983-12299242 AII17609.1 77856 Viruses,Monodnaviria,Shotokuvirae,Cressdnaviricota,Arfiviricetes,Cirlivirales,Circoviridae,Circovirus
14609 585 NW_025577914.1:12298983-12299242 AII17604.1 77856 Viruses,Monodnaviria,Shotokuvirae,Cressdnaviricota,Arfiviricetes,Cirlivirales,Circoviridae,Circovirus
14610 585 NW_025577914.1:12298983-12299242 AII17606.1 77856 Viruses,Monodnaviria,Shotokuvirae,Cressdnaviricota,Arfiviricetes,Cirlivirales,Circoviridae,Circovirus
14611 585 NW_025577914.1:12298983-12299242 AII17603.1 77856 Viruses,Monodnaviria,Shotokuvirae,Cressdnaviricota,Arfiviricetes,Cirlivirales,Circoviridae,Circovirus
14612 585 NW_025577914.1:12298983-12299242 AAY81724.1 77856 Viruses,Monodnaviria,Shotokuvirae,Cressdnaviricota,Arfiviricetes,Cirlivirales,Circoviridae,Circovirus
14613 585 NW_025577914.1:12298983-12299242 AAY81721.1 77856 Viruses,Monodnaviria,Shotokuvirae,Cressdnaviricota,Arfiviricetes,Cirlivirales,Circoviridae,Circovirus
14614 585 NW_025577914.1:12298983-12299242 AAY81719.1 77856 Viruses,Monodnaviria,Shotokuvirae,Cressdnaviricota,Arfiviricetes,Cirlivirales,Circoviridae,Circovirus
14615 585 NW_025577914.1:12298983-12299242 AAY81723.1 77856 Viruses,Monodnaviria,Shotokuvirae,Cressdnaviricota,Arfiviricetes,Cirlivirales,Circoviridae,Circovirus
14616 585 NW_025577914.1:12298983-12299242 AAY81725.1 77856 Viruses,Monodnaviria,Shotokuvirae,Cressdnaviricota,Arfiviricetes,Cirlivirales,Circoviridae,Circovirus
14617 585 NW_025577914.1:12298983-12299242 AAY81722.1 77856 Viruses,Monodnaviria,Shotokuvirae,Cressdnaviricota,Arfiviricetes,Cirlivirales,Circoviridae,Circovirus
14618 585 NW_025577914.1:12298983-12299242 AIL49768.1 77856 Viruses,Monodnaviria,Shotokuvirae,Cressdnaviricota,Arfiviricetes,Cirlivirales,Circoviridae,Circovirus
14619 585 NW_025577914.1:12298983-12299242 AIL49793.1 77856 Viruses,Monodnaviria,Shotokuvirae,Cressdnaviricota,Arfiviricetes,Cirlivirales,Circoviridae,Circovirus
14620 585 NW_025577914.1:12298983-12299242 AII17608.1 77856 Viruses,Monodnaviria,Shotokuvirae,Cressdnaviricota,Arfiviricetes,Cirlivirales,Circoviridae,Circovirus
14621 585 NW_025577914.1:12298983-12299242 AKO63042.1 77856 Viruses,Monodnaviria,Shotokuvirae,Cressdnaviricota,Arfiviricetes,Cirlivirales,Circoviridae,Circovirus
14622 585 NW_025577914.1:12298983-12299242 ASW18443.1 77856 Viruses,Monodnaviria,Shotokuvirae,Cressdnaviricota,Arfiviricetes,Cirlivirales,Circoviridae,Circovirus
14623 585 NW_025577914.1:12298983-12299242 AKI69650.1 77856 Viruses,Monodnaviria,Shotokuvirae,Cressdnaviricota,Arfiviricetes,Cirlivirales,Circoviridae,Circovirus
14624 585 NW_025577914.1:12298983-12299242 AKO63016.1 77856 Viruses,Monodnaviria,Shotokuvirae,Cressdnaviricota,Arfiviricetes,Cirlivirales,Circoviridae,Circovirus
14625 585 NW_025577914.1:12298983-12299242 AKO63022.1 77856 Viruses,Monodnaviria,Shotokuvirae,Cressdnaviricota,Arfiviricetes,Cirlivirales,Circoviridae,Circovirus

14626 586 NW_025577932.1:2197635-2198474 QSX73453.1 2817738 Viruses,Monodnaviria,Shotokuvirae,Cressdnaviricota,Arfiviricetes,Cirlivirales,Circoviridae,Circovirus
14627 586 NW_025577932.1:2197635-2198474 QSX73455.1 2817738 Viruses,Monodnaviria,Shotokuvirae,Cressdnaviricota,Arfiviricetes,Cirlivirales,Circoviridae,Circovirus
14628 586 NW_025577932.1:2197635-2198474 YP_009506277.1 2003310 Viruses,Monodnaviria,Shotokuvirae,Cressdnaviricota,Arfiviricetes,Cirlivirales,Circoviridae,Circovirus
14629 586 NW_025577932.1:2197635-2198474 QSX73442.1 1414603 Viruses,Monodnaviria,Shotokuvirae,Cressdnaviricota,Arfiviricetes,Cirlivirales,Circoviridae,Circovirus
14630 586 NW_025577932.1:2197635-2198474 AHH31436.1 126070 Viruses,Monodnaviria,Shotokuvirae,Cressdnaviricota,Arfiviricetes,Cirlivirales,Circoviridae,Circovirus,Pigeon circovirus
14631 586 NW_025577932.1:2197635-2198474 QSX73410.1 1414603 Viruses,Monodnaviria,Shotokuvirae,Cressdnaviricota,Arfiviricetes,Cirlivirales,Circoviridae,Circovirus
14632 586 NW_025577932.1:2197635-2198474 UBV61974.1 1414603 Viruses,Monodnaviria,Shotokuvirae,Cressdnaviricota,Arfiviricetes,Cirlivirales,Circoviridae,Circovirus
14633 586 NW_025577932.1:2197635-2198474 AHH31410.1 126070 Viruses,Monodnaviria,Shotokuvirae,Cressdnaviricota,Arfiviricetes,Cirlivirales,Circoviridae,Circovirus,Pigeon circovirus
14634 586 NW_025577932.1:2197635-2198474 UBV61986.1 1414603 Viruses,Monodnaviria,Shotokuvirae,Cressdnaviricota,Arfiviricetes,Cirlivirales,Circoviridae,Circovirus
14635 586 NW_025577932.1:2197635-2198474 UBV61924.1 1414603 Viruses,Monodnaviria,Shotokuvirae,Cressdnaviricota,Arfiviricetes,Cirlivirales,Circoviridae,Circovirus
14636 586 NW_025577932.1:2197635-2198474 AHH31443.1 126070 Viruses,Monodnaviria,Shotokuvirae,Cressdnaviricota,Arfiviricetes,Cirlivirales,Circoviridae,Circovirus,Pigeon circovirus
14637 586 NW_025577932.1:2197635-2198474 UBV61896.1 1414603 Viruses,Monodnaviria,Shotokuvirae,Cressdnaviricota,Arfiviricetes,Cirlivirales,Circoviridae,Circovirus
14638 586 NW_025577932.1:2197635-2198474 QSX73090.1 1414603 Viruses,Monodnaviria,Shotokuvirae,Cressdnaviricota,Arfiviricetes,Cirlivirales,Circoviridae,Circovirus
14639 586 NW_025577932.1:2197635-2198474 QSX73108.1 1414603 Viruses,Monodnaviria,Shotokuvirae,Cressdnaviricota,Arfiviricetes,Cirlivirales,Circoviridae,Circovirus
14640 586 NW_025577932.1:2197635-2198474 UBV61994.1 1414603 Viruses,Monodnaviria,Shotokuvirae,Cressdnaviricota,Arfiviricetes,Cirlivirales,Circoviridae,Circovirus
14641 586 NW_025577932.1:2197635-2198474 QSX73372.1 1414603 Viruses,Monodnaviria,Shotokuvirae,Cressdnaviricota,Arfiviricetes,Cirlivirales,Circoviridae,Circovirus
14642 586 NW_025577932.1:2197635-2198474 AHH31429.1 126070 Viruses,Monodnaviria,Shotokuvirae,Cressdnaviricota,Arfiviricetes,Cirlivirales,Circoviridae,Circovirus,Pigeon circovirus
14643 586 NW_025577932.1:2197635-2198474 UBV61966.1 1414603 Viruses,Monodnaviria,Shotokuvirae,Cressdnaviricota,Arfiviricetes,Cirlivirales,Circoviridae,Circovirus
14644 586 NW_025577932.1:2197635-2198474 QSX73098.1 1414603 Viruses,Monodnaviria,Shotokuvirae,Cressdnaviricota,Arfiviricetes,Cirlivirales,Circoviridae,Circovirus
14645 586 NW_025577932.1:2197635-2198474 QSX73422.1 1414603 Viruses,Monodnaviria,Shotokuvirae,Cressdnaviricota,Arfiviricetes,Cirlivirales,Circoviridae,Circovirus
14646 586 NW_025577932.1:2197635-2198474 AHH31449.1 126070 Viruses,Monodnaviria,Shotokuvirae,Cressdnaviricota,Arfiviricetes,Cirlivirales,Circoviridae,Circovirus,Pigeon circovirus
14647 586 NW_025577932.1:2197635-2198474 QSX73414.1 1414603 Viruses,Monodnaviria,Shotokuvirae,Cressdnaviricota,Arfiviricetes,Cirlivirales,Circoviridae,Circovirus
14648 586 NW_025577932.1:2197635-2198474 QYO43496.1 1414603 Viruses,Monodnaviria,Shotokuvirae,Cressdnaviricota,Arfiviricetes,Cirlivirales,Circoviridae,Circovirus
14649 586 NW_025577932.1:2197635-2198474 QSX73428.1 1414603 Viruses,Monodnaviria,Shotokuvirae,Cressdnaviricota,Arfiviricetes,Cirlivirales,Circoviridae,Circovirus
14650 586 NW_025577932.1:2197635-2198474 UBV61984.1 1414603 Viruses,Monodnaviria,Shotokuvirae,Cressdnaviricota,Arfiviricetes,Cirlivirales,Circoviridae,Circovirus

14651 587 NW_025578001.1:9750354-9750688 UDN67406.1 2886397 Viruses,Monodnaviria,Shotokuvirae,Cressdnaviricota,Arfiviricetes,Cirlivirales,Circoviridae,Cyclovirus
14652 587 NW_025578001.1:9750354-9750688 UDN67418.1 2886403 Viruses,Monodnaviria,Shotokuvirae,Cressdnaviricota,Arfiviricetes,Cirlivirales,Circoviridae,Cyclovirus
14653 587 NW_025578001.1:9750354-9750688 ARE68399.1 77856 Viruses,Monodnaviria,Shotokuvirae,Cressdnaviricota,Arfiviricetes,Cirlivirales,Circoviridae,Circovirus
14654 587 NW_025578001.1:9750354-9750688 ASW18444.1 77856 Viruses,Monodnaviria,Shotokuvirae,Cressdnaviricota,Arfiviricetes,Cirlivirales,Circoviridae,Circovirus
14655 587 NW_025578001.1:9750354-9750688 ASW18441.1 77856 Viruses,Monodnaviria,Shotokuvirae,Cressdnaviricota,Arfiviricetes,Cirlivirales,Circoviridae,Circovirus
14656 587 NW_025578001.1:9750354-9750688 QSX73455.1 2817738 Viruses,Monodnaviria,Shotokuvirae,Cressdnaviricota,Arfiviricetes,Cirlivirales,Circoviridae,Circovirus
14657 587 NW_025578001.1:9750354-9750688 QSX73453.1 2817738 Viruses,Monodnaviria,Shotokuvirae,Cressdnaviricota,Arfiviricetes,Cirlivirales,Circoviridae,Circovirus
14658 587 NW_025578001.1:9750354-9750688 YP_009506291.1 1987731 Viruses,Monodnaviria,Shotokuvirae,Cressdnaviricota,Arfiviricetes,Cirlivirales,Circoviridae,Cyclovirus
14659 587 NW_025578001.1:9750354-9750688 ASW18443.1 77856 Viruses,Monodnaviria,Shotokuvirae,Cressdnaviricota,Arfiviricetes,Cirlivirales,Circoviridae,Circovirus
14660 587 NW_025578001.1:9750354-9750688 AET07500.1 77856 Viruses,Monodnaviria,Shotokuvirae,Cressdnaviricota,Arfiviricetes,Cirlivirales,Circoviridae,Circovirus
14661 587 NW_025578001.1:9750354-9750688 QTA51472.1 2686039 Viruses,Monodnaviria,Shotokuvirae,Cressdnaviricota,Arfiviricetes,Cirlivirales,Circoviridae,Circovirus
14662 587 NW_025578001.1:9750354-9750688 AET07503.1 77856 Viruses,Monodnaviria,Shotokuvirae,Cressdnaviricota,Arfiviricetes,Cirlivirales,Circoviridae,Circovirus
14663 587 NW_025578001.1:9750354-9750688 ASW18442.1 77856 Viruses,Monodnaviria,Shotokuvirae,Cressdnaviricota,Arfiviricetes,Cirlivirales,Circoviridae,Circovirus
14664 587 NW_025578001.1:9750354-9750688 QZU26822.1 2873952 Viruses,Monodnaviria,Shotokuvirae,Cressdnaviricota,Arfiviricetes,Cirlivirales,Circoviridae
14665 587 NW_025578001.1:9750354-9750688 QZU26824.1 2873952 Viruses,Monodnaviria,Shotokuvirae,Cressdnaviricota,Arfiviricetes,Cirlivirales,Circoviridae
14666 587 NW_025578001.1:9750354-9750688 AXQ03966.1 2304615 Viruses,Monodnaviria,Shotokuvirae,Cressdnaviricota,Arfiviricetes,Cirlivirales,Circoviridae,Circovirus
14667 587 NW_025578001.1:9750354-9750688 AET07499.1 77856 Viruses,Monodnaviria,Shotokuvirae,Cressdnaviricota,Arfiviricetes,Cirlivirales,Circoviridae,Circovirus
14668 587 NW_025578001.1:9750354-9750688 ARE68398.1 77856 Viruses,Monodnaviria,Shotokuvirae,Cressdnaviricota,Arfiviricetes,Cirlivirales,Circoviridae,Circovirus
14669 587 NW_025578001.1:9750354-9750688 AIL49768.1 77856 Viruses,Monodnaviria,Shotokuvirae,Cressdnaviricota,Arfiviricetes,Cirlivirales,Circoviridae,Circovirus
14670 587 NW_025578001.1:9750354-9750688 AIL49793.1 77856 Viruses,Monodnaviria,Shotokuvirae,Cressdnaviricota,Arfiviricetes,Cirlivirales,Circoviridae,Circovirus
14671 587 NW_025578001.1:9750354-9750688 AET07541.1 77856 Viruses,Monodnaviria,Shotokuvirae,Cressdnaviricota,Arfiviricetes,Cirlivirales,Circoviridae,Circovirus
14672 587 NW_025578001.1:9750354-9750688 ARE68409.1 77856 Viruses,Monodnaviria,Shotokuvirae,Cressdnaviricota,Arfiviricetes,Cirlivirales,Circoviridae,Circovirus
14673 587 NW_025578001.1:9750354-9750688 AET07478.1 77856 Viruses,Monodnaviria,Shotokuvirae,Cressdnaviricota,Arfiviricetes,Cirlivirales,Circoviridae,Circovirus
14674 587 NW_025578001.1:9750354-9750688 AKP92817.1 77856 Viruses,Monodnaviria,Shotokuvirae,Cressdnaviricota,Arfiviricetes,Cirlivirales,Circoviridae,Circovirus
14675 587 NW_025578001.1:9750354-9750688 QGR26087.1 2682467 Viruses,Monodnaviria,Shotokuvirae,Cressdnaviricota,Arfiviricetes,Cirlivirales,Circoviridae,Circovirus

14676 588 NW_025578113.1:2377677-2378555 QSX73455.1 2817738 Viruses,Monodnaviria,Shotokuvirae,Cressdnaviricota,Arfiviricetes,Cirlivirales,Circoviridae,Circovirus
14677 588 NW_025578113.1:2377677-2378555 QSX73453.1 2817738 Viruses,Monodnaviria,Shotokuvirae,Cressdnaviricota,Arfiviricetes,Cirlivirales,Circoviridae,Circovirus
14678 588 NW_025578113.1:2377677-2378555 AWO14232.1 1868221 Viruses,Monodnaviria,Shotokuvirae,Cressdnaviricota,Arfiviricetes,Cirlivirales,Circoviridae,Circovirus
14679 588 NW_025578113.1:2377677-2378555 UHQ57337.1 1868221 Viruses,Monodnaviria,Shotokuvirae,Cressdnaviricota,Arfiviricetes,Cirlivirales,Circoviridae,Circovirus
14680 588 NW_025578113.1:2377677-2378555 QBZ96318.1 1868221 Viruses,Monodnaviria,Shotokuvirae,Cressdnaviricota,Arfiviricetes,Cirlivirales,Circoviridae,Circovirus
14681 588 NW_025578113.1:2377677-2378555 YP_009506277.1 2003310 Viruses,Monodnaviria,Shotokuvirae,Cressdnaviricota,Arfiviricetes,Cirlivirales,Circoviridae,Circovirus
14682 588 NW_025578113.1:2377677-2378555 QWW27961.1 1868221 Viruses,Monodnaviria,Shotokuvirae,Cressdnaviricota,Arfiviricetes,Cirlivirales,Circoviridae,Circovirus
14683 588 NW_025578113.1:2377677-2378555 QJI53605.1 1954248 Viruses,Monodnaviria,Shotokuvirae,Cressdnaviricota,Arfiviricetes,Cirlivirales,Circoviridae
14684 588 NW_025578113.1:2377677-2378555 QCW64021.1 1868221 Viruses,Monodnaviria,Shotokuvirae,Cressdnaviricota,Arfiviricetes,Cirlivirales,Circoviridae,Circovirus
14685 588 NW_025578113.1:2377677-2378555 QCW64009.1 1868221 Viruses,Monodnaviria,Shotokuvirae,Cressdnaviricota,Arfiviricetes,Cirlivirales,Circoviridae,Circovirus
14686 588 NW_025578113.1:2377677-2378555 QBG64247.1 1868221 Viruses,Monodnaviria,Shotokuvirae,Cressdnaviricota,Arfiviricetes,Cirlivirales,Circoviridae,Circovirus
14687 588 NW_025578113.1:2377677-2378555 AVA16979.1 1868221 Viruses,Monodnaviria,Shotokuvirae,Cressdnaviricota,Arfiviricetes,Cirlivirales,Circoviridae,Circovirus
14688 588 NW_025578113.1:2377677-2378555 UHQ57357.1 1868221 Viruses,Monodnaviria,Shotokuvirae,Cressdnaviricota,Arfiviricetes,Cirlivirales,Circoviridae,Circovirus
14689 588 NW_025578113.1:2377677-2378555 UHQ57347.1 1868221 Viruses,Monodnaviria,Shotokuvirae,Cressdnaviricota,Arfiviricetes,Cirlivirales,Circoviridae,Circovirus
14690 588 NW_025578113.1:2377677-2378555 QGR10113.1 1868221 Viruses,Monodnaviria,Shotokuvirae,Cressdnaviricota,Arfiviricetes,Cirlivirales,Circoviridae,Circovirus
14691 588 NW_025578113.1:2377677-2378555 QCW64007.1 1868221 Viruses,Monodnaviria,Shotokuvirae,Cressdnaviricota,Arfiviricetes,Cirlivirales,Circoviridae,Circovirus
14692 588 NW_025578113.1:2377677-2378555 AVA16998.1 1868221 Viruses,Monodnaviria,Shotokuvirae,Cressdnaviricota,Arfiviricetes,Cirlivirales,Circoviridae,Circovirus
14693 588 NW_025578113.1:2377677-2378555 QXN75457.1 2202649 Viruses
14694 588 NW_025578113.1:2377677-2378555 AZA15192.1 1868221 Viruses,Monodnaviria,Shotokuvirae,Cressdnaviricota,Arfiviricetes,Cirlivirales,Circoviridae,Circovirus
14695 588 NW_025578113.1:2377677-2378555 AZA15194.1 1868221 Viruses,Monodnaviria,Shotokuvirae,Cressdnaviricota,Arfiviricetes,Cirlivirales,Circoviridae,Circovirus
14696 588 NW_025578113.1:2377677-2378555 QGX90124.1 1868221 Viruses,Monodnaviria,Shotokuvirae,Cressdnaviricota,Arfiviricetes,Cirlivirales,Circoviridae,Circovirus
14697 588 NW_025578113.1:2377677-2378555 QLP88698.1 1868221 Viruses,Monodnaviria,Shotokuvirae,Cressdnaviricota,Arfiviricetes,Cirlivirales,Circoviridae,Circovirus
14698 588 NW_025578113.1:2377677-2378555 QBQ03925.1 1868221 Viruses,Monodnaviria,Shotokuvirae,Cressdnaviricota,Arfiviricetes,Cirlivirales,Circoviridae,Circovirus
14699 588 NW_025578113.1:2377677-2378555 QGW35793.1 1868221 Viruses,Monodnaviria,Shotokuvirae,Cressdnaviricota,Arfiviricetes,Cirlivirales,Circoviridae,Circovirus
14700 588 NW_025578113.1:2377677-2378555 QEQ92515.1 1868221 Viruses,Monodnaviria,Shotokuvirae,Cressdnaviricota,Arfiviricetes,Cirlivirales,Circoviridae,Circovirus

14701 589 NW_025578162.1:6686491-6687128 YP_610960.1 349370 Viruses,Monodnaviria,Shotokuvirae,Cressdnaviricota,Arfiviricetes,Cirlivirales,Circoviridae,Circovirus
14702 589 NW_025578162.1:6686491-6687128 AGI95800.1 349370 Viruses,Monodnaviria,Shotokuvirae,Cressdnaviricota,Arfiviricetes,Cirlivirales,Circoviridae,Circovirus
14703 589 NW_025578162.1:6686491-6687128 AGI95802.1 349370 Viruses,Monodnaviria,Shotokuvirae,Cressdnaviricota,Arfiviricetes,Cirlivirales,Circoviridae,Circovirus
14704 589 NW_025578162.1:6686491-6687128 YP_009553639.1 2304514 Viruses,Monodnaviria,Shotokuvirae,Cressdnaviricota,Arfiviricetes,Cirlivirales,Circoviridae,Circovirus,Mosquito associated circovirus 1
14705 589 NW_025578162.1:6686491-6687128 QJI53605.1 1954248 Viruses,Monodnaviria,Shotokuvirae,Cressdnaviricota,Arfiviricetes,Cirlivirales,Circoviridae
14706 589 NW_025578162.1:6686491-6687128 NP_573442.1 142661 Viruses,Monodnaviria,Shotokuvirae,Cressdnaviricota,Arfiviricetes,Cirlivirales,Circoviridae,Circovirus
14707 589 NW_025578162.1:6686491-6687128 QSX73370.1 1414603 Viruses,Monodnaviria,Shotokuvirae,Cressdnaviricota,Arfiviricetes,Cirlivirales,Circoviridae,Circovirus
14708 589 NW_025578162.1:6686491-6687128 AHH31410.1 126070 Viruses,Monodnaviria,Shotokuvirae,Cressdnaviricota,Arfiviricetes,Cirlivirales,Circoviridae,Circovirus,Pigeon circovirus
14709 589 NW_025578162.1:6686491-6687128 QJI53392.1 1954248 Viruses,Monodnaviria,Shotokuvirae,Cressdnaviricota,Arfiviricetes,Cirlivirales,Circoviridae
14710 589 NW_025578162.1:6686491-6687128 QSX73274.1 1414603 Viruses,Monodnaviria,Shotokuvirae,Cressdnaviricota,Arfiviricetes,Cirlivirales,Circoviridae,Circovirus
14711 589 NW_025578162.1:6686491-6687128 QYO43496.1 1414603 Viruses,Monodnaviria,Shotokuvirae,Cressdnaviricota,Arfiviricetes,Cirlivirales,Circoviridae,Circovirus
14712 589 NW_025578162.1:6686491-6687128 ARI44261.1 1414603 Viruses,Monodnaviria,Shotokuvirae,Cressdnaviricota,Arfiviricetes,Cirlivirales,Circoviridae,Circovirus
14713 589 NW_025578162.1:6686491-6687128 AHH31458.1 126070 Viruses,Monodnaviria,Shotokuvirae,Cressdnaviricota,Arfiviricetes,Cirlivirales,Circoviridae,Circovirus,Pigeon circovirus
14714 589 NW_025578162.1:6686491-6687128 AER62095.1 126070 Viruses,Monodnaviria,Shotokuvirae,Cressdnaviricota,Arfiviricetes,Cirlivirales,Circoviridae,Circovirus,Pigeon circovirus
14715 589 NW_025578162.1:6686491-6687128 UUG66209.1 2951261 Viruses,Monodnaviria,Shotokuvirae,Cressdnaviricota,Arfiviricetes,Cirlivirales,Circoviridae
14716 589 NW_025578162.1:6686491-6687128 QGR26087.1 2682467 Viruses,Monodnaviria,Shotokuvirae,Cressdnaviricota,Arfiviricetes,Cirlivirales,Circoviridae,Circovirus
14717 589 NW_025578162.1:6686491-6687128 QGR26089.1 2682467 Viruses,Monodnaviria,Shotokuvirae,Cressdnaviricota,Arfiviricetes,Cirlivirales,Circoviridae,Circovirus
14718 589 NW_025578162.1:6686491-6687128 UBV61918.1 1414603 Viruses,Monodnaviria,Shotokuvirae,Cressdnaviricota,Arfiviricetes,Cirlivirales,Circoviridae,Circovirus
14719 589 NW_025578162.1:6686491-6687128 UBV61926.1 1414603 Viruses,Monodnaviria,Shotokuvirae,Cressdnaviricota,Arfiviricetes,Cirlivirales,Circoviridae,Circovirus
14720 589 NW_025578162.1:6686491-6687128 UBV61932.1 1414603 Viruses,Monodnaviria,Shotokuvirae,Cressdnaviricota,Arfiviricetes,Cirlivirales,Circoviridae,Circovirus
14721 589 NW_025578162.1:6686491-6687128 UBV61906.1 1414603 Viruses,Monodnaviria,Shotokuvirae,Cressdnaviricota,Arfiviricetes,Cirlivirales,Circoviridae,Circovirus
14722 589 NW_025578162.1:6686491-6687128 UBV61896.1 1414603 Viruses,Monodnaviria,Shotokuvirae,Cressdnaviricota,Arfiviricetes,Cirlivirales,Circoviridae,Circovirus
14723 589 NW_025578162.1:6686491-6687128 UBV61902.1 1414603 Viruses,Monodnaviria,Shotokuvirae,Cressdnaviricota,Arfiviricetes,Cirlivirales,Circoviridae,Circovirus
14724 589 NW_025578162.1:6686491-6687128 ARI44297.1 1414603 Viruses,Monodnaviria,Shotokuvirae,Cressdnaviricota,Arfiviricetes,Cirlivirales,Circoviridae,Circovirus
14725 589 NW_025578162.1:6686491-6687128 AYC54547.1 1414603 Viruses,Monodnaviria,Shotokuvirae,Cressdnaviricota,Arfiviricetes,Cirlivirales,Circoviridae,Circovirus

14726 590 NW_025578505.1:9342956-9343774 YP_010084720.1 2560712 Viruses,Monodnaviria,Shotokuvirae,Cressdnaviricota,Arfiviricetes,Cirlivirales,Circoviridae,Circovirus
14727 590 NW_025578505.1:9342956-9343774 QSX73453.1 2817738 Viruses,Monodnaviria,Shotokuvirae,Cressdnaviricota,Arfiviricetes,Cirlivirales,Circoviridae,Circovirus
14728 590 NW_025578505.1:9342956-9343774 AIF76253.1 1329650 Viruses,Monodnaviria,Shotokuvirae,Cressdnaviricota,Arfiviricetes,Cirlivirales,Circoviridae,Circovirus
14729 590 NW_025578505.1:9342956-9343774 QSX73455.1 2817738 Viruses,Monodnaviria,Shotokuvirae,Cressdnaviricota,Arfiviricetes,Cirlivirales,Circoviridae,Circovirus
14730 590 NW_025578505.1:9342956-9343774 UMM62403.1 2922909 Viruses,Monodnaviria,Shotokuvirae,Cressdnaviricota,Arfiviricetes,Cirlivirales,Circoviridae,Circovirus
14731 590 NW_025578505.1:9342956-9343774 UJO02096.1 2911954 Viruses,Monodnaviria,Shotokuvirae,Cressdnaviricota,Arfiviricetes,Cirlivirales,Circoviridae,Circovirus
14732 590 NW_025578505.1:9342956-9343774 YP_009506277.1 2003310 Viruses,Monodnaviria,Shotokuvirae,Cressdnaviricota,Arfiviricetes,Cirlivirales,Circoviridae,Circovirus
14733 590 NW_025578505.1:9342956-9343774 BBF98081.1 2294094 Viruses,Monodnaviria,Shotokuvirae,Cressdnaviricota,Arfiviricetes,Cirlivirales,Circoviridae,Circovirus,Civet circovirus
14734 590 NW_025578505.1:9342956-9343774 AHH31410.1 126070 Viruses,Monodnaviria,Shotokuvirae,Cressdnaviricota,Arfiviricetes,Cirlivirales,Circoviridae,Circovirus,Pigeon circovirus
14735 590 NW_025578505.1:9342956-9343774 UBR88846.1 2879287 Viruses,Monodnaviria,Shotokuvirae,Cressdnaviricota,Arfiviricetes,Cirlivirales,Circoviridae,Circovirus
14736 590 NW_025578505.1:9342956-9343774 QYO43496.1 1414603 Viruses,Monodnaviria,Shotokuvirae,Cressdnaviricota,Arfiviricetes,Cirlivirales,Circoviridae,Circovirus
14737 590 NW_025578505.1:9342956-9343774 AHH31408.1 126070 Viruses,Monodnaviria,Shotokuvirae,Cressdnaviricota,Arfiviricetes,Cirlivirales,Circoviridae,Circovirus,Pigeon circovirus
14738 590 NW_025578505.1:9342956-9343774 YP_009506279.1 2003312 Viruses,Monodnaviria,Shotokuvirae,Cressdnaviricota,Arfiviricetes,Cirlivirales,Circoviridae,Circovirus
14739 590 NW_025578505.1:9342956-9343774 YP_009506280.1 2003313 Viruses,Monodnaviria,Shotokuvirae,Cressdnaviricota,Arfiviricetes,Cirlivirales,Circoviridae,Circovirus
14740 590 NW_025578505.1:9342956-9343774 YP_009552846.1 2294094 Viruses,Monodnaviria,Shotokuvirae,Cressdnaviricota,Arfiviricetes,Cirlivirales,Circoviridae,Circovirus,Civet circovirus
14741 590 NW_025578505.1:9342956-9343774 QYC52699.1 1964372 Viruses,Monodnaviria,Shotokuvirae,Cressdnaviricota,Arfiviricetes,Cirlivirales,Circoviridae,Circovirus
14742 590 NW_025578505.1:9342956-9343774 AHH31440.1 126070 Viruses,Monodnaviria,Shotokuvirae,Cressdnaviricota,Arfiviricetes,Cirlivirales,Circoviridae,Circovirus,Pigeon circovirus
14743 590 NW_025578505.1:9342956-9343774 ARI44297.1 1414603 Viruses,Monodnaviria,Shotokuvirae,Cressdnaviricota,Arfiviricetes,Cirlivirales,Circoviridae,Circovirus
14744 590 NW_025578505.1:9342956-9343774 AHH31457.1 126070 Viruses,Monodnaviria,Shotokuvirae,Cressdnaviricota,Arfiviricetes,Cirlivirales,Circoviridae,Circovirus,Pigeon circovirus
14745 590 NW_025578505.1:9342956-9343774 UBV61926.1 1414603 Viruses,Monodnaviria,Shotokuvirae,Cressdnaviricota,Arfiviricetes,Cirlivirales,Circoviridae,Circovirus
14746 590 NW_025578505.1:9342956-9343774 AFX97601.1 126070 Viruses,Monodnaviria,Shotokuvirae,Cressdnaviricota,Arfiviricetes,Cirlivirales,Circoviridae,Circovirus,Pigeon circovirus
14747 590 NW_025578505.1:9342956-9343774 UBV61996.1 1414603 Viruses,Monodnaviria,Shotokuvirae,Cressdnaviricota,Arfiviricetes,Cirlivirales,Circoviridae,Circovirus
14748 590 NW_025578505.1:9342956-9343774 AHH31420.1 126070 Viruses,Monodnaviria,Shotokuvirae,Cressdnaviricota,Arfiviricetes,Cirlivirales,Circoviridae,Circovirus,Pigeon circovirus
14749 590 NW_025578505.1:9342956-9343774 UBV61944.1 1414603 Viruses,Monodnaviria,Shotokuvirae,Cressdnaviricota,Arfiviricetes,Cirlivirales,Circoviridae,Circovirus
14750 590 NW_025578505.1:9342956-9343774 UBV61940.1 1414603 Viruses,Monodnaviria,Shotokuvirae,Cressdnaviricota,Arfiviricetes,Cirlivirales,Circoviridae,Circovirus

14751 591 NW_025578508.1:68320359-68320821 QHD57625.1 272636 Viruses,Monodnaviria,Shotokuvirae,Cossaviricota,Quintoviricetes,Piccovirales,Parvoviridae,Parvovirinae,Dependoparvovirus
14752 591 NW_025578508.1:68320359-68320821 QKE54991.1 1940570 Viruses,Monodnaviria,Shotokuvirae,Cossaviricota,Quintoviricetes,Piccovirales,Parvoviridae
14753 591 NW_025578508.1:68320359-68320821 QKN88756.1 2052559 Viruses,Monodnaviria,Shotokuvirae,Cossaviricota,Quintoviricetes,Piccovirales,Parvoviridae,Parvovirinae,Dependoparvovirus
14754 591 NW_025578508.1:68320359-68320821 YP_010086819.1 2171377 Viruses,Monodnaviria,Shotokuvirae,Cossaviricota,Quintoviricetes,Piccovirales,Parvoviridae,Parvovirinae,Dependoparvovirus,Rodent dependoparvovirus 1
14755 591 NW_025578508.1:68320359-68320821 QHD57622.1 272636 Viruses,Monodnaviria,Shotokuvirae,Cossaviricota,Quintoviricetes,Piccovirales,Parvoviridae,Parvovirinae,Dependoparvovirus
14756 591 NW_025578508.1:68320359-68320821 QKN88777.1 2052559 Viruses,Monodnaviria,Shotokuvirae,Cossaviricota,Quintoviricetes,Piccovirales,Parvoviridae,Parvovirinae,Dependoparvovirus
14757 591 NW_025578508.1:68320359-68320821 YP_009507366.1 1073950 Viruses,Monodnaviria,Shotokuvirae,Cossaviricota,Quintoviricetes,Piccovirales,Parvoviridae,Parvovirinae,Dependoparvovirus,Pinniped dependoparvovirus 1
14758 591 NW_025578508.1:68320359-68320821 APB54219.1 38251 Viruses,Monodnaviria,Shotokuvirae,Cossaviricota,Quintoviricetes,Piccovirales,Parvoviridae,Parvovirinae,Dependoparvovirus,Anseriform dependoparvovirus 1
14759 591 NW_025578508.1:68320359-68320821 QOE76066.1 341673 Viruses,Monodnaviria,Shotokuvirae,Cossaviricota,Quintoviricetes,Piccovirales,Parvoviridae,Parvovirinae,Dependoparvovirus,Anseriform dependoparvovirus 1
14760 591 NW_025578508.1:68320359-68320821 AVR53758.1 2137542 Viruses,Monodnaviria,Shotokuvirae,Cossaviricota,Quintoviricetes,Piccovirales,Parvoviridae,Parvovirinae,Dependoparvovirus
14761 591 NW_025578508.1:68320359-68320821 QKN88755.1 2052559 Viruses,Monodnaviria,Shotokuvirae,Cossaviricota,Quintoviricetes,Piccovirales,Parvoviridae,Parvovirinae,Dependoparvovirus
14762 591 NW_025578508.1:68320359-68320821 ABP93843.1 38251 Viruses,Monodnaviria,Shotokuvirae,Cossaviricota,Quintoviricetes,Piccovirales,Parvoviridae,Parvovirinae,Dependoparvovirus,Anseriform dependoparvovirus 1
14763 591 NW_025578508.1:68320359-68320821 ABP93842.1 38251 Viruses,Monodnaviria,Shotokuvirae,Cossaviricota,Quintoviricetes,Piccovirales,Parvoviridae,Parvovirinae,Dependoparvovirus,Anseriform dependoparvovirus 1
14764 591 NW_025578508.1:68320359-68320821 AKP07380.1 37325 Viruses,Monodnaviria,Shotokuvirae,Cossaviricota,Quintoviricetes,Piccovirales,Parvoviridae,Parvovirinae,Dependoparvovirus,Anseriform dependoparvovirus 1
14765 591 NW_025578508.1:68320359-68320821 AKP07378.1 37325 Viruses,Monodnaviria,Shotokuvirae,Cossaviricota,Quintoviricetes,Piccovirales,Parvoviridae,Parvovirinae,Dependoparvovirus,Anseriform dependoparvovirus 1
14766 591 NW_025578508.1:68320359-68320821 NP_852780.1 219704 Viruses,Monodnaviria,Shotokuvirae,Cossaviricota,Quintoviricetes,Piccovirales,Parvoviridae,Parvovirinae,Dependoparvovirus,Avian dependoparvovirus 1
14767 591 NW_025578508.1:68320359-68320821 QKE54950.1 1940570 Viruses,Monodnaviria,Shotokuvirae,Cossaviricota,Quintoviricetes,Piccovirales,Parvoviridae
14768 591 NW_025578508.1:68320359-68320821 AXL64652.1 341671 Viruses,Monodnaviria,Shotokuvirae,Cossaviricota,Quintoviricetes,Piccovirales,Parvoviridae,Parvovirinae,Dependoparvovirus,Avian dependoparvovirus 1
14769 591 NW_025578508.1:68320359-68320821 AFI49447.1 38251 Viruses,Monodnaviria,Shotokuvirae,Cossaviricota,Quintoviricetes,Piccovirales,Parvoviridae,Parvovirinae,Dependoparvovirus,Anseriform dependoparvovirus 1
14770 591 NW_025578508.1:68320359-68320821 UNY47947.1 2052559 Viruses,Monodnaviria,Shotokuvirae,Cossaviricota,Quintoviricetes,Piccovirales,Parvoviridae,Parvovirinae,Dependoparvovirus
14771 591 NW_025578508.1:68320359-68320821 AHK22792.1 341671 Viruses,Monodnaviria,Shotokuvirae,Cossaviricota,Quintoviricetes,Piccovirales,Parvoviridae,Parvovirinae,Dependoparvovirus,Avian dependoparvovirus 1
14772 591 NW_025578508.1:68320359-68320821 UNY47951.1 2052559 Viruses,Monodnaviria,Shotokuvirae,Cossaviricota,Quintoviricetes,Piccovirales,Parvoviridae,Parvovirinae,Dependoparvovirus
14773 591 NW_025578508.1:68320359-68320821 UNY47953.1 2052559 Viruses,Monodnaviria,Shotokuvirae,Cossaviricota,Quintoviricetes,Piccovirales,Parvoviridae,Parvovirinae,Dependoparvovirus
14774 591 NW_025578508.1:68320359-68320821 YP_077182.1 281492 Viruses,Monodnaviria,Shotokuvirae,Cossaviricota,Quintoviricetes,Piccovirales,Parvoviridae,Parvovirinae,Dependoparvovirus,Avian dependoparvovirus 1
14775 591 NW_025578508.1:68320359-68320821 UNY47949.1 2052559 Viruses,Monodnaviria,Shotokuvirae,Cossaviricota,Quintoviricetes,Piccovirales,Parvoviridae,Parvovirinae,Dependoparvovirus

14776 592 NW_025578510.1:128705691-128706579 YP_009506279.1 2003312 Viruses,Monodnaviria,Shotokuvirae,Cressdnaviricota,Arfiviricetes,Cirlivirales,Circoviridae,Circovirus
14777 592 NW_025578510.1:128705691-128706579 QSX73453.1 2817738 Viruses,Monodnaviria,Shotokuvirae,Cressdnaviricota,Arfiviricetes,Cirlivirales,Circoviridae,Circovirus
14778 592 NW_025578510.1:128705691-128706579 QSX73455.1 2817738 Viruses,Monodnaviria,Shotokuvirae,Cressdnaviricota,Arfiviricetes,Cirlivirales,Circoviridae,Circovirus
14779 592 NW_025578510.1:128705691-128706579 UDN67406.1 2886397 Viruses,Monodnaviria,Shotokuvirae,Cressdnaviricota,Arfiviricetes,Cirlivirales,Circoviridae,Cyclovirus
14780 592 NW_025578510.1:128705691-128706579 UDN67418.1 2886403 Viruses,Monodnaviria,Shotokuvirae,Cressdnaviricota,Arfiviricetes,Cirlivirales,Circoviridae,Cyclovirus
14781 592 NW_025578510.1:128705691-128706579 YP_009506277.1 2003310 Viruses,Monodnaviria,Shotokuvirae,Cressdnaviricota,Arfiviricetes,Cirlivirales,Circoviridae,Circovirus
14782 592 NW_025578510.1:128705691-128706579 AAY81717.1 77856 Viruses,Monodnaviria,Shotokuvirae,Cressdnaviricota,Arfiviricetes,Cirlivirales,Circoviridae,Circovirus
14783 592 NW_025578510.1:128705691-128706579 QJI53608.1 1954248 Viruses,Monodnaviria,Shotokuvirae,Cressdnaviricota,Arfiviricetes,Cirlivirales,Circoviridae
14784 592 NW_025578510.1:128705691-128706579 AAY81724.1 77856 Viruses,Monodnaviria,Shotokuvirae,Cressdnaviricota,Arfiviricetes,Cirlivirales,Circoviridae,Circovirus
14785 592 NW_025578510.1:128705691-128706579 AAY81721.1 77856 Viruses,Monodnaviria,Shotokuvirae,Cressdnaviricota,Arfiviricetes,Cirlivirales,Circoviridae,Circovirus
14786 592 NW_025578510.1:128705691-128706579 AAY81723.1 77856 Viruses,Monodnaviria,Shotokuvirae,Cressdnaviricota,Arfiviricetes,Cirlivirales,Circoviridae,Circovirus
14787 592 NW_025578510.1:128705691-128706579 AAY81725.1 77856 Viruses,Monodnaviria,Shotokuvirae,Cressdnaviricota,Arfiviricetes,Cirlivirales,Circoviridae,Circovirus
14788 592 NW_025578510.1:128705691-128706579 AAY81722.1 77856 Viruses,Monodnaviria,Shotokuvirae,Cressdnaviricota,Arfiviricetes,Cirlivirales,Circoviridae,Circovirus
14789 592 NW_025578510.1:128705691-128706579 ARE29796.1 77856 Viruses,Monodnaviria,Shotokuvirae,Cressdnaviricota,Arfiviricetes,Cirlivirales,Circoviridae,Circovirus
14790 592 NW_025578510.1:128705691-128706579 YP_010084720.1 2560712 Viruses,Monodnaviria,Shotokuvirae,Cressdnaviricota,Arfiviricetes,Cirlivirales,Circoviridae,Circovirus
14791 592 NW_025578510.1:128705691-128706579 AKO63006.1 77856 Viruses,Monodnaviria,Shotokuvirae,Cressdnaviricota,Arfiviricetes,Cirlivirales,Circoviridae,Circovirus
14792 592 NW_025578510.1:128705691-128706579 AKO63040.1 77856 Viruses,Monodnaviria,Shotokuvirae,Cressdnaviricota,Arfiviricetes,Cirlivirales,Circoviridae,Circovirus
14793 592 NW_025578510.1:128705691-128706579 QXN75457.1 2202649 Viruses
14794 592 NW_025578510.1:128705691-128706579 YP_010084721.1 2560714 Viruses,Monodnaviria,Shotokuvirae,Cressdnaviricota,Arfiviricetes,Cirlivirales,Circoviridae,Cyclovirus
14795 592 NW_025578510.1:128705691-128706579 QKX49049.1 77856 Viruses,Monodnaviria,Shotokuvirae,Cressdnaviricota,Arfiviricetes,Cirlivirales,Circoviridae,Circovirus
14796 592 NW_025578510.1:128705691-128706579 AII17608.1 77856 Viruses,Monodnaviria,Shotokuvirae,Cressdnaviricota,Arfiviricetes,Cirlivirales,Circoviridae,Circovirus
14797 592 NW_025578510.1:128705691-128706579 UHQ57337.1 1868221 Viruses,Monodnaviria,Shotokuvirae,Cressdnaviricota,Arfiviricetes,Cirlivirales,Circoviridae,Circovirus
14798 592 NW_025578510.1:128705691-128706579 NP_573442.1 142661 Viruses,Monodnaviria,Shotokuvirae,Cressdnaviricota,Arfiviricetes,Cirlivirales,Circoviridae,Circovirus
14799 592 NW_025578510.1:128705691-128706579 AKO63042.1 77856 Viruses,Monodnaviria,Shotokuvirae,Cressdnaviricota,Arfiviricetes,Cirlivirales,Circoviridae,Circovirus
14800 592 NW_025578510.1:128705691-128706579 QTE03320.1 2814999 Viruses,Monodnaviria,Shotokuvirae,Cressdnaviricota,Arfiviricetes,Cirlivirales,Circoviridae

14801 593 NW_025578512.1:63610430-63610960 YP_009458619.1 742915 Viruses,Monodnaviria,Shotokuvirae,Cressdnaviricota,Arfiviricetes,Cirlivirales,Circoviridae,Cyclovirus,Human associated cyclovirus 2
14802 593 NW_025578512.1:63610430-63610960 AXU38621.1 1475143 Viruses,Monodnaviria,Shotokuvirae,Cressdnaviricota,Arfiviricetes,Cirlivirales,Circoviridae,Circovirus
14803 593 NW_025578512.1:63610430-63610960 YP_009021891.1 1475143 Viruses,Monodnaviria,Shotokuvirae,Cressdnaviricota,Arfiviricetes,Cirlivirales,Circoviridae,Circovirus
14804 593 NW_025578512.1:63610430-63610960 ATW66440.1 1475143 Viruses,Monodnaviria,Shotokuvirae,Cressdnaviricota,Arfiviricetes,Cirlivirales,Circoviridae,Circovirus
14805 593 NW_025578512.1:63610430-63610960 AXU38623.1 1475143 Viruses,Monodnaviria,Shotokuvirae,Cressdnaviricota,Arfiviricetes,Cirlivirales,Circoviridae,Circovirus
14806 593 NW_025578512.1:63610430-63610960 ATW66432.1 1475143 Viruses,Monodnaviria,Shotokuvirae,Cressdnaviricota,Arfiviricetes,Cirlivirales,Circoviridae,Circovirus
14807 593 NW_025578512.1:63610430-63610960 YP_004152329.1 942034 Viruses,Monodnaviria,Shotokuvirae,Cressdnaviricota,Arfiviricetes,Cirlivirales,Circoviridae,Cyclovirus,Goat associated cyclovirus 1
14808 593 NW_025578512.1:63610430-63610960 QTA51472.1 2686039 Viruses,Monodnaviria,Shotokuvirae,Cressdnaviricota,Arfiviricetes,Cirlivirales,Circoviridae,Circovirus
14809 593 NW_025578512.1:63610430-63610960 AXU38622.1 1475143 Viruses,Monodnaviria,Shotokuvirae,Cressdnaviricota,Arfiviricetes,Cirlivirales,Circoviridae,Circovirus
14810 593 NW_025578512.1:63610430-63610960 QDH76148.1 46221 Viruses,Monodnaviria,Shotokuvirae,Cressdnaviricota,Arfiviricetes,Cirlivirales,Circoviridae,Circovirus
14811 593 NW_025578512.1:63610430-63610960 QDH76147.1 46221 Viruses,Monodnaviria,Shotokuvirae,Cressdnaviricota,Arfiviricetes,Cirlivirales,Circoviridae,Circovirus
14812 593 NW_025578512.1:63610430-63610960 QDH76146.1 46221 Viruses,Monodnaviria,Shotokuvirae,Cressdnaviricota,Arfiviricetes,Cirlivirales,Circoviridae,Circovirus
14813 593 NW_025578512.1:63610430-63610960 QDH76145.1 46221 Viruses,Monodnaviria,Shotokuvirae,Cressdnaviricota,Arfiviricetes,Cirlivirales,Circoviridae,Circovirus
14814 593 NW_025578512.1:63610430-63610960 QDH76144.1 46221 Viruses,Monodnaviria,Shotokuvirae,Cressdnaviricota,Arfiviricetes,Cirlivirales,Circoviridae,Circovirus
14815 593 NW_025578512.1:63610430-63610960 QDH76150.1 46221 Viruses,Monodnaviria,Shotokuvirae,Cressdnaviricota,Arfiviricetes,Cirlivirales,Circoviridae,Circovirus
14816 593 NW_025578512.1:63610430-63610960 QTA51464.1 2686039 Viruses,Monodnaviria,Shotokuvirae,Cressdnaviricota,Arfiviricetes,Cirlivirales,Circoviridae,Circovirus
14817 593 NW_025578512.1:63610430-63610960 UGO47167.1 1983780 Viruses,Monodnaviria,Shotokuvirae,Cressdnaviricota,Arfiviricetes,Cirlivirales,Circoviridae,Cyclovirus
14818 593 NW_025578512.1:63610430-63610960 UML14235.1 2686039 Viruses,Monodnaviria,Shotokuvirae,Cressdnaviricota,Arfiviricetes,Cirlivirales,Circoviridae,Circovirus
14819 593 NW_025578512.1:63610430-63610960 YP_009506294.1 1987734 Viruses,Monodnaviria,Shotokuvirae,Cressdnaviricota,Arfiviricetes,Cirlivirales,Circoviridae,Cyclovirus
14820 593 NW_025578512.1:63610430-63610960 YP_009506293.1 1987733 Viruses,Monodnaviria,Shotokuvirae,Cressdnaviricota,Arfiviricetes,Cirlivirales,Circoviridae,Cyclovirus
14821 593 NW_025578512.1:63610430-63610960 YP_009506330.1 1520935 Viruses,Monodnaviria,Shotokuvirae,Cressdnaviricota,Arfiviricetes,Cirlivirales,Circoviridae,Cyclovirus,Human associated cyclovirus 11
14822 593 NW_025578512.1:63610430-63610960 AIF76272.1 1329650 Viruses,Monodnaviria,Shotokuvirae,Cressdnaviricota,Arfiviricetes,Cirlivirales,Circoviridae,Circovirus
14823 593 NW_025578512.1:63610430-63610960 AGO59220.1 1348500 Viruses,Monodnaviria,Shotokuvirae,Cressdnaviricota,Arfiviricetes,Cirlivirales,Circoviridae,Cyclovirus,Human associated cyclovirus 8
14824 593 NW_025578512.1:63610430-63610960 AIZ46821.1 1573583 Viruses,Monodnaviria,Shotokuvirae,Cressdnaviricota,Arfiviricetes,Cirlivirales,Circoviridae,Cyclovirus,Human associated cyclovirus 8
14825 593 NW_025578512.1:63610430-63610960 AWD71656.1 1348500 Viruses,Monodnaviria,Shotokuvirae,Cressdnaviricota,Arfiviricetes,Cirlivirales,Circoviridae,Cyclovirus,Human associated cyclovirus 8

14826 594 NW_025578518.1:92205391-92206131 YP_009506280.1 2003313 Viruses,Monodnaviria,Shotokuvirae,Cressdnaviricota,Arfiviricetes,Cirlivirales,Circoviridae,Circovirus
14827 594 NW_025578518.1:92205391-92206131 AIF76253.1 1329650 Viruses,Monodnaviria,Shotokuvirae,Cressdnaviricota,Arfiviricetes,Cirlivirales,Circoviridae,Circovirus
14828 594 NW_025578518.1:92205391-92206131 YP_009506279.1 2003312 Viruses,Monodnaviria,Shotokuvirae,Cressdnaviricota,Arfiviricetes,Cirlivirales,Circoviridae,Circovirus
14829 594 NW_025578518.1:92205391-92206131 YP_009506277.1 2003310 Viruses,Monodnaviria,Shotokuvirae,Cressdnaviricota,Arfiviricetes,Cirlivirales,Circoviridae,Circovirus
14830 594 NW_025578518.1:92205391-92206131 UMM62403.1 2922909 Viruses,Monodnaviria,Shotokuvirae,Cressdnaviricota,Arfiviricetes,Cirlivirales,Circoviridae,Circovirus
14831 594 NW_025578518.1:92205391-92206131 QSX73453.1 2817738 Viruses,Monodnaviria,Shotokuvirae,Cressdnaviricota,Arfiviricetes,Cirlivirales,Circoviridae,Circovirus
14832 594 NW_025578518.1:92205391-92206131 QSX73455.1 2817738 Viruses,Monodnaviria,Shotokuvirae,Cressdnaviricota,Arfiviricetes,Cirlivirales,Circoviridae,Circovirus
14833 594 NW_025578518.1:92205391-92206131 YP_010084720.1 2560712 Viruses,Monodnaviria,Shotokuvirae,Cressdnaviricota,Arfiviricetes,Cirlivirales,Circoviridae,Circovirus
14834 594 NW_025578518.1:92205391-92206131 YP_009552747.1 2109365 Viruses,Monodnaviria,Shotokuvirae,Cressdnaviricota,Arfiviricetes,Cirlivirales,Circoviridae,Cyclovirus
14835 594 NW_025578518.1:92205391-92206131 UJO02096.1 2911954 Viruses,Monodnaviria,Shotokuvirae,Cressdnaviricota,Arfiviricetes,Cirlivirales,Circoviridae,Circovirus
14836 594 NW_025578518.1:92205391-92206131 QXN75457.1 2202649 Viruses
14837 594 NW_025578518.1:92205391-92206131 AWO14232.1 1868221 Viruses,Monodnaviria,Shotokuvirae,Cressdnaviricota,Arfiviricetes,Cirlivirales,Circoviridae,Circovirus
14838 594 NW_025578518.1:92205391-92206131 ASU92181.1 1329650 Viruses,Monodnaviria,Shotokuvirae,Cressdnaviricota,Arfiviricetes,Cirlivirales,Circoviridae,Circovirus
14839 594 NW_025578518.1:92205391-92206131 ASU92191.1 1329650 Viruses,Monodnaviria,Shotokuvirae,Cressdnaviricota,Arfiviricetes,Cirlivirales,Circoviridae,Circovirus
14840 594 NW_025578518.1:92205391-92206131 YP_009423856.1 1329650 Viruses,Monodnaviria,Shotokuvirae,Cressdnaviricota,Arfiviricetes,Cirlivirales,Circoviridae,Circovirus
14841 594 NW_025578518.1:92205391-92206131 ASU92179.1 1329650 Viruses,Monodnaviria,Shotokuvirae,Cressdnaviricota,Arfiviricetes,Cirlivirales,Circoviridae,Circovirus
14842 594 NW_025578518.1:92205391-92206131 ASU92189.1 1329650 Viruses,Monodnaviria,Shotokuvirae,Cressdnaviricota,Arfiviricetes,Cirlivirales,Circoviridae,Circovirus
14843 594 NW_025578518.1:92205391-92206131 ASU92187.1 1329650 Viruses,Monodnaviria,Shotokuvirae,Cressdnaviricota,Arfiviricetes,Cirlivirales,Circoviridae,Circovirus
14844 594 NW_025578518.1:92205391-92206131 QRV11704.1 2486204 Viruses,Monodnaviria,Shotokuvirae,Cressdnaviricota,Arfiviricetes,Cirlivirales,Circoviridae,Circovirus
14845 594 NW_025578518.1:92205391-92206131 QGX90132.1 1868221 Viruses,Monodnaviria,Shotokuvirae,Cressdnaviricota,Arfiviricetes,Cirlivirales,Circoviridae,Circovirus
14846 594 NW_025578518.1:92205391-92206131 QTG40721.1 1983779 Viruses,Monodnaviria,Shotokuvirae,Cressdnaviricota,Arfiviricetes,Cirlivirales,Circoviridae,Circovirus,Tick associated circovirus 2
14847 594 NW_025578518.1:92205391-92206131 QWW27961.1 1868221 Viruses,Monodnaviria,Shotokuvirae,Cressdnaviricota,Arfiviricetes,Cirlivirales,Circoviridae,Circovirus
14848 594 NW_025578518.1:92205391-92206131 ASU92193.1 2026815 Viruses,Monodnaviria,Shotokuvirae,Cressdnaviricota,Arfiviricetes,Cirlivirales,Circoviridae,Circovirus
14849 594 NW_025578518.1:92205391-92206131 QJI53392.1 1954248 Viruses,Monodnaviria,Shotokuvirae,Cressdnaviricota,Arfiviricetes,Cirlivirales,Circoviridae
14850 594 NW_025578518.1:92205391-92206131 QBG64247.1 1868221 Viruses,Monodnaviria,Shotokuvirae,Cressdnaviricota,Arfiviricetes,Cirlivirales,Circoviridae,Circovirus

14851 595 NW_025578524.1:182493834-182494650 UDN67406.1 2886397 Viruses,Monodnaviria,Shotokuvirae,Cressdnaviricota,Arfiviricetes,Cirlivirales,Circoviridae,Cyclovirus
14852 595 NW_025578524.1:182493834-182494650 UDN67418.1 2886403 Viruses,Monodnaviria,Shotokuvirae,Cressdnaviricota,Arfiviricetes,Cirlivirales,Circoviridae,Cyclovirus
14853 595 NW_025578524.1:182493834-182494650 QHI07551.1 1868221 Viruses,Monodnaviria,Shotokuvirae,Cressdnaviricota,Arfiviricetes,Cirlivirales,Circoviridae,Circovirus
14854 595 NW_025578524.1:182493834-182494650 QHI07552.1 1868221 Viruses,Monodnaviria,Shotokuvirae,Cressdnaviricota,Arfiviricetes,Cirlivirales,Circoviridae,Circovirus
14855 595 NW_025578524.1:182493834-182494650 QGA87349.1 1868221 Viruses,Monodnaviria,Shotokuvirae,Cressdnaviricota,Arfiviricetes,Cirlivirales,Circoviridae,Circovirus
14856 595 NW_025578524.1:182493834-182494650 AWB80894.1 1868221 Viruses,Monodnaviria,Shotokuvirae,Cressdnaviricota,Arfiviricetes,Cirlivirales,Circoviridae,Circovirus
14857 595 NW_025578524.1:182493834-182494650 YP_009553639.1 2304514 Viruses,Monodnaviria,Shotokuvirae,Cressdnaviricota,Arfiviricetes,Cirlivirales,Circoviridae,Circovirus,Mosquito associated circovirus 1
14858 595 NW_025578524.1:182493834-182494650 AMS38763.1 1642515 Viruses,Monodnaviria,Shotokuvirae,Cressdnaviricota,Arfiviricetes,Cirlivirales,Circoviridae,Circovirus
14859 595 NW_025578524.1:182493834-182494650 AWB80900.1 1868221 Viruses,Monodnaviria,Shotokuvirae,Cressdnaviricota,Arfiviricetes,Cirlivirales,Circoviridae,Circovirus
14860 595 NW_025578524.1:182493834-182494650 AYV91717.1 1868221 Viruses,Monodnaviria,Shotokuvirae,Cressdnaviricota,Arfiviricetes,Cirlivirales,Circoviridae,Circovirus
14861 595 NW_025578524.1:182493834-182494650 QBG64251.1 1868221 Viruses,Monodnaviria,Shotokuvirae,Cressdnaviricota,Arfiviricetes,Cirlivirales,Circoviridae,Circovirus
14862 595 NW_025578524.1:182493834-182494650 AVA16998.1 1868221 Viruses,Monodnaviria,Shotokuvirae,Cressdnaviricota,Arfiviricetes,Cirlivirales,Circoviridae,Circovirus
14863 595 NW_025578524.1:182493834-182494650 QXV87334.1 1868221 Viruses,Monodnaviria,Shotokuvirae,Cressdnaviricota,Arfiviricetes,Cirlivirales,Circoviridae,Circovirus
14864 595 NW_025578524.1:182493834-182494650 AWB80898.1 1868221 Viruses,Monodnaviria,Shotokuvirae,Cressdnaviricota,Arfiviricetes,Cirlivirales,Circoviridae,Circovirus
14865 595 NW_025578524.1:182493834-182494650 AWB80892.1 1868221 Viruses,Monodnaviria,Shotokuvirae,Cressdnaviricota,Arfiviricetes,Cirlivirales,Circoviridae,Circovirus
14866 595 NW_025578524.1:182493834-182494650 AWB80891.1 1868221 Viruses,Monodnaviria,Shotokuvirae,Cressdnaviricota,Arfiviricetes,Cirlivirales,Circoviridae,Circovirus
14867 595 NW_025578524.1:182493834-182494650 AWB80899.1 1868221 Viruses,Monodnaviria,Shotokuvirae,Cressdnaviricota,Arfiviricetes,Cirlivirales,Circoviridae,Circovirus
14868 595 NW_025578524.1:182493834-182494650 AWB80893.1 1868221 Viruses,Monodnaviria,Shotokuvirae,Cressdnaviricota,Arfiviricetes,Cirlivirales,Circoviridae,Circovirus
14869 595 NW_025578524.1:182493834-182494650 AWB80895.1 1868221 Viruses,Monodnaviria,Shotokuvirae,Cressdnaviricota,Arfiviricetes,Cirlivirales,Circoviridae,Circovirus
14870 595 NW_025578524.1:182493834-182494650 ADU77001.1 942031 Viruses,Monodnaviria,Shotokuvirae,Cressdnaviricota,Arfiviricetes,Cirlivirales,Circoviridae
14871 595 NW_025578524.1:182493834-182494650 QLP88698.1 1868221 Viruses,Monodnaviria,Shotokuvirae,Cressdnaviricota,Arfiviricetes,Cirlivirales,Circoviridae,Circovirus
14872 595 NW_025578524.1:182493834-182494650 QEJ66007.1 1868221 Viruses,Monodnaviria,Shotokuvirae,Cressdnaviricota,Arfiviricetes,Cirlivirales,Circoviridae,Circovirus
14873 595 NW_025578524.1:182493834-182494650 QBG64247.1 1868221 Viruses,Monodnaviria,Shotokuvirae,Cressdnaviricota,Arfiviricetes,Cirlivirales,Circoviridae,Circovirus
14874 595 NW_025578524.1:182493834-182494650 QEM20903.1 1868221 Viruses,Monodnaviria,Shotokuvirae,Cressdnaviricota,Arfiviricetes,Cirlivirales,Circoviridae,Circovirus
14875 595 NW_025578524.1:182493834-182494650 AWB80897.1 1868221 Viruses,Monodnaviria,Shotokuvirae,Cressdnaviricota,Arfiviricetes,Cirlivirales,Circoviridae,Circovirus

14876 596 NW_025587570.1:3353-4336 QSX73455.1 2817738 Viruses,Monodnaviria,Shotokuvirae,Cressdnaviricota,Arfiviricetes,Cirlivirales,Circoviridae,Circovirus
14877 596 NW_025587570.1:3353-4336 QSX73453.1 2817738 Viruses,Monodnaviria,Shotokuvirae,Cressdnaviricota,Arfiviricetes,Cirlivirales,Circoviridae,Circovirus
14878 596 NW_025587570.1:3353-4336 QBZ96318.1 1868221 Viruses,Monodnaviria,Shotokuvirae,Cressdnaviricota,Arfiviricetes,Cirlivirales,Circoviridae,Circovirus
14879 596 NW_025587570.1:3353-4336 AWH12576.1 1868221 Viruses,Monodnaviria,Shotokuvirae,Cressdnaviricota,Arfiviricetes,Cirlivirales,Circoviridae,Circovirus
14880 596 NW_025587570.1:3353-4336 AWO14232.1 1868221 Viruses,Monodnaviria,Shotokuvirae,Cressdnaviricota,Arfiviricetes,Cirlivirales,Circoviridae,Circovirus
14881 596 NW_025587570.1:3353-4336 UHQ57347.1 1868221 Viruses,Monodnaviria,Shotokuvirae,Cressdnaviricota,Arfiviricetes,Cirlivirales,Circoviridae,Circovirus
14882 596 NW_025587570.1:3353-4336 QNH82131.1 1868221 Viruses,Monodnaviria,Shotokuvirae,Cressdnaviricota,Arfiviricetes,Cirlivirales,Circoviridae,Circovirus
14883 596 NW_025587570.1:3353-4336 QNH82155.1 1868221 Viruses,Monodnaviria,Shotokuvirae,Cressdnaviricota,Arfiviricetes,Cirlivirales,Circoviridae,Circovirus
14884 596 NW_025587570.1:3353-4336 QCW64009.1 1868221 Viruses,Monodnaviria,Shotokuvirae,Cressdnaviricota,Arfiviricetes,Cirlivirales,Circoviridae,Circovirus
14885 596 NW_025587570.1:3353-4336 AVA16979.1 1868221 Viruses,Monodnaviria,Shotokuvirae,Cressdnaviricota,Arfiviricetes,Cirlivirales,Circoviridae,Circovirus
14886 596 NW_025587570.1:3353-4336 QJU12271.1 1868221 Viruses,Monodnaviria,Shotokuvirae,Cressdnaviricota,Arfiviricetes,Cirlivirales,Circoviridae,Circovirus
14887 596 NW_025587570.1:3353-4336 QCW64021.1 1868221 Viruses,Monodnaviria,Shotokuvirae,Cressdnaviricota,Arfiviricetes,Cirlivirales,Circoviridae,Circovirus
14888 596 NW_025587570.1:3353-4336 QBG64247.1 1868221 Viruses,Monodnaviria,Shotokuvirae,Cressdnaviricota,Arfiviricetes,Cirlivirales,Circoviridae,Circovirus
14889 596 NW_025587570.1:3353-4336 QMT62525.1 1868221 Viruses,Monodnaviria,Shotokuvirae,Cressdnaviricota,Arfiviricetes,Cirlivirales,Circoviridae,Circovirus
14890 596 NW_025587570.1:3353-4336 QGM49267.1 1868221 Viruses,Monodnaviria,Shotokuvirae,Cressdnaviricota,Arfiviricetes,Cirlivirales,Circoviridae,Circovirus
14891 596 NW_025587570.1:3353-4336 AYB35966.1 1868221 Viruses,Monodnaviria,Shotokuvirae,Cressdnaviricota,Arfiviricetes,Cirlivirales,Circoviridae,Circovirus
14892 596 NW_025587570.1:3353-4336 UHQ57357.1 1868221 Viruses,Monodnaviria,Shotokuvirae,Cressdnaviricota,Arfiviricetes,Cirlivirales,Circoviridae,Circovirus
14893 596 NW_025587570.1:3353-4336 QCW64007.1 1868221 Viruses,Monodnaviria,Shotokuvirae,Cressdnaviricota,Arfiviricetes,Cirlivirales,Circoviridae,Circovirus
14894 596 NW_025587570.1:3353-4336 AWB80893.1 1868221 Viruses,Monodnaviria,Shotokuvirae,Cressdnaviricota,Arfiviricetes,Cirlivirales,Circoviridae,Circovirus
14895 596 NW_025587570.1:3353-4336 QEJ66007.1 1868221 Viruses,Monodnaviria,Shotokuvirae,Cressdnaviricota,Arfiviricetes,Cirlivirales,Circoviridae,Circovirus
14896 596 NW_025587570.1:3353-4336 AXN72358.1 1868221 Viruses,Monodnaviria,Shotokuvirae,Cressdnaviricota,Arfiviricetes,Cirlivirales,Circoviridae,Circovirus
14897 596 NW_025587570.1:3353-4336 QGA87349.1 1868221 Viruses,Monodnaviria,Shotokuvirae,Cressdnaviricota,Arfiviricetes,Cirlivirales,Circoviridae,Circovirus
14898 596 NW_025587570.1:3353-4336 AVA16991.1 1868221 Viruses,Monodnaviria,Shotokuvirae,Cressdnaviricota,Arfiviricetes,Cirlivirales,Circoviridae,Circovirus
14899 596 NW_025587570.1:3353-4336 QBG64249.1 1868221 Viruses,Monodnaviria,Shotokuvirae,Cressdnaviricota,Arfiviricetes,Cirlivirales,Circoviridae,Circovirus
14900 596 NW_025587570.1:3353-4336 QEJ66009.1 1868221 Viruses,Monodnaviria,Shotokuvirae,Cressdnaviricota,Arfiviricetes,Cirlivirales,Circoviridae,Circovirus

14901 597 NW_025598272.1:546-1390 QSX73453.1 2817738 Viruses,Monodnaviria,Shotokuvirae,Cressdnaviricota,Arfiviricetes,Cirlivirales,Circoviridae,Circovirus
14902 597 NW_025598272.1:546-1390 QSX73455.1 2817738 Viruses,Monodnaviria,Shotokuvirae,Cressdnaviricota,Arfiviricetes,Cirlivirales,Circoviridae,Circovirus
14903 597 NW_025598272.1:546-1390 YP_009506277.1 2003310 Viruses,Monodnaviria,Shotokuvirae,Cressdnaviricota,Arfiviricetes,Cirlivirales,Circoviridae,Circovirus
14904 597 NW_025598272.1:546-1390 YP_009506279.1 2003312 Viruses,Monodnaviria,Shotokuvirae,Cressdnaviricota,Arfiviricetes,Cirlivirales,Circoviridae,Circovirus
14905 597 NW_025598272.1:546-1390 UHQ57337.1 1868221 Viruses,Monodnaviria,Shotokuvirae,Cressdnaviricota,Arfiviricetes,Cirlivirales,Circoviridae,Circovirus
14906 597 NW_025598272.1:546-1390 AAG30564.1 77856 Viruses,Monodnaviria,Shotokuvirae,Cressdnaviricota,Arfiviricetes,Cirlivirales,Circoviridae,Circovirus
14907 597 NW_025598272.1:546-1390 QBZ96318.1 1868221 Viruses,Monodnaviria,Shotokuvirae,Cressdnaviricota,Arfiviricetes,Cirlivirales,Circoviridae,Circovirus
14908 597 NW_025598272.1:546-1390 AXQ03966.1 2304615 Viruses,Monodnaviria,Shotokuvirae,Cressdnaviricota,Arfiviricetes,Cirlivirales,Circoviridae,Circovirus
14909 597 NW_025598272.1:546-1390 AIL49807.1 77856 Viruses,Monodnaviria,Shotokuvirae,Cressdnaviricota,Arfiviricetes,Cirlivirales,Circoviridae,Circovirus
14910 597 NW_025598272.1:546-1390 QBI89941.1 1868221 Viruses,Monodnaviria,Shotokuvirae,Cressdnaviricota,Arfiviricetes,Cirlivirales,Circoviridae,Circovirus
14911 597 NW_025598272.1:546-1390 AWO14232.1 1868221 Viruses,Monodnaviria,Shotokuvirae,Cressdnaviricota,Arfiviricetes,Cirlivirales,Circoviridae,Circovirus
14912 597 NW_025598272.1:546-1390 AVA16979.1 1868221 Viruses,Monodnaviria,Shotokuvirae,Cressdnaviricota,Arfiviricetes,Cirlivirales,Circoviridae,Circovirus
14913 597 NW_025598272.1:546-1390 QCW64021.1 1868221 Viruses,Monodnaviria,Shotokuvirae,Cressdnaviricota,Arfiviricetes,Cirlivirales,Circoviridae,Circovirus
14914 597 NW_025598272.1:546-1390 QCW64009.1 1868221 Viruses,Monodnaviria,Shotokuvirae,Cressdnaviricota,Arfiviricetes,Cirlivirales,Circoviridae,Circovirus
14915 597 NW_025598272.1:546-1390 QTE03320.1 2814999 Viruses,Monodnaviria,Shotokuvirae,Cressdnaviricota,Arfiviricetes,Cirlivirales,Circoviridae
14916 597 NW_025598272.1:546-1390 QCW64007.1 1868221 Viruses,Monodnaviria,Shotokuvirae,Cressdnaviricota,Arfiviricetes,Cirlivirales,Circoviridae,Circovirus
14917 597 NW_025598272.1:546-1390 URX65591.1 1868221 Viruses,Monodnaviria,Shotokuvirae,Cressdnaviricota,Arfiviricetes,Cirlivirales,Circoviridae,Circovirus
14918 597 NW_025598272.1:546-1390 AZZ85994.1 1868221 Viruses,Monodnaviria,Shotokuvirae,Cressdnaviricota,Arfiviricetes,Cirlivirales,Circoviridae,Circovirus
14919 597 NW_025598272.1:546-1390 AZA15192.1 1868221 Viruses,Monodnaviria,Shotokuvirae,Cressdnaviricota,Arfiviricetes,Cirlivirales,Circoviridae,Circovirus
14920 597 NW_025598272.1:546-1390 AZA15194.1 1868221 Viruses,Monodnaviria,Shotokuvirae,Cressdnaviricota,Arfiviricetes,Cirlivirales,Circoviridae,Circovirus
14921 597 NW_025598272.1:546-1390 YP_009116910.1 1592090 Viruses
14922 597 NW_025598272.1:546-1390 QBG64247.1 1868221 Viruses,Monodnaviria,Shotokuvirae,Cressdnaviricota,Arfiviricetes,Cirlivirales,Circoviridae,Circovirus
14923 597 NW_025598272.1:546-1390 UHQ57357.1 1868221 Viruses,Monodnaviria,Shotokuvirae,Cressdnaviricota,Arfiviricetes,Cirlivirales,Circoviridae,Circovirus
14924 597 NW_025598272.1:546-1390 UHQ57347.1 1868221 Viruses,Monodnaviria,Shotokuvirae,Cressdnaviricota,Arfiviricetes,Cirlivirales,Circoviridae,Circovirus
14925 597 NW_025598272.1:546-1390 QBG64249.1 1868221 Viruses,Monodnaviria,Shotokuvirae,Cressdnaviricota,Arfiviricetes,Cirlivirales,Circoviridae,Circovirus

14926 598 NW_025600092.1:1008-1286 YP_009506279.1 2003312 Viruses,Monodnaviria,Shotokuvirae,Cressdnaviricota,Arfiviricetes,Cirlivirales,Circoviridae,Circovirus
14927 598 NW_025600092.1:1008-1286 QSX73453.1 2817738 Viruses,Monodnaviria,Shotokuvirae,Cressdnaviricota,Arfiviricetes,Cirlivirales,Circoviridae,Circovirus
14928 598 NW_025600092.1:1008-1286 AAG30564.1 77856 Viruses,Monodnaviria,Shotokuvirae,Cressdnaviricota,Arfiviricetes,Cirlivirales,Circoviridae,Circovirus
14929 598 NW_025600092.1:1008-1286 QSX73455.1 2817738 Viruses,Monodnaviria,Shotokuvirae,Cressdnaviricota,Arfiviricetes,Cirlivirales,Circoviridae,Circovirus
14930 598 NW_025600092.1:1008-1286 AIL49807.1 77856 Viruses,Monodnaviria,Shotokuvirae,Cressdnaviricota,Arfiviricetes,Cirlivirales,Circoviridae,Circovirus
14931 598 NW_025600092.1:1008-1286 QBI89941.1 1868221 Viruses,Monodnaviria,Shotokuvirae,Cressdnaviricota,Arfiviricetes,Cirlivirales,Circoviridae,Circovirus
14932 598 NW_025600092.1:1008-1286 YP_009506277.1 2003310 Viruses,Monodnaviria,Shotokuvirae,Cressdnaviricota,Arfiviricetes,Cirlivirales,Circoviridae,Circovirus
14933 598 NW_025600092.1:1008-1286 YP_010084720.1 2560712 Viruses,Monodnaviria,Shotokuvirae,Cressdnaviricota,Arfiviricetes,Cirlivirales,Circoviridae,Circovirus
14934 598 NW_025600092.1:1008-1286 URX65591.1 1868221 Viruses,Monodnaviria,Shotokuvirae,Cressdnaviricota,Arfiviricetes,Cirlivirales,Circoviridae,Circovirus
14935 598 NW_025600092.1:1008-1286 AZZ85994.1 1868221 Viruses,Monodnaviria,Shotokuvirae,Cressdnaviricota,Arfiviricetes,Cirlivirales,Circoviridae,Circovirus
14936 598 NW_025600092.1:1008-1286 QBG64247.1 1868221 Viruses,Monodnaviria,Shotokuvirae,Cressdnaviricota,Arfiviricetes,Cirlivirales,Circoviridae,Circovirus
14937 598 NW_025600092.1:1008-1286 QBG64251.1 1868221 Viruses,Monodnaviria,Shotokuvirae,Cressdnaviricota,Arfiviricetes,Cirlivirales,Circoviridae,Circovirus
14938 598 NW_025600092.1:1008-1286 QBG64249.1 1868221 Viruses,Monodnaviria,Shotokuvirae,Cressdnaviricota,Arfiviricetes,Cirlivirales,Circoviridae,Circovirus
14939 598 NW_025600092.1:1008-1286 QFU95402.1 1868221 Viruses,Monodnaviria,Shotokuvirae,Cressdnaviricota,Arfiviricetes,Cirlivirales,Circoviridae,Circovirus
14940 598 NW_025600092.1:1008-1286 AZA15192.1 1868221 Viruses,Monodnaviria,Shotokuvirae,Cressdnaviricota,Arfiviricetes,Cirlivirales,Circoviridae,Circovirus
14941 598 NW_025600092.1:1008-1286 AZA15194.1 1868221 Viruses,Monodnaviria,Shotokuvirae,Cressdnaviricota,Arfiviricetes,Cirlivirales,Circoviridae,Circovirus
14942 598 NW_025600092.1:1008-1286 UQE86059.1 1868221 Viruses,Monodnaviria,Shotokuvirae,Cressdnaviricota,Arfiviricetes,Cirlivirales,Circoviridae,Circovirus
14943 598 NW_025600092.1:1008-1286 QEJ66009.1 1868221 Viruses,Monodnaviria,Shotokuvirae,Cressdnaviricota,Arfiviricetes,Cirlivirales,Circoviridae,Circovirus
14944 598 NW_025600092.1:1008-1286 QHU76888.1 1868221 Viruses,Monodnaviria,Shotokuvirae,Cressdnaviricota,Arfiviricetes,Cirlivirales,Circoviridae,Circovirus
14945 598 NW_025600092.1:1008-1286 ATO91465.1 1868221 Viruses,Monodnaviria,Shotokuvirae,Cressdnaviricota,Arfiviricetes,Cirlivirales,Circoviridae,Circovirus
14946 598 NW_025600092.1:1008-1286 QKS42673.1 1868221 Viruses,Monodnaviria,Shotokuvirae,Cressdnaviricota,Arfiviricetes,Cirlivirales,Circoviridae,Circovirus
14947 598 NW_025600092.1:1008-1286 QCI61231.1 1868221 Viruses,Monodnaviria,Shotokuvirae,Cressdnaviricota,Arfiviricetes,Cirlivirales,Circoviridae,Circovirus
14948 598 NW_025600092.1:1008-1286 QCW64065.1 1868221 Viruses,Monodnaviria,Shotokuvirae,Cressdnaviricota,Arfiviricetes,Cirlivirales,Circoviridae,Circovirus
14949 598 NW_025600092.1:1008-1286 AVA16975.1 1868221 Viruses,Monodnaviria,Shotokuvirae,Cressdnaviricota,Arfiviricetes,Cirlivirales,Circoviridae,Circovirus
14950 598 NW_025600092.1:1008-1286 ASG81425.1 1868221 Viruses,Monodnaviria,Shotokuvirae,Cressdnaviricota,Arfiviricetes,Cirlivirales,Circoviridae,Circovirus

14951 599 NW_025610940.1:2-587 QSX73453.1 2817738 Viruses,Monodnaviria,Shotokuvirae,Cressdnaviricota,Arfiviricetes,Cirlivirales,Circoviridae,Circovirus
14952 599 NW_025610940.1:2-587 QSX73455.1 2817738 Viruses,Monodnaviria,Shotokuvirae,Cressdnaviricota,Arfiviricetes,Cirlivirales,Circoviridae,Circovirus
14953 599 NW_025610940.1:2-587 YP_009506279.1 2003312 Viruses,Monodnaviria,Shotokuvirae,Cressdnaviricota,Arfiviricetes,Cirlivirales,Circoviridae,Circovirus
14954 599 NW_025610940.1:2-587 UHQ57337.1 1868221 Viruses,Monodnaviria,Shotokuvirae,Cressdnaviricota,Arfiviricetes,Cirlivirales,Circoviridae,Circovirus
14955 599 NW_025610940.1:2-587 QBZ96318.1 1868221 Viruses,Monodnaviria,Shotokuvirae,Cressdnaviricota,Arfiviricetes,Cirlivirales,Circoviridae,Circovirus
14956 599 NW_025610940.1:2-587 AAG30564.1 77856 Viruses,Monodnaviria,Shotokuvirae,Cressdnaviricota,Arfiviricetes,Cirlivirales,Circoviridae,Circovirus
14957 599 NW_025610940.1:2-587 QBI89941.1 1868221 Viruses,Monodnaviria,Shotokuvirae,Cressdnaviricota,Arfiviricetes,Cirlivirales,Circoviridae,Circovirus
14958 599 NW_025610940.1:2-587 AWO14232.1 1868221 Viruses,Monodnaviria,Shotokuvirae,Cressdnaviricota,Arfiviricetes,Cirlivirales,Circoviridae,Circovirus
14959 599 NW_025610940.1:2-587 AIL49807.1 77856 Viruses,Monodnaviria,Shotokuvirae,Cressdnaviricota,Arfiviricetes,Cirlivirales,Circoviridae,Circovirus
14960 599 NW_025610940.1:2-587 AVA16979.1 1868221 Viruses,Monodnaviria,Shotokuvirae,Cressdnaviricota,Arfiviricetes,Cirlivirales,Circoviridae,Circovirus
14961 599 NW_025610940.1:2-587 QTE03320.1 2814999 Viruses,Monodnaviria,Shotokuvirae,Cressdnaviricota,Arfiviricetes,Cirlivirales,Circoviridae
14962 599 NW_025610940.1:2-587 QCW64021.1 1868221 Viruses,Monodnaviria,Shotokuvirae,Cressdnaviricota,Arfiviricetes,Cirlivirales,Circoviridae,Circovirus
14963 599 NW_025610940.1:2-587 QCW64009.1 1868221 Viruses,Monodnaviria,Shotokuvirae,Cressdnaviricota,Arfiviricetes,Cirlivirales,Circoviridae,Circovirus
14964 599 NW_025610940.1:2-587 QCW64007.1 1868221 Viruses,Monodnaviria,Shotokuvirae,Cressdnaviricota,Arfiviricetes,Cirlivirales,Circoviridae,Circovirus
14965 599 NW_025610940.1:2-587 QJI53608.1 1954248 Viruses,Monodnaviria,Shotokuvirae,Cressdnaviricota,Arfiviricetes,Cirlivirales,Circoviridae
14966 599 NW_025610940.1:2-587 YP_009506277.1 2003310 Viruses,Monodnaviria,Shotokuvirae,Cressdnaviricota,Arfiviricetes,Cirlivirales,Circoviridae,Circovirus
14967 599 NW_025610940.1:2-587 URX65591.1 1868221 Viruses,Monodnaviria,Shotokuvirae,Cressdnaviricota,Arfiviricetes,Cirlivirales,Circoviridae,Circovirus
14968 599 NW_025610940.1:2-587 AZZ85994.1 1868221 Viruses,Monodnaviria,Shotokuvirae,Cressdnaviricota,Arfiviricetes,Cirlivirales,Circoviridae,Circovirus
14969 599 NW_025610940.1:2-587 YP_009552747.1 2109365 Viruses,Monodnaviria,Shotokuvirae,Cressdnaviricota,Arfiviricetes,Cirlivirales,Circoviridae,Cyclovirus
14970 599 NW_025610940.1:2-587 AZA15192.1 1868221 Viruses,Monodnaviria,Shotokuvirae,Cressdnaviricota,Arfiviricetes,Cirlivirales,Circoviridae,Circovirus
14971 599 NW_025610940.1:2-587 AZA15194.1 1868221 Viruses,Monodnaviria,Shotokuvirae,Cressdnaviricota,Arfiviricetes,Cirlivirales,Circoviridae,Circovirus
14972 599 NW_025610940.1:2-587 AXQ03966.1 2304615 Viruses,Monodnaviria,Shotokuvirae,Cressdnaviricota,Arfiviricetes,Cirlivirales,Circoviridae,Circovirus
14973 599 NW_025610940.1:2-587 QBG64247.1 1868221 Viruses,Monodnaviria,Shotokuvirae,Cressdnaviricota,Arfiviricetes,Cirlivirales,Circoviridae,Circovirus
14974 599 NW_025610940.1:2-587 UHQ57357.1 1868221 Viruses,Monodnaviria,Shotokuvirae,Cressdnaviricota,Arfiviricetes,Cirlivirales,Circoviridae,Circovirus
14975 599 NW_025610940.1:2-587 UHQ57347.1 1868221 Viruses,Monodnaviria,Shotokuvirae,Cressdnaviricota,Arfiviricetes,Cirlivirales,Circoviridae,Circovirus

14976 600 NW_025611400.1:1-572 QSX73453.1 2817738 Viruses,Monodnaviria,Shotokuvirae,Cressdnaviricota,Arfiviricetes,Cirlivirales,Circoviridae,Circovirus
14977 600 NW_025611400.1:1-572 QSX73455.1 2817738 Viruses,Monodnaviria,Shotokuvirae,Cressdnaviricota,Arfiviricetes,Cirlivirales,Circoviridae,Circovirus
14978 600 NW_025611400.1:1-572 UHQ57337.1 1868221 Viruses,Monodnaviria,Shotokuvirae,Cressdnaviricota,Arfiviricetes,Cirlivirales,Circoviridae,Circovirus
14979 600 NW_025611400.1:1-572 AXQ03966.1 2304615 Viruses,Monodnaviria,Shotokuvirae,Cressdnaviricota,Arfiviricetes,Cirlivirales,Circoviridae,Circovirus
14980 600 NW_025611400.1:1-572 QBZ96318.1 1868221 Viruses,Monodnaviria,Shotokuvirae,Cressdnaviricota,Arfiviricetes,Cirlivirales,Circoviridae,Circovirus
14981 600 NW_025611400.1:1-572 QBI89941.1 1868221 Viruses,Monodnaviria,Shotokuvirae,Cressdnaviricota,Arfiviricetes,Cirlivirales,Circoviridae,Circovirus
14982 600 NW_025611400.1:1-572 AWO14232.1 1868221 Viruses,Monodnaviria,Shotokuvirae,Cressdnaviricota,Arfiviricetes,Cirlivirales,Circoviridae,Circovirus
14983 600 NW_025611400.1:1-572 AVA16979.1 1868221 Viruses,Monodnaviria,Shotokuvirae,Cressdnaviricota,Arfiviricetes,Cirlivirales,Circoviridae,Circovirus
14984 600 NW_025611400.1:1-572 QCW64021.1 1868221 Viruses,Monodnaviria,Shotokuvirae,Cressdnaviricota,Arfiviricetes,Cirlivirales,Circoviridae,Circovirus
14985 600 NW_025611400.1:1-572 QCW64009.1 1868221 Viruses,Monodnaviria,Shotokuvirae,Cressdnaviricota,Arfiviricetes,Cirlivirales,Circoviridae,Circovirus
14986 600 NW_025611400.1:1-572 QGM49267.1 1868221 Viruses,Monodnaviria,Shotokuvirae,Cressdnaviricota,Arfiviricetes,Cirlivirales,Circoviridae,Circovirus
14987 600 NW_025611400.1:1-572 QCW64007.1 1868221 Viruses,Monodnaviria,Shotokuvirae,Cressdnaviricota,Arfiviricetes,Cirlivirales,Circoviridae,Circovirus
14988 600 NW_025611400.1:1-572 QNH82145.1 1868221 Viruses,Monodnaviria,Shotokuvirae,Cressdnaviricota,Arfiviricetes,Cirlivirales,Circoviridae,Circovirus
14989 600 NW_025611400.1:1-572 QJU12271.1 1868221 Viruses,Monodnaviria,Shotokuvirae,Cressdnaviricota,Arfiviricetes,Cirlivirales,Circoviridae,Circovirus
14990 600 NW_025611400.1:1-572 URX65591.1 1868221 Viruses,Monodnaviria,Shotokuvirae,Cressdnaviricota,Arfiviricetes,Cirlivirales,Circoviridae,Circovirus
14991 600 NW_025611400.1:1-572 AZZ85994.1 1868221 Viruses,Monodnaviria,Shotokuvirae,Cressdnaviricota,Arfiviricetes,Cirlivirales,Circoviridae,Circovirus
14992 600 NW_025611400.1:1-572 AZA15192.1 1868221 Viruses,Monodnaviria,Shotokuvirae,Cressdnaviricota,Arfiviricetes,Cirlivirales,Circoviridae,Circovirus
14993 600 NW_025611400.1:1-572 AZA15194.1 1868221 Viruses,Monodnaviria,Shotokuvirae,Cressdnaviricota,Arfiviricetes,Cirlivirales,Circoviridae,Circovirus
14994 600 NW_025611400.1:1-572 QBG64247.1 1868221 Viruses,Monodnaviria,Shotokuvirae,Cressdnaviricota,Arfiviricetes,Cirlivirales,Circoviridae,Circovirus
14995 600 NW_025611400.1:1-572 UHQ57357.1 1868221 Viruses,Monodnaviria,Shotokuvirae,Cressdnaviricota,Arfiviricetes,Cirlivirales,Circoviridae,Circovirus
14996 600 NW_025611400.1:1-572 UHQ57347.1 1868221 Viruses,Monodnaviria,Shotokuvirae,Cressdnaviricota,Arfiviricetes,Cirlivirales,Circoviridae,Circovirus
14997 600 NW_025611400.1:1-572 QNT22116.1 1868221 Viruses,Monodnaviria,Shotokuvirae,Cressdnaviricota,Arfiviricetes,Cirlivirales,Circoviridae,Circovirus
14998 600 NW_025611400.1:1-572 QBG64249.1 1868221 Viruses,Monodnaviria,Shotokuvirae,Cressdnaviricota,Arfiviricetes,Cirlivirales,Circoviridae,Circovirus
14999 600 NW_025611400.1:1-572 QGX90132.1 1868221 Viruses,Monodnaviria,Shotokuvirae,Cressdnaviricota,Arfiviricetes,Cirlivirales,Circoviridae,Circovirus
15000 600 NW_025611400.1:1-572 QGX90140.1 1868221 Viruses,Monodnaviria,Shotokuvirae,Cressdnaviricota,Arfiviricetes,Cirlivirales,Circoviridae,Circovirus

15001 601 NW_025619173.1:22-252 UJO02096.1 2911954 Viruses,Monodnaviria,Shotokuvirae,Cressdnaviricota,Arfiviricetes,Cirlivirales,Circoviridae,Circovirus
15002 601 NW_025619173.1:22-252 UMM62403.1 2922909 Viruses,Monodnaviria,Shotokuvirae,Cressdnaviricota,Arfiviricetes,Cirlivirales,Circoviridae,Circovirus
15003 601 NW_025619173.1:22-252 AQQ72746.1 1329650 Viruses,Monodnaviria,Shotokuvirae,Cressdnaviricota,Arfiviricetes,Cirlivirales,Circoviridae,Circovirus
15004 601 NW_025619173.1:22-252 AQQ72748.1 1329650 Viruses,Monodnaviria,Shotokuvirae,Cressdnaviricota,Arfiviricetes,Cirlivirales,Circoviridae,Circovirus
15005 601 NW_025619173.1:22-252 YP_009506277.1 2003310 Viruses,Monodnaviria,Shotokuvirae,Cressdnaviricota,Arfiviricetes,Cirlivirales,Circoviridae,Circovirus
15006 601 NW_025619173.1:22-252 AQQ72739.1 1329650 Viruses,Monodnaviria,Shotokuvirae,Cressdnaviricota,Arfiviricetes,Cirlivirales,Circoviridae,Circovirus
15007 601 NW_025619173.1:22-252 AEL87798.1 1072162 Viruses,Monodnaviria,Shotokuvirae,Cressdnaviricota,Arfiviricetes,Cirlivirales,Circoviridae,Cyclovirus,Dragonfly associated cyclovirus 4
15008 601 NW_025619173.1:22-252 AEL87836.1 1072162 Viruses,Monodnaviria,Shotokuvirae,Cressdnaviricota,Arfiviricetes,Cirlivirales,Circoviridae,Cyclovirus,Dragonfly associated cyclovirus 4
15009 601 NW_025619173.1:22-252 AEL87818.1 1072162 Viruses,Monodnaviria,Shotokuvirae,Cressdnaviricota,Arfiviricetes,Cirlivirales,Circoviridae,Cyclovirus,Dragonfly associated cyclovirus 4
15010 601 NW_025619173.1:22-252 QBA69861.1 1329650 Viruses,Monodnaviria,Shotokuvirae,Cressdnaviricota,Arfiviricetes,Cirlivirales,Circoviridae,Circovirus
15011 601 NW_025619173.1:22-252 AEL87804.1 1072162 Viruses,Monodnaviria,Shotokuvirae,Cressdnaviricota,Arfiviricetes,Cirlivirales,Circoviridae,Cyclovirus,Dragonfly associated cyclovirus 4
15012 601 NW_025619173.1:22-252 YP_009506280.1 2003313 Viruses,Monodnaviria,Shotokuvirae,Cressdnaviricota,Arfiviricetes,Cirlivirales,Circoviridae,Circovirus
15013 601 NW_025619173.1:22-252 QWW27963.1 1868221 Viruses,Monodnaviria,Shotokuvirae,Cressdnaviricota,Arfiviricetes,Cirlivirales,Circoviridae,Circovirus
15014 601 NW_025619173.1:22-252 QWW27964.1 1868221 Viruses,Monodnaviria,Shotokuvirae,Cressdnaviricota,Arfiviricetes,Cirlivirales,Circoviridae,Circovirus
15015 601 NW_025619173.1:22-252 QNH82155.1 1868221 Viruses,Monodnaviria,Shotokuvirae,Cressdnaviricota,Arfiviricetes,Cirlivirales,Circoviridae,Circovirus
15016 601 NW_025619173.1:22-252 QWW27968.1 1868221 Viruses,Monodnaviria,Shotokuvirae,Cressdnaviricota,Arfiviricetes,Cirlivirales,Circoviridae,Circovirus
15017 601 NW_025619173.1:22-252 QWW27966.1 1868221 Viruses,Monodnaviria,Shotokuvirae,Cressdnaviricota,Arfiviricetes,Cirlivirales,Circoviridae,Circovirus
15018 601 NW_025619173.1:22-252 QWW27962.1 1868221 Viruses,Monodnaviria,Shotokuvirae,Cressdnaviricota,Arfiviricetes,Cirlivirales,Circoviridae,Circovirus
15019 601 NW_025619173.1:22-252 QWW27954.1 1868221 Viruses,Monodnaviria,Shotokuvirae,Cressdnaviricota,Arfiviricetes,Cirlivirales,Circoviridae,Circovirus
15020 601 NW_025619173.1:22-252 QWW27958.1 1868221 Viruses,Monodnaviria,Shotokuvirae,Cressdnaviricota,Arfiviricetes,Cirlivirales,Circoviridae,Circovirus
15021 601 NW_025619173.1:22-252 QWW27959.1 1868221 Viruses,Monodnaviria,Shotokuvirae,Cressdnaviricota,Arfiviricetes,Cirlivirales,Circoviridae,Circovirus
15022 601 NW_025619173.1:22-252 QBI71566.1 1868221 Viruses,Monodnaviria,Shotokuvirae,Cressdnaviricota,Arfiviricetes,Cirlivirales,Circoviridae,Circovirus
15023 601 NW_025619173.1:22-252 QBI71569.1 1868221 Viruses,Monodnaviria,Shotokuvirae,Cressdnaviricota,Arfiviricetes,Cirlivirales,Circoviridae,Circovirus
15024 601 NW_025619173.1:22-252 QBI71573.1 1868221 Viruses,Monodnaviria,Shotokuvirae,Cressdnaviricota,Arfiviricetes,Cirlivirales,Circoviridae,Circovirus
15025 601 NW_025619173.1:22-252 QNH82131.1 1868221 Viruses,Monodnaviria,Shotokuvirae,Cressdnaviricota,Arfiviricetes,Cirlivirales,Circoviridae,Circovirus

15026 602 NW_025658345.1:26-262 UMM62403.1 2922909 Viruses,Monodnaviria,Shotokuvirae,Cressdnaviricota,Arfiviricetes,Cirlivirales,Circoviridae,Circovirus
15027 602 NW_025658345.1:26-262 UJO02096.1 2911954 Viruses,Monodnaviria,Shotokuvirae,Cressdnaviricota,Arfiviricetes,Cirlivirales,Circoviridae,Circovirus
15028 602 NW_025658345.1:26-262 AQQ72746.1 1329650 Viruses,Monodnaviria,Shotokuvirae,Cressdnaviricota,Arfiviricetes,Cirlivirales,Circoviridae,Circovirus
15029 602 NW_025658345.1:26-262 AQQ72748.1 1329650 Viruses,Monodnaviria,Shotokuvirae,Cressdnaviricota,Arfiviricetes,Cirlivirales,Circoviridae,Circovirus
15030 602 NW_025658345.1:26-262 YP_009506277.1 2003310 Viruses,Monodnaviria,Shotokuvirae,Cressdnaviricota,Arfiviricetes,Cirlivirales,Circoviridae,Circovirus
15031 602 NW_025658345.1:26-262 QBA69861.1 1329650 Viruses,Monodnaviria,Shotokuvirae,Cressdnaviricota,Arfiviricetes,Cirlivirales,Circoviridae,Circovirus
15032 602 NW_025658345.1:26-262 AQQ72739.1 1329650 Viruses,Monodnaviria,Shotokuvirae,Cressdnaviricota,Arfiviricetes,Cirlivirales,Circoviridae,Circovirus
15033 602 NW_025658345.1:26-262 AEL87798.1 1072162 Viruses,Monodnaviria,Shotokuvirae,Cressdnaviricota,Arfiviricetes,Cirlivirales,Circoviridae,Cyclovirus,Dragonfly associated cyclovirus 4
15034 602 NW_025658345.1:26-262 AEL87836.1 1072162 Viruses,Monodnaviria,Shotokuvirae,Cressdnaviricota,Arfiviricetes,Cirlivirales,Circoviridae,Cyclovirus,Dragonfly associated cyclovirus 4
15035 602 NW_025658345.1:26-262 AEL87818.1 1072162 Viruses,Monodnaviria,Shotokuvirae,Cressdnaviricota,Arfiviricetes,Cirlivirales,Circoviridae,Cyclovirus,Dragonfly associated cyclovirus 4
15036 602 NW_025658345.1:26-262 AEL87804.1 1072162 Viruses,Monodnaviria,Shotokuvirae,Cressdnaviricota,Arfiviricetes,Cirlivirales,Circoviridae,Cyclovirus,Dragonfly associated cyclovirus 4
15037 602 NW_025658345.1:26-262 YP_009506280.1 2003313 Viruses,Monodnaviria,Shotokuvirae,Cressdnaviricota,Arfiviricetes,Cirlivirales,Circoviridae,Circovirus
15038 602 NW_025658345.1:26-262 QWW27963.1 1868221 Viruses,Monodnaviria,Shotokuvirae,Cressdnaviricota,Arfiviricetes,Cirlivirales,Circoviridae,Circovirus
15039 602 NW_025658345.1:26-262 QWW27964.1 1868221 Viruses,Monodnaviria,Shotokuvirae,Cressdnaviricota,Arfiviricetes,Cirlivirales,Circoviridae,Circovirus
15040 602 NW_025658345.1:26-262 QNH82155.1 1868221 Viruses,Monodnaviria,Shotokuvirae,Cressdnaviricota,Arfiviricetes,Cirlivirales,Circoviridae,Circovirus
15041 602 NW_025658345.1:26-262 QWW27968.1 1868221 Viruses,Monodnaviria,Shotokuvirae,Cressdnaviricota,Arfiviricetes,Cirlivirales,Circoviridae,Circovirus
15042 602 NW_025658345.1:26-262 QWW27966.1 1868221 Viruses,Monodnaviria,Shotokuvirae,Cressdnaviricota,Arfiviricetes,Cirlivirales,Circoviridae,Circovirus
15043 602 NW_025658345.1:26-262 QWW27962.1 1868221 Viruses,Monodnaviria,Shotokuvirae,Cressdnaviricota,Arfiviricetes,Cirlivirales,Circoviridae,Circovirus
15044 602 NW_025658345.1:26-262 QWW27954.1 1868221 Viruses,Monodnaviria,Shotokuvirae,Cressdnaviricota,Arfiviricetes,Cirlivirales,Circoviridae,Circovirus
15045 602 NW_025658345.1:26-262 QWW27958.1 1868221 Viruses,Monodnaviria,Shotokuvirae,Cressdnaviricota,Arfiviricetes,Cirlivirales,Circoviridae,Circovirus
15046 602 NW_025658345.1:26-262 QWW27959.1 1868221 Viruses,Monodnaviria,Shotokuvirae,Cressdnaviricota,Arfiviricetes,Cirlivirales,Circoviridae,Circovirus
15047 602 NW_025658345.1:26-262 QBI71566.1 1868221 Viruses,Monodnaviria,Shotokuvirae,Cressdnaviricota,Arfiviricetes,Cirlivirales,Circoviridae,Circovirus
15048 602 NW_025658345.1:26-262 QBI71569.1 1868221 Viruses,Monodnaviria,Shotokuvirae,Cressdnaviricota,Arfiviricetes,Cirlivirales,Circoviridae,Circovirus
15049 602 NW_025658345.1:26-262 QBI71573.1 1868221 Viruses,Monodnaviria,Shotokuvirae,Cressdnaviricota,Arfiviricetes,Cirlivirales,Circoviridae,Circovirus
15050 602 NW_025658345.1:26-262 QNH82131.1 1868221 Viruses,Monodnaviria,Shotokuvirae,Cressdnaviricota,Arfiviricetes,Cirlivirales,Circoviridae,Circovirus

15051 603 NW_025814823.1:83145433-83146026 QGM49267.1 1868221 Viruses,Monodnaviria,Shotokuvirae,Cressdnaviricota,Arfiviricetes,Cirlivirales,Circoviridae,Circovirus
15052 603 NW_025814823.1:83145433-83146026 QCW64051.1 1868221 Viruses,Monodnaviria,Shotokuvirae,Cressdnaviricota,Arfiviricetes,Cirlivirales,Circoviridae,Circovirus
15053 603 NW_025814823.1:83145433-83146026 UMM62403.1 2922909 Viruses,Monodnaviria,Shotokuvirae,Cressdnaviricota,Arfiviricetes,Cirlivirales,Circoviridae,Circovirus
15054 603 NW_025814823.1:83145433-83146026 QBG64251.1 1868221 Viruses,Monodnaviria,Shotokuvirae,Cressdnaviricota,Arfiviricetes,Cirlivirales,Circoviridae,Circovirus
15055 603 NW_025814823.1:83145433-83146026 QLP88698.1 1868221 Viruses,Monodnaviria,Shotokuvirae,Cressdnaviricota,Arfiviricetes,Cirlivirales,Circoviridae,Circovirus
15056 603 NW_025814823.1:83145433-83146026 QJF53933.1 1868221 Viruses,Monodnaviria,Shotokuvirae,Cressdnaviricota,Arfiviricetes,Cirlivirales,Circoviridae,Circovirus
15057 603 NW_025814823.1:83145433-83146026 QBG64247.1 1868221 Viruses,Monodnaviria,Shotokuvirae,Cressdnaviricota,Arfiviricetes,Cirlivirales,Circoviridae,Circovirus
15058 603 NW_025814823.1:83145433-83146026 QXV87336.1 1868221 Viruses,Monodnaviria,Shotokuvirae,Cressdnaviricota,Arfiviricetes,Cirlivirales,Circoviridae,Circovirus
15059 603 NW_025814823.1:83145433-83146026 QEQ92547.1 1868221 Viruses,Monodnaviria,Shotokuvirae,Cressdnaviricota,Arfiviricetes,Cirlivirales,Circoviridae,Circovirus
15060 603 NW_025814823.1:83145433-83146026 QNT22116.1 1868221 Viruses,Monodnaviria,Shotokuvirae,Cressdnaviricota,Arfiviricetes,Cirlivirales,Circoviridae,Circovirus
15061 603 NW_025814823.1:83145433-83146026 AWB80892.1 1868221 Viruses,Monodnaviria,Shotokuvirae,Cressdnaviricota,Arfiviricetes,Cirlivirales,Circoviridae,Circovirus
15062 603 NW_025814823.1:83145433-83146026 AWB80891.1 1868221 Viruses,Monodnaviria,Shotokuvirae,Cressdnaviricota,Arfiviricetes,Cirlivirales,Circoviridae,Circovirus
15063 603 NW_025814823.1:83145433-83146026 AWB80899.1 1868221 Viruses,Monodnaviria,Shotokuvirae,Cressdnaviricota,Arfiviricetes,Cirlivirales,Circoviridae,Circovirus
15064 603 NW_025814823.1:83145433-83146026 AWB80893.1 1868221 Viruses,Monodnaviria,Shotokuvirae,Cressdnaviricota,Arfiviricetes,Cirlivirales,Circoviridae,Circovirus
15065 603 NW_025814823.1:83145433-83146026 AWB80895.1 1868221 Viruses,Monodnaviria,Shotokuvirae,Cressdnaviricota,Arfiviricetes,Cirlivirales,Circoviridae,Circovirus
15066 603 NW_025814823.1:83145433-83146026 AWB80897.1 1868221 Viruses,Monodnaviria,Shotokuvirae,Cressdnaviricota,Arfiviricetes,Cirlivirales,Circoviridae,Circovirus
15067 603 NW_025814823.1:83145433-83146026 QBQ03925.1 1868221 Viruses,Monodnaviria,Shotokuvirae,Cressdnaviricota,Arfiviricetes,Cirlivirales,Circoviridae,Circovirus
15068 603 NW_025814823.1:83145433-83146026 QGR10119.1 1868221 Viruses,Monodnaviria,Shotokuvirae,Cressdnaviricota,Arfiviricetes,Cirlivirales,Circoviridae,Circovirus
15069 603 NW_025814823.1:83145433-83146026 QDO16107.1 1868221 Viruses,Monodnaviria,Shotokuvirae,Cressdnaviricota,Arfiviricetes,Cirlivirales,Circoviridae,Circovirus
15070 603 NW_025814823.1:83145433-83146026 QXV87334.1 1868221 Viruses,Monodnaviria,Shotokuvirae,Cressdnaviricota,Arfiviricetes,Cirlivirales,Circoviridae,Circovirus
15071 603 NW_025814823.1:83145433-83146026 QEQ92515.1 1868221 Viruses,Monodnaviria,Shotokuvirae,Cressdnaviricota,Arfiviricetes,Cirlivirales,Circoviridae,Circovirus
15072 603 NW_025814823.1:83145433-83146026 QGX90132.1 1868221 Viruses,Monodnaviria,Shotokuvirae,Cressdnaviricota,Arfiviricetes,Cirlivirales,Circoviridae,Circovirus
15073 603 NW_025814823.1:83145433-83146026 AWO14222.1 1868221 Viruses,Monodnaviria,Shotokuvirae,Cressdnaviricota,Arfiviricetes,Cirlivirales,Circoviridae,Circovirus
15074 603 NW_025814823.1:83145433-83146026 QEJ66009.1 1868221 Viruses,Monodnaviria,Shotokuvirae,Cressdnaviricota,Arfiviricetes,Cirlivirales,Circoviridae,Circovirus
15075 603 NW_025814823.1:83145433-83146026 UJH20004.1 1868221 Viruses,Monodnaviria,Shotokuvirae,Cressdnaviricota,Arfiviricetes,Cirlivirales,Circoviridae,Circovirus

15076 604 NW_025814839.1:13786894-13787046 APQ44729.1 341671 Viruses,Monodnaviria,Shotokuvirae,Cossaviricota,Quintoviricetes,Piccovirales,Parvoviridae,Parvovirinae,Dependoparvovirus,Avian dependoparvovirus 1
15077 604 NW_025814839.1:13786894-13787046 AAL37721.1 38251 Viruses,Monodnaviria,Shotokuvirae,Cossaviricota,Quintoviricetes,Piccovirales,Parvoviridae,Parvovirinae,Dependoparvovirus,Anseriform dependoparvovirus 1
15078 604 NW_025814839.1:13786894-13787046 ALE30774.1 1711931 Viruses,Monodnaviria,Shotokuvirae,Cossaviricota,Quintoviricetes,Piccovirales,Parvoviridae,Parvovirinae,Protoparvovirus
15079 604 NW_025814839.1:13786894-13787046 ATO93805.1 10804 Viruses,Monodnaviria,Shotokuvirae,Cossaviricota,Quintoviricetes,Piccovirales,Parvoviridae,Parvovirinae,Dependoparvovirus,Adeno-associated dependoparvovirus A
15080 604 NW_025814839.1:13786894-13787046 ANQ47223.1 10804 Viruses,Monodnaviria,Shotokuvirae,Cossaviricota,Quintoviricetes,Piccovirales,Parvoviridae,Parvovirinae,Dependoparvovirus,Adeno-associated dependoparvovirus A
15081 604 NW_025814839.1:13786894-13787046 ANQ47235.1 10804 Viruses,Monodnaviria,Shotokuvirae,Cossaviricota,Quintoviricetes,Piccovirales,Parvoviridae,Parvovirinae,Dependoparvovirus,Adeno-associated dependoparvovirus A
15082 604 NW_025814839.1:13786894-13787046 AMQ77671.1 10804 Viruses,Monodnaviria,Shotokuvirae,Cossaviricota,Quintoviricetes,Piccovirales,Parvoviridae,Parvovirinae,Dependoparvovirus,Adeno-associated dependoparvovirus A
15083 604 NW_025814839.1:13786894-13787046 ANQ47229.1 10804 Viruses,Monodnaviria,Shotokuvirae,Cossaviricota,Quintoviricetes,Piccovirales,Parvoviridae,Parvovirinae,Dependoparvovirus,Adeno-associated dependoparvovirus A
15084 604 NW_025814839.1:13786894-13787046 ABP93843.1 38251 Viruses,Monodnaviria,Shotokuvirae,Cossaviricota,Quintoviricetes,Piccovirales,Parvoviridae,Parvovirinae,Dependoparvovirus,Anseriform dependoparvovirus 1
15085 604 NW_025814839.1:13786894-13787046 AQT18929.1 341673 Viruses,Monodnaviria,Shotokuvirae,Cossaviricota,Quintoviricetes,Piccovirales,Parvoviridae,Parvovirinae,Dependoparvovirus,Anseriform dependoparvovirus 1
15086 604 NW_025814839.1:13786894-13787046 AAA75285.1 38251 Viruses,Monodnaviria,Shotokuvirae,Cossaviricota,Quintoviricetes,Piccovirales,Parvoviridae,Parvovirinae,Dependoparvovirus,Anseriform dependoparvovirus 1
15087 604 NW_025814839.1:13786894-13787046 AXG65519.1 38251 Viruses,Monodnaviria,Shotokuvirae,Cossaviricota,Quintoviricetes,Piccovirales,Parvoviridae,Parvovirinae,Dependoparvovirus,Anseriform dependoparvovirus 1
15088 604 NW_025814839.1:13786894-13787046 AWA45287.1 38251 Viruses,Monodnaviria,Shotokuvirae,Cossaviricota,Quintoviricetes,Piccovirales,Parvoviridae,Parvovirinae,Dependoparvovirus,Anseriform dependoparvovirus 1
15089 604 NW_025814839.1:13786894-13787046 CAA52983.1 37325 Viruses,Monodnaviria,Shotokuvirae,Cossaviricota,Quintoviricetes,Piccovirales,Parvoviridae,Parvovirinae,Dependoparvovirus,Anseriform dependoparvovirus 1
15090 604 NW_025814839.1:13786894-13787046 AGG53766.1 37325 Viruses,Monodnaviria,Shotokuvirae,Cossaviricota,Quintoviricetes,Piccovirales,Parvoviridae,Parvovirinae,Dependoparvovirus,Anseriform dependoparvovirus 1
15091 604 NW_025814839.1:13786894-13787046 QBS32948.1 38251 Viruses,Monodnaviria,Shotokuvirae,Cossaviricota,Quintoviricetes,Piccovirales,Parvoviridae,Parvovirinae,Dependoparvovirus,Anseriform dependoparvovirus 1
15092 604 NW_025814839.1:13786894-13787046 QNQ79082.1 38251 Viruses,Monodnaviria,Shotokuvirae,Cossaviricota,Quintoviricetes,Piccovirales,Parvoviridae,Parvovirinae,Dependoparvovirus,Anseriform dependoparvovirus 1
15093 604 NW_025814839.1:13786894-13787046 AQT03431.1 1941434 Viruses,Monodnaviria,Shotokuvirae,Cossaviricota,Quintoviricetes,Piccovirales,Parvoviridae,Parvovirinae
15094 604 NW_025814839.1:13786894-13787046 NP_043514.1 38251 Viruses,Monodnaviria,Shotokuvirae,Cossaviricota,Quintoviricetes,Piccovirales,Parvoviridae,Parvovirinae,Dependoparvovirus,Anseriform dependoparvovirus 1
15095 604 NW_025814839.1:13786894-13787046 AWA45286.1 38251 Viruses,Monodnaviria,Shotokuvirae,Cossaviricota,Quintoviricetes,Piccovirales,Parvoviridae,Parvovirinae,Dependoparvovirus,Anseriform dependoparvovirus 1
15096 604 NW_025814839.1:13786894-13787046 QOE76066.1 341673 Viruses,Monodnaviria,Shotokuvirae,Cossaviricota,Quintoviricetes,Piccovirales,Parvoviridae,Parvovirinae,Dependoparvovirus,Anseriform dependoparvovirus 1
15097 604 NW_025814839.1:13786894-13787046 QUX80123.1 1511895 Viruses,Monodnaviria,Shotokuvirae,Cossaviricota,Quintoviricetes,Piccovirales,Parvoviridae,Parvovirinae,Dependoparvovirus
15098 604 NW_025814839.1:13786894-13787046 ATX74768.1 38251 Viruses,Monodnaviria,Shotokuvirae,Cossaviricota,Quintoviricetes,Piccovirales,Parvoviridae,Parvovirinae,Dependoparvovirus,Anseriform dependoparvovirus 1
15099 604 NW_025814839.1:13786894-13787046 AEV89789.1 38251 Viruses,Monodnaviria,Shotokuvirae,Cossaviricota,Quintoviricetes,Piccovirales,Parvoviridae,Parvovirinae,Dependoparvovirus,Anseriform dependoparvovirus 1
15100 604 NW_025814839.1:13786894-13787046 YP_068410.1 37325 Viruses,Monodnaviria,Shotokuvirae,Cossaviricota,Quintoviricetes,Piccovirales,Parvoviridae,Parvovirinae,Dependoparvovirus,Anseriform dependoparvovirus 1

15101 605 NW_025814845.1:132647144-132647686 YP_009506283.1 743300 Viruses,Monodnaviria,Shotokuvirae,Cressdnaviricota,Arfiviricetes,Cirlivirales,Circoviridae,Circovirus,Human associated circovirus 1
15102 605 NW_025814845.1:132647144-132647686 QDH76148.1 46221 Viruses,Monodnaviria,Shotokuvirae,Cressdnaviricota,Arfiviricetes,Cirlivirales,Circoviridae,Circovirus
15103 605 NW_025814845.1:132647144-132647686 QDH76147.1 46221 Viruses,Monodnaviria,Shotokuvirae,Cressdnaviricota,Arfiviricetes,Cirlivirales,Circoviridae,Circovirus
15104 605 NW_025814845.1:132647144-132647686 QDH76146.1 46221 Viruses,Monodnaviria,Shotokuvirae,Cressdnaviricota,Arfiviricetes,Cirlivirales,Circoviridae,Circovirus
15105 605 NW_025814845.1:132647144-132647686 QDH76145.1 46221 Viruses,Monodnaviria,Shotokuvirae,Cressdnaviricota,Arfiviricetes,Cirlivirales,Circoviridae,Circovirus
15106 605 NW_025814845.1:132647144-132647686 QDH76144.1 46221 Viruses,Monodnaviria,Shotokuvirae,Cressdnaviricota,Arfiviricetes,Cirlivirales,Circoviridae,Circovirus
15107 605 NW_025814845.1:132647144-132647686 QDH76150.1 46221 Viruses,Monodnaviria,Shotokuvirae,Cressdnaviricota,Arfiviricetes,Cirlivirales,Circoviridae,Circovirus
15108 605 NW_025814845.1:132647144-132647686 ADF80743.1 745094 Viruses,Monodnaviria,Shotokuvirae,Cressdnaviricota,Arfiviricetes,Cirlivirales,Circoviridae
15109 605 NW_025814845.1:132647144-132647686 QOW03340.1 2686039 Viruses,Monodnaviria,Shotokuvirae,Cressdnaviricota,Arfiviricetes,Cirlivirales,Circoviridae,Circovirus
15110 605 NW_025814845.1:132647144-132647686 QTA51464.1 2686039 Viruses,Monodnaviria,Shotokuvirae,Cressdnaviricota,Arfiviricetes,Cirlivirales,Circoviridae,Circovirus
15111 605 NW_025814845.1:132647144-132647686 QOJ43929.1 2686039 Viruses,Monodnaviria,Shotokuvirae,Cressdnaviricota,Arfiviricetes,Cirlivirales,Circoviridae,Circovirus
15112 605 NW_025814845.1:132647144-132647686 AXU38621.1 1475143 Viruses,Monodnaviria,Shotokuvirae,Cressdnaviricota,Arfiviricetes,Cirlivirales,Circoviridae,Circovirus
15113 605 NW_025814845.1:132647144-132647686 YP_009021891.1 1475143 Viruses,Monodnaviria,Shotokuvirae,Cressdnaviricota,Arfiviricetes,Cirlivirales,Circoviridae,Circovirus
15114 605 NW_025814845.1:132647144-132647686 ATW66440.1 1475143 Viruses,Monodnaviria,Shotokuvirae,Cressdnaviricota,Arfiviricetes,Cirlivirales,Circoviridae,Circovirus
15115 605 NW_025814845.1:132647144-132647686 AXU38623.1 1475143 Viruses,Monodnaviria,Shotokuvirae,Cressdnaviricota,Arfiviricetes,Cirlivirales,Circoviridae,Circovirus
15116 605 NW_025814845.1:132647144-132647686 ATW66432.1 1475143 Viruses,Monodnaviria,Shotokuvirae,Cressdnaviricota,Arfiviricetes,Cirlivirales,Circoviridae,Circovirus
15117 605 NW_025814845.1:132647144-132647686 UPP37782.1 2686039 Viruses,Monodnaviria,Shotokuvirae,Cressdnaviricota,Arfiviricetes,Cirlivirales,Circoviridae,Circovirus
15118 605 NW_025814845.1:132647144-132647686 AEL87827.1 1072162 Viruses,Monodnaviria,Shotokuvirae,Cressdnaviricota,Arfiviricetes,Cirlivirales,Circoviridae,Cyclovirus,Dragonfly associated cyclovirus 4
15119 605 NW_025814845.1:132647144-132647686 AEL87820.1 1072162 Viruses,Monodnaviria,Shotokuvirae,Cressdnaviricota,Arfiviricetes,Cirlivirales,Circoviridae,Cyclovirus,Dragonfly associated cyclovirus 4
15120 605 NW_025814845.1:132647144-132647686 AEL87841.1 1072162 Viruses,Monodnaviria,Shotokuvirae,Cressdnaviricota,Arfiviricetes,Cirlivirales,Circoviridae,Cyclovirus,Dragonfly associated cyclovirus 4
15121 605 NW_025814845.1:132647144-132647686 AEL87825.1 1072162 Viruses,Monodnaviria,Shotokuvirae,Cressdnaviricota,Arfiviricetes,Cirlivirales,Circoviridae,Cyclovirus,Dragonfly associated cyclovirus 4
15122 605 NW_025814845.1:132647144-132647686 UPP37784.1 2686039 Viruses,Monodnaviria,Shotokuvirae,Cressdnaviricota,Arfiviricetes,Cirlivirales,Circoviridae,Circovirus
15123 605 NW_025814845.1:132647144-132647686 QOC60271.1 46221 Viruses,Monodnaviria,Shotokuvirae,Cressdnaviricota,Arfiviricetes,Cirlivirales,Circoviridae,Circovirus
15124 605 NW_025814845.1:132647144-132647686 QSV11988.1 2686039 Viruses,Monodnaviria,Shotokuvirae,Cressdnaviricota,Arfiviricetes,Cirlivirales,Circoviridae,Circovirus
15125 605 NW_025814845.1:132647144-132647686 QTA51480.1 2686039 Viruses,Monodnaviria,Shotokuvirae,Cressdnaviricota,Arfiviricetes,Cirlivirales,Circoviridae,Circovirus

15126 606 NW_025929518.1:28779-29657 QSX73455.1 2817738 Viruses,Monodnaviria,Shotokuvirae,Cressdnaviricota,Arfiviricetes,Cirlivirales,Circoviridae,Circovirus
15127 606 NW_025929518.1:28779-29657 QSX73453.1 2817738 Viruses,Monodnaviria,Shotokuvirae,Cressdnaviricota,Arfiviricetes,Cirlivirales,Circoviridae,Circovirus
15128 606 NW_025929518.1:28779-29657 AWO14232.1 1868221 Viruses,Monodnaviria,Shotokuvirae,Cressdnaviricota,Arfiviricetes,Cirlivirales,Circoviridae,Circovirus
15129 606 NW_025929518.1:28779-29657 UHQ57337.1 1868221 Viruses,Monodnaviria,Shotokuvirae,Cressdnaviricota,Arfiviricetes,Cirlivirales,Circoviridae,Circovirus
15130 606 NW_025929518.1:28779-29657 QBZ96318.1 1868221 Viruses,Monodnaviria,Shotokuvirae,Cressdnaviricota,Arfiviricetes,Cirlivirales,Circoviridae,Circovirus
15131 606 NW_025929518.1:28779-29657 QWW27961.1 1868221 Viruses,Monodnaviria,Shotokuvirae,Cressdnaviricota,Arfiviricetes,Cirlivirales,Circoviridae,Circovirus
15132 606 NW_025929518.1:28779-29657 QJI53605.1 1954248 Viruses,Monodnaviria,Shotokuvirae,Cressdnaviricota,Arfiviricetes,Cirlivirales,Circoviridae
15133 606 NW_025929518.1:28779-29657 QCW64021.1 1868221 Viruses,Monodnaviria,Shotokuvirae,Cressdnaviricota,Arfiviricetes,Cirlivirales,Circoviridae,Circovirus
15134 606 NW_025929518.1:28779-29657 QCW64009.1 1868221 Viruses,Monodnaviria,Shotokuvirae,Cressdnaviricota,Arfiviricetes,Cirlivirales,Circoviridae,Circovirus
15135 606 NW_025929518.1:28779-29657 YP_009506277.1 2003310 Viruses,Monodnaviria,Shotokuvirae,Cressdnaviricota,Arfiviricetes,Cirlivirales,Circoviridae,Circovirus
15136 606 NW_025929518.1:28779-29657 QBG64247.1 1868221 Viruses,Monodnaviria,Shotokuvirae,Cressdnaviricota,Arfiviricetes,Cirlivirales,Circoviridae,Circovirus
15137 606 NW_025929518.1:28779-29657 AVA16979.1 1868221 Viruses,Monodnaviria,Shotokuvirae,Cressdnaviricota,Arfiviricetes,Cirlivirales,Circoviridae,Circovirus
15138 606 NW_025929518.1:28779-29657 UHQ57357.1 1868221 Viruses,Monodnaviria,Shotokuvirae,Cressdnaviricota,Arfiviricetes,Cirlivirales,Circoviridae,Circovirus
15139 606 NW_025929518.1:28779-29657 UHQ57347.1 1868221 Viruses,Monodnaviria,Shotokuvirae,Cressdnaviricota,Arfiviricetes,Cirlivirales,Circoviridae,Circovirus
15140 606 NW_025929518.1:28779-29657 QGR10113.1 1868221 Viruses,Monodnaviria,Shotokuvirae,Cressdnaviricota,Arfiviricetes,Cirlivirales,Circoviridae,Circovirus
15141 606 NW_025929518.1:28779-29657 QCW64007.1 1868221 Viruses,Monodnaviria,Shotokuvirae,Cressdnaviricota,Arfiviricetes,Cirlivirales,Circoviridae,Circovirus
15142 606 NW_025929518.1:28779-29657 AVA16998.1 1868221 Viruses,Monodnaviria,Shotokuvirae,Cressdnaviricota,Arfiviricetes,Cirlivirales,Circoviridae,Circovirus
15143 606 NW_025929518.1:28779-29657 AZA15192.1 1868221 Viruses,Monodnaviria,Shotokuvirae,Cressdnaviricota,Arfiviricetes,Cirlivirales,Circoviridae,Circovirus
15144 606 NW_025929518.1:28779-29657 AZA15194.1 1868221 Viruses,Monodnaviria,Shotokuvirae,Cressdnaviricota,Arfiviricetes,Cirlivirales,Circoviridae,Circovirus
15145 606 NW_025929518.1:28779-29657 QGX90124.1 1868221 Viruses,Monodnaviria,Shotokuvirae,Cressdnaviricota,Arfiviricetes,Cirlivirales,Circoviridae,Circovirus
15146 606 NW_025929518.1:28779-29657 QLP88698.1 1868221 Viruses,Monodnaviria,Shotokuvirae,Cressdnaviricota,Arfiviricetes,Cirlivirales,Circoviridae,Circovirus
15147 606 NW_025929518.1:28779-29657 QBQ03925.1 1868221 Viruses,Monodnaviria,Shotokuvirae,Cressdnaviricota,Arfiviricetes,Cirlivirales,Circoviridae,Circovirus
15148 606 NW_025929518.1:28779-29657 QGW35793.1 1868221 Viruses,Monodnaviria,Shotokuvirae,Cressdnaviricota,Arfiviricetes,Cirlivirales,Circoviridae,Circovirus
15149 606 NW_025929518.1:28779-29657 QEQ92515.1 1868221 Viruses,Monodnaviria,Shotokuvirae,Cressdnaviricota,Arfiviricetes,Cirlivirales,Circoviridae,Circovirus
15150 606 NW_025929518.1:28779-29657 QGX90140.1 1868221 Viruses,Monodnaviria,Shotokuvirae,Cressdnaviricota,Arfiviricetes,Cirlivirales,Circoviridae,Circovirus

15151 607 NW_025929573.1:34005936-34006270 UDN67406.1 2886397 Viruses,Monodnaviria,Shotokuvirae,Cressdnaviricota,Arfiviricetes,Cirlivirales,Circoviridae,Cyclovirus
15152 607 NW_025929573.1:34005936-34006270 UDN67418.1 2886403 Viruses,Monodnaviria,Shotokuvirae,Cressdnaviricota,Arfiviricetes,Cirlivirales,Circoviridae,Cyclovirus
15153 607 NW_025929573.1:34005936-34006270 ARE68399.1 77856 Viruses,Monodnaviria,Shotokuvirae,Cressdnaviricota,Arfiviricetes,Cirlivirales,Circoviridae,Circovirus
15154 607 NW_025929573.1:34005936-34006270 ASW18444.1 77856 Viruses,Monodnaviria,Shotokuvirae,Cressdnaviricota,Arfiviricetes,Cirlivirales,Circoviridae,Circovirus
15155 607 NW_025929573.1:34005936-34006270 ASW18441.1 77856 Viruses,Monodnaviria,Shotokuvirae,Cressdnaviricota,Arfiviricetes,Cirlivirales,Circoviridae,Circovirus
15156 607 NW_025929573.1:34005936-34006270 QSX73455.1 2817738 Viruses,Monodnaviria,Shotokuvirae,Cressdnaviricota,Arfiviricetes,Cirlivirales,Circoviridae,Circovirus
15157 607 NW_025929573.1:34005936-34006270 QSX73453.1 2817738 Viruses,Monodnaviria,Shotokuvirae,Cressdnaviricota,Arfiviricetes,Cirlivirales,Circoviridae,Circovirus
15158 607 NW_025929573.1:34005936-34006270 YP_009506291.1 1987731 Viruses,Monodnaviria,Shotokuvirae,Cressdnaviricota,Arfiviricetes,Cirlivirales,Circoviridae,Cyclovirus
15159 607 NW_025929573.1:34005936-34006270 ASW18443.1 77856 Viruses,Monodnaviria,Shotokuvirae,Cressdnaviricota,Arfiviricetes,Cirlivirales,Circoviridae,Circovirus
15160 607 NW_025929573.1:34005936-34006270 AET07500.1 77856 Viruses,Monodnaviria,Shotokuvirae,Cressdnaviricota,Arfiviricetes,Cirlivirales,Circoviridae,Circovirus
15161 607 NW_025929573.1:34005936-34006270 QTA51472.1 2686039 Viruses,Monodnaviria,Shotokuvirae,Cressdnaviricota,Arfiviricetes,Cirlivirales,Circoviridae,Circovirus
15162 607 NW_025929573.1:34005936-34006270 AET07503.1 77856 Viruses,Monodnaviria,Shotokuvirae,Cressdnaviricota,Arfiviricetes,Cirlivirales,Circoviridae,Circovirus
15163 607 NW_025929573.1:34005936-34006270 ASW18442.1 77856 Viruses,Monodnaviria,Shotokuvirae,Cressdnaviricota,Arfiviricetes,Cirlivirales,Circoviridae,Circovirus
15164 607 NW_025929573.1:34005936-34006270 QZU26822.1 2873952 Viruses,Monodnaviria,Shotokuvirae,Cressdnaviricota,Arfiviricetes,Cirlivirales,Circoviridae
15165 607 NW_025929573.1:34005936-34006270 QZU26824.1 2873952 Viruses,Monodnaviria,Shotokuvirae,Cressdnaviricota,Arfiviricetes,Cirlivirales,Circoviridae
15166 607 NW_025929573.1:34005936-34006270 AXQ03966.1 2304615 Viruses,Monodnaviria,Shotokuvirae,Cressdnaviricota,Arfiviricetes,Cirlivirales,Circoviridae,Circovirus
15167 607 NW_025929573.1:34005936-34006270 AET07499.1 77856 Viruses,Monodnaviria,Shotokuvirae,Cressdnaviricota,Arfiviricetes,Cirlivirales,Circoviridae,Circovirus
15168 607 NW_025929573.1:34005936-34006270 ARE68398.1 77856 Viruses,Monodnaviria,Shotokuvirae,Cressdnaviricota,Arfiviricetes,Cirlivirales,Circoviridae,Circovirus
15169 607 NW_025929573.1:34005936-34006270 AIL49768.1 77856 Viruses,Monodnaviria,Shotokuvirae,Cressdnaviricota,Arfiviricetes,Cirlivirales,Circoviridae,Circovirus
15170 607 NW_025929573.1:34005936-34006270 AIL49793.1 77856 Viruses,Monodnaviria,Shotokuvirae,Cressdnaviricota,Arfiviricetes,Cirlivirales,Circoviridae,Circovirus
15171 607 NW_025929573.1:34005936-34006270 AET07541.1 77856 Viruses,Monodnaviria,Shotokuvirae,Cressdnaviricota,Arfiviricetes,Cirlivirales,Circoviridae,Circovirus
15172 607 NW_025929573.1:34005936-34006270 ARE68409.1 77856 Viruses,Monodnaviria,Shotokuvirae,Cressdnaviricota,Arfiviricetes,Cirlivirales,Circoviridae,Circovirus
15173 607 NW_025929573.1:34005936-34006270 AET07478.1 77856 Viruses,Monodnaviria,Shotokuvirae,Cressdnaviricota,Arfiviricetes,Cirlivirales,Circoviridae,Circovirus
15174 607 NW_025929573.1:34005936-34006270 AKP92817.1 77856 Viruses,Monodnaviria,Shotokuvirae,Cressdnaviricota,Arfiviricetes,Cirlivirales,Circoviridae,Circovirus
15175 607 NW_025929573.1:34005936-34006270 QGR26087.1 2682467 Viruses,Monodnaviria,Shotokuvirae,Cressdnaviricota,Arfiviricetes,Cirlivirales,Circoviridae,Circovirus

15176 608 NW_025929672.1:51487621-51487919 ARE68399.1 77856 Viruses,Monodnaviria,Shotokuvirae,Cressdnaviricota,Arfiviricetes,Cirlivirales,Circoviridae,Circovirus
15177 608 NW_025929672.1:51487621-51487919 ASW18444.1 77856 Viruses,Monodnaviria,Shotokuvirae,Cressdnaviricota,Arfiviricetes,Cirlivirales,Circoviridae,Circovirus
15178 608 NW_025929672.1:51487621-51487919 ASW18441.1 77856 Viruses,Monodnaviria,Shotokuvirae,Cressdnaviricota,Arfiviricetes,Cirlivirales,Circoviridae,Circovirus
15179 608 NW_025929672.1:51487621-51487919 AII17610.1 77856 Viruses,Monodnaviria,Shotokuvirae,Cressdnaviricota,Arfiviricetes,Cirlivirales,Circoviridae,Circovirus
15180 608 NW_025929672.1:51487621-51487919 AII17611.1 77856 Viruses,Monodnaviria,Shotokuvirae,Cressdnaviricota,Arfiviricetes,Cirlivirales,Circoviridae,Circovirus
15181 608 NW_025929672.1:51487621-51487919 AII17605.1 77856 Viruses,Monodnaviria,Shotokuvirae,Cressdnaviricota,Arfiviricetes,Cirlivirales,Circoviridae,Circovirus
15182 608 NW_025929672.1:51487621-51487919 AII17602.1 77856 Viruses,Monodnaviria,Shotokuvirae,Cressdnaviricota,Arfiviricetes,Cirlivirales,Circoviridae,Circovirus
15183 608 NW_025929672.1:51487621-51487919 AII17609.1 77856 Viruses,Monodnaviria,Shotokuvirae,Cressdnaviricota,Arfiviricetes,Cirlivirales,Circoviridae,Circovirus
15184 608 NW_025929672.1:51487621-51487919 AII17604.1 77856 Viruses,Monodnaviria,Shotokuvirae,Cressdnaviricota,Arfiviricetes,Cirlivirales,Circoviridae,Circovirus
15185 608 NW_025929672.1:51487621-51487919 AII17606.1 77856 Viruses,Monodnaviria,Shotokuvirae,Cressdnaviricota,Arfiviricetes,Cirlivirales,Circoviridae,Circovirus
15186 608 NW_025929672.1:51487621-51487919 AII17603.1 77856 Viruses,Monodnaviria,Shotokuvirae,Cressdnaviricota,Arfiviricetes,Cirlivirales,Circoviridae,Circovirus
15187 608 NW_025929672.1:51487621-51487919 AAY81724.1 77856 Viruses,Monodnaviria,Shotokuvirae,Cressdnaviricota,Arfiviricetes,Cirlivirales,Circoviridae,Circovirus
15188 608 NW_025929672.1:51487621-51487919 AAY81721.1 77856 Viruses,Monodnaviria,Shotokuvirae,Cressdnaviricota,Arfiviricetes,Cirlivirales,Circoviridae,Circovirus
15189 608 NW_025929672.1:51487621-51487919 AAY81719.1 77856 Viruses,Monodnaviria,Shotokuvirae,Cressdnaviricota,Arfiviricetes,Cirlivirales,Circoviridae,Circovirus
15190 608 NW_025929672.1:51487621-51487919 AAY81723.1 77856 Viruses,Monodnaviria,Shotokuvirae,Cressdnaviricota,Arfiviricetes,Cirlivirales,Circoviridae,Circovirus
15191 608 NW_025929672.1:51487621-51487919 AAY81725.1 77856 Viruses,Monodnaviria,Shotokuvirae,Cressdnaviricota,Arfiviricetes,Cirlivirales,Circoviridae,Circovirus
15192 608 NW_025929672.1:51487621-51487919 AAY81722.1 77856 Viruses,Monodnaviria,Shotokuvirae,Cressdnaviricota,Arfiviricetes,Cirlivirales,Circoviridae,Circovirus
15193 608 NW_025929672.1:51487621-51487919 AIL49768.1 77856 Viruses,Monodnaviria,Shotokuvirae,Cressdnaviricota,Arfiviricetes,Cirlivirales,Circoviridae,Circovirus
15194 608 NW_025929672.1:51487621-51487919 AIL49793.1 77856 Viruses,Monodnaviria,Shotokuvirae,Cressdnaviricota,Arfiviricetes,Cirlivirales,Circoviridae,Circovirus
15195 608 NW_025929672.1:51487621-51487919 AII17608.1 77856 Viruses,Monodnaviria,Shotokuvirae,Cressdnaviricota,Arfiviricetes,Cirlivirales,Circoviridae,Circovirus
15196 608 NW_025929672.1:51487621-51487919 AKO63042.1 77856 Viruses,Monodnaviria,Shotokuvirae,Cressdnaviricota,Arfiviricetes,Cirlivirales,Circoviridae,Circovirus
15197 608 NW_025929672.1:51487621-51487919 ASW18443.1 77856 Viruses,Monodnaviria,Shotokuvirae,Cressdnaviricota,Arfiviricetes,Cirlivirales,Circoviridae,Circovirus
15198 608 NW_025929672.1:51487621-51487919 AKI69650.1 77856 Viruses,Monodnaviria,Shotokuvirae,Cressdnaviricota,Arfiviricetes,Cirlivirales,Circoviridae,Circovirus
15199 608 NW_025929672.1:51487621-51487919 AKO63016.1 77856 Viruses,Monodnaviria,Shotokuvirae,Cressdnaviricota,Arfiviricetes,Cirlivirales,Circoviridae,Circovirus
15200 608 NW_025929672.1:51487621-51487919 AKO63022.1 77856 Viruses,Monodnaviria,Shotokuvirae,Cressdnaviricota,Arfiviricetes,Cirlivirales,Circoviridae,Circovirus

15201 609 NW_025929717.1:4570604-4571422 YP_010084720.1 2560712 Viruses,Monodnaviria,Shotokuvirae,Cressdnaviricota,Arfiviricetes,Cirlivirales,Circoviridae,Circovirus
15202 609 NW_025929717.1:4570604-4571422 QSX73453.1 2817738 Viruses,Monodnaviria,Shotokuvirae,Cressdnaviricota,Arfiviricetes,Cirlivirales,Circoviridae,Circovirus
15203 609 NW_025929717.1:4570604-4571422 AIF76253.1 1329650 Viruses,Monodnaviria,Shotokuvirae,Cressdnaviricota,Arfiviricetes,Cirlivirales,Circoviridae,Circovirus
15204 609 NW_025929717.1:4570604-4571422 QSX73455.1 2817738 Viruses,Monodnaviria,Shotokuvirae,Cressdnaviricota,Arfiviricetes,Cirlivirales,Circoviridae,Circovirus
15205 609 NW_025929717.1:4570604-4571422 UMM62403.1 2922909 Viruses,Monodnaviria,Shotokuvirae,Cressdnaviricota,Arfiviricetes,Cirlivirales,Circoviridae,Circovirus
15206 609 NW_025929717.1:4570604-4571422 UJO02096.1 2911954 Viruses,Monodnaviria,Shotokuvirae,Cressdnaviricota,Arfiviricetes,Cirlivirales,Circoviridae,Circovirus
15207 609 NW_025929717.1:4570604-4571422 YP_009506277.1 2003310 Viruses,Monodnaviria,Shotokuvirae,Cressdnaviricota,Arfiviricetes,Cirlivirales,Circoviridae,Circovirus
15208 609 NW_025929717.1:4570604-4571422 BBF98081.1 2294094 Viruses,Monodnaviria,Shotokuvirae,Cressdnaviricota,Arfiviricetes,Cirlivirales,Circoviridae,Circovirus,Civet circovirus
15209 609 NW_025929717.1:4570604-4571422 AHH31410.1 126070 Viruses,Monodnaviria,Shotokuvirae,Cressdnaviricota,Arfiviricetes,Cirlivirales,Circoviridae,Circovirus,Pigeon circovirus
15210 609 NW_025929717.1:4570604-4571422 UBR88846.1 2879287 Viruses,Monodnaviria,Shotokuvirae,Cressdnaviricota,Arfiviricetes,Cirlivirales,Circoviridae,Circovirus
15211 609 NW_025929717.1:4570604-4571422 QYO43496.1 1414603 Viruses,Monodnaviria,Shotokuvirae,Cressdnaviricota,Arfiviricetes,Cirlivirales,Circoviridae,Circovirus
15212 609 NW_025929717.1:4570604-4571422 AHH31408.1 126070 Viruses,Monodnaviria,Shotokuvirae,Cressdnaviricota,Arfiviricetes,Cirlivirales,Circoviridae,Circovirus,Pigeon circovirus
15213 609 NW_025929717.1:4570604-4571422 YP_009506279.1 2003312 Viruses,Monodnaviria,Shotokuvirae,Cressdnaviricota,Arfiviricetes,Cirlivirales,Circoviridae,Circovirus
15214 609 NW_025929717.1:4570604-4571422 YP_009506280.1 2003313 Viruses,Monodnaviria,Shotokuvirae,Cressdnaviricota,Arfiviricetes,Cirlivirales,Circoviridae,Circovirus
15215 609 NW_025929717.1:4570604-4571422 YP_009552846.1 2294094 Viruses,Monodnaviria,Shotokuvirae,Cressdnaviricota,Arfiviricetes,Cirlivirales,Circoviridae,Circovirus,Civet circovirus
15216 609 NW_025929717.1:4570604-4571422 QYC52699.1 1964372 Viruses,Monodnaviria,Shotokuvirae,Cressdnaviricota,Arfiviricetes,Cirlivirales,Circoviridae,Circovirus
15217 609 NW_025929717.1:4570604-4571422 AHH31440.1 126070 Viruses,Monodnaviria,Shotokuvirae,Cressdnaviricota,Arfiviricetes,Cirlivirales,Circoviridae,Circovirus,Pigeon circovirus
15218 609 NW_025929717.1:4570604-4571422 ARI44297.1 1414603 Viruses,Monodnaviria,Shotokuvirae,Cressdnaviricota,Arfiviricetes,Cirlivirales,Circoviridae,Circovirus
15219 609 NW_025929717.1:4570604-4571422 AHH31457.1 126070 Viruses,Monodnaviria,Shotokuvirae,Cressdnaviricota,Arfiviricetes,Cirlivirales,Circoviridae,Circovirus,Pigeon circovirus
15220 609 NW_025929717.1:4570604-4571422 UBV61926.1 1414603 Viruses,Monodnaviria,Shotokuvirae,Cressdnaviricota,Arfiviricetes,Cirlivirales,Circoviridae,Circovirus
15221 609 NW_025929717.1:4570604-4571422 AFX97601.1 126070 Viruses,Monodnaviria,Shotokuvirae,Cressdnaviricota,Arfiviricetes,Cirlivirales,Circoviridae,Circovirus,Pigeon circovirus
15222 609 NW_025929717.1:4570604-4571422 UBV61996.1 1414603 Viruses,Monodnaviria,Shotokuvirae,Cressdnaviricota,Arfiviricetes,Cirlivirales,Circoviridae,Circovirus
15223 609 NW_025929717.1:4570604-4571422 AHH31420.1 126070 Viruses,Monodnaviria,Shotokuvirae,Cressdnaviricota,Arfiviricetes,Cirlivirales,Circoviridae,Circovirus,Pigeon circovirus
15224 609 NW_025929717.1:4570604-4571422 UBV61944.1 1414603 Viruses,Monodnaviria,Shotokuvirae,Cressdnaviricota,Arfiviricetes,Cirlivirales,Circoviridae,Circovirus
15225 609 NW_025929717.1:4570604-4571422 UBV61940.1 1414603 Viruses,Monodnaviria,Shotokuvirae,Cressdnaviricota,Arfiviricetes,Cirlivirales,Circoviridae,Circovirus

15226 610 NW_025929783.1:45439068-45439460 YP_009506315.1 1673638 Viruses,Monodnaviria,Shotokuvirae,Cressdnaviricota,Arfiviricetes,Cirlivirales,Circoviridae,Cyclovirus,Horse associated cyclovirus 1
15227 610 NW_025929783.1:45439068-45439460 QIR82221.1 2720954 Viruses,Monodnaviria,Shotokuvirae,Cressdnaviricota,Arfiviricetes,Cirlivirales,Circoviridae,Cyclovirus
15228 610 NW_025929783.1:45439068-45439460 YP_009506291.1 1987731 Viruses,Monodnaviria,Shotokuvirae,Cressdnaviricota,Arfiviricetes,Cirlivirales,Circoviridae,Cyclovirus
15229 610 NW_025929783.1:45439068-45439460 AEI70299.1 324685 Viruses,Monodnaviria,Shotokuvirae,Cressdnaviricota,Arfiviricetes,Cirlivirales,Circoviridae,Circovirus
15230 610 NW_025929783.1:45439068-45439460 QOW03342.1 2686039 Viruses,Monodnaviria,Shotokuvirae,Cressdnaviricota,Arfiviricetes,Cirlivirales,Circoviridae,Circovirus
15231 610 NW_025929783.1:45439068-45439460 QOW03340.1 2686039 Viruses,Monodnaviria,Shotokuvirae,Cressdnaviricota,Arfiviricetes,Cirlivirales,Circoviridae,Circovirus
15232 610 NW_025929783.1:45439068-45439460 QOJ43929.1 2686039 Viruses,Monodnaviria,Shotokuvirae,Cressdnaviricota,Arfiviricetes,Cirlivirales,Circoviridae,Circovirus
15233 610 NW_025929783.1:45439068-45439460 QDH76147.1 46221 Viruses,Monodnaviria,Shotokuvirae,Cressdnaviricota,Arfiviricetes,Cirlivirales,Circoviridae,Circovirus
15234 610 NW_025929783.1:45439068-45439460 QDH76146.1 46221 Viruses,Monodnaviria,Shotokuvirae,Cressdnaviricota,Arfiviricetes,Cirlivirales,Circoviridae,Circovirus
15235 610 NW_025929783.1:45439068-45439460 QDH76145.1 46221 Viruses,Monodnaviria,Shotokuvirae,Cressdnaviricota,Arfiviricetes,Cirlivirales,Circoviridae,Circovirus
15236 610 NW_025929783.1:45439068-45439460 QDH76144.1 46221 Viruses,Monodnaviria,Shotokuvirae,Cressdnaviricota,Arfiviricetes,Cirlivirales,Circoviridae,Circovirus
15237 610 NW_025929783.1:45439068-45439460 QDH76150.1 46221 Viruses,Monodnaviria,Shotokuvirae,Cressdnaviricota,Arfiviricetes,Cirlivirales,Circoviridae,Circovirus
15238 610 NW_025929783.1:45439068-45439460 QTA51460.1 2686039 Viruses,Monodnaviria,Shotokuvirae,Cressdnaviricota,Arfiviricetes,Cirlivirales,Circoviridae,Circovirus
15239 610 NW_025929783.1:45439068-45439460 UUL70807.1 324685 Viruses,Monodnaviria,Shotokuvirae,Cressdnaviricota,Arfiviricetes,Cirlivirales,Circoviridae,Circovirus
15240 610 NW_025929783.1:45439068-45439460 UUL70821.1 324685 Viruses,Monodnaviria,Shotokuvirae,Cressdnaviricota,Arfiviricetes,Cirlivirales,Circoviridae,Circovirus
15241 610 NW_025929783.1:45439068-45439460 UUL70789.1 324685 Viruses,Monodnaviria,Shotokuvirae,Cressdnaviricota,Arfiviricetes,Cirlivirales,Circoviridae,Circovirus
15242 610 NW_025929783.1:45439068-45439460 QSV11988.1 2686039 Viruses,Monodnaviria,Shotokuvirae,Cressdnaviricota,Arfiviricetes,Cirlivirales,Circoviridae,Circovirus
15243 610 NW_025929783.1:45439068-45439460 UPP37782.1 2686039 Viruses,Monodnaviria,Shotokuvirae,Cressdnaviricota,Arfiviricetes,Cirlivirales,Circoviridae,Circovirus
15244 610 NW_025929783.1:45439068-45439460 QTA51480.1 2686039 Viruses,Monodnaviria,Shotokuvirae,Cressdnaviricota,Arfiviricetes,Cirlivirales,Circoviridae,Circovirus
15245 610 NW_025929783.1:45439068-45439460 QTA51466.1 2686039 Viruses,Monodnaviria,Shotokuvirae,Cressdnaviricota,Arfiviricetes,Cirlivirales,Circoviridae,Circovirus
15246 610 NW_025929783.1:45439068-45439460 QTA51454.1 2686039 Viruses,Monodnaviria,Shotokuvirae,Cressdnaviricota,Arfiviricetes,Cirlivirales,Circoviridae,Circovirus
15247 610 NW_025929783.1:45439068-45439460 QTA51456.1 2686039 Viruses,Monodnaviria,Shotokuvirae,Cressdnaviricota,Arfiviricetes,Cirlivirales,Circoviridae,Circovirus
15248 610 NW_025929783.1:45439068-45439460 UPP37784.1 2686039 Viruses,Monodnaviria,Shotokuvirae,Cressdnaviricota,Arfiviricetes,Cirlivirales,Circoviridae,Circovirus
15249 610 NW_025929783.1:45439068-45439460 UML14235.1 2686039 Viruses,Monodnaviria,Shotokuvirae,Cressdnaviricota,Arfiviricetes,Cirlivirales,Circoviridae,Circovirus
15250 610 NW_025929783.1:45439068-45439460 UML14245.1 2686039 Viruses,Monodnaviria,Shotokuvirae,Cressdnaviricota,Arfiviricetes,Cirlivirales,Circoviridae,Circovirus

15251 611 NW_025930016.1:28733-29370 YP_610960.1 349370 Viruses,Monodnaviria,Shotokuvirae,Cressdnaviricota,Arfiviricetes,Cirlivirales,Circoviridae,Circovirus
15252 611 NW_025930016.1:28733-29370 AGI95800.1 349370 Viruses,Monodnaviria,Shotokuvirae,Cressdnaviricota,Arfiviricetes,Cirlivirales,Circoviridae,Circovirus
15253 611 NW_025930016.1:28733-29370 AGI95802.1 349370 Viruses,Monodnaviria,Shotokuvirae,Cressdnaviricota,Arfiviricetes,Cirlivirales,Circoviridae,Circovirus
15254 611 NW_025930016.1:28733-29370 YP_009553639.1 2304514 Viruses,Monodnaviria,Shotokuvirae,Cressdnaviricota,Arfiviricetes,Cirlivirales,Circoviridae,Circovirus,Mosquito associated circovirus 1
15255 611 NW_025930016.1:28733-29370 NP_573442.1 142661 Viruses,Monodnaviria,Shotokuvirae,Cressdnaviricota,Arfiviricetes,Cirlivirales,Circoviridae,Circovirus
15256 611 NW_025930016.1:28733-29370 QJI53605.1 1954248 Viruses,Monodnaviria,Shotokuvirae,Cressdnaviricota,Arfiviricetes,Cirlivirales,Circoviridae
15257 611 NW_025930016.1:28733-29370 UUG66209.1 2951261 Viruses,Monodnaviria,Shotokuvirae,Cressdnaviricota,Arfiviricetes,Cirlivirales,Circoviridae
15258 611 NW_025930016.1:28733-29370 AXQ03966.1 2304615 Viruses,Monodnaviria,Shotokuvirae,Cressdnaviricota,Arfiviricetes,Cirlivirales,Circoviridae,Circovirus
15259 611 NW_025930016.1:28733-29370 QSX73370.1 1414603 Viruses,Monodnaviria,Shotokuvirae,Cressdnaviricota,Arfiviricetes,Cirlivirales,Circoviridae,Circovirus
15260 611 NW_025930016.1:28733-29370 AHH31410.1 126070 Viruses,Monodnaviria,Shotokuvirae,Cressdnaviricota,Arfiviricetes,Cirlivirales,Circoviridae,Circovirus,Pigeon circovirus
15261 611 NW_025930016.1:28733-29370 QJI53392.1 1954248 Viruses,Monodnaviria,Shotokuvirae,Cressdnaviricota,Arfiviricetes,Cirlivirales,Circoviridae
15262 611 NW_025930016.1:28733-29370 UBV61918.1 1414603 Viruses,Monodnaviria,Shotokuvirae,Cressdnaviricota,Arfiviricetes,Cirlivirales,Circoviridae,Circovirus
15263 611 NW_025930016.1:28733-29370 UBV61896.1 1414603 Viruses,Monodnaviria,Shotokuvirae,Cressdnaviricota,Arfiviricetes,Cirlivirales,Circoviridae,Circovirus
15264 611 NW_025930016.1:28733-29370 AYC54547.1 1414603 Viruses,Monodnaviria,Shotokuvirae,Cressdnaviricota,Arfiviricetes,Cirlivirales,Circoviridae,Circovirus
15265 611 NW_025930016.1:28733-29370 QGR26087.1 2682467 Viruses,Monodnaviria,Shotokuvirae,Cressdnaviricota,Arfiviricetes,Cirlivirales,Circoviridae,Circovirus
15266 611 NW_025930016.1:28733-29370 QGR26089.1 2682467 Viruses,Monodnaviria,Shotokuvirae,Cressdnaviricota,Arfiviricetes,Cirlivirales,Circoviridae,Circovirus
15267 611 NW_025930016.1:28733-29370 UBV61966.1 1414603 Viruses,Monodnaviria,Shotokuvirae,Cressdnaviricota,Arfiviricetes,Cirlivirales,Circoviridae,Circovirus
15268 611 NW_025930016.1:28733-29370 YP_009506281.1 743290 Viruses,Monodnaviria,Shotokuvirae,Cressdnaviricota,Arfiviricetes,Cirlivirales,Circoviridae,Circovirus,Chimpanzee associated circovirus 1
15269 611 NW_025930016.1:28733-29370 UTB60294.1 77856 Viruses,Monodnaviria,Shotokuvirae,Cressdnaviricota,Arfiviricetes,Cirlivirales,Circoviridae,Circovirus
15270 611 NW_025930016.1:28733-29370 AHX56458.1 77856 Viruses,Monodnaviria,Shotokuvirae,Cressdnaviricota,Arfiviricetes,Cirlivirales,Circoviridae,Circovirus
15271 611 NW_025930016.1:28733-29370 UBV61974.1 1414603 Viruses,Monodnaviria,Shotokuvirae,Cressdnaviricota,Arfiviricetes,Cirlivirales,Circoviridae,Circovirus
15272 611 NW_025930016.1:28733-29370 QSX73274.1 1414603 Viruses,Monodnaviria,Shotokuvirae,Cressdnaviricota,Arfiviricetes,Cirlivirales,Circoviridae,Circovirus
15273 611 NW_025930016.1:28733-29370 YP_010084306.1 2560806 Viruses,Monodnaviria,Shotokuvirae,Cressdnaviricota,Arfiviricetes,Cirlivirales,Circoviridae,Circovirus
15274 611 NW_025930016.1:28733-29370 QYO43496.1 1414603 Viruses,Monodnaviria,Shotokuvirae,Cressdnaviricota,Arfiviricetes,Cirlivirales,Circoviridae,Circovirus
15275 611 NW_025930016.1:28733-29370 ARI44261.1 1414603 Viruses,Monodnaviria,Shotokuvirae,Cressdnaviricota,Arfiviricetes,Cirlivirales,Circoviridae,Circovirus

15276 612 NW_025960865.1:20154-21119 YP_010084725.1 2560710 Viruses,Monodnaviria,Shotokuvirae,Cressdnaviricota,Arfiviricetes,Cirlivirales,Circoviridae,Circovirus
15277 612 NW_025960865.1:20154-21119 YP_010084723.1 2560708 Viruses,Monodnaviria,Shotokuvirae,Cressdnaviricota,Arfiviricetes,Cirlivirales,Circoviridae,Circovirus
15278 612 NW_025960865.1:20154-21119 YP_010084726.1 2560709 Viruses,Monodnaviria,Shotokuvirae,Cressdnaviricota,Arfiviricetes,Cirlivirales,Circoviridae,Circovirus
15279 612 NW_025960865.1:20154-21119 QOU12658.1 1194757 Viruses,Monodnaviria,Shotokuvirae,Cressdnaviricota,Arfiviricetes,Cirlivirales,Circoviridae,Circovirus
15280 612 NW_025960865.1:20154-21119 QOU12662.1 1194757 Viruses,Monodnaviria,Shotokuvirae,Cressdnaviricota,Arfiviricetes,Cirlivirales,Circoviridae,Circovirus
15281 612 NW_025960865.1:20154-21119 QOU12660.1 1194757 Viruses,Monodnaviria,Shotokuvirae,Cressdnaviricota,Arfiviricetes,Cirlivirales,Circoviridae,Circovirus
15282 612 NW_025960865.1:20154-21119 QOU12664.1 1194757 Viruses,Monodnaviria,Shotokuvirae,Cressdnaviricota,Arfiviricetes,Cirlivirales,Circoviridae,Circovirus
15283 612 NW_025960865.1:20154-21119 QBQ20240.1 1194757 Viruses,Monodnaviria,Shotokuvirae,Cressdnaviricota,Arfiviricetes,Cirlivirales,Circoviridae,Circovirus
15284 612 NW_025960865.1:20154-21119 AWN93250.1 1194757 Viruses,Monodnaviria,Shotokuvirae,Cressdnaviricota,Arfiviricetes,Cirlivirales,Circoviridae,Circovirus
15285 612 NW_025960865.1:20154-21119 QNS17424.1 2771380 Viruses,Monodnaviria,Shotokuvirae,Cressdnaviricota,Arfiviricetes,Cirlivirales,Circoviridae,Circovirus
15286 612 NW_025960865.1:20154-21119 QNO39334.1 1194757 Viruses,Monodnaviria,Shotokuvirae,Cressdnaviricota,Arfiviricetes,Cirlivirales,Circoviridae,Circovirus
15287 612 NW_025960865.1:20154-21119 AML03146.1 1194757 Viruses,Monodnaviria,Shotokuvirae,Cressdnaviricota,Arfiviricetes,Cirlivirales,Circoviridae,Circovirus
15288 612 NW_025960865.1:20154-21119 AGI42842.1 1194757 Viruses,Monodnaviria,Shotokuvirae,Cressdnaviricota,Arfiviricetes,Cirlivirales,Circoviridae,Circovirus
15289 612 NW_025960865.1:20154-21119 QWO78860.1 1194757 Viruses,Monodnaviria,Shotokuvirae,Cressdnaviricota,Arfiviricetes,Cirlivirales,Circoviridae,Circovirus
15290 612 NW_025960865.1:20154-21119 ATY42471.1 1194757 Viruses,Monodnaviria,Shotokuvirae,Cressdnaviricota,Arfiviricetes,Cirlivirales,Circoviridae,Circovirus
15291 612 NW_025960865.1:20154-21119 AFK82575.1 1194757 Viruses,Monodnaviria,Shotokuvirae,Cressdnaviricota,Arfiviricetes,Cirlivirales,Circoviridae,Circovirus
15292 612 NW_025960865.1:20154-21119 ATY42470.1 1194757 Viruses,Monodnaviria,Shotokuvirae,Cressdnaviricota,Arfiviricetes,Cirlivirales,Circoviridae,Circovirus
15293 612 NW_025960865.1:20154-21119 QNS17420.1 2771380 Viruses,Monodnaviria,Shotokuvirae,Cressdnaviricota,Arfiviricetes,Cirlivirales,Circoviridae,Circovirus
15294 612 NW_025960865.1:20154-21119 QNO39326.1 1194757 Viruses,Monodnaviria,Shotokuvirae,Cressdnaviricota,Arfiviricetes,Cirlivirales,Circoviridae,Circovirus
15295 612 NW_025960865.1:20154-21119 QNO39320.1 1194757 Viruses,Monodnaviria,Shotokuvirae,Cressdnaviricota,Arfiviricetes,Cirlivirales,Circoviridae,Circovirus
15296 612 NW_025960865.1:20154-21119 AML03130.1 1194757 Viruses,Monodnaviria,Shotokuvirae,Cressdnaviricota,Arfiviricetes,Cirlivirales,Circoviridae,Circovirus
15297 612 NW_025960865.1:20154-21119 AML03134.1 1194757 Viruses,Monodnaviria,Shotokuvirae,Cressdnaviricota,Arfiviricetes,Cirlivirales,Circoviridae,Circovirus
15298 612 NW_025960865.1:20154-21119 AIE16051.1 1194757 Viruses,Monodnaviria,Shotokuvirae,Cressdnaviricota,Arfiviricetes,Cirlivirales,Circoviridae,Circovirus
15299 612 NW_025960865.1:20154-21119 ATY42472.1 1194757 Viruses,Monodnaviria,Shotokuvirae,Cressdnaviricota,Arfiviricetes,Cirlivirales,Circoviridae,Circovirus
15300 612 NW_025960865.1:20154-21119 ATY42468.1 1194757 Viruses,Monodnaviria,Shotokuvirae,Cressdnaviricota,Arfiviricetes,Cirlivirales,Circoviridae,Circovirus

15301 613 NW_025961413.1:1271717-1272628 YP_010084725.1 2560710 Viruses,Monodnaviria,Shotokuvirae,Cressdnaviricota,Arfiviricetes,Cirlivirales,Circoviridae,Circovirus
15302 613 NW_025961413.1:1271717-1272628 QOU12658.1 1194757 Viruses,Monodnaviria,Shotokuvirae,Cressdnaviricota,Arfiviricetes,Cirlivirales,Circoviridae,Circovirus
15303 613 NW_025961413.1:1271717-1272628 QOU12662.1 1194757 Viruses,Monodnaviria,Shotokuvirae,Cressdnaviricota,Arfiviricetes,Cirlivirales,Circoviridae,Circovirus
15304 613 NW_025961413.1:1271717-1272628 QOU12660.1 1194757 Viruses,Monodnaviria,Shotokuvirae,Cressdnaviricota,Arfiviricetes,Cirlivirales,Circoviridae,Circovirus
15305 613 NW_025961413.1:1271717-1272628 QOU12664.1 1194757 Viruses,Monodnaviria,Shotokuvirae,Cressdnaviricota,Arfiviricetes,Cirlivirales,Circoviridae,Circovirus
15306 613 NW_025961413.1:1271717-1272628 YP_010084723.1 2560708 Viruses,Monodnaviria,Shotokuvirae,Cressdnaviricota,Arfiviricetes,Cirlivirales,Circoviridae,Circovirus
15307 613 NW_025961413.1:1271717-1272628 QNO39334.1 1194757 Viruses,Monodnaviria,Shotokuvirae,Cressdnaviricota,Arfiviricetes,Cirlivirales,Circoviridae,Circovirus
15308 613 NW_025961413.1:1271717-1272628 AWN93250.1 1194757 Viruses,Monodnaviria,Shotokuvirae,Cressdnaviricota,Arfiviricetes,Cirlivirales,Circoviridae,Circovirus
15309 613 NW_025961413.1:1271717-1272628 AML03130.1 1194757 Viruses,Monodnaviria,Shotokuvirae,Cressdnaviricota,Arfiviricetes,Cirlivirales,Circoviridae,Circovirus
15310 613 NW_025961413.1:1271717-1272628 QBQ20240.1 1194757 Viruses,Monodnaviria,Shotokuvirae,Cressdnaviricota,Arfiviricetes,Cirlivirales,Circoviridae,Circovirus
15311 613 NW_025961413.1:1271717-1272628 YP_010084726.1 2560709 Viruses,Monodnaviria,Shotokuvirae,Cressdnaviricota,Arfiviricetes,Cirlivirales,Circoviridae,Circovirus
15312 613 NW_025961413.1:1271717-1272628 QWO78860.1 1194757 Viruses,Monodnaviria,Shotokuvirae,Cressdnaviricota,Arfiviricetes,Cirlivirales,Circoviridae,Circovirus
15313 613 NW_025961413.1:1271717-1272628 AFK82575.1 1194757 Viruses,Monodnaviria,Shotokuvirae,Cressdnaviricota,Arfiviricetes,Cirlivirales,Circoviridae,Circovirus
15314 613 NW_025961413.1:1271717-1272628 QNS17424.1 2771380 Viruses,Monodnaviria,Shotokuvirae,Cressdnaviricota,Arfiviricetes,Cirlivirales,Circoviridae,Circovirus
15315 613 NW_025961413.1:1271717-1272628 AML03146.1 1194757 Viruses,Monodnaviria,Shotokuvirae,Cressdnaviricota,Arfiviricetes,Cirlivirales,Circoviridae,Circovirus
15316 613 NW_025961413.1:1271717-1272628 AML03152.1 1194757 Viruses,Monodnaviria,Shotokuvirae,Cressdnaviricota,Arfiviricetes,Cirlivirales,Circoviridae,Circovirus
15317 613 NW_025961413.1:1271717-1272628 AGI42842.1 1194757 Viruses,Monodnaviria,Shotokuvirae,Cressdnaviricota,Arfiviricetes,Cirlivirales,Circoviridae,Circovirus
15318 613 NW_025961413.1:1271717-1272628 ATY42471.1 1194757 Viruses,Monodnaviria,Shotokuvirae,Cressdnaviricota,Arfiviricetes,Cirlivirales,Circoviridae,Circovirus
15319 613 NW_025961413.1:1271717-1272628 QNO39326.1 1194757 Viruses,Monodnaviria,Shotokuvirae,Cressdnaviricota,Arfiviricetes,Cirlivirales,Circoviridae,Circovirus
15320 613 NW_025961413.1:1271717-1272628 ATY42470.1 1194757 Viruses,Monodnaviria,Shotokuvirae,Cressdnaviricota,Arfiviricetes,Cirlivirales,Circoviridae,Circovirus
15321 613 NW_025961413.1:1271717-1272628 ATY42469.1 1194757 Viruses,Monodnaviria,Shotokuvirae,Cressdnaviricota,Arfiviricetes,Cirlivirales,Circoviridae,Circovirus
15322 613 NW_025961413.1:1271717-1272628 ATY42472.1 1194757 Viruses,Monodnaviria,Shotokuvirae,Cressdnaviricota,Arfiviricetes,Cirlivirales,Circoviridae,Circovirus
15323 613 NW_025961413.1:1271717-1272628 QNO39320.1 1194757 Viruses,Monodnaviria,Shotokuvirae,Cressdnaviricota,Arfiviricetes,Cirlivirales,Circoviridae,Circovirus
15324 613 NW_025961413.1:1271717-1272628 QOW40788.1 1194757 Viruses,Monodnaviria,Shotokuvirae,Cressdnaviricota,Arfiviricetes,Cirlivirales,Circoviridae,Circovirus
15325 613 NW_025961413.1:1271717-1272628 QNS17420.1 2771380 Viruses,Monodnaviria,Shotokuvirae,Cressdnaviricota,Arfiviricetes,Cirlivirales,Circoviridae,Circovirus

15326 614 NW_025961413.1:1389766-1390689 YP_010084725.1 2560710 Viruses,Monodnaviria,Shotokuvirae,Cressdnaviricota,Arfiviricetes,Cirlivirales,Circoviridae,Circovirus
15327 614 NW_025961413.1:1389766-1390689 YP_010084726.1 2560709 Viruses,Monodnaviria,Shotokuvirae,Cressdnaviricota,Arfiviricetes,Cirlivirales,Circoviridae,Circovirus
15328 614 NW_025961413.1:1389766-1390689 YP_010084723.1 2560708 Viruses,Monodnaviria,Shotokuvirae,Cressdnaviricota,Arfiviricetes,Cirlivirales,Circoviridae,Circovirus
15329 614 NW_025961413.1:1389766-1390689 QOU12658.1 1194757 Viruses,Monodnaviria,Shotokuvirae,Cressdnaviricota,Arfiviricetes,Cirlivirales,Circoviridae,Circovirus
15330 614 NW_025961413.1:1389766-1390689 QOU12662.1 1194757 Viruses,Monodnaviria,Shotokuvirae,Cressdnaviricota,Arfiviricetes,Cirlivirales,Circoviridae,Circovirus
15331 614 NW_025961413.1:1389766-1390689 QOU12660.1 1194757 Viruses,Monodnaviria,Shotokuvirae,Cressdnaviricota,Arfiviricetes,Cirlivirales,Circoviridae,Circovirus
15332 614 NW_025961413.1:1389766-1390689 QOU12664.1 1194757 Viruses,Monodnaviria,Shotokuvirae,Cressdnaviricota,Arfiviricetes,Cirlivirales,Circoviridae,Circovirus
15333 614 NW_025961413.1:1389766-1390689 QBQ20240.1 1194757 Viruses,Monodnaviria,Shotokuvirae,Cressdnaviricota,Arfiviricetes,Cirlivirales,Circoviridae,Circovirus
15334 614 NW_025961413.1:1389766-1390689 QNO39334.1 1194757 Viruses,Monodnaviria,Shotokuvirae,Cressdnaviricota,Arfiviricetes,Cirlivirales,Circoviridae,Circovirus
15335 614 NW_025961413.1:1389766-1390689 AWN93250.1 1194757 Viruses,Monodnaviria,Shotokuvirae,Cressdnaviricota,Arfiviricetes,Cirlivirales,Circoviridae,Circovirus
15336 614 NW_025961413.1:1389766-1390689 AML03130.1 1194757 Viruses,Monodnaviria,Shotokuvirae,Cressdnaviricota,Arfiviricetes,Cirlivirales,Circoviridae,Circovirus
15337 614 NW_025961413.1:1389766-1390689 AML03146.1 1194757 Viruses,Monodnaviria,Shotokuvirae,Cressdnaviricota,Arfiviricetes,Cirlivirales,Circoviridae,Circovirus
15338 614 NW_025961413.1:1389766-1390689 QWO78860.1 1194757 Viruses,Monodnaviria,Shotokuvirae,Cressdnaviricota,Arfiviricetes,Cirlivirales,Circoviridae,Circovirus
15339 614 NW_025961413.1:1389766-1390689 AGI42842.1 1194757 Viruses,Monodnaviria,Shotokuvirae,Cressdnaviricota,Arfiviricetes,Cirlivirales,Circoviridae,Circovirus
15340 614 NW_025961413.1:1389766-1390689 ATY42471.1 1194757 Viruses,Monodnaviria,Shotokuvirae,Cressdnaviricota,Arfiviricetes,Cirlivirales,Circoviridae,Circovirus
15341 614 NW_025961413.1:1389766-1390689 AFK82575.1 1194757 Viruses,Monodnaviria,Shotokuvirae,Cressdnaviricota,Arfiviricetes,Cirlivirales,Circoviridae,Circovirus
15342 614 NW_025961413.1:1389766-1390689 AML03152.1 1194757 Viruses,Monodnaviria,Shotokuvirae,Cressdnaviricota,Arfiviricetes,Cirlivirales,Circoviridae,Circovirus
15343 614 NW_025961413.1:1389766-1390689 ATY42470.1 1194757 Viruses,Monodnaviria,Shotokuvirae,Cressdnaviricota,Arfiviricetes,Cirlivirales,Circoviridae,Circovirus
15344 614 NW_025961413.1:1389766-1390689 ATY42469.1 1194757 Viruses,Monodnaviria,Shotokuvirae,Cressdnaviricota,Arfiviricetes,Cirlivirales,Circoviridae,Circovirus
15345 614 NW_025961413.1:1389766-1390689 ATY42472.1 1194757 Viruses,Monodnaviria,Shotokuvirae,Cressdnaviricota,Arfiviricetes,Cirlivirales,Circoviridae,Circovirus
15346 614 NW_025961413.1:1389766-1390689 QNO39326.1 1194757 Viruses,Monodnaviria,Shotokuvirae,Cressdnaviricota,Arfiviricetes,Cirlivirales,Circoviridae,Circovirus
15347 614 NW_025961413.1:1389766-1390689 QNO39320.1 1194757 Viruses,Monodnaviria,Shotokuvirae,Cressdnaviricota,Arfiviricetes,Cirlivirales,Circoviridae,Circovirus
15348 614 NW_025961413.1:1389766-1390689 AIE16051.1 1194757 Viruses,Monodnaviria,Shotokuvirae,Cressdnaviricota,Arfiviricetes,Cirlivirales,Circoviridae,Circovirus
15349 614 NW_025961413.1:1389766-1390689 QOW40788.1 1194757 Viruses,Monodnaviria,Shotokuvirae,Cressdnaviricota,Arfiviricetes,Cirlivirales,Circoviridae,Circovirus
15350 614 NW_025961413.1:1389766-1390689 QNS17424.1 2771380 Viruses,Monodnaviria,Shotokuvirae,Cressdnaviricota,Arfiviricetes,Cirlivirales,Circoviridae,Circovirus

15351 615 NW_026057586.1:72600543-72600695 APQ44729.1 341671 Viruses,Monodnaviria,Shotokuvirae,Cossaviricota,Quintoviricetes,Piccovirales,Parvoviridae,Parvovirinae,Dependoparvovirus,Avian dependoparvovirus 1
15352 615 NW_026057586.1:72600543-72600695 AAL37721.1 38251 Viruses,Monodnaviria,Shotokuvirae,Cossaviricota,Quintoviricetes,Piccovirales,Parvoviridae,Parvovirinae,Dependoparvovirus,Anseriform dependoparvovirus 1
15353 615 NW_026057586.1:72600543-72600695 ANQ47216.1 10804 Viruses,Monodnaviria,Shotokuvirae,Cossaviricota,Quintoviricetes,Piccovirales,Parvoviridae,Parvovirinae,Dependoparvovirus,Adeno-associated dependoparvovirus A
15354 615 NW_026057586.1:72600543-72600695 ANQ47217.1 10804 Viruses,Monodnaviria,Shotokuvirae,Cossaviricota,Quintoviricetes,Piccovirales,Parvoviridae,Parvovirinae,Dependoparvovirus,Adeno-associated dependoparvovirus A
15355 615 NW_026057586.1:72600543-72600695 ALE30774.1 1711931 Viruses,Monodnaviria,Shotokuvirae,Cossaviricota,Quintoviricetes,Piccovirales,Parvoviridae,Parvovirinae,Protoparvovirus
15356 615 NW_026057586.1:72600543-72600695 ATO93805.1 10804 Viruses,Monodnaviria,Shotokuvirae,Cossaviricota,Quintoviricetes,Piccovirales,Parvoviridae,Parvovirinae,Dependoparvovirus,Adeno-associated dependoparvovirus A
15357 615 NW_026057586.1:72600543-72600695 ANQ47223.1 10804 Viruses,Monodnaviria,Shotokuvirae,Cossaviricota,Quintoviricetes,Piccovirales,Parvoviridae,Parvovirinae,Dependoparvovirus,Adeno-associated dependoparvovirus A
15358 615 NW_026057586.1:72600543-72600695 ANQ47235.1 10804 Viruses,Monodnaviria,Shotokuvirae,Cossaviricota,Quintoviricetes,Piccovirales,Parvoviridae,Parvovirinae,Dependoparvovirus,Adeno-associated dependoparvovirus A
15359 615 NW_026057586.1:72600543-72600695 AMQ77679.1 10804 Viruses,Monodnaviria,Shotokuvirae,Cossaviricota,Quintoviricetes,Piccovirales,Parvoviridae,Parvovirinae,Dependoparvovirus,Adeno-associated dependoparvovirus A
15360 615 NW_026057586.1:72600543-72600695 AMQ77671.1 10804 Viruses,Monodnaviria,Shotokuvirae,Cossaviricota,Quintoviricetes,Piccovirales,Parvoviridae,Parvovirinae,Dependoparvovirus,Adeno-associated dependoparvovirus A
15361 615 NW_026057586.1:72600543-72600695 ANQ47229.1 10804 Viruses,Monodnaviria,Shotokuvirae,Cossaviricota,Quintoviricetes,Piccovirales,Parvoviridae,Parvovirinae,Dependoparvovirus,Adeno-associated dependoparvovirus A
15362 615 NW_026057586.1:72600543-72600695 ABP93843.1 38251 Viruses,Monodnaviria,Shotokuvirae,Cossaviricota,Quintoviricetes,Piccovirales,Parvoviridae,Parvovirinae,Dependoparvovirus,Anseriform dependoparvovirus 1
15363 615 NW_026057586.1:72600543-72600695 AQT18929.1 341673 Viruses,Monodnaviria,Shotokuvirae,Cossaviricota,Quintoviricetes,Piccovirales,Parvoviridae,Parvovirinae,Dependoparvovirus,Anseriform dependoparvovirus 1
15364 615 NW_026057586.1:72600543-72600695 AAA75285.1 38251 Viruses,Monodnaviria,Shotokuvirae,Cossaviricota,Quintoviricetes,Piccovirales,Parvoviridae,Parvovirinae,Dependoparvovirus,Anseriform dependoparvovirus 1
15365 615 NW_026057586.1:72600543-72600695 AXG65519.1 38251 Viruses,Monodnaviria,Shotokuvirae,Cossaviricota,Quintoviricetes,Piccovirales,Parvoviridae,Parvovirinae,Dependoparvovirus,Anseriform dependoparvovirus 1
15366 615 NW_026057586.1:72600543-72600695 AWA45287.1 38251 Viruses,Monodnaviria,Shotokuvirae,Cossaviricota,Quintoviricetes,Piccovirales,Parvoviridae,Parvovirinae,Dependoparvovirus,Anseriform dependoparvovirus 1
15367 615 NW_026057586.1:72600543-72600695 CAA52983.1 37325 Viruses,Monodnaviria,Shotokuvirae,Cossaviricota,Quintoviricetes,Piccovirales,Parvoviridae,Parvovirinae,Dependoparvovirus,Anseriform dependoparvovirus 1
15368 615 NW_026057586.1:72600543-72600695 AGG53766.1 37325 Viruses,Monodnaviria,Shotokuvirae,Cossaviricota,Quintoviricetes,Piccovirales,Parvoviridae,Parvovirinae,Dependoparvovirus,Anseriform dependoparvovirus 1
15369 615 NW_026057586.1:72600543-72600695 QBS32948.1 38251 Viruses,Monodnaviria,Shotokuvirae,Cossaviricota,Quintoviricetes,Piccovirales,Parvoviridae,Parvovirinae,Dependoparvovirus,Anseriform dependoparvovirus 1
15370 615 NW_026057586.1:72600543-72600695 QNQ79082.1 38251 Viruses,Monodnaviria,Shotokuvirae,Cossaviricota,Quintoviricetes,Piccovirales,Parvoviridae,Parvovirinae,Dependoparvovirus,Anseriform dependoparvovirus 1
15371 615 NW_026057586.1:72600543-72600695 AQT03431.1 1941434 Viruses,Monodnaviria,Shotokuvirae,Cossaviricota,Quintoviricetes,Piccovirales,Parvoviridae,Parvovirinae
15372 615 NW_026057586.1:72600543-72600695 NP_043514.1 38251 Viruses,Monodnaviria,Shotokuvirae,Cossaviricota,Quintoviricetes,Piccovirales,Parvoviridae,Parvovirinae,Dependoparvovirus,Anseriform dependoparvovirus 1
15373 615 NW_026057586.1:72600543-72600695 AWA45286.1 38251 Viruses,Monodnaviria,Shotokuvirae,Cossaviricota,Quintoviricetes,Piccovirales,Parvoviridae,Parvovirinae,Dependoparvovirus,Anseriform dependoparvovirus 1
15374 615 NW_026057586.1:72600543-72600695 QOE76066.1 341673 Viruses,Monodnaviria,Shotokuvirae,Cossaviricota,Quintoviricetes,Piccovirales,Parvoviridae,Parvovirinae,Dependoparvovirus,Anseriform dependoparvovirus 1
15375 615 NW_026057586.1:72600543-72600695 QUX80123.1 1511895 Viruses,Monodnaviria,Shotokuvirae,Cossaviricota,Quintoviricetes,Piccovirales,Parvoviridae,Parvovirinae,Dependoparvovirus

15376 616 NC_040903.2:205588416-205589579 QKN88755.1 2052559 Viruses,Monodnaviria,Shotokuvirae,Cossaviricota,Quintoviricetes,Piccovirales,Parvoviridae,Parvovirinae,Dependoparvovirus
15377 616 NC_040903.2:205588416-205589579 QOW77867.1 38251 Viruses,Monodnaviria,Shotokuvirae,Cossaviricota,Quintoviricetes,Piccovirales,Parvoviridae,Parvovirinae,Dependoparvovirus,Anseriform dependoparvovirus 1
15378 616 NC_040903.2:205588416-205589579 QKE54950.1 1940570 Viruses,Monodnaviria,Shotokuvirae,Cossaviricota,Quintoviricetes,Piccovirales,Parvoviridae
15379 616 NC_040903.2:205588416-205589579 AWA45287.1 38251 Viruses,Monodnaviria,Shotokuvirae,Cossaviricota,Quintoviricetes,Piccovirales,Parvoviridae,Parvovirinae,Dependoparvovirus,Anseriform dependoparvovirus 1
15380 616 NC_040903.2:205588416-205589579 YP_068408.1 82300 Viruses,Monodnaviria,Shotokuvirae,Cossaviricota,Quintoviricetes,Piccovirales,Parvoviridae,Parvovirinae,Dependoparvovirus,Adeno-associated dependoparvovirus B
15381 616 NC_040903.2:205588416-205589579 ABC69725.1 296148 Viruses,Monodnaviria,Shotokuvirae,Cossaviricota,Quintoviricetes,Piccovirales,Parvoviridae,Parvovirinae,Dependoparvovirus,Adeno-associated dependoparvovirus B
15382 616 NC_040903.2:205588416-205589579 AUO28605.1 38251 Viruses,Monodnaviria,Shotokuvirae,Cossaviricota,Quintoviricetes,Piccovirales,Parvoviridae,Parvovirinae,Dependoparvovirus,Anseriform dependoparvovirus 1
15383 616 NC_040903.2:205588416-205589579 QHY93489.1 2778552 Viruses,Monodnaviria,Shotokuvirae,Cossaviricota,Quintoviricetes,Piccovirales,Parvoviridae,Parvovirinae,Dependoparvovirus
15384 616 NC_040903.2:205588416-205589579 QDX47269.1 2599141 Viruses,Monodnaviria,Shotokuvirae,Cossaviricota,Quintoviricetes,Piccovirales,Parvoviridae,Parvovirinae,Dependoparvovirus
15385 616 NC_040903.2:205588416-205589579 ATV81502.1 2053183 Viruses,Monodnaviria,Shotokuvirae,Cossaviricota,Quintoviricetes,Piccovirales,Parvoviridae,Parvovirinae,Dependoparvovirus
15386 616 NC_040903.2:205588416-205589579 AWA45286.1 38251 Viruses,Monodnaviria,Shotokuvirae,Cossaviricota,Quintoviricetes,Piccovirales,Parvoviridae,Parvovirinae,Dependoparvovirus,Anseriform dependoparvovirus 1
15387 616 NC_040903.2:205588416-205589579 QHD57622.1 272636 Viruses,Monodnaviria,Shotokuvirae,Cossaviricota,Quintoviricetes,Piccovirales,Parvoviridae,Parvovirinae,Dependoparvovirus
15388 616 NC_040903.2:205588416-205589579 QOW77865.1 38251 Viruses,Monodnaviria,Shotokuvirae,Cossaviricota,Quintoviricetes,Piccovirales,Parvoviridae,Parvovirinae,Dependoparvovirus,Anseriform dependoparvovirus 1
15389 616 NC_040903.2:205588416-205589579 AEL87777.1 38251 Viruses,Monodnaviria,Shotokuvirae,Cossaviricota,Quintoviricetes,Piccovirales,Parvoviridae,Parvovirinae,Dependoparvovirus,Anseriform dependoparvovirus 1
15390 616 NC_040903.2:205588416-205589579 ABX38993.1 38251 Viruses,Monodnaviria,Shotokuvirae,Cossaviricota,Quintoviricetes,Piccovirales,Parvoviridae,Parvovirinae,Dependoparvovirus,Anseriform dependoparvovirus 1
15391 616 NC_040903.2:205588416-205589579 AER25360.1 37325 Viruses,Monodnaviria,Shotokuvirae,Cossaviricota,Quintoviricetes,Piccovirales,Parvoviridae,Parvovirinae,Dependoparvovirus,Anseriform dependoparvovirus 1
15392 616 NC_040903.2:205588416-205589579 ATU81353.1 38251 Viruses,Monodnaviria,Shotokuvirae,Cossaviricota,Quintoviricetes,Piccovirales,Parvoviridae,Parvovirinae,Dependoparvovirus,Anseriform dependoparvovirus 1
15393 616 NC_040903.2:205588416-205589579 AGT62580.1 38251 Viruses,Monodnaviria,Shotokuvirae,Cossaviricota,Quintoviricetes,Piccovirales,Parvoviridae,Parvovirinae,Dependoparvovirus,Anseriform dependoparvovirus 1
15394 616 NC_040903.2:205588416-205589579 QOW77863.1 38251 Viruses,Monodnaviria,Shotokuvirae,Cossaviricota,Quintoviricetes,Piccovirales,Parvoviridae,Parvovirinae,Dependoparvovirus,Anseriform dependoparvovirus 1
15395 616 NC_040903.2:205588416-205589579 YP_009507366.1 1073950 Viruses,Monodnaviria,Shotokuvirae,Cossaviricota,Quintoviricetes,Piccovirales,Parvoviridae,Parvovirinae,Dependoparvovirus,Pinniped dependoparvovirus 1
15396 616 NC_040903.2:205588416-205589579 AQT03431.1 1941434 Viruses,Monodnaviria,Shotokuvirae,Cossaviricota,Quintoviricetes,Piccovirales,Parvoviridae,Parvovirinae
15397 616 NC_040903.2:205588416-205589579 QIP76502.1 1511895 Viruses,Monodnaviria,Shotokuvirae,Cossaviricota,Quintoviricetes,Piccovirales,Parvoviridae,Parvovirinae,Dependoparvovirus
15398 616 NC_040903.2:205588416-205589579 AMO03312.1 37325 Viruses,Monodnaviria,Shotokuvirae,Cossaviricota,Quintoviricetes,Piccovirales,Parvoviridae,Parvovirinae,Dependoparvovirus,Anseriform dependoparvovirus 1
15399 616 NC_040903.2:205588416-205589579 AKP07382.1 1678947 Viruses,Monodnaviria,Shotokuvirae,Cossaviricota,Quintoviricetes,Piccovirales,Parvoviridae,Parvovirinae,Dependoparvovirus,Anseriform dependoparvovirus 1
15400 616 NC_040903.2:205588416-205589579 AGG53766.1 37325 Viruses,Monodnaviria,Shotokuvirae,Cossaviricota,Quintoviricetes,Piccovirales,Parvoviridae,Parvovirinae,Dependoparvovirus,Anseriform dependoparvovirus 1

15401 617 NC_040903.2:205590138-205591445 AAR24362.1 38251 Viruses,Monodnaviria,Shotokuvirae,Cossaviricota,Quintoviricetes,Piccovirales,Parvoviridae,Parvovirinae,Dependoparvovirus,Anseriform dependoparvovirus 1
15402 617 NC_040903.2:205590138-205591445 QOE76065.1 38251 Viruses,Monodnaviria,Shotokuvirae,Cossaviricota,Quintoviricetes,Piccovirales,Parvoviridae,Parvovirinae,Dependoparvovirus,Anseriform dependoparvovirus 1
15403 617 NC_040903.2:205590138-205591445 QKX94709.1 38251 Viruses,Monodnaviria,Shotokuvirae,Cossaviricota,Quintoviricetes,Piccovirales,Parvoviridae,Parvovirinae,Dependoparvovirus,Anseriform dependoparvovirus 1
15404 617 NC_040903.2:205590138-205591445 AAR24359.1 38251 Viruses,Monodnaviria,Shotokuvirae,Cossaviricota,Quintoviricetes,Piccovirales,Parvoviridae,Parvovirinae,Dependoparvovirus,Anseriform dependoparvovirus 1
15405 617 NC_040903.2:205590138-205591445 QKX94711.1 38251 Viruses,Monodnaviria,Shotokuvirae,Cossaviricota,Quintoviricetes,Piccovirales,Parvoviridae,Parvovirinae,Dependoparvovirus,Anseriform dependoparvovirus 1
15406 617 NC_040903.2:205590138-205591445 AAR24360.1 38251 Viruses,Monodnaviria,Shotokuvirae,Cossaviricota,Quintoviricetes,Piccovirales,Parvoviridae,Parvovirinae,Dependoparvovirus,Anseriform dependoparvovirus 1
15407 617 NC_040903.2:205590138-205591445 ABU50786.1 38251 Viruses,Monodnaviria,Shotokuvirae,Cossaviricota,Quintoviricetes,Piccovirales,Parvoviridae,Parvovirinae,Dependoparvovirus,Anseriform dependoparvovirus 1
15408 617 NC_040903.2:205590138-205591445 ALH24916.1 38251 Viruses,Monodnaviria,Shotokuvirae,Cossaviricota,Quintoviricetes,Piccovirales,Parvoviridae,Parvovirinae,Dependoparvovirus,Anseriform dependoparvovirus 1
15409 617 NC_040903.2:205590138-205591445 AGT62581.1 38251 Viruses,Monodnaviria,Shotokuvirae,Cossaviricota,Quintoviricetes,Piccovirales,Parvoviridae,Parvovirinae,Dependoparvovirus,Anseriform dependoparvovirus 1
15410 617 NC_040903.2:205590138-205591445 AUO28606.1 38251 Viruses,Monodnaviria,Shotokuvirae,Cossaviricota,Quintoviricetes,Piccovirales,Parvoviridae,Parvovirinae,Dependoparvovirus,Anseriform dependoparvovirus 1
15411 617 NC_040903.2:205590138-205591445 AXG65518.1 341673 Viruses,Monodnaviria,Shotokuvirae,Cossaviricota,Quintoviricetes,Piccovirales,Parvoviridae,Parvovirinae,Dependoparvovirus,Anseriform dependoparvovirus 1
15412 617 NC_040903.2:205590138-205591445 AAL37722.1 38251 Viruses,Monodnaviria,Shotokuvirae,Cossaviricota,Quintoviricetes,Piccovirales,Parvoviridae,Parvovirinae,Dependoparvovirus,Anseriform dependoparvovirus 1
15413 617 NC_040903.2:205590138-205591445 AXG65520.1 38251 Viruses,Monodnaviria,Shotokuvirae,Cossaviricota,Quintoviricetes,Piccovirales,Parvoviridae,Parvovirinae,Dependoparvovirus,Anseriform dependoparvovirus 1
15414 617 NC_040903.2:205590138-205591445 AKP07375.1 38251 Viruses,Monodnaviria,Shotokuvirae,Cossaviricota,Quintoviricetes,Piccovirales,Parvoviridae,Parvovirinae,Dependoparvovirus,Anseriform dependoparvovirus 1
15415 617 NC_040903.2:205590138-205591445 AEL87778.1 38251 Viruses,Monodnaviria,Shotokuvirae,Cossaviricota,Quintoviricetes,Piccovirales,Parvoviridae,Parvovirinae,Dependoparvovirus,Anseriform dependoparvovirus 1
15416 617 NC_040903.2:205590138-205591445 AOG75031.1 38251 Viruses,Monodnaviria,Shotokuvirae,Cossaviricota,Quintoviricetes,Piccovirales,Parvoviridae,Parvovirinae,Dependoparvovirus,Anseriform dependoparvovirus 1
15417 617 NC_040903.2:205590138-205591445 AAS16481.1 38251 Viruses,Monodnaviria,Shotokuvirae,Cossaviricota,Quintoviricetes,Piccovirales,Parvoviridae,Parvovirinae,Dependoparvovirus,Anseriform dependoparvovirus 1
15418 617 NC_040903.2:205590138-205591445 AAR91603.1 38251 Viruses,Monodnaviria,Shotokuvirae,Cossaviricota,Quintoviricetes,Piccovirales,Parvoviridae,Parvovirinae,Dependoparvovirus,Anseriform dependoparvovirus 1
15419 617 NC_040903.2:205590138-205591445 AEV89790.1 38251 Viruses,Monodnaviria,Shotokuvirae,Cossaviricota,Quintoviricetes,Piccovirales,Parvoviridae,Parvovirinae,Dependoparvovirus,Anseriform dependoparvovirus 1
15420 617 NC_040903.2:205590138-205591445 AAR24361.1 38251 Viruses,Monodnaviria,Shotokuvirae,Cossaviricota,Quintoviricetes,Piccovirales,Parvoviridae,Parvovirinae,Dependoparvovirus,Anseriform dependoparvovirus 1
15421 617 NC_040903.2:205590138-205591445 AAR24363.1 38251 Viruses,Monodnaviria,Shotokuvirae,Cossaviricota,Quintoviricetes,Piccovirales,Parvoviridae,Parvovirinae,Dependoparvovirus,Anseriform dependoparvovirus 1
15422 617 NC_040903.2:205590138-205591445 ALH24918.1 38251 Viruses,Monodnaviria,Shotokuvirae,Cossaviricota,Quintoviricetes,Piccovirales,Parvoviridae,Parvovirinae,Dependoparvovirus,Anseriform dependoparvovirus 1
15423 617 NC_040903.2:205590138-205591445 AGO17640.1 38251 Viruses,Monodnaviria,Shotokuvirae,Cossaviricota,Quintoviricetes,Piccovirales,Parvoviridae,Parvovirinae,Dependoparvovirus,Anseriform dependoparvovirus 1
15424 617 NC_040903.2:205590138-205591445 AGT62583.1 38251 Viruses,Monodnaviria,Shotokuvirae,Cossaviricota,Quintoviricetes,Piccovirales,Parvoviridae,Parvovirinae,Dependoparvovirus,Anseriform dependoparvovirus 1
15425 617 NC_040903.2:205590138-205591445 ALH24920.1 38251 Viruses,Monodnaviria,Shotokuvirae,Cossaviricota,Quintoviricetes,Piccovirales,Parvoviridae,Parvovirinae,Dependoparvovirus,Anseriform dependoparvovirus 1

15426 618 NC_040904.2:209436259-209436447 AEO50549.1 1715293 Viruses,Riboviria,Orthornavirae,Negarnaviricota,Haploviricotina,Monjiviricetes,Mononegavirales,Bornaviridae,Orthobornavirus,Orthobornavirus avisaquaticae
15427 618 NC_040904.2:209436259-209436447 YP_009237645.1 1715293 Viruses,Riboviria,Orthornavirae,Negarnaviricota,Haploviricotina,Monjiviricetes,Mononegavirales,Bornaviridae,Orthobornavirus,Orthobornavirus avisaquaticae
15428 618 NC_040904.2:209436259-209436447 YP_009041459.1 1715291 Viruses,Riboviria,Orthornavirae,Negarnaviricota,Haploviricotina,Monjiviricetes,Mononegavirales,Bornaviridae,Orthobornavirus,Orthobornavirus serini
15429 618 NC_040904.2:209436259-209436447 AOF44308.1 1715293 Viruses,Riboviria,Orthornavirae,Negarnaviricota,Haploviricotina,Monjiviricetes,Mononegavirales,Bornaviridae,Orthobornavirus,Orthobornavirus avisaquaticae
15430 618 NC_040904.2:209436259-209436447 SCA77546.1 1715293 Viruses,Riboviria,Orthornavirae,Negarnaviricota,Haploviricotina,Monjiviricetes,Mononegavirales,Bornaviridae,Orthobornavirus,Orthobornavirus avisaquaticae
15431 618 NC_040904.2:209436259-209436447 YP_009268908.1 1715288 Viruses,Riboviria,Orthornavirae,Negarnaviricota,Haploviricotina,Monjiviricetes,Mononegavirales,Bornaviridae,Orthobornavirus,Orthobornavirus serini
15432 618 NC_040904.2:209436259-209436447 YP_009055061.1 1881951 Viruses,Riboviria,Orthornavirae,Negarnaviricota,Haploviricotina,Monjiviricetes,Mononegavirales,Bornaviridae,Orthobornavirus,Orthobornavirus elapsoideae
15433 618 NC_040904.2:209436259-209436447 YP_009165495.1 1715290 Viruses,Riboviria,Orthornavirae,Negarnaviricota,Haploviricotina,Monjiviricetes,Mononegavirales,Bornaviridae,Orthobornavirus,Orthobornavirus serini
15434 618 NC_040904.2:209436259-209436447 YP_009269416.1 1885248 Viruses,Riboviria,Orthornavirae,Negarnaviricota,Haploviricotina,Monjiviricetes,Mononegavirales,Bornaviridae,Orthobornavirus,Orthobornavirus sciuri
15435 618 NC_040904.2:209436259-209436447 ART67016.1 1885248 Viruses,Riboviria,Orthornavirae,Negarnaviricota,Haploviricotina,Monjiviricetes,Mononegavirales,Bornaviridae,Orthobornavirus,Orthobornavirus sciuri
15436 618 NC_040904.2:209436259-209436447 AOF44348.1 1715291 Viruses,Riboviria,Orthornavirae,Negarnaviricota,Haploviricotina,Monjiviricetes,Mononegavirales,Bornaviridae,Orthobornavirus,Orthobornavirus serini
15437 618 NC_040904.2:209436259-209436447 UGC11930.1 1715293 Viruses,Riboviria,Orthornavirae,Negarnaviricota,Haploviricotina,Monjiviricetes,Mononegavirales,Bornaviridae,Orthobornavirus,Orthobornavirus avisaquaticae
15438 618 NC_040904.2:209436259-209436447 YP_009505426.1 1715295 Viruses,Riboviria,Orthornavirae,Negarnaviricota,Haploviricotina,Monjiviricetes,Mononegavirales,Bornaviridae,Orthobornavirus,Orthobornavirus estrildidae
15439 618 NC_040904.2:209436259-209436447 YP_009268914.1 1884917 Viruses,Riboviria,Orthornavirae,Negarnaviricota,Haploviricotina,Monjiviricetes,Mononegavirales,Bornaviridae,Orthobornavirus,Orthobornavirus avisaquaticae
15440 618 NC_040904.2:209436259-209436447 DAZ85311.1 2817570 Viruses,Riboviria,Orthornavirae,Negarnaviricota,Haploviricotina,Monjiviricetes,Mononegavirales,Bornaviridae
15441 618 NC_040904.2:209436259-209436447 DAZ85317.1 2817571 Viruses,Riboviria,Orthornavirae,Negarnaviricota,Haploviricotina,Monjiviricetes,Mononegavirales,Bornaviridae,Orthobornavirus,Orthobornavirus caenophidiae
15442 618 NC_040904.2:209436259-209436447 QAT79257.1 1884879 Viruses,Riboviria,Orthornavirae,Negarnaviricota,Haploviricotina,Monjiviricetes,Mononegavirales,Bornaviridae,Orthobornavirus,Orthobornavirus betapsittaciforme
15443 618 NC_040904.2:209436259-209436447 ALL41441.1 1884879 Viruses,Riboviria,Orthornavirae,Negarnaviricota,Haploviricotina,Monjiviricetes,Mononegavirales,Bornaviridae,Orthobornavirus,Orthobornavirus betapsittaciforme
15444 618 NC_040904.2:209436259-209436447 URS73026.1 1884879 Viruses,Riboviria,Orthornavirae,Negarnaviricota,Haploviricotina,Monjiviricetes,Mononegavirales,Bornaviridae,Orthobornavirus,Orthobornavirus betapsittaciforme
15445 618 NC_040904.2:209436259-209436447 4HIY_A 12455 Viruses,Riboviria,Orthornavirae,Negarnaviricota,Haploviricotina,Monjiviricetes,Mononegavirales,Bornaviridae
15446 618 NC_040904.2:209436259-209436447 YP_009512931.1 1548714 Viruses,Riboviria,Orthornavirae,Negarnaviricota,Haploviricotina,Monjiviricetes,Mononegavirales,Bornaviridae,Orthobornavirus,Orthobornavirus alphapsittaciforme
15447 618 NC_040904.2:209436259-209436447 YP_009268902.1 1548719 Viruses,Riboviria,Orthornavirae,Negarnaviricota,Haploviricotina,Monjiviricetes,Mononegavirales,Bornaviridae,Orthobornavirus,Orthobornavirus alphapsittaciforme
15448 618 NC_040904.2:209436259-209436447 AFN70791.1 1548714 Viruses,Riboviria,Orthornavirae,Negarnaviricota,Haploviricotina,Monjiviricetes,Mononegavirales,Bornaviridae,Orthobornavirus,Orthobornavirus alphapsittaciforme
15449 618 NC_040904.2:209436259-209436447 ACS32308.1 1548715 Viruses,Riboviria,Orthornavirae,Negarnaviricota,Haploviricotina,Monjiviricetes,Mononegavirales,Bornaviridae,Orthobornavirus,Orthobornavirus alphapsittaciforme
15450 618 NC_040904.2:209436259-209436447 ADU05393.1 1548715 Viruses,Riboviria,Orthornavirae,Negarnaviricota,Haploviricotina,Monjiviricetes,Mononegavirales,Bornaviridae,Orthobornavirus,Orthobornavirus alphapsittaciforme

15451 619 NC_040906.2:176825833-176826710 AQT18929.1 341673 Viruses,Monodnaviria,Shotokuvirae,Cossaviricota,Quintoviricetes,Piccovirales,Parvoviridae,Parvovirinae,Dependoparvovirus,Anseriform dependoparvovirus 1
15452 619 NC_040906.2:176825833-176826710 AAA75285.1 38251 Viruses,Monodnaviria,Shotokuvirae,Cossaviricota,Quintoviricetes,Piccovirales,Parvoviridae,Parvovirinae,Dependoparvovirus,Anseriform dependoparvovirus 1
15453 619 NC_040906.2:176825833-176826710 AXG65519.1 38251 Viruses,Monodnaviria,Shotokuvirae,Cossaviricota,Quintoviricetes,Piccovirales,Parvoviridae,Parvovirinae,Dependoparvovirus,Anseriform dependoparvovirus 1
15454 619 NC_040906.2:176825833-176826710 AQT03431.1 1941434 Viruses,Monodnaviria,Shotokuvirae,Cossaviricota,Quintoviricetes,Piccovirales,Parvoviridae,Parvovirinae
15455 619 NC_040906.2:176825833-176826710 AKP07382.1 1678947 Viruses,Monodnaviria,Shotokuvirae,Cossaviricota,Quintoviricetes,Piccovirales,Parvoviridae,Parvovirinae,Dependoparvovirus,Anseriform dependoparvovirus 1
15456 619 NC_040906.2:176825833-176826710 AWA45287.1 38251 Viruses,Monodnaviria,Shotokuvirae,Cossaviricota,Quintoviricetes,Piccovirales,Parvoviridae,Parvovirinae,Dependoparvovirus,Anseriform dependoparvovirus 1
15457 619 NC_040906.2:176825833-176826710 ABP93843.1 38251 Viruses,Monodnaviria,Shotokuvirae,Cossaviricota,Quintoviricetes,Piccovirales,Parvoviridae,Parvovirinae,Dependoparvovirus,Anseriform dependoparvovirus 1
15458 619 NC_040906.2:176825833-176826710 AGG53766.1 37325 Viruses,Monodnaviria,Shotokuvirae,Cossaviricota,Quintoviricetes,Piccovirales,Parvoviridae,Parvovirinae,Dependoparvovirus,Anseriform dependoparvovirus 1
15459 619 NC_040906.2:176825833-176826710 AUO28607.1 38251 Viruses,Monodnaviria,Shotokuvirae,Cossaviricota,Quintoviricetes,Piccovirales,Parvoviridae,Parvovirinae,Dependoparvovirus,Anseriform dependoparvovirus 1
15460 619 NC_040906.2:176825833-176826710 AKP07370.1 1678935 Viruses,Monodnaviria,Shotokuvirae,Cossaviricota,Quintoviricetes,Piccovirales,Parvoviridae,Parvovirinae,Dependoparvovirus,Anseriform dependoparvovirus 1
15461 619 NC_040906.2:176825833-176826710 ABB76814.1 341673 Viruses,Monodnaviria,Shotokuvirae,Cossaviricota,Quintoviricetes,Piccovirales,Parvoviridae,Parvovirinae,Dependoparvovirus,Anseriform dependoparvovirus 1
15462 619 NC_040906.2:176825833-176826710 ANG60949.1 37325 Viruses,Monodnaviria,Shotokuvirae,Cossaviricota,Quintoviricetes,Piccovirales,Parvoviridae,Parvovirinae,Dependoparvovirus,Anseriform dependoparvovirus 1
15463 619 NC_040906.2:176825833-176826710 AER25362.1 37325 Viruses,Monodnaviria,Shotokuvirae,Cossaviricota,Quintoviricetes,Piccovirales,Parvoviridae,Parvovirinae,Dependoparvovirus,Anseriform dependoparvovirus 1
15464 619 NC_040906.2:176825833-176826710 ASR91720.1 37325 Viruses,Monodnaviria,Shotokuvirae,Cossaviricota,Quintoviricetes,Piccovirales,Parvoviridae,Parvovirinae,Dependoparvovirus,Anseriform dependoparvovirus 1
15465 619 NC_040906.2:176825833-176826710 AKP07368.1 1678930 Viruses,Monodnaviria,Shotokuvirae,Cossaviricota,Quintoviricetes,Piccovirales,Parvoviridae,Parvovirinae,Dependoparvovirus,Anseriform dependoparvovirus 1
15466 619 NC_040906.2:176825833-176826710 AER25356.1 1511896 Viruses,Monodnaviria,Shotokuvirae,Cossaviricota,Quintoviricetes,Piccovirales,Parvoviridae,Parvovirinae,Dependoparvovirus,Anseriform dependoparvovirus 1
15467 619 NC_040906.2:176825833-176826710 QBZ68881.1 37325 Viruses,Monodnaviria,Shotokuvirae,Cossaviricota,Quintoviricetes,Piccovirales,Parvoviridae,Parvovirinae,Dependoparvovirus,Anseriform dependoparvovirus 1
15468 619 NC_040906.2:176825833-176826710 AIR74893.1 37325 Viruses,Monodnaviria,Shotokuvirae,Cossaviricota,Quintoviricetes,Piccovirales,Parvoviridae,Parvovirinae,Dependoparvovirus,Anseriform dependoparvovirus 1
15469 619 NC_040906.2:176825833-176826710 AMO03312.1 37325 Viruses,Monodnaviria,Shotokuvirae,Cossaviricota,Quintoviricetes,Piccovirales,Parvoviridae,Parvovirinae,Dependoparvovirus,Anseriform dependoparvovirus 1
15470 619 NC_040906.2:176825833-176826710 QZU26617.1 37325 Viruses,Monodnaviria,Shotokuvirae,Cossaviricota,Quintoviricetes,Piccovirales,Parvoviridae,Parvovirinae,Dependoparvovirus,Anseriform dependoparvovirus 1
15471 619 NC_040906.2:176825833-176826710 QBY91915.1 37325 Viruses,Monodnaviria,Shotokuvirae,Cossaviricota,Quintoviricetes,Piccovirales,Parvoviridae,Parvovirinae,Dependoparvovirus,Anseriform dependoparvovirus 1
15472 619 NC_040906.2:176825833-176826710 ANP94886.1 37325 Viruses,Monodnaviria,Shotokuvirae,Cossaviricota,Quintoviricetes,Piccovirales,Parvoviridae,Parvovirinae,Dependoparvovirus,Anseriform dependoparvovirus 1
15473 619 NC_040906.2:176825833-176826710 ARG42042.1 37325 Viruses,Monodnaviria,Shotokuvirae,Cossaviricota,Quintoviricetes,Piccovirales,Parvoviridae,Parvovirinae,Dependoparvovirus,Anseriform dependoparvovirus 1
15474 619 NC_040906.2:176825833-176826710 CAA52983.1 37325 Viruses,Monodnaviria,Shotokuvirae,Cossaviricota,Quintoviricetes,Piccovirales,Parvoviridae,Parvovirinae,Dependoparvovirus,Anseriform dependoparvovirus 1
15475 619 NC_040906.2:176825833-176826710 YP_068410.1 37325 Viruses,Monodnaviria,Shotokuvirae,Cossaviricota,Quintoviricetes,Piccovirales,Parvoviridae,Parvovirinae,Dependoparvovirus,Anseriform dependoparvovirus 1

15476 620 NC_040906.2:183369998-183372056 6WFT_1 740950 Viruses,Monodnaviria,Shotokuvirae,Cossaviricota,Quintoviricetes,Piccovirales,Parvoviridae,Parvovirinae,Dependoparvovirus,Chiropteran dependoparvovirus 1
15477 620 NC_040906.2:183369998-183372056 ATV81501.1 2053182 Viruses,Monodnaviria,Shotokuvirae,Cossaviricota,Quintoviricetes,Piccovirales,Parvoviridae,Parvovirinae,Dependoparvovirus
15478 620 NC_040906.2:183369998-183372056 AWW87409.1 740950 Viruses,Monodnaviria,Shotokuvirae,Cossaviricota,Quintoviricetes,Piccovirales,Parvoviridae,Parvovirinae,Dependoparvovirus,Chiropteran dependoparvovirus 1
15479 620 NC_040906.2:183369998-183372056 AWW87408.1 740950 Viruses,Monodnaviria,Shotokuvirae,Cossaviricota,Quintoviricetes,Piccovirales,Parvoviridae,Parvovirinae,Dependoparvovirus,Chiropteran dependoparvovirus 1
15480 620 NC_040906.2:183369998-183372056 YP_003858572.1 727962 Viruses,Monodnaviria,Shotokuvirae,Cossaviricota,Quintoviricetes,Piccovirales,Parvoviridae,Parvovirinae,Dependoparvovirus,Chiropteran dependoparvovirus 1
15481 620 NC_040906.2:183369998-183372056 AWW87411.1 740950 Viruses,Monodnaviria,Shotokuvirae,Cossaviricota,Quintoviricetes,Piccovirales,Parvoviridae,Parvovirinae,Dependoparvovirus,Chiropteran dependoparvovirus 1
15482 620 NC_040906.2:183369998-183372056 AWW87410.1 740950 Viruses,Monodnaviria,Shotokuvirae,Cossaviricota,Quintoviricetes,Piccovirales,Parvoviridae,Parvovirinae,Dependoparvovirus,Chiropteran dependoparvovirus 1
15483 620 NC_040906.2:183369998-183372056 ABK15505.1 38251 Viruses,Monodnaviria,Shotokuvirae,Cossaviricota,Quintoviricetes,Piccovirales,Parvoviridae,Parvovirinae,Dependoparvovirus,Anseriform dependoparvovirus 1
15484 620 NC_040906.2:183369998-183372056 AAU84890.1 296148 Viruses,Monodnaviria,Shotokuvirae,Cossaviricota,Quintoviricetes,Piccovirales,Parvoviridae,Parvovirinae,Dependoparvovirus,Adeno-associated dependoparvovirus B
15485 620 NC_040906.2:183369998-183372056 UMO75526.1 1511892 Viruses,Monodnaviria,Shotokuvirae,Cossaviricota,Quintoviricetes,Piccovirales,Parvoviridae,Parvovirinae,Dependoparvovirus
15486 620 NC_040906.2:183369998-183372056 UHK14078.1 1511895 Viruses,Monodnaviria,Shotokuvirae,Cossaviricota,Quintoviricetes,Piccovirales,Parvoviridae,Parvovirinae,Dependoparvovirus
15487 620 NC_040906.2:183369998-183372056 UHK14080.1 1511895 Viruses,Monodnaviria,Shotokuvirae,Cossaviricota,Quintoviricetes,Piccovirales,Parvoviridae,Parvovirinae,Dependoparvovirus
15488 620 NC_040906.2:183369998-183372056 UHK14086.1 1511895 Viruses,Monodnaviria,Shotokuvirae,Cossaviricota,Quintoviricetes,Piccovirales,Parvoviridae,Parvovirinae,Dependoparvovirus
15489 620 NC_040906.2:183369998-183372056 UHK14079.1 1511895 Viruses,Monodnaviria,Shotokuvirae,Cossaviricota,Quintoviricetes,Piccovirales,Parvoviridae,Parvovirinae,Dependoparvovirus
15490 620 NC_040906.2:183369998-183372056 UHK14085.1 1511895 Viruses,Monodnaviria,Shotokuvirae,Cossaviricota,Quintoviricetes,Piccovirales,Parvoviridae,Parvovirinae,Dependoparvovirus
15491 620 NC_040906.2:183369998-183372056 UHK14077.1 1511895 Viruses,Monodnaviria,Shotokuvirae,Cossaviricota,Quintoviricetes,Piccovirales,Parvoviridae,Parvovirinae,Dependoparvovirus
15492 620 NC_040906.2:183369998-183372056 UHK14082.1 1511895 Viruses,Monodnaviria,Shotokuvirae,Cossaviricota,Quintoviricetes,Piccovirales,Parvoviridae,Parvovirinae,Dependoparvovirus
15493 620 NC_040906.2:183369998-183372056 ACN42942.1 607682 Viruses,Monodnaviria,Shotokuvirae,Cossaviricota,Quintoviricetes,Piccovirales,Parvoviridae,Parvovirinae,Dependoparvovirus
15494 620 NC_040906.2:183369998-183372056 AAZ83716.1 38251 Viruses,Monodnaviria,Shotokuvirae,Cossaviricota,Quintoviricetes,Piccovirales,Parvoviridae,Parvovirinae,Dependoparvovirus,Anseriform dependoparvovirus 1
15495 620 NC_040906.2:183369998-183372056 ACN42941.1 607682 Viruses,Monodnaviria,Shotokuvirae,Cossaviricota,Quintoviricetes,Piccovirales,Parvoviridae,Parvovirinae,Dependoparvovirus
15496 620 NC_040906.2:183369998-183372056 AEV89792.1 38251 Viruses,Monodnaviria,Shotokuvirae,Cossaviricota,Quintoviricetes,Piccovirales,Parvoviridae,Parvovirinae,Dependoparvovirus,Anseriform dependoparvovirus 1
15497 620 NC_040906.2:183369998-183372056 7JOT_A 202812 Viruses,Monodnaviria,Shotokuvirae,Cossaviricota,Quintoviricetes,Piccovirales,Parvoviridae,Parvovirinae,Dependoparvovirus,Adeno-associated dependoparvovirus A
15498 620 NC_040906.2:183369998-183372056 3UX1_A 235455 Viruses,Monodnaviria,Shotokuvirae,Cossaviricota,Quintoviricetes,Piccovirales,Parvoviridae,Parvovirinae,Dependoparvovirus,Adeno-associated dependoparvovirus A
15499 620 NC_040906.2:183369998-183372056 7L5Q_1 202812 Viruses,Monodnaviria,Shotokuvirae,Cossaviricota,Quintoviricetes,Piccovirales,Parvoviridae,Parvovirinae,Dependoparvovirus,Adeno-associated dependoparvovirus A
15500 620 NC_040906.2:183369998-183372056 7WQO_A 235455 Viruses,Monodnaviria,Shotokuvirae,Cossaviricota,Quintoviricetes,Piccovirales,Parvoviridae,Parvovirinae,Dependoparvovirus,Adeno-associated dependoparvovirus A

15501 621 NC_040906.2:183372531-183373941 QKN88755.1 2052559 Viruses,Monodnaviria,Shotokuvirae,Cossaviricota,Quintoviricetes,Piccovirales,Parvoviridae,Parvovirinae,Dependoparvovirus
15502 621 NC_040906.2:183372531-183373941 QOE76066.1 341673 Viruses,Monodnaviria,Shotokuvirae,Cossaviricota,Quintoviricetes,Piccovirales,Parvoviridae,Parvovirinae,Dependoparvovirus,Anseriform dependoparvovirus 1
15503 621 NC_040906.2:183372531-183373941 1U0J_A 10804 Viruses,Monodnaviria,Shotokuvirae,Cossaviricota,Quintoviricetes,Piccovirales,Parvoviridae,Parvovirinae,Dependoparvovirus,Adeno-associated dependoparvovirus A
15504 621 NC_040906.2:183372531-183373941 1S9H_A 10804 Viruses,Monodnaviria,Shotokuvirae,Cossaviricota,Quintoviricetes,Piccovirales,Parvoviridae,Parvovirinae,Dependoparvovirus,Adeno-associated dependoparvovirus A
15505 621 NC_040906.2:183372531-183373941 QDH44462.1 272636 Viruses,Monodnaviria,Shotokuvirae,Cossaviricota,Quintoviricetes,Piccovirales,Parvoviridae,Parvovirinae,Dependoparvovirus
15506 621 NC_040906.2:183372531-183373941 QDH44188.1 272636 Viruses,Monodnaviria,Shotokuvirae,Cossaviricota,Quintoviricetes,Piccovirales,Parvoviridae,Parvovirinae,Dependoparvovirus
15507 621 NC_040906.2:183372531-183373941 QDH44111.1 272636 Viruses,Monodnaviria,Shotokuvirae,Cossaviricota,Quintoviricetes,Piccovirales,Parvoviridae,Parvovirinae,Dependoparvovirus
15508 621 NC_040906.2:183372531-183373941 QDH44434.1 272636 Viruses,Monodnaviria,Shotokuvirae,Cossaviricota,Quintoviricetes,Piccovirales,Parvoviridae,Parvovirinae,Dependoparvovirus
15509 621 NC_040906.2:183372531-183373941 AXG65519.1 38251 Viruses,Monodnaviria,Shotokuvirae,Cossaviricota,Quintoviricetes,Piccovirales,Parvoviridae,Parvovirinae,Dependoparvovirus,Anseriform dependoparvovirus 1
15510 621 NC_040906.2:183372531-183373941 QDH44125.1 272636 Viruses,Monodnaviria,Shotokuvirae,Cossaviricota,Quintoviricetes,Piccovirales,Parvoviridae,Parvovirinae,Dependoparvovirus
15511 621 NC_040906.2:183372531-183373941 YP_680424.1 10804 Viruses,Monodnaviria,Shotokuvirae,Cossaviricota,Quintoviricetes,Piccovirales,Parvoviridae,Parvovirinae,Dependoparvovirus,Adeno-associated dependoparvovirus A
15512 621 NC_040906.2:183372531-183373941 QDH44345.1 272636 Viruses,Monodnaviria,Shotokuvirae,Cossaviricota,Quintoviricetes,Piccovirales,Parvoviridae,Parvovirinae,Dependoparvovirus
15513 621 NC_040906.2:183372531-183373941 QDH44240.1 272636 Viruses,Monodnaviria,Shotokuvirae,Cossaviricota,Quintoviricetes,Piccovirales,Parvoviridae,Parvovirinae,Dependoparvovirus
15514 621 NC_040906.2:183372531-183373941 QDH44261.1 272636 Viruses,Monodnaviria,Shotokuvirae,Cossaviricota,Quintoviricetes,Piccovirales,Parvoviridae,Parvovirinae,Dependoparvovirus
15515 621 NC_040906.2:183372531-183373941 QDH44448.1 272636 Viruses,Monodnaviria,Shotokuvirae,Cossaviricota,Quintoviricetes,Piccovirales,Parvoviridae,Parvovirinae,Dependoparvovirus
15516 621 NC_040906.2:183372531-183373941 QDH44097.1 272636 Viruses,Monodnaviria,Shotokuvirae,Cossaviricota,Quintoviricetes,Piccovirales,Parvoviridae,Parvovirinae,Dependoparvovirus
15517 621 NC_040906.2:183372531-183373941 QDH44331.1 272636 Viruses,Monodnaviria,Shotokuvirae,Cossaviricota,Quintoviricetes,Piccovirales,Parvoviridae,Parvovirinae,Dependoparvovirus
15518 621 NC_040906.2:183372531-183373941 ASW20944.1 272636 Viruses,Monodnaviria,Shotokuvirae,Cossaviricota,Quintoviricetes,Piccovirales,Parvoviridae,Parvovirinae,Dependoparvovirus
15519 621 NC_040906.2:183372531-183373941 QDH44317.1 272636 Viruses,Monodnaviria,Shotokuvirae,Cossaviricota,Quintoviricetes,Piccovirales,Parvoviridae,Parvovirinae,Dependoparvovirus
15520 621 NC_040906.2:183372531-183373941 QDH44378.1 272636 Viruses,Monodnaviria,Shotokuvirae,Cossaviricota,Quintoviricetes,Piccovirales,Parvoviridae,Parvovirinae,Dependoparvovirus
15521 621 NC_040906.2:183372531-183373941 QDH44087.1 272636 Viruses,Monodnaviria,Shotokuvirae,Cossaviricota,Quintoviricetes,Piccovirales,Parvoviridae,Parvovirinae,Dependoparvovirus
15522 621 NC_040906.2:183372531-183373941 QDH44268.1 272636 Viruses,Monodnaviria,Shotokuvirae,Cossaviricota,Quintoviricetes,Piccovirales,Parvoviridae,Parvovirinae,Dependoparvovirus
15523 621 NC_040906.2:183372531-183373941 CAA52983.1 37325 Viruses,Monodnaviria,Shotokuvirae,Cossaviricota,Quintoviricetes,Piccovirales,Parvoviridae,Parvovirinae,Dependoparvovirus,Anseriform dependoparvovirus 1
15524 621 NC_040906.2:183372531-183373941 AGG53766.1 37325 Viruses,Monodnaviria,Shotokuvirae,Cossaviricota,Quintoviricetes,Piccovirales,Parvoviridae,Parvovirinae,Dependoparvovirus,Anseriform dependoparvovirus 1
15525 621 NC_040906.2:183372531-183373941 AQT03431.1 1941434 Viruses,Monodnaviria,Shotokuvirae,Cossaviricota,Quintoviricetes,Piccovirales,Parvoviridae,Parvovirinae

15526 622 NC_040911.2:15972785-15975738 YP_009508484.1 2016401 Viruses,Riboviria,Orthornavirae,Negarnaviricota,Haploviricotina,Monjiviricetes,Mononegavirales,Bornaviridae,Carbovirus,Carbovirus queenslandense
15527 622 NC_040911.2:15972785-15975738 YP_009508490.1 2016402 Viruses,Riboviria,Orthornavirae,Negarnaviricota,Haploviricotina,Monjiviricetes,Mononegavirales,Bornaviridae,Carbovirus,Carbovirus tapeti
15528 622 NC_040911.2:15972785-15975738 YP_009055063.1 1881951 Viruses,Riboviria,Orthornavirae,Negarnaviricota,Haploviricotina,Monjiviricetes,Mononegavirales,Bornaviridae,Orthobornavirus,Orthobornavirus elapsoideae
15529 622 NC_040911.2:15972785-15975738 DAZ85313.1 2817570 Viruses,Riboviria,Orthornavirae,Negarnaviricota,Haploviricotina,Monjiviricetes,Mononegavirales,Bornaviridae
15530 622 NC_040911.2:15972785-15975738 URS73034.1 1548715 Viruses,Riboviria,Orthornavirae,Negarnaviricota,Haploviricotina,Monjiviricetes,Mononegavirales,Bornaviridae,Orthobornavirus,Orthobornavirus alphapsittaciforme
15531 622 NC_040911.2:15972785-15975738 DAZ85319.1 2817571 Viruses,Riboviria,Orthornavirae,Negarnaviricota,Haploviricotina,Monjiviricetes,Mononegavirales,Bornaviridae,Orthobornavirus,Orthobornavirus caenophidiae
15532 622 NC_040911.2:15972785-15975738 ACS32310.1 1548715 Viruses,Riboviria,Orthornavirae,Negarnaviricota,Haploviricotina,Monjiviricetes,Mononegavirales,Bornaviridae,Orthobornavirus,Orthobornavirus alphapsittaciforme
15533 622 NC_040911.2:15972785-15975738 ADU05398.1 1548715 Viruses,Riboviria,Orthornavirae,Negarnaviricota,Haploviricotina,Monjiviricetes,Mononegavirales,Bornaviridae,Orthobornavirus,Orthobornavirus alphapsittaciforme
15534 622 NC_040911.2:15972785-15975738 YP_009174181.1 1548715 Viruses,Riboviria,Orthornavirae,Negarnaviricota,Haploviricotina,Monjiviricetes,Mononegavirales,Bornaviridae,Orthobornavirus,Orthobornavirus alphapsittaciforme
15535 622 NC_040911.2:15972785-15975738 AFN70793.1 1548714 Viruses,Riboviria,Orthornavirae,Negarnaviricota,Haploviricotina,Monjiviricetes,Mononegavirales,Bornaviridae,Orthobornavirus,Orthobornavirus alphapsittaciforme
15536 622 NC_040911.2:15972785-15975738 YP_009512933.1 1548714 Viruses,Riboviria,Orthornavirae,Negarnaviricota,Haploviricotina,Monjiviricetes,Mononegavirales,Bornaviridae,Orthobornavirus,Orthobornavirus alphapsittaciforme
15537 622 NC_040911.2:15972785-15975738 YP_009268922.1 1714622 Viruses,Riboviria,Orthornavirae,Negarnaviricota,Haploviricotina,Monjiviricetes,Mononegavirales,Bornaviridae,Orthobornavirus,Orthobornavirus bornaense
15538 622 NC_040911.2:15972785-15975738 AEW69871.1 1548718 Viruses,Riboviria,Orthornavirae,Negarnaviricota,Haploviricotina,Monjiviricetes,Mononegavirales,Bornaviridae,Orthobornavirus,Orthobornavirus alphapsittaciforme
15539 622 NC_040911.2:15972785-15975738 AEW69865.1 1548718 Viruses,Riboviria,Orthornavirae,Negarnaviricota,Haploviricotina,Monjiviricetes,Mononegavirales,Bornaviridae,Orthobornavirus,Orthobornavirus alphapsittaciforme
15540 622 NC_040911.2:15972785-15975738 AEG41944.1 1548718 Viruses,Riboviria,Orthornavirae,Negarnaviricota,Haploviricotina,Monjiviricetes,Mononegavirales,Bornaviridae,Orthobornavirus,Orthobornavirus alphapsittaciforme
15541 622 NC_040911.2:15972785-15975738 AER30492.1 1548718 Viruses,Riboviria,Orthornavirae,Negarnaviricota,Haploviricotina,Monjiviricetes,Mononegavirales,Bornaviridae,Orthobornavirus,Orthobornavirus alphapsittaciforme
15542 622 NC_040911.2:15972785-15975738 YP_009512939.1 1884879 Viruses,Riboviria,Orthornavirae,Negarnaviricota,Haploviricotina,Monjiviricetes,Mononegavirales,Bornaviridae,Orthobornavirus,Orthobornavirus betapsittaciforme
15543 622 NC_040911.2:15972785-15975738 QGZ07388.1 1715293 Viruses,Riboviria,Orthornavirae,Negarnaviricota,Haploviricotina,Monjiviricetes,Mononegavirales,Bornaviridae,Orthobornavirus,Orthobornavirus avisaquaticae
15544 622 NC_040911.2:15972785-15975738 SCA77548.1 1715293 Viruses,Riboviria,Orthornavirae,Negarnaviricota,Haploviricotina,Monjiviricetes,Mononegavirales,Bornaviridae,Orthobornavirus,Orthobornavirus avisaquaticae
15545 622 NC_040911.2:15972785-15975738 QAT79259.1 1884879 Viruses,Riboviria,Orthornavirae,Negarnaviricota,Haploviricotina,Monjiviricetes,Mononegavirales,Bornaviridae,Orthobornavirus,Orthobornavirus betapsittaciforme
15546 622 NC_040911.2:15972785-15975738 BAV57487.1 1884879 Viruses,Riboviria,Orthornavirae,Negarnaviricota,Haploviricotina,Monjiviricetes,Mononegavirales,Bornaviridae,Orthobornavirus,Orthobornavirus betapsittaciforme
15547 622 NC_040911.2:15972785-15975738 BBL33072.1 1548718 Viruses,Riboviria,Orthornavirae,Negarnaviricota,Haploviricotina,Monjiviricetes,Mononegavirales,Bornaviridae,Orthobornavirus,Orthobornavirus alphapsittaciforme
15548 622 NC_040911.2:15972785-15975738 BBL33060.1 1548718 Viruses,Riboviria,Orthornavirae,Negarnaviricota,Haploviricotina,Monjiviricetes,Mononegavirales,Bornaviridae,Orthobornavirus,Orthobornavirus alphapsittaciforme
15549 622 NC_040911.2:15972785-15975738 QUP51771.1 1548718 Viruses,Riboviria,Orthornavirae,Negarnaviricota,Haploviricotina,Monjiviricetes,Mononegavirales,Bornaviridae,Orthobornavirus,Orthobornavirus alphapsittaciforme
15550 622 NC_040911.2:15972785-15975738 YP_009268898.1 1548718 Viruses,Riboviria,Orthornavirae,Negarnaviricota,Haploviricotina,Monjiviricetes,Mononegavirales,Bornaviridae,Orthobornavirus,Orthobornavirus alphapsittaciforme

15551 623 NC_041216.1:15270648-15271794 YP_009508482.1 2016401 Viruses,Riboviria,Orthornavirae,Negarnaviricota,Haploviricotina,Monjiviricetes,Mononegavirales,Bornaviridae,Carbovirus,Carbovirus queenslandense
15552 623 NC_041216.1:15270648-15271794 YP_009508488.1 2016402 Viruses,Riboviria,Orthornavirae,Negarnaviricota,Haploviricotina,Monjiviricetes,Mononegavirales,Bornaviridae,Carbovirus,Carbovirus tapeti
15553 623 NC_041216.1:15270648-15271794 YP_009268921.1 1714622 Viruses,Riboviria,Orthornavirae,Negarnaviricota,Haploviricotina,Monjiviricetes,Mononegavirales,Bornaviridae,Orthobornavirus,Orthobornavirus bornaense
15554 623 NC_041216.1:15270648-15271794 BAG55457.1 1714621 Viruses,Riboviria,Orthornavirae,Negarnaviricota,Haploviricotina,Monjiviricetes,Mononegavirales,Bornaviridae,Orthobornavirus,Orthobornavirus bornaense
15555 623 NC_041216.1:15270648-15271794 BAF46116.1 1714621 Viruses,Riboviria,Orthornavirae,Negarnaviricota,Haploviricotina,Monjiviricetes,Mononegavirales,Bornaviridae,Orthobornavirus,Orthobornavirus bornaense
15556 623 NC_041216.1:15270648-15271794 AAA20666.1 1714621 Viruses,Riboviria,Orthornavirae,Negarnaviricota,Haploviricotina,Monjiviricetes,Mononegavirales,Bornaviridae,Orthobornavirus,Orthobornavirus bornaense
15557 623 NC_041216.1:15270648-15271794 AFD28541.1 1548718 Viruses,Riboviria,Orthornavirae,Negarnaviricota,Haploviricotina,Monjiviricetes,Mononegavirales,Bornaviridae,Orthobornavirus,Orthobornavirus alphapsittaciforme
15558 623 NC_041216.1:15270648-15271794 QJQ51073.1 1714621 Viruses,Riboviria,Orthornavirae,Negarnaviricota,Haploviricotina,Monjiviricetes,Mononegavirales,Bornaviridae,Orthobornavirus,Orthobornavirus bornaense
15559 623 NC_041216.1:15270648-15271794 CAC70644.1 1714621 Viruses,Riboviria,Orthornavirae,Negarnaviricota,Haploviricotina,Monjiviricetes,Mononegavirales,Bornaviridae,Orthobornavirus,Orthobornavirus bornaense
15560 623 NC_041216.1:15270648-15271794 QJI08273.1 1714621 Viruses,Riboviria,Orthornavirae,Negarnaviricota,Haploviricotina,Monjiviricetes,Mononegavirales,Bornaviridae,Orthobornavirus,Orthobornavirus bornaense
15561 623 NC_041216.1:15270648-15271794 QBY26071.1 1714619 Viruses,Riboviria,Orthornavirae,Negarnaviricota,Haploviricotina,Monjiviricetes,Mononegavirales,Bornaviridae,Orthobornavirus
15562 623 NC_041216.1:15270648-15271794 QIX02993.1 1714621 Viruses,Riboviria,Orthornavirae,Negarnaviricota,Haploviricotina,Monjiviricetes,Mononegavirales,Bornaviridae,Orthobornavirus,Orthobornavirus bornaense
15563 623 NC_041216.1:15270648-15271794 VVX76794.1 1714621 Viruses,Riboviria,Orthornavirae,Negarnaviricota,Haploviricotina,Monjiviricetes,Mononegavirales,Bornaviridae,Orthobornavirus,Orthobornavirus bornaense
15564 623 NC_041216.1:15270648-15271794 QIX03025.1 1714621 Viruses,Riboviria,Orthornavirae,Negarnaviricota,Haploviricotina,Monjiviricetes,Mononegavirales,Bornaviridae,Orthobornavirus,Orthobornavirus bornaense
15565 623 NC_041216.1:15270648-15271794 AYO61026.1 1714619 Viruses,Riboviria,Orthornavirae,Negarnaviricota,Haploviricotina,Monjiviricetes,Mononegavirales,Bornaviridae,Orthobornavirus
15566 623 NC_041216.1:15270648-15271794 UJQ69832.1 1714621 Viruses,Riboviria,Orthornavirae,Negarnaviricota,Haploviricotina,Monjiviricetes,Mononegavirales,Bornaviridae,Orthobornavirus,Orthobornavirus bornaense
15567 623 NC_041216.1:15270648-15271794 QRR19162.1 1714621 Viruses,Riboviria,Orthornavirae,Negarnaviricota,Haploviricotina,Monjiviricetes,Mononegavirales,Bornaviridae,Orthobornavirus,Orthobornavirus bornaense
15568 623 NC_041216.1:15270648-15271794 AAB53731.1 1714621 Viruses,Riboviria,Orthornavirae,Negarnaviricota,Haploviricotina,Monjiviricetes,Mononegavirales,Bornaviridae,Orthobornavirus,Orthobornavirus bornaense
15569 623 NC_041216.1:15270648-15271794 AAA91195.1 1714621 Viruses,Riboviria,Orthornavirae,Negarnaviricota,Haploviricotina,Monjiviricetes,Mononegavirales,Bornaviridae,Orthobornavirus,Orthobornavirus bornaense
15570 623 NC_041216.1:15270648-15271794 ABH03169.1 1714621 Viruses,Riboviria,Orthornavirae,Negarnaviricota,Haploviricotina,Monjiviricetes,Mononegavirales,Bornaviridae,Orthobornavirus,Orthobornavirus bornaense
15571 623 NC_041216.1:15270648-15271794 AAM68138.1 1714621 Viruses,Riboviria,Orthornavirae,Negarnaviricota,Haploviricotina,Monjiviricetes,Mononegavirales,Bornaviridae,Orthobornavirus,Orthobornavirus bornaense
15572 623 NC_041216.1:15270648-15271794 QJI08279.1 1714621 Viruses,Riboviria,Orthornavirae,Negarnaviricota,Haploviricotina,Monjiviricetes,Mononegavirales,Bornaviridae,Orthobornavirus,Orthobornavirus bornaense
15573 623 NC_041216.1:15270648-15271794 NP_042023.1 1714621 Viruses,Riboviria,Orthornavirae,Negarnaviricota,Haploviricotina,Monjiviricetes,Mononegavirales,Bornaviridae,Orthobornavirus,Orthobornavirus bornaense
15574 623 NC_041216.1:15270648-15271794 Q8BB27.1 1714621 Viruses,Riboviria,Orthornavirae,Negarnaviricota,Haploviricotina,Monjiviricetes,Mononegavirales,Bornaviridae,Orthobornavirus,Orthobornavirus bornaense
15575 623 NC_041216.1:15270648-15271794 AAB53715.1 1714621 Viruses,Riboviria,Orthornavirae,Negarnaviricota,Haploviricotina,Monjiviricetes,Mononegavirales,Bornaviridae,Orthobornavirus,Orthobornavirus bornaense

15576 624 NC_041222.1:28041857-28044013 QZU26618.1 37325 Viruses,Monodnaviria,Shotokuvirae,Cossaviricota,Quintoviricetes,Piccovirales,Parvoviridae,Parvovirinae,Dependoparvovirus,Anseriform dependoparvovirus 1
15577 624 NC_041222.1:28041857-28044013 QBY91916.1 37325 Viruses,Monodnaviria,Shotokuvirae,Cossaviricota,Quintoviricetes,Piccovirales,Parvoviridae,Parvovirinae,Dependoparvovirus,Anseriform dependoparvovirus 1
15578 624 NC_041222.1:28041857-28044013 AKP07369.1 1678930 Viruses,Monodnaviria,Shotokuvirae,Cossaviricota,Quintoviricetes,Piccovirales,Parvoviridae,Parvovirinae,Dependoparvovirus,Anseriform dependoparvovirus 1
15579 624 NC_041222.1:28041857-28044013 AER25357.1 1511896 Viruses,Monodnaviria,Shotokuvirae,Cossaviricota,Quintoviricetes,Piccovirales,Parvoviridae,Parvovirinae,Dependoparvovirus,Anseriform dependoparvovirus 1
15580 624 NC_041222.1:28041857-28044013 AGG53768.1 37325 Viruses,Monodnaviria,Shotokuvirae,Cossaviricota,Quintoviricetes,Piccovirales,Parvoviridae,Parvovirinae,Dependoparvovirus,Anseriform dependoparvovirus 1
15581 624 NC_041222.1:28041857-28044013 QBY91918.1 37325 Viruses,Monodnaviria,Shotokuvirae,Cossaviricota,Quintoviricetes,Piccovirales,Parvoviridae,Parvovirinae,Dependoparvovirus,Anseriform dependoparvovirus 1
15582 624 NC_041222.1:28041857-28044013 ASR91721.1 37325 Viruses,Monodnaviria,Shotokuvirae,Cossaviricota,Quintoviricetes,Piccovirales,Parvoviridae,Parvovirinae,Dependoparvovirus,Anseriform dependoparvovirus 1
15583 624 NC_041222.1:28041857-28044013 AKP07383.1 1678947 Viruses,Monodnaviria,Shotokuvirae,Cossaviricota,Quintoviricetes,Piccovirales,Parvoviridae,Parvovirinae,Dependoparvovirus,Anseriform dependoparvovirus 1
15584 624 NC_041222.1:28041857-28044013 AQT03432.1 1941434 Viruses,Monodnaviria,Shotokuvirae,Cossaviricota,Quintoviricetes,Piccovirales,Parvoviridae,Parvovirinae
15585 624 NC_041222.1:28041857-28044013 ACN42940.1 607682 Viruses,Monodnaviria,Shotokuvirae,Cossaviricota,Quintoviricetes,Piccovirales,Parvoviridae,Parvovirinae,Dependoparvovirus
15586 624 NC_041222.1:28041857-28044013 AZA08014.1 37325 Viruses,Monodnaviria,Shotokuvirae,Cossaviricota,Quintoviricetes,Piccovirales,Parvoviridae,Parvovirinae,Dependoparvovirus,Anseriform dependoparvovirus 1
15587 624 NC_041222.1:28041857-28044013 CAA52984.1 37325 Viruses,Monodnaviria,Shotokuvirae,Cossaviricota,Quintoviricetes,Piccovirales,Parvoviridae,Parvovirinae,Dependoparvovirus,Anseriform dependoparvovirus 1
15588 624 NC_041222.1:28041857-28044013 QBZ68882.1 37325 Viruses,Monodnaviria,Shotokuvirae,Cossaviricota,Quintoviricetes,Piccovirales,Parvoviridae,Parvovirinae,Dependoparvovirus,Anseriform dependoparvovirus 1
15589 624 NC_041222.1:28041857-28044013 QNT61180.1 37325 Viruses,Monodnaviria,Shotokuvirae,Cossaviricota,Quintoviricetes,Piccovirales,Parvoviridae,Parvovirinae,Dependoparvovirus,Anseriform dependoparvovirus 1
15590 624 NC_041222.1:28041857-28044013 YP_068411.1 37325 Viruses,Monodnaviria,Shotokuvirae,Cossaviricota,Quintoviricetes,Piccovirales,Parvoviridae,Parvovirinae,Dependoparvovirus,Anseriform dependoparvovirus 1
15591 624 NC_041222.1:28041857-28044013 AIR74894.1 37325 Viruses,Monodnaviria,Shotokuvirae,Cossaviricota,Quintoviricetes,Piccovirales,Parvoviridae,Parvovirinae,Dependoparvovirus,Anseriform dependoparvovirus 1
15592 624 NC_041222.1:28041857-28044013 AER25359.1 38251 Viruses,Monodnaviria,Shotokuvirae,Cossaviricota,Quintoviricetes,Piccovirales,Parvoviridae,Parvovirinae,Dependoparvovirus,Anseriform dependoparvovirus 1
15593 624 NC_041222.1:28041857-28044013 ARG42043.1 37325 Viruses,Monodnaviria,Shotokuvirae,Cossaviricota,Quintoviricetes,Piccovirales,Parvoviridae,Parvovirinae,Dependoparvovirus,Anseriform dependoparvovirus 1
15594 624 NC_041222.1:28041857-28044013 ANG60950.1 37325 Viruses,Monodnaviria,Shotokuvirae,Cossaviricota,Quintoviricetes,Piccovirales,Parvoviridae,Parvovirinae,Dependoparvovirus,Anseriform dependoparvovirus 1
15595 624 NC_041222.1:28041857-28044013 QOE76067.1 341673 Viruses,Monodnaviria,Shotokuvirae,Cossaviricota,Quintoviricetes,Piccovirales,Parvoviridae,Parvovirinae,Dependoparvovirus,Anseriform dependoparvovirus 1
15596 624 NC_041222.1:28041857-28044013 AKP07379.1 37325 Viruses,Monodnaviria,Shotokuvirae,Cossaviricota,Quintoviricetes,Piccovirales,Parvoviridae,Parvovirinae,Dependoparvovirus,Anseriform dependoparvovirus 1
15597 624 NC_041222.1:28041857-28044013 AER25361.1 37325 Viruses,Monodnaviria,Shotokuvirae,Cossaviricota,Quintoviricetes,Piccovirales,Parvoviridae,Parvovirinae,Dependoparvovirus,Anseriform dependoparvovirus 1
15598 624 NC_041222.1:28041857-28044013 ABP82770.1 38251 Viruses,Monodnaviria,Shotokuvirae,Cossaviricota,Quintoviricetes,Piccovirales,Parvoviridae,Parvovirinae,Dependoparvovirus,Anseriform dependoparvovirus 1
15599 624 NC_041222.1:28041857-28044013 AKP07385.1 1678948 Viruses,Monodnaviria,Shotokuvirae,Cossaviricota,Quintoviricetes,Piccovirales,Parvoviridae,Parvovirinae,Dependoparvovirus,Anseriform dependoparvovirus 1
15600 624 NC_041222.1:28041857-28044013 AKP07381.1 37325 Viruses,Monodnaviria,Shotokuvirae,Cossaviricota,Quintoviricetes,Piccovirales,Parvoviridae,Parvovirinae,Dependoparvovirus,Anseriform dependoparvovirus 1

15601 625 NC_041394.1:331851362-331852172 YP_009506275.1 1195373 Viruses,Monodnaviria,Shotokuvirae,Cressdnaviricota,Arfiviricetes,Cirlivirales,Circoviridae,Circovirus,Bat associated circovirus 3
15602 625 NC_041394.1:331851362-331852172 QZU26822.1 2873952 Viruses,Monodnaviria,Shotokuvirae,Cressdnaviricota,Arfiviricetes,Cirlivirales,Circoviridae
15603 625 NC_041394.1:331851362-331852172 QZU26824.1 2873952 Viruses,Monodnaviria,Shotokuvirae,Cressdnaviricota,Arfiviricetes,Cirlivirales,Circoviridae
15604 625 NC_041394.1:331851362-331852172 YP_009506273.1 1868218 Viruses,Monodnaviria,Shotokuvirae,Cressdnaviricota,Arfiviricetes,Cirlivirales,Circoviridae,Circovirus
15605 625 NC_041394.1:331851362-331852172 AWB80899.1 1868221 Viruses,Monodnaviria,Shotokuvirae,Cressdnaviricota,Arfiviricetes,Cirlivirales,Circoviridae,Circovirus
15606 625 NC_041394.1:331851362-331852172 AXQ66087.1 1954248 Viruses,Monodnaviria,Shotokuvirae,Cressdnaviricota,Arfiviricetes,Cirlivirales,Circoviridae
15607 625 NC_041394.1:331851362-331852172 QSX73455.1 2817738 Viruses,Monodnaviria,Shotokuvirae,Cressdnaviricota,Arfiviricetes,Cirlivirales,Circoviridae,Circovirus
15608 625 NC_041394.1:331851362-331852172 QSX73453.1 2817738 Viruses,Monodnaviria,Shotokuvirae,Cressdnaviricota,Arfiviricetes,Cirlivirales,Circoviridae,Circovirus
15609 625 NC_041394.1:331851362-331852172 QHB13164.1 1868221 Viruses,Monodnaviria,Shotokuvirae,Cressdnaviricota,Arfiviricetes,Cirlivirales,Circoviridae,Circovirus
15610 625 NC_041394.1:331851362-331852172 QCW64021.1 1868221 Viruses,Monodnaviria,Shotokuvirae,Cressdnaviricota,Arfiviricetes,Cirlivirales,Circoviridae,Circovirus
15611 625 NC_041394.1:331851362-331852172 QCW64009.1 1868221 Viruses,Monodnaviria,Shotokuvirae,Cressdnaviricota,Arfiviricetes,Cirlivirales,Circoviridae,Circovirus
15612 625 NC_041394.1:331851362-331852172 AVA16979.1 1868221 Viruses,Monodnaviria,Shotokuvirae,Cressdnaviricota,Arfiviricetes,Cirlivirales,Circoviridae,Circovirus
15613 625 NC_041394.1:331851362-331852172 QCW64007.1 1868221 Viruses,Monodnaviria,Shotokuvirae,Cressdnaviricota,Arfiviricetes,Cirlivirales,Circoviridae,Circovirus
15614 625 NC_041394.1:331851362-331852172 AWO14232.1 1868221 Viruses,Monodnaviria,Shotokuvirae,Cressdnaviricota,Arfiviricetes,Cirlivirales,Circoviridae,Circovirus
15615 625 NC_041394.1:331851362-331852172 QBG64251.1 1868221 Viruses,Monodnaviria,Shotokuvirae,Cressdnaviricota,Arfiviricetes,Cirlivirales,Circoviridae,Circovirus
15616 625 NC_041394.1:331851362-331852172 QGW35793.1 1868221 Viruses,Monodnaviria,Shotokuvirae,Cressdnaviricota,Arfiviricetes,Cirlivirales,Circoviridae,Circovirus
15617 625 NC_041394.1:331851362-331852172 AWB80891.1 1868221 Viruses,Monodnaviria,Shotokuvirae,Cressdnaviricota,Arfiviricetes,Cirlivirales,Circoviridae,Circovirus
15618 625 NC_041394.1:331851362-331852172 AWB80893.1 1868221 Viruses,Monodnaviria,Shotokuvirae,Cressdnaviricota,Arfiviricetes,Cirlivirales,Circoviridae,Circovirus
15619 625 NC_041394.1:331851362-331852172 AWB80895.1 1868221 Viruses,Monodnaviria,Shotokuvirae,Cressdnaviricota,Arfiviricetes,Cirlivirales,Circoviridae,Circovirus
15620 625 NC_041394.1:331851362-331852172 AWB80896.1 1868221 Viruses,Monodnaviria,Shotokuvirae,Cressdnaviricota,Arfiviricetes,Cirlivirales,Circoviridae,Circovirus
15621 625 NC_041394.1:331851362-331852172 QCO76486.1 1868221 Viruses,Monodnaviria,Shotokuvirae,Cressdnaviricota,Arfiviricetes,Cirlivirales,Circoviridae,Circovirus
15622 625 NC_041394.1:331851362-331852172 QCW64073.1 1868221 Viruses,Monodnaviria,Shotokuvirae,Cressdnaviricota,Arfiviricetes,Cirlivirales,Circoviridae,Circovirus
15623 625 NC_041394.1:331851362-331852172 QEQ92515.1 1868221 Viruses,Monodnaviria,Shotokuvirae,Cressdnaviricota,Arfiviricetes,Cirlivirales,Circoviridae,Circovirus
15624 625 NC_041394.1:331851362-331852172 AZA15192.1 1868221 Viruses,Monodnaviria,Shotokuvirae,Cressdnaviricota,Arfiviricetes,Cirlivirales,Circoviridae,Circovirus
15625 625 NC_041394.1:331851362-331852172 AZA15194.1 1868221 Viruses,Monodnaviria,Shotokuvirae,Cressdnaviricota,Arfiviricetes,Cirlivirales,Circoviridae,Circovirus

15626 626 NC_041402.1:60111457-60111933 QTE03441.1 2815060 Viruses,Monodnaviria,Shotokuvirae,Cressdnaviricota
15627 626 NC_041402.1:60111457-60111933 QTE03320.1 2814999 Viruses,Monodnaviria,Shotokuvirae,Cressdnaviricota,Arfiviricetes,Cirlivirales,Circoviridae
15628 626 NC_041402.1:60111457-60111933 YP_009021850.1 1234880 Viruses,Monodnaviria,Shotokuvirae,Cressdnaviricota,Arfiviricetes,Cirlivirales,Circoviridae,Cyclovirus
15629 626 NC_041402.1:60111457-60111933 AFS65290.1 1234880 Viruses,Monodnaviria,Shotokuvirae,Cressdnaviricota,Arfiviricetes,Cirlivirales,Circoviridae,Cyclovirus
15630 626 NC_041402.1:60111457-60111933 BAP81881.1 1506572 Viruses,Monodnaviria,Shotokuvirae,Cressdnaviricota,Arfiviricetes,Cirlivirales,Circoviridae,Cyclovirus,Human associated cyclovirus 8
15631 626 NC_041402.1:60111457-60111933 QOW03342.1 2686039 Viruses,Monodnaviria,Shotokuvirae,Cressdnaviricota,Arfiviricetes,Cirlivirales,Circoviridae,Circovirus
15632 626 NC_041402.1:60111457-60111933 QTA51472.1 2686039 Viruses,Monodnaviria,Shotokuvirae,Cressdnaviricota,Arfiviricetes,Cirlivirales,Circoviridae,Circovirus
15633 626 NC_041402.1:60111457-60111933 QTA51474.1 2686039 Viruses,Monodnaviria,Shotokuvirae,Cressdnaviricota,Arfiviricetes,Cirlivirales,Circoviridae,Circovirus
15634 626 NC_041402.1:60111457-60111933 UPP37784.1 2686039 Viruses,Monodnaviria,Shotokuvirae,Cressdnaviricota,Arfiviricetes,Cirlivirales,Circoviridae,Circovirus
15635 626 NC_041402.1:60111457-60111933 UML14245.1 2686039 Viruses,Monodnaviria,Shotokuvirae,Cressdnaviricota,Arfiviricetes,Cirlivirales,Circoviridae,Circovirus
15636 626 NC_041402.1:60111457-60111933 QOC60271.1 46221 Viruses,Monodnaviria,Shotokuvirae,Cressdnaviricota,Arfiviricetes,Cirlivirales,Circoviridae,Circovirus
15637 626 NC_041402.1:60111457-60111933 QSV11988.1 2686039 Viruses,Monodnaviria,Shotokuvirae,Cressdnaviricota,Arfiviricetes,Cirlivirales,Circoviridae,Circovirus
15638 626 NC_041402.1:60111457-60111933 UML14237.1 2686039 Viruses,Monodnaviria,Shotokuvirae,Cressdnaviricota,Arfiviricetes,Cirlivirales,Circoviridae,Circovirus
15639 626 NC_041402.1:60111457-60111933 QOW03340.1 2686039 Viruses,Monodnaviria,Shotokuvirae,Cressdnaviricota,Arfiviricetes,Cirlivirales,Circoviridae,Circovirus
15640 626 NC_041402.1:60111457-60111933 QTA51464.1 2686039 Viruses,Monodnaviria,Shotokuvirae,Cressdnaviricota,Arfiviricetes,Cirlivirales,Circoviridae,Circovirus
15641 626 NC_041402.1:60111457-60111933 YP_010087774.1 2686039 Viruses,Monodnaviria,Shotokuvirae,Cressdnaviricota,Arfiviricetes,Cirlivirales,Circoviridae,Circovirus
15642 626 NC_041402.1:60111457-60111933 UPP37782.1 2686039 Viruses,Monodnaviria,Shotokuvirae,Cressdnaviricota,Arfiviricetes,Cirlivirales,Circoviridae,Circovirus
15643 626 NC_041402.1:60111457-60111933 QTA51480.1 2686039 Viruses,Monodnaviria,Shotokuvirae,Cressdnaviricota,Arfiviricetes,Cirlivirales,Circoviridae,Circovirus
15644 626 NC_041402.1:60111457-60111933 QMT62882.1 2686039 Viruses,Monodnaviria,Shotokuvirae,Cressdnaviricota,Arfiviricetes,Cirlivirales,Circoviridae,Circovirus
15645 626 NC_041402.1:60111457-60111933 UML14243.1 2686039 Viruses,Monodnaviria,Shotokuvirae,Cressdnaviricota,Arfiviricetes,Cirlivirales,Circoviridae,Circovirus
15646 626 NC_041402.1:60111457-60111933 QVX27243.1 2686039 Viruses,Monodnaviria,Shotokuvirae,Cressdnaviricota,Arfiviricetes,Cirlivirales,Circoviridae,Circovirus
15647 626 NC_041402.1:60111457-60111933 QTA51466.1 2686039 Viruses,Monodnaviria,Shotokuvirae,Cressdnaviricota,Arfiviricetes,Cirlivirales,Circoviridae,Circovirus
15648 626 NC_041402.1:60111457-60111933 QTA51476.1 2686039 Viruses,Monodnaviria,Shotokuvirae,Cressdnaviricota,Arfiviricetes,Cirlivirales,Circoviridae,Circovirus
15649 626 NC_041402.1:60111457-60111933 UTS94177.1 2686039 Viruses,Monodnaviria,Shotokuvirae,Cressdnaviricota,Arfiviricetes,Cirlivirales,Circoviridae,Circovirus
15650 626 NC_041402.1:60111457-60111933 QTA51454.1 2686039 Viruses,Monodnaviria,Shotokuvirae,Cressdnaviricota,Arfiviricetes,Cirlivirales,Circoviridae,Circovirus

15651 627 NC_041729.1:109801101-109801736 AVR53758.1 2137542 Viruses,Monodnaviria,Shotokuvirae,Cossaviricota,Quintoviricetes,Piccovirales,Parvoviridae,Parvovirinae,Dependoparvovirus
15652 627 NC_041729.1:109801101-109801736 QOE76066.1 341673 Viruses,Monodnaviria,Shotokuvirae,Cossaviricota,Quintoviricetes,Piccovirales,Parvoviridae,Parvovirinae,Dependoparvovirus,Anseriform dependoparvovirus 1
15653 627 NC_041729.1:109801101-109801736 AYN07237.1 2461419 Viruses,Monodnaviria,Shotokuvirae,Cossaviricota,Quintoviricetes,Piccovirales,Parvoviridae,Parvovirinae,Dependoparvovirus
15654 627 NC_041729.1:109801101-109801736 QIP76502.1 1511895 Viruses,Monodnaviria,Shotokuvirae,Cossaviricota,Quintoviricetes,Piccovirales,Parvoviridae,Parvovirinae,Dependoparvovirus
15655 627 NC_041729.1:109801101-109801736 QNQ79078.1 38251 Viruses,Monodnaviria,Shotokuvirae,Cossaviricota,Quintoviricetes,Piccovirales,Parvoviridae,Parvovirinae,Dependoparvovirus,Anseriform dependoparvovirus 1
15656 627 NC_041729.1:109801101-109801736 UJO02142.1 2912000 Viruses,Monodnaviria,Shotokuvirae,Cossaviricota,Quintoviricetes,Piccovirales,Parvoviridae,Parvovirinae,Dependoparvovirus
15657 627 NC_041729.1:109801101-109801736 QHY93489.1 2778552 Viruses,Monodnaviria,Shotokuvirae,Cossaviricota,Quintoviricetes,Piccovirales,Parvoviridae,Parvovirinae,Dependoparvovirus
15658 627 NC_041729.1:109801101-109801736 YP_003858571.1 727962 Viruses,Monodnaviria,Shotokuvirae,Cossaviricota,Quintoviricetes,Piccovirales,Parvoviridae,Parvovirinae,Dependoparvovirus,Chiropteran dependoparvovirus 1
15659 627 NC_041729.1:109801101-109801736 ALE30774.1 1711931 Viruses,Monodnaviria,Shotokuvirae,Cossaviricota,Quintoviricetes,Piccovirales,Parvoviridae,Parvovirinae,Protoparvovirus
15660 627 NC_041729.1:109801101-109801736 AER25358.1 38251 Viruses,Monodnaviria,Shotokuvirae,Cossaviricota,Quintoviricetes,Piccovirales,Parvoviridae,Parvovirinae,Dependoparvovirus,Anseriform dependoparvovirus 1
15661 627 NC_041729.1:109801101-109801736 ATV81500.1 2053182 Viruses,Monodnaviria,Shotokuvirae,Cossaviricota,Quintoviricetes,Piccovirales,Parvoviridae,Parvovirinae,Dependoparvovirus
15662 627 NC_041729.1:109801101-109801736 QKE54991.1 1940570 Viruses,Monodnaviria,Shotokuvirae,Cossaviricota,Quintoviricetes,Piccovirales,Parvoviridae
15663 627 NC_041729.1:109801101-109801736 ATV81502.1 2053183 Viruses,Monodnaviria,Shotokuvirae,Cossaviricota,Quintoviricetes,Piccovirales,Parvoviridae,Parvovirinae,Dependoparvovirus
15664 627 NC_041729.1:109801101-109801736 AZP54391.1 2497568 Viruses,Monodnaviria,Shotokuvirae,Cossaviricota,Quintoviricetes,Piccovirales,Parvoviridae,Parvovirinae,Dependoparvovirus
15665 627 NC_041729.1:109801101-109801736 ABP93843.1 38251 Viruses,Monodnaviria,Shotokuvirae,Cossaviricota,Quintoviricetes,Piccovirales,Parvoviridae,Parvovirinae,Dependoparvovirus,Anseriform dependoparvovirus 1
15666 627 NC_041729.1:109801101-109801736 AAA75285.1 38251 Viruses,Monodnaviria,Shotokuvirae,Cossaviricota,Quintoviricetes,Piccovirales,Parvoviridae,Parvovirinae,Dependoparvovirus,Anseriform dependoparvovirus 1
15667 627 NC_041729.1:109801101-109801736 AXG65519.1 38251 Viruses,Monodnaviria,Shotokuvirae,Cossaviricota,Quintoviricetes,Piccovirales,Parvoviridae,Parvovirinae,Dependoparvovirus,Anseriform dependoparvovirus 1
15668 627 NC_041729.1:109801101-109801736 AWA45287.1 38251 Viruses,Monodnaviria,Shotokuvirae,Cossaviricota,Quintoviricetes,Piccovirales,Parvoviridae,Parvovirinae,Dependoparvovirus,Anseriform dependoparvovirus 1
15669 627 NC_041729.1:109801101-109801736 QHD57622.1 272636 Viruses,Monodnaviria,Shotokuvirae,Cossaviricota,Quintoviricetes,Piccovirales,Parvoviridae,Parvovirinae,Dependoparvovirus
15670 627 NC_041729.1:109801101-109801736 QKN88755.1 2052559 Viruses,Monodnaviria,Shotokuvirae,Cossaviricota,Quintoviricetes,Piccovirales,Parvoviridae,Parvovirinae,Dependoparvovirus
15671 627 NC_041729.1:109801101-109801736 QKN88777.1 2052559 Viruses,Monodnaviria,Shotokuvirae,Cossaviricota,Quintoviricetes,Piccovirales,Parvoviridae,Parvovirinae,Dependoparvovirus
15672 627 NC_041729.1:109801101-109801736 CAA52983.1 37325 Viruses,Monodnaviria,Shotokuvirae,Cossaviricota,Quintoviricetes,Piccovirales,Parvoviridae,Parvovirinae,Dependoparvovirus,Anseriform dependoparvovirus 1
15673 627 NC_041729.1:109801101-109801736 AGG53766.1 37325 Viruses,Monodnaviria,Shotokuvirae,Cossaviricota,Quintoviricetes,Piccovirales,Parvoviridae,Parvovirinae,Dependoparvovirus,Anseriform dependoparvovirus 1
15674 627 NC_041729.1:109801101-109801736 QBS32948.1 38251 Viruses,Monodnaviria,Shotokuvirae,Cossaviricota,Quintoviricetes,Piccovirales,Parvoviridae,Parvovirinae,Dependoparvovirus,Anseriform dependoparvovirus 1
15675 627 NC_041729.1:109801101-109801736 AQT03431.1 1941434 Viruses,Monodnaviria,Shotokuvirae,Cossaviricota,Quintoviricetes,Piccovirales,Parvoviridae,Parvovirinae

15676 628 NC_041729.1:84677431-84677655 AVR53758.1 2137542 Viruses,Monodnaviria,Shotokuvirae,Cossaviricota,Quintoviricetes,Piccovirales,Parvoviridae,Parvovirinae,Dependoparvovirus
15677 628 NC_041729.1:84677431-84677655 QKE54930.1 1940570 Viruses,Monodnaviria,Shotokuvirae,Cossaviricota,Quintoviricetes,Piccovirales,Parvoviridae
15678 628 NC_041729.1:84677431-84677655 QKE54972.1 1940570 Viruses,Monodnaviria,Shotokuvirae,Cossaviricota,Quintoviricetes,Piccovirales,Parvoviridae
15679 628 NC_041729.1:84677431-84677655 QKN88756.1 2052559 Viruses,Monodnaviria,Shotokuvirae,Cossaviricota,Quintoviricetes,Piccovirales,Parvoviridae,Parvovirinae,Dependoparvovirus
15680 628 NC_041729.1:84677431-84677655 QJQ50419.1 2733691 Viruses,Monodnaviria,Shotokuvirae,Cossaviricota,Quintoviricetes,Piccovirales,Parvoviridae,Parvovirinae,Dependoparvovirus,Carnivore dependoparvovirus 1
15681 628 NC_041729.1:84677431-84677655 YP_010086819.1 2171377 Viruses,Monodnaviria,Shotokuvirae,Cossaviricota,Quintoviricetes,Piccovirales,Parvoviridae,Parvovirinae,Dependoparvovirus,Rodent dependoparvovirus 1
15682 628 NC_041729.1:84677431-84677655 QKN88755.1 2052559 Viruses,Monodnaviria,Shotokuvirae,Cossaviricota,Quintoviricetes,Piccovirales,Parvoviridae,Parvovirinae,Dependoparvovirus
15683 628 NC_041729.1:84677431-84677655 QKE54950.1 1940570 Viruses,Monodnaviria,Shotokuvirae,Cossaviricota,Quintoviricetes,Piccovirales,Parvoviridae
15684 628 NC_041729.1:84677431-84677655 YP_005097851.1 1131485 Viruses,Monodnaviria,Shotokuvirae,Cossaviricota,Quintoviricetes,Piccovirales,Parvoviridae,Parvovirinae
15685 628 NC_041729.1:84677431-84677655 QHD57625.1 272636 Viruses,Monodnaviria,Shotokuvirae,Cossaviricota,Quintoviricetes,Piccovirales,Parvoviridae,Parvovirinae,Dependoparvovirus
15686 628 NC_041729.1:84677431-84677655 QKN88777.1 2052559 Viruses,Monodnaviria,Shotokuvirae,Cossaviricota,Quintoviricetes,Piccovirales,Parvoviridae,Parvovirinae,Dependoparvovirus
15687 628 NC_041729.1:84677431-84677655 QKE54991.1 1940570 Viruses,Monodnaviria,Shotokuvirae,Cossaviricota,Quintoviricetes,Piccovirales,Parvoviridae
15688 628 NC_041729.1:84677431-84677655 QTE04020.1 2794569 Viruses,Monodnaviria,Shotokuvirae,Cossaviricota,Quintoviricetes,Piccovirales,Parvoviridae,Parvovirinae,Dependoparvovirus
15689 628 NC_041729.1:84677431-84677655 YP_010086570.1 1427158 Viruses,Monodnaviria,Shotokuvirae,Cossaviricota,Quintoviricetes,Piccovirales,Parvoviridae,Parvovirinae,Erythroparvovirus,Pinniped erythroparvovirus 1
15690 628 NC_041729.1:84677431-84677655 QTE03794.1 2794477 Viruses,Monodnaviria,Shotokuvirae,Cossaviricota,Quintoviricetes,Piccovirales,Parvoviridae
15691 628 NC_041729.1:84677431-84677655 YP_010086821.1 2171378 Viruses,Monodnaviria,Shotokuvirae,Cossaviricota,Quintoviricetes,Piccovirales,Parvoviridae,Parvovirinae,Dependoparvovirus,Rodent dependoparvovirus 2
15692 628 NC_041729.1:84677431-84677655 QKN88758.1 2052559 Viruses,Monodnaviria,Shotokuvirae,Cossaviricota,Quintoviricetes,Piccovirales,Parvoviridae,Parvovirinae,Dependoparvovirus
15693 628 NC_041729.1:84677431-84677655 YP_009111339.1 1581151 Viruses,Monodnaviria,Shotokuvirae,Cossaviricota,Quintoviricetes,Piccovirales,Parvoviridae
15694 628 NC_041729.1:84677431-84677655 AVR53746.1 2137544 Viruses,Monodnaviria,Shotokuvirae,Cossaviricota,Quintoviricetes,Piccovirales,Parvoviridae,Parvovirinae,Aveparvovirus
15695 628 NC_041729.1:84677431-84677655 QTE03741.1 2794528 Viruses,Monodnaviria,Shotokuvirae,Cossaviricota,Quintoviricetes,Piccovirales,Parvoviridae
15696 628 NC_041729.1:84677431-84677655 QJI53826.1 2715213 Viruses,Monodnaviria,Shotokuvirae,Cossaviricota,Quintoviricetes,Piccovirales,Parvoviridae,Parvovirinae,Aveparvovirus
15697 628 NC_041729.1:84677431-84677655 QJI53829.1 2715213 Viruses,Monodnaviria,Shotokuvirae,Cossaviricota,Quintoviricetes,Piccovirales,Parvoviridae,Parvovirinae,Aveparvovirus
15698 628 NC_041729.1:84677431-84677655 QJI53823.1 2715213 Viruses,Monodnaviria,Shotokuvirae,Cossaviricota,Quintoviricetes,Piccovirales,Parvoviridae,Parvovirinae,Aveparvovirus
15699 628 NC_041729.1:84677431-84677655 QKN88731.1 2715213 Viruses,Monodnaviria,Shotokuvirae,Cossaviricota,Quintoviricetes,Piccovirales,Parvoviridae,Parvovirinae,Aveparvovirus
15700 628 NC_041729.1:84677431-84677655 QJI53838.1 2715213 Viruses,Monodnaviria,Shotokuvirae,Cossaviricota,Quintoviricetes,Piccovirales,Parvoviridae,Parvovirinae,Aveparvovirus

15701 629 NC_042304.1:1471120-1472664 ABP93845.1 38251 Viruses,Monodnaviria,Shotokuvirae,Cossaviricota,Quintoviricetes,Piccovirales,Parvoviridae,Parvovirinae,Dependoparvovirus,Anseriform dependoparvovirus 1
15702 629 NC_042304.1:1471120-1472664 ABP93844.1 38251 Viruses,Monodnaviria,Shotokuvirae,Cossaviricota,Quintoviricetes,Piccovirales,Parvoviridae,Parvovirinae,Dependoparvovirus,Anseriform dependoparvovirus 1
15703 629 NC_042304.1:1471120-1472664 ABP82770.1 38251 Viruses,Monodnaviria,Shotokuvirae,Cossaviricota,Quintoviricetes,Piccovirales,Parvoviridae,Parvovirinae,Dependoparvovirus,Anseriform dependoparvovirus 1
15704 629 NC_042304.1:1471120-1472664 QBS32945.2 341673 Viruses,Monodnaviria,Shotokuvirae,Cossaviricota,Quintoviricetes,Piccovirales,Parvoviridae,Parvovirinae,Dependoparvovirus,Anseriform dependoparvovirus 1
15705 629 NC_042304.1:1471120-1472664 AJO15982.1 38251 Viruses,Monodnaviria,Shotokuvirae,Cossaviricota,Quintoviricetes,Piccovirales,Parvoviridae,Parvovirinae,Dependoparvovirus,Anseriform dependoparvovirus 1
15706 629 NC_042304.1:1471120-1472664 QBS32949.1 38251 Viruses,Monodnaviria,Shotokuvirae,Cossaviricota,Quintoviricetes,Piccovirales,Parvoviridae,Parvovirinae,Dependoparvovirus,Anseriform dependoparvovirus 1
15707 629 NC_042304.1:1471120-1472664 ALH24917.1 38251 Viruses,Monodnaviria,Shotokuvirae,Cossaviricota,Quintoviricetes,Piccovirales,Parvoviridae,Parvovirinae,Dependoparvovirus,Anseriform dependoparvovirus 1
15708 629 NC_042304.1:1471120-1472664 APG79649.1 38251 Viruses,Monodnaviria,Shotokuvirae,Cossaviricota,Quintoviricetes,Piccovirales,Parvoviridae,Parvovirinae,Dependoparvovirus,Anseriform dependoparvovirus 1
15709 629 NC_042304.1:1471120-1472664 APG79643.1 38251 Viruses,Monodnaviria,Shotokuvirae,Cossaviricota,Quintoviricetes,Piccovirales,Parvoviridae,Parvovirinae,Dependoparvovirus,Anseriform dependoparvovirus 1
15710 629 NC_042304.1:1471120-1472664 QID19952.1 341673 Viruses,Monodnaviria,Shotokuvirae,Cossaviricota,Quintoviricetes,Piccovirales,Parvoviridae,Parvovirinae,Dependoparvovirus,Anseriform dependoparvovirus 1
15711 629 NC_042304.1:1471120-1472664 AWA45289.1 38251 Viruses,Monodnaviria,Shotokuvirae,Cossaviricota,Quintoviricetes,Piccovirales,Parvoviridae,Parvovirinae,Dependoparvovirus,Anseriform dependoparvovirus 1
15712 629 NC_042304.1:1471120-1472664 QID20020.1 2712699 Viruses,Monodnaviria,Shotokuvirae,Cossaviricota,Quintoviricetes,Piccovirales,Parvoviridae
15713 629 NC_042304.1:1471120-1472664 QID19954.1 341673 Viruses,Monodnaviria,Shotokuvirae,Cossaviricota,Quintoviricetes,Piccovirales,Parvoviridae,Parvovirinae,Dependoparvovirus,Anseriform dependoparvovirus 1
15714 629 NC_042304.1:1471120-1472664 AJO15975.1 38251 Viruses,Monodnaviria,Shotokuvirae,Cossaviricota,Quintoviricetes,Piccovirales,Parvoviridae,Parvovirinae,Dependoparvovirus,Anseriform dependoparvovirus 1
15715 629 NC_042304.1:1471120-1472664 APG79651.1 38251 Viruses,Monodnaviria,Shotokuvirae,Cossaviricota,Quintoviricetes,Piccovirales,Parvoviridae,Parvovirinae,Dependoparvovirus,Anseriform dependoparvovirus 1
15716 629 NC_042304.1:1471120-1472664 QID19951.1 341673 Viruses,Monodnaviria,Shotokuvirae,Cossaviricota,Quintoviricetes,Piccovirales,Parvoviridae,Parvovirinae,Dependoparvovirus,Anseriform dependoparvovirus 1
15717 629 NC_042304.1:1471120-1472664 AQT03434.1 1941434 Viruses,Monodnaviria,Shotokuvirae,Cossaviricota,Quintoviricetes,Piccovirales,Parvoviridae,Parvovirinae
15718 629 NC_042304.1:1471120-1472664 AWA45290.1 38251 Viruses,Monodnaviria,Shotokuvirae,Cossaviricota,Quintoviricetes,Piccovirales,Parvoviridae,Parvovirinae,Dependoparvovirus,Anseriform dependoparvovirus 1
15719 629 NC_042304.1:1471120-1472664 AQT03433.1 1941434 Viruses,Monodnaviria,Shotokuvirae,Cossaviricota,Quintoviricetes,Piccovirales,Parvoviridae,Parvovirinae
15720 629 NC_042304.1:1471120-1472664 QOE76065.1 38251 Viruses,Monodnaviria,Shotokuvirae,Cossaviricota,Quintoviricetes,Piccovirales,Parvoviridae,Parvovirinae,Dependoparvovirus,Anseriform dependoparvovirus 1
15721 629 NC_042304.1:1471120-1472664 QNQ79077.1 38251 Viruses,Monodnaviria,Shotokuvirae,Cossaviricota,Quintoviricetes,Piccovirales,Parvoviridae,Parvovirinae,Dependoparvovirus,Anseriform dependoparvovirus 1
15722 629 NC_042304.1:1471120-1472664 QVM79732.1 341673 Viruses,Monodnaviria,Shotokuvirae,Cossaviricota,Quintoviricetes,Piccovirales,Parvoviridae,Parvovirinae,Dependoparvovirus,Anseriform dependoparvovirus 1
15723 629 NC_042304.1:1471120-1472664 QKX94709.1 38251 Viruses,Monodnaviria,Shotokuvirae,Cossaviricota,Quintoviricetes,Piccovirales,Parvoviridae,Parvovirinae,Dependoparvovirus,Anseriform dependoparvovirus 1
15724 629 NC_042304.1:1471120-1472664 QWE79644.1 38251 Viruses,Monodnaviria,Shotokuvirae,Cossaviricota,Quintoviricetes,Piccovirales,Parvoviridae,Parvovirinae,Dependoparvovirus,Anseriform dependoparvovirus 1
15725 629 NC_042304.1:1471120-1472664 QGW62429.1 341673 Viruses,Monodnaviria,Shotokuvirae,Cossaviricota,Quintoviricetes,Piccovirales,Parvoviridae,Parvovirinae,Dependoparvovirus,Anseriform dependoparvovirus 1

15726 630 NC_042304.1:1485565-1486089 ABP93845.1 38251 Viruses,Monodnaviria,Shotokuvirae,Cossaviricota,Quintoviricetes,Piccovirales,Parvoviridae,Parvovirinae,Dependoparvovirus,Anseriform dependoparvovirus 1
15727 630 NC_042304.1:1485565-1486089 ABP93844.1 38251 Viruses,Monodnaviria,Shotokuvirae,Cossaviricota,Quintoviricetes,Piccovirales,Parvoviridae,Parvovirinae,Dependoparvovirus,Anseriform dependoparvovirus 1
15728 630 NC_042304.1:1485565-1486089 ABP82770.1 38251 Viruses,Monodnaviria,Shotokuvirae,Cossaviricota,Quintoviricetes,Piccovirales,Parvoviridae,Parvovirinae,Dependoparvovirus,Anseriform dependoparvovirus 1
15729 630 NC_042304.1:1485565-1486089 QBS32945.2 341673 Viruses,Monodnaviria,Shotokuvirae,Cossaviricota,Quintoviricetes,Piccovirales,Parvoviridae,Parvovirinae,Dependoparvovirus,Anseriform dependoparvovirus 1
15730 630 NC_042304.1:1485565-1486089 QBS32949.1 38251 Viruses,Monodnaviria,Shotokuvirae,Cossaviricota,Quintoviricetes,Piccovirales,Parvoviridae,Parvovirinae,Dependoparvovirus,Anseriform dependoparvovirus 1
15731 630 NC_042304.1:1485565-1486089 ALH24917.1 38251 Viruses,Monodnaviria,Shotokuvirae,Cossaviricota,Quintoviricetes,Piccovirales,Parvoviridae,Parvovirinae,Dependoparvovirus,Anseriform dependoparvovirus 1
15732 630 NC_042304.1:1485565-1486089 APG79649.1 38251 Viruses,Monodnaviria,Shotokuvirae,Cossaviricota,Quintoviricetes,Piccovirales,Parvoviridae,Parvovirinae,Dependoparvovirus,Anseriform dependoparvovirus 1
15733 630 NC_042304.1:1485565-1486089 AJO15982.1 38251 Viruses,Monodnaviria,Shotokuvirae,Cossaviricota,Quintoviricetes,Piccovirales,Parvoviridae,Parvovirinae,Dependoparvovirus,Anseriform dependoparvovirus 1
15734 630 NC_042304.1:1485565-1486089 APG79643.1 38251 Viruses,Monodnaviria,Shotokuvirae,Cossaviricota,Quintoviricetes,Piccovirales,Parvoviridae,Parvovirinae,Dependoparvovirus,Anseriform dependoparvovirus 1
15735 630 NC_042304.1:1485565-1486089 QID19956.1 341673 Viruses,Monodnaviria,Shotokuvirae,Cossaviricota,Quintoviricetes,Piccovirales,Parvoviridae,Parvovirinae,Dependoparvovirus,Anseriform dependoparvovirus 1
15736 630 NC_042304.1:1485565-1486089 QID19952.1 341673 Viruses,Monodnaviria,Shotokuvirae,Cossaviricota,Quintoviricetes,Piccovirales,Parvoviridae,Parvovirinae,Dependoparvovirus,Anseriform dependoparvovirus 1
15737 630 NC_042304.1:1485565-1486089 AWA45289.1 38251 Viruses,Monodnaviria,Shotokuvirae,Cossaviricota,Quintoviricetes,Piccovirales,Parvoviridae,Parvovirinae,Dependoparvovirus,Anseriform dependoparvovirus 1
15738 630 NC_042304.1:1485565-1486089 QID20020.1 2712699 Viruses,Monodnaviria,Shotokuvirae,Cossaviricota,Quintoviricetes,Piccovirales,Parvoviridae
15739 630 NC_042304.1:1485565-1486089 QID19954.1 341673 Viruses,Monodnaviria,Shotokuvirae,Cossaviricota,Quintoviricetes,Piccovirales,Parvoviridae,Parvovirinae,Dependoparvovirus,Anseriform dependoparvovirus 1
15740 630 NC_042304.1:1485565-1486089 AJO15975.1 38251 Viruses,Monodnaviria,Shotokuvirae,Cossaviricota,Quintoviricetes,Piccovirales,Parvoviridae,Parvovirinae,Dependoparvovirus,Anseriform dependoparvovirus 1
15741 630 NC_042304.1:1485565-1486089 QID19951.1 341673 Viruses,Monodnaviria,Shotokuvirae,Cossaviricota,Quintoviricetes,Piccovirales,Parvoviridae,Parvovirinae,Dependoparvovirus,Anseriform dependoparvovirus 1
15742 630 NC_042304.1:1485565-1486089 AQT03434.1 1941434 Viruses,Monodnaviria,Shotokuvirae,Cossaviricota,Quintoviricetes,Piccovirales,Parvoviridae,Parvovirinae
15743 630 NC_042304.1:1485565-1486089 AWA45290.1 38251 Viruses,Monodnaviria,Shotokuvirae,Cossaviricota,Quintoviricetes,Piccovirales,Parvoviridae,Parvovirinae,Dependoparvovirus,Anseriform dependoparvovirus 1
15744 630 NC_042304.1:1485565-1486089 AQT03433.1 1941434 Viruses,Monodnaviria,Shotokuvirae,Cossaviricota,Quintoviricetes,Piccovirales,Parvoviridae,Parvovirinae
15745 630 NC_042304.1:1485565-1486089 QOE76065.1 38251 Viruses,Monodnaviria,Shotokuvirae,Cossaviricota,Quintoviricetes,Piccovirales,Parvoviridae,Parvovirinae,Dependoparvovirus,Anseriform dependoparvovirus 1
15746 630 NC_042304.1:1485565-1486089 QNQ79077.1 38251 Viruses,Monodnaviria,Shotokuvirae,Cossaviricota,Quintoviricetes,Piccovirales,Parvoviridae,Parvovirinae,Dependoparvovirus,Anseriform dependoparvovirus 1
15747 630 NC_042304.1:1485565-1486089 QVM79732.1 341673 Viruses,Monodnaviria,Shotokuvirae,Cossaviricota,Quintoviricetes,Piccovirales,Parvoviridae,Parvovirinae,Dependoparvovirus,Anseriform dependoparvovirus 1
15748 630 NC_042304.1:1485565-1486089 QNQ79081.1 38251 Viruses,Monodnaviria,Shotokuvirae,Cossaviricota,Quintoviricetes,Piccovirales,Parvoviridae,Parvovirinae,Dependoparvovirus,Anseriform dependoparvovirus 1
15749 630 NC_042304.1:1485565-1486089 QKX94709.1 38251 Viruses,Monodnaviria,Shotokuvirae,Cossaviricota,Quintoviricetes,Piccovirales,Parvoviridae,Parvovirinae,Dependoparvovirus,Anseriform dependoparvovirus 1
15750 630 NC_042304.1:1485565-1486089 QWE79644.1 38251 Viruses,Monodnaviria,Shotokuvirae,Cossaviricota,Quintoviricetes,Piccovirales,Parvoviridae,Parvovirinae,Dependoparvovirus,Anseriform dependoparvovirus 1

15751 631 NC_042304.1:1486498-1486926 QCR63921.1 1883111 Viruses,Monodnaviria,Shotokuvirae,Cossaviricota,Quintoviricetes,Piccovirales,Parvoviridae,Parvovirinae,Bocaparvovirus
15752 631 NC_042304.1:1486498-1486926 AHK27094.1 1084715 Viruses,Monodnaviria,Shotokuvirae,Cossaviricota,Quintoviricetes,Piccovirales,Parvoviridae,Parvovirinae,Bocaparvovirus,Ungulate bocaparvovirus 5
15753 631 NC_042304.1:1486498-1486926 AHK27124.1 1084715 Viruses,Monodnaviria,Shotokuvirae,Cossaviricota,Quintoviricetes,Piccovirales,Parvoviridae,Parvovirinae,Bocaparvovirus,Ungulate bocaparvovirus 5
15754 631 NC_042304.1:1486498-1486926 AHK27123.1 1084715 Viruses,Monodnaviria,Shotokuvirae,Cossaviricota,Quintoviricetes,Piccovirales,Parvoviridae,Parvovirinae,Bocaparvovirus,Ungulate bocaparvovirus 5
15755 631 NC_042304.1:1486498-1486926 AHK27110.1 1084715 Viruses,Monodnaviria,Shotokuvirae,Cossaviricota,Quintoviricetes,Piccovirales,Parvoviridae,Parvovirinae,Bocaparvovirus,Ungulate bocaparvovirus 5
15756 631 NC_042304.1:1486498-1486926 AHK27118.1 1084715 Viruses,Monodnaviria,Shotokuvirae,Cossaviricota,Quintoviricetes,Piccovirales,Parvoviridae,Parvovirinae,Bocaparvovirus,Ungulate bocaparvovirus 5
15757 631 NC_042304.1:1486498-1486926 AHK27087.1 1084715 Viruses,Monodnaviria,Shotokuvirae,Cossaviricota,Quintoviricetes,Piccovirales,Parvoviridae,Parvovirinae,Bocaparvovirus,Ungulate bocaparvovirus 5
15758 631 NC_042304.1:1486498-1486926 AHK27101.1 1084715 Viruses,Monodnaviria,Shotokuvirae,Cossaviricota,Quintoviricetes,Piccovirales,Parvoviridae,Parvovirinae,Bocaparvovirus,Ungulate bocaparvovirus 5
15759 631 NC_042304.1:1486498-1486926 AHK27089.1 1084715 Viruses,Monodnaviria,Shotokuvirae,Cossaviricota,Quintoviricetes,Piccovirales,Parvoviridae,Parvovirinae,Bocaparvovirus,Ungulate bocaparvovirus 5
15760 631 NC_042304.1:1486498-1486926 AHK27100.1 1084715 Viruses,Monodnaviria,Shotokuvirae,Cossaviricota,Quintoviricetes,Piccovirales,Parvoviridae,Parvovirinae,Bocaparvovirus,Ungulate bocaparvovirus 5
15761 631 NC_042304.1:1486498-1486926 AHK27091.1 1084715 Viruses,Monodnaviria,Shotokuvirae,Cossaviricota,Quintoviricetes,Piccovirales,Parvoviridae,Parvovirinae,Bocaparvovirus,Ungulate bocaparvovirus 5
15762 631 NC_042304.1:1486498-1486926 AHK27080.1 1084715 Viruses,Monodnaviria,Shotokuvirae,Cossaviricota,Quintoviricetes,Piccovirales,Parvoviridae,Parvovirinae,Bocaparvovirus,Ungulate bocaparvovirus 5
15763 631 NC_042304.1:1486498-1486926 AHK27103.1 1084715 Viruses,Monodnaviria,Shotokuvirae,Cossaviricota,Quintoviricetes,Piccovirales,Parvoviridae,Parvovirinae,Bocaparvovirus,Ungulate bocaparvovirus 5
15764 631 NC_042304.1:1486498-1486926 AHK27090.1 1084715 Viruses,Monodnaviria,Shotokuvirae,Cossaviricota,Quintoviricetes,Piccovirales,Parvoviridae,Parvovirinae,Bocaparvovirus,Ungulate bocaparvovirus 5
15765 631 NC_042304.1:1486498-1486926 AHK27112.1 1084715 Viruses,Monodnaviria,Shotokuvirae,Cossaviricota,Quintoviricetes,Piccovirales,Parvoviridae,Parvovirinae,Bocaparvovirus,Ungulate bocaparvovirus 5
15766 631 NC_042304.1:1486498-1486926 AHK27116.1 1084715 Viruses,Monodnaviria,Shotokuvirae,Cossaviricota,Quintoviricetes,Piccovirales,Parvoviridae,Parvovirinae,Bocaparvovirus,Ungulate bocaparvovirus 5
15767 631 NC_042304.1:1486498-1486926 AHK27097.1 1084715 Viruses,Monodnaviria,Shotokuvirae,Cossaviricota,Quintoviricetes,Piccovirales,Parvoviridae,Parvovirinae,Bocaparvovirus,Ungulate bocaparvovirus 5
15768 631 NC_042304.1:1486498-1486926 AHK27117.1 1084715 Viruses,Monodnaviria,Shotokuvirae,Cossaviricota,Quintoviricetes,Piccovirales,Parvoviridae,Parvovirinae,Bocaparvovirus,Ungulate bocaparvovirus 5
15769 631 NC_042304.1:1486498-1486926 AHK27128.1 1084715 Viruses,Monodnaviria,Shotokuvirae,Cossaviricota,Quintoviricetes,Piccovirales,Parvoviridae,Parvovirinae,Bocaparvovirus,Ungulate bocaparvovirus 5
15770 631 NC_042304.1:1486498-1486926 AHK27104.1 1084715 Viruses,Monodnaviria,Shotokuvirae,Cossaviricota,Quintoviricetes,Piccovirales,Parvoviridae,Parvovirinae,Bocaparvovirus,Ungulate bocaparvovirus 5
15771 631 NC_042304.1:1486498-1486926 QBA84452.1 1084715 Viruses,Monodnaviria,Shotokuvirae,Cossaviricota,Quintoviricetes,Piccovirales,Parvoviridae,Parvovirinae,Bocaparvovirus,Ungulate bocaparvovirus 5
15772 631 NC_042304.1:1486498-1486926 AHK27115.1 1084715 Viruses,Monodnaviria,Shotokuvirae,Cossaviricota,Quintoviricetes,Piccovirales,Parvoviridae,Parvovirinae,Bocaparvovirus,Ungulate bocaparvovirus 5
15773 631 NC_042304.1:1486498-1486926 QBA84454.1 1084715 Viruses,Monodnaviria,Shotokuvirae,Cossaviricota,Quintoviricetes,Piccovirales,Parvoviridae,Parvovirinae,Bocaparvovirus,Ungulate bocaparvovirus 5
15774 631 NC_042304.1:1486498-1486926 AHK27077.1 1084715 Viruses,Monodnaviria,Shotokuvirae,Cossaviricota,Quintoviricetes,Piccovirales,Parvoviridae,Parvovirinae,Bocaparvovirus,Ungulate bocaparvovirus 5
15775 631 NC_042304.1:1486498-1486926 AHK27082.1 1084715 Viruses,Monodnaviria,Shotokuvirae,Cossaviricota,Quintoviricetes,Piccovirales,Parvoviridae,Parvovirinae,Bocaparvovirus,Ungulate bocaparvovirus 5

15776 632 NC_042304.1:1500338-1500862 ABP93845.1 38251 Viruses,Monodnaviria,Shotokuvirae,Cossaviricota,Quintoviricetes,Piccovirales,Parvoviridae,Parvovirinae,Dependoparvovirus,Anseriform dependoparvovirus 1
15777 632 NC_042304.1:1500338-1500862 ABP93844.1 38251 Viruses,Monodnaviria,Shotokuvirae,Cossaviricota,Quintoviricetes,Piccovirales,Parvoviridae,Parvovirinae,Dependoparvovirus,Anseriform dependoparvovirus 1
15778 632 NC_042304.1:1500338-1500862 ABP82770.1 38251 Viruses,Monodnaviria,Shotokuvirae,Cossaviricota,Quintoviricetes,Piccovirales,Parvoviridae,Parvovirinae,Dependoparvovirus,Anseriform dependoparvovirus 1
15779 632 NC_042304.1:1500338-1500862 QBS32945.2 341673 Viruses,Monodnaviria,Shotokuvirae,Cossaviricota,Quintoviricetes,Piccovirales,Parvoviridae,Parvovirinae,Dependoparvovirus,Anseriform dependoparvovirus 1
15780 632 NC_042304.1:1500338-1500862 QBS32949.1 38251 Viruses,Monodnaviria,Shotokuvirae,Cossaviricota,Quintoviricetes,Piccovirales,Parvoviridae,Parvovirinae,Dependoparvovirus,Anseriform dependoparvovirus 1
15781 632 NC_042304.1:1500338-1500862 ALH24917.1 38251 Viruses,Monodnaviria,Shotokuvirae,Cossaviricota,Quintoviricetes,Piccovirales,Parvoviridae,Parvovirinae,Dependoparvovirus,Anseriform dependoparvovirus 1
15782 632 NC_042304.1:1500338-1500862 APG79649.1 38251 Viruses,Monodnaviria,Shotokuvirae,Cossaviricota,Quintoviricetes,Piccovirales,Parvoviridae,Parvovirinae,Dependoparvovirus,Anseriform dependoparvovirus 1
15783 632 NC_042304.1:1500338-1500862 AJO15982.1 38251 Viruses,Monodnaviria,Shotokuvirae,Cossaviricota,Quintoviricetes,Piccovirales,Parvoviridae,Parvovirinae,Dependoparvovirus,Anseriform dependoparvovirus 1
15784 632 NC_042304.1:1500338-1500862 APG79643.1 38251 Viruses,Monodnaviria,Shotokuvirae,Cossaviricota,Quintoviricetes,Piccovirales,Parvoviridae,Parvovirinae,Dependoparvovirus,Anseriform dependoparvovirus 1
15785 632 NC_042304.1:1500338-1500862 QID19956.1 341673 Viruses,Monodnaviria,Shotokuvirae,Cossaviricota,Quintoviricetes,Piccovirales,Parvoviridae,Parvovirinae,Dependoparvovirus,Anseriform dependoparvovirus 1
15786 632 NC_042304.1:1500338-1500862 QID19952.1 341673 Viruses,Monodnaviria,Shotokuvirae,Cossaviricota,Quintoviricetes,Piccovirales,Parvoviridae,Parvovirinae,Dependoparvovirus,Anseriform dependoparvovirus 1
15787 632 NC_042304.1:1500338-1500862 AWA45289.1 38251 Viruses,Monodnaviria,Shotokuvirae,Cossaviricota,Quintoviricetes,Piccovirales,Parvoviridae,Parvovirinae,Dependoparvovirus,Anseriform dependoparvovirus 1
15788 632 NC_042304.1:1500338-1500862 QID20020.1 2712699 Viruses,Monodnaviria,Shotokuvirae,Cossaviricota,Quintoviricetes,Piccovirales,Parvoviridae
15789 632 NC_042304.1:1500338-1500862 QID19954.1 341673 Viruses,Monodnaviria,Shotokuvirae,Cossaviricota,Quintoviricetes,Piccovirales,Parvoviridae,Parvovirinae,Dependoparvovirus,Anseriform dependoparvovirus 1
15790 632 NC_042304.1:1500338-1500862 AJO15975.1 38251 Viruses,Monodnaviria,Shotokuvirae,Cossaviricota,Quintoviricetes,Piccovirales,Parvoviridae,Parvovirinae,Dependoparvovirus,Anseriform dependoparvovirus 1
15791 632 NC_042304.1:1500338-1500862 QID19951.1 341673 Viruses,Monodnaviria,Shotokuvirae,Cossaviricota,Quintoviricetes,Piccovirales,Parvoviridae,Parvovirinae,Dependoparvovirus,Anseriform dependoparvovirus 1
15792 632 NC_042304.1:1500338-1500862 AQT03434.1 1941434 Viruses,Monodnaviria,Shotokuvirae,Cossaviricota,Quintoviricetes,Piccovirales,Parvoviridae,Parvovirinae
15793 632 NC_042304.1:1500338-1500862 AWA45290.1 38251 Viruses,Monodnaviria,Shotokuvirae,Cossaviricota,Quintoviricetes,Piccovirales,Parvoviridae,Parvovirinae,Dependoparvovirus,Anseriform dependoparvovirus 1
15794 632 NC_042304.1:1500338-1500862 AQT03433.1 1941434 Viruses,Monodnaviria,Shotokuvirae,Cossaviricota,Quintoviricetes,Piccovirales,Parvoviridae,Parvovirinae
15795 632 NC_042304.1:1500338-1500862 QOE76065.1 38251 Viruses,Monodnaviria,Shotokuvirae,Cossaviricota,Quintoviricetes,Piccovirales,Parvoviridae,Parvovirinae,Dependoparvovirus,Anseriform dependoparvovirus 1
15796 632 NC_042304.1:1500338-1500862 QNQ79077.1 38251 Viruses,Monodnaviria,Shotokuvirae,Cossaviricota,Quintoviricetes,Piccovirales,Parvoviridae,Parvovirinae,Dependoparvovirus,Anseriform dependoparvovirus 1
15797 632 NC_042304.1:1500338-1500862 QVM79732.1 341673 Viruses,Monodnaviria,Shotokuvirae,Cossaviricota,Quintoviricetes,Piccovirales,Parvoviridae,Parvovirinae,Dependoparvovirus,Anseriform dependoparvovirus 1
15798 632 NC_042304.1:1500338-1500862 QNQ79081.1 38251 Viruses,Monodnaviria,Shotokuvirae,Cossaviricota,Quintoviricetes,Piccovirales,Parvoviridae,Parvovirinae,Dependoparvovirus,Anseriform dependoparvovirus 1
15799 632 NC_042304.1:1500338-1500862 QKX94709.1 38251 Viruses,Monodnaviria,Shotokuvirae,Cossaviricota,Quintoviricetes,Piccovirales,Parvoviridae,Parvovirinae,Dependoparvovirus,Anseriform dependoparvovirus 1
15800 632 NC_042304.1:1500338-1500862 QWE79644.1 38251 Viruses,Monodnaviria,Shotokuvirae,Cossaviricota,Quintoviricetes,Piccovirales,Parvoviridae,Parvovirinae,Dependoparvovirus,Anseriform dependoparvovirus 1

15801 633 NC_042304.1:1501292-1501700 UAJ21534.1 1084715 Viruses,Monodnaviria,Shotokuvirae,Cossaviricota,Quintoviricetes,Piccovirales,Parvoviridae,Parvovirinae,Bocaparvovirus,Ungulate bocaparvovirus 5
15802 633 NC_042304.1:1501292-1501700 QCR63921.1 1883111 Viruses,Monodnaviria,Shotokuvirae,Cossaviricota,Quintoviricetes,Piccovirales,Parvoviridae,Parvovirinae,Bocaparvovirus
15803 633 NC_042304.1:1501292-1501700 QBJ04583.1 2529488 Viruses,Monodnaviria,Shotokuvirae,Cossaviricota,Quintoviricetes,Piccovirales,Parvoviridae,Parvovirinae,Bocaparvovirus
15804 633 NC_042304.1:1501292-1501700 AHK27094.1 1084715 Viruses,Monodnaviria,Shotokuvirae,Cossaviricota,Quintoviricetes,Piccovirales,Parvoviridae,Parvovirinae,Bocaparvovirus,Ungulate bocaparvovirus 5
15805 633 NC_042304.1:1501292-1501700 QBA84454.1 1084715 Viruses,Monodnaviria,Shotokuvirae,Cossaviricota,Quintoviricetes,Piccovirales,Parvoviridae,Parvovirinae,Bocaparvovirus,Ungulate bocaparvovirus 5
15806 633 NC_042304.1:1501292-1501700 AHK27124.1 1084715 Viruses,Monodnaviria,Shotokuvirae,Cossaviricota,Quintoviricetes,Piccovirales,Parvoviridae,Parvovirinae,Bocaparvovirus,Ungulate bocaparvovirus 5
15807 633 NC_042304.1:1501292-1501700 AHK27123.1 1084715 Viruses,Monodnaviria,Shotokuvirae,Cossaviricota,Quintoviricetes,Piccovirales,Parvoviridae,Parvovirinae,Bocaparvovirus,Ungulate bocaparvovirus 5
15808 633 NC_042304.1:1501292-1501700 AHK27110.1 1084715 Viruses,Monodnaviria,Shotokuvirae,Cossaviricota,Quintoviricetes,Piccovirales,Parvoviridae,Parvovirinae,Bocaparvovirus,Ungulate bocaparvovirus 5
15809 633 NC_042304.1:1501292-1501700 AHK27087.1 1084715 Viruses,Monodnaviria,Shotokuvirae,Cossaviricota,Quintoviricetes,Piccovirales,Parvoviridae,Parvovirinae,Bocaparvovirus,Ungulate bocaparvovirus 5
15810 633 NC_042304.1:1501292-1501700 AHK27096.1 1084715 Viruses,Monodnaviria,Shotokuvirae,Cossaviricota,Quintoviricetes,Piccovirales,Parvoviridae,Parvovirinae,Bocaparvovirus,Ungulate bocaparvovirus 5
15811 633 NC_042304.1:1501292-1501700 AHK27101.1 1084715 Viruses,Monodnaviria,Shotokuvirae,Cossaviricota,Quintoviricetes,Piccovirales,Parvoviridae,Parvovirinae,Bocaparvovirus,Ungulate bocaparvovirus 5
15812 633 NC_042304.1:1501292-1501700 AHK27100.1 1084715 Viruses,Monodnaviria,Shotokuvirae,Cossaviricota,Quintoviricetes,Piccovirales,Parvoviridae,Parvovirinae,Bocaparvovirus,Ungulate bocaparvovirus 5
15813 633 NC_042304.1:1501292-1501700 AHK27080.1 1084715 Viruses,Monodnaviria,Shotokuvirae,Cossaviricota,Quintoviricetes,Piccovirales,Parvoviridae,Parvovirinae,Bocaparvovirus,Ungulate bocaparvovirus 5
15814 633 NC_042304.1:1501292-1501700 AHK27118.1 1084715 Viruses,Monodnaviria,Shotokuvirae,Cossaviricota,Quintoviricetes,Piccovirales,Parvoviridae,Parvovirinae,Bocaparvovirus,Ungulate bocaparvovirus 5
15815 633 NC_042304.1:1501292-1501700 AHK27089.1 1084715 Viruses,Monodnaviria,Shotokuvirae,Cossaviricota,Quintoviricetes,Piccovirales,Parvoviridae,Parvovirinae,Bocaparvovirus,Ungulate bocaparvovirus 5
15816 633 NC_042304.1:1501292-1501700 AHK27103.1 1084715 Viruses,Monodnaviria,Shotokuvirae,Cossaviricota,Quintoviricetes,Piccovirales,Parvoviridae,Parvovirinae,Bocaparvovirus,Ungulate bocaparvovirus 5
15817 633 NC_042304.1:1501292-1501700 AHK27090.1 1084715 Viruses,Monodnaviria,Shotokuvirae,Cossaviricota,Quintoviricetes,Piccovirales,Parvoviridae,Parvovirinae,Bocaparvovirus,Ungulate bocaparvovirus 5
15818 633 NC_042304.1:1501292-1501700 AHK27112.1 1084715 Viruses,Monodnaviria,Shotokuvirae,Cossaviricota,Quintoviricetes,Piccovirales,Parvoviridae,Parvovirinae,Bocaparvovirus,Ungulate bocaparvovirus 5
15819 633 NC_042304.1:1501292-1501700 QBA84374.1 1084715 Viruses,Monodnaviria,Shotokuvirae,Cossaviricota,Quintoviricetes,Piccovirales,Parvoviridae,Parvovirinae,Bocaparvovirus,Ungulate bocaparvovirus 5
15820 633 NC_042304.1:1501292-1501700 AHK27116.1 1084715 Viruses,Monodnaviria,Shotokuvirae,Cossaviricota,Quintoviricetes,Piccovirales,Parvoviridae,Parvovirinae,Bocaparvovirus,Ungulate bocaparvovirus 5
15821 633 NC_042304.1:1501292-1501700 AHK27097.1 1084715 Viruses,Monodnaviria,Shotokuvirae,Cossaviricota,Quintoviricetes,Piccovirales,Parvoviridae,Parvovirinae,Bocaparvovirus,Ungulate bocaparvovirus 5
15822 633 NC_042304.1:1501292-1501700 AHK27117.1 1084715 Viruses,Monodnaviria,Shotokuvirae,Cossaviricota,Quintoviricetes,Piccovirales,Parvoviridae,Parvovirinae,Bocaparvovirus,Ungulate bocaparvovirus 5
15823 633 NC_042304.1:1501292-1501700 AHK27091.1 1084715 Viruses,Monodnaviria,Shotokuvirae,Cossaviricota,Quintoviricetes,Piccovirales,Parvoviridae,Parvovirinae,Bocaparvovirus,Ungulate bocaparvovirus 5
15824 633 NC_042304.1:1501292-1501700 AHK27104.1 1084715 Viruses,Monodnaviria,Shotokuvirae,Cossaviricota,Quintoviricetes,Piccovirales,Parvoviridae,Parvovirinae,Bocaparvovirus,Ungulate bocaparvovirus 5
15825 633 NC_042304.1:1501292-1501700 AHK27115.1 1084715 Viruses,Monodnaviria,Shotokuvirae,Cossaviricota,Quintoviricetes,Piccovirales,Parvoviridae,Parvovirinae,Bocaparvovirus,Ungulate bocaparvovirus 5

15826 634 NC_042304.1:1530291-1530815 ABP93845.1 38251 Viruses,Monodnaviria,Shotokuvirae,Cossaviricota,Quintoviricetes,Piccovirales,Parvoviridae,Parvovirinae,Dependoparvovirus,Anseriform dependoparvovirus 1
15827 634 NC_042304.1:1530291-1530815 ABP93844.1 38251 Viruses,Monodnaviria,Shotokuvirae,Cossaviricota,Quintoviricetes,Piccovirales,Parvoviridae,Parvovirinae,Dependoparvovirus,Anseriform dependoparvovirus 1
15828 634 NC_042304.1:1530291-1530815 ABP82770.1 38251 Viruses,Monodnaviria,Shotokuvirae,Cossaviricota,Quintoviricetes,Piccovirales,Parvoviridae,Parvovirinae,Dependoparvovirus,Anseriform dependoparvovirus 1
15829 634 NC_042304.1:1530291-1530815 QBS32945.2 341673 Viruses,Monodnaviria,Shotokuvirae,Cossaviricota,Quintoviricetes,Piccovirales,Parvoviridae,Parvovirinae,Dependoparvovirus,Anseriform dependoparvovirus 1
15830 634 NC_042304.1:1530291-1530815 QBS32949.1 38251 Viruses,Monodnaviria,Shotokuvirae,Cossaviricota,Quintoviricetes,Piccovirales,Parvoviridae,Parvovirinae,Dependoparvovirus,Anseriform dependoparvovirus 1
15831 634 NC_042304.1:1530291-1530815 ALH24917.1 38251 Viruses,Monodnaviria,Shotokuvirae,Cossaviricota,Quintoviricetes,Piccovirales,Parvoviridae,Parvovirinae,Dependoparvovirus,Anseriform dependoparvovirus 1
15832 634 NC_042304.1:1530291-1530815 APG79649.1 38251 Viruses,Monodnaviria,Shotokuvirae,Cossaviricota,Quintoviricetes,Piccovirales,Parvoviridae,Parvovirinae,Dependoparvovirus,Anseriform dependoparvovirus 1
15833 634 NC_042304.1:1530291-1530815 AJO15982.1 38251 Viruses,Monodnaviria,Shotokuvirae,Cossaviricota,Quintoviricetes,Piccovirales,Parvoviridae,Parvovirinae,Dependoparvovirus,Anseriform dependoparvovirus 1
15834 634 NC_042304.1:1530291-1530815 APG79643.1 38251 Viruses,Monodnaviria,Shotokuvirae,Cossaviricota,Quintoviricetes,Piccovirales,Parvoviridae,Parvovirinae,Dependoparvovirus,Anseriform dependoparvovirus 1
15835 634 NC_042304.1:1530291-1530815 QID19956.1 341673 Viruses,Monodnaviria,Shotokuvirae,Cossaviricota,Quintoviricetes,Piccovirales,Parvoviridae,Parvovirinae,Dependoparvovirus,Anseriform dependoparvovirus 1
15836 634 NC_042304.1:1530291-1530815 QID19952.1 341673 Viruses,Monodnaviria,Shotokuvirae,Cossaviricota,Quintoviricetes,Piccovirales,Parvoviridae,Parvovirinae,Dependoparvovirus,Anseriform dependoparvovirus 1
15837 634 NC_042304.1:1530291-1530815 AWA45289.1 38251 Viruses,Monodnaviria,Shotokuvirae,Cossaviricota,Quintoviricetes,Piccovirales,Parvoviridae,Parvovirinae,Dependoparvovirus,Anseriform dependoparvovirus 1
15838 634 NC_042304.1:1530291-1530815 QID20020.1 2712699 Viruses,Monodnaviria,Shotokuvirae,Cossaviricota,Quintoviricetes,Piccovirales,Parvoviridae
15839 634 NC_042304.1:1530291-1530815 QID19954.1 341673 Viruses,Monodnaviria,Shotokuvirae,Cossaviricota,Quintoviricetes,Piccovirales,Parvoviridae,Parvovirinae,Dependoparvovirus,Anseriform dependoparvovirus 1
15840 634 NC_042304.1:1530291-1530815 AJO15975.1 38251 Viruses,Monodnaviria,Shotokuvirae,Cossaviricota,Quintoviricetes,Piccovirales,Parvoviridae,Parvovirinae,Dependoparvovirus,Anseriform dependoparvovirus 1
15841 634 NC_042304.1:1530291-1530815 QID19951.1 341673 Viruses,Monodnaviria,Shotokuvirae,Cossaviricota,Quintoviricetes,Piccovirales,Parvoviridae,Parvovirinae,Dependoparvovirus,Anseriform dependoparvovirus 1
15842 634 NC_042304.1:1530291-1530815 AQT03434.1 1941434 Viruses,Monodnaviria,Shotokuvirae,Cossaviricota,Quintoviricetes,Piccovirales,Parvoviridae,Parvovirinae
15843 634 NC_042304.1:1530291-1530815 AWA45290.1 38251 Viruses,Monodnaviria,Shotokuvirae,Cossaviricota,Quintoviricetes,Piccovirales,Parvoviridae,Parvovirinae,Dependoparvovirus,Anseriform dependoparvovirus 1
15844 634 NC_042304.1:1530291-1530815 AQT03433.1 1941434 Viruses,Monodnaviria,Shotokuvirae,Cossaviricota,Quintoviricetes,Piccovirales,Parvoviridae,Parvovirinae
15845 634 NC_042304.1:1530291-1530815 QOE76065.1 38251 Viruses,Monodnaviria,Shotokuvirae,Cossaviricota,Quintoviricetes,Piccovirales,Parvoviridae,Parvovirinae,Dependoparvovirus,Anseriform dependoparvovirus 1
15846 634 NC_042304.1:1530291-1530815 QNQ79077.1 38251 Viruses,Monodnaviria,Shotokuvirae,Cossaviricota,Quintoviricetes,Piccovirales,Parvoviridae,Parvovirinae,Dependoparvovirus,Anseriform dependoparvovirus 1
15847 634 NC_042304.1:1530291-1530815 QVM79732.1 341673 Viruses,Monodnaviria,Shotokuvirae,Cossaviricota,Quintoviricetes,Piccovirales,Parvoviridae,Parvovirinae,Dependoparvovirus,Anseriform dependoparvovirus 1
15848 634 NC_042304.1:1530291-1530815 QNQ79081.1 38251 Viruses,Monodnaviria,Shotokuvirae,Cossaviricota,Quintoviricetes,Piccovirales,Parvoviridae,Parvovirinae,Dependoparvovirus,Anseriform dependoparvovirus 1
15849 634 NC_042304.1:1530291-1530815 QKX94709.1 38251 Viruses,Monodnaviria,Shotokuvirae,Cossaviricota,Quintoviricetes,Piccovirales,Parvoviridae,Parvovirinae,Dependoparvovirus,Anseriform dependoparvovirus 1
15850 634 NC_042304.1:1530291-1530815 QWE79644.1 38251 Viruses,Monodnaviria,Shotokuvirae,Cossaviricota,Quintoviricetes,Piccovirales,Parvoviridae,Parvovirinae,Dependoparvovirus,Anseriform dependoparvovirus 1

15851 635 NC_042304.1:1531254-1531651 QBA84432.1 1084715 Viruses,Monodnaviria,Shotokuvirae,Cossaviricota,Quintoviricetes,Piccovirales,Parvoviridae,Parvovirinae,Bocaparvovirus,Ungulate bocaparvovirus 5
15852 635 NC_042304.1:1531254-1531651 QCR63921.1 1883111 Viruses,Monodnaviria,Shotokuvirae,Cossaviricota,Quintoviricetes,Piccovirales,Parvoviridae,Parvovirinae,Bocaparvovirus
15853 635 NC_042304.1:1531254-1531651 UAJ21534.1 1084715 Viruses,Monodnaviria,Shotokuvirae,Cossaviricota,Quintoviricetes,Piccovirales,Parvoviridae,Parvovirinae,Bocaparvovirus,Ungulate bocaparvovirus 5
15854 635 NC_042304.1:1531254-1531651 AHK27094.1 1084715 Viruses,Monodnaviria,Shotokuvirae,Cossaviricota,Quintoviricetes,Piccovirales,Parvoviridae,Parvovirinae,Bocaparvovirus,Ungulate bocaparvovirus 5
15855 635 NC_042304.1:1531254-1531651 AHK27124.1 1084715 Viruses,Monodnaviria,Shotokuvirae,Cossaviricota,Quintoviricetes,Piccovirales,Parvoviridae,Parvovirinae,Bocaparvovirus,Ungulate bocaparvovirus 5
15856 635 NC_042304.1:1531254-1531651 AHK27123.1 1084715 Viruses,Monodnaviria,Shotokuvirae,Cossaviricota,Quintoviricetes,Piccovirales,Parvoviridae,Parvovirinae,Bocaparvovirus,Ungulate bocaparvovirus 5
15857 635 NC_042304.1:1531254-1531651 AHK27110.1 1084715 Viruses,Monodnaviria,Shotokuvirae,Cossaviricota,Quintoviricetes,Piccovirales,Parvoviridae,Parvovirinae,Bocaparvovirus,Ungulate bocaparvovirus 5
15858 635 NC_042304.1:1531254-1531651 AHK27087.1 1084715 Viruses,Monodnaviria,Shotokuvirae,Cossaviricota,Quintoviricetes,Piccovirales,Parvoviridae,Parvovirinae,Bocaparvovirus,Ungulate bocaparvovirus 5
15859 635 NC_042304.1:1531254-1531651 AHK27096.1 1084715 Viruses,Monodnaviria,Shotokuvirae,Cossaviricota,Quintoviricetes,Piccovirales,Parvoviridae,Parvovirinae,Bocaparvovirus,Ungulate bocaparvovirus 5
15860 635 NC_042304.1:1531254-1531651 AHK27101.1 1084715 Viruses,Monodnaviria,Shotokuvirae,Cossaviricota,Quintoviricetes,Piccovirales,Parvoviridae,Parvovirinae,Bocaparvovirus,Ungulate bocaparvovirus 5
15861 635 NC_042304.1:1531254-1531651 AHK27082.1 1084715 Viruses,Monodnaviria,Shotokuvirae,Cossaviricota,Quintoviricetes,Piccovirales,Parvoviridae,Parvovirinae,Bocaparvovirus,Ungulate bocaparvovirus 5
15862 635 NC_042304.1:1531254-1531651 AHK27100.1 1084715 Viruses,Monodnaviria,Shotokuvirae,Cossaviricota,Quintoviricetes,Piccovirales,Parvoviridae,Parvovirinae,Bocaparvovirus,Ungulate bocaparvovirus 5
15863 635 NC_042304.1:1531254-1531651 AHK27091.1 1084715 Viruses,Monodnaviria,Shotokuvirae,Cossaviricota,Quintoviricetes,Piccovirales,Parvoviridae,Parvovirinae,Bocaparvovirus,Ungulate bocaparvovirus 5
15864 635 NC_042304.1:1531254-1531651 AHK27080.1 1084715 Viruses,Monodnaviria,Shotokuvirae,Cossaviricota,Quintoviricetes,Piccovirales,Parvoviridae,Parvovirinae,Bocaparvovirus,Ungulate bocaparvovirus 5
15865 635 NC_042304.1:1531254-1531651 QBA84454.1 1084715 Viruses,Monodnaviria,Shotokuvirae,Cossaviricota,Quintoviricetes,Piccovirales,Parvoviridae,Parvovirinae,Bocaparvovirus,Ungulate bocaparvovirus 5
15866 635 NC_042304.1:1531254-1531651 AHK27118.1 1084715 Viruses,Monodnaviria,Shotokuvirae,Cossaviricota,Quintoviricetes,Piccovirales,Parvoviridae,Parvovirinae,Bocaparvovirus,Ungulate bocaparvovirus 5
15867 635 NC_042304.1:1531254-1531651 AHK27089.1 1084715 Viruses,Monodnaviria,Shotokuvirae,Cossaviricota,Quintoviricetes,Piccovirales,Parvoviridae,Parvovirinae,Bocaparvovirus,Ungulate bocaparvovirus 5
15868 635 NC_042304.1:1531254-1531651 AHK27103.1 1084715 Viruses,Monodnaviria,Shotokuvirae,Cossaviricota,Quintoviricetes,Piccovirales,Parvoviridae,Parvovirinae,Bocaparvovirus,Ungulate bocaparvovirus 5
15869 635 NC_042304.1:1531254-1531651 AHK27090.1 1084715 Viruses,Monodnaviria,Shotokuvirae,Cossaviricota,Quintoviricetes,Piccovirales,Parvoviridae,Parvovirinae,Bocaparvovirus,Ungulate bocaparvovirus 5
15870 635 NC_042304.1:1531254-1531651 AHK27112.1 1084715 Viruses,Monodnaviria,Shotokuvirae,Cossaviricota,Quintoviricetes,Piccovirales,Parvoviridae,Parvovirinae,Bocaparvovirus,Ungulate bocaparvovirus 5
15871 635 NC_042304.1:1531254-1531651 QBA84374.1 1084715 Viruses,Monodnaviria,Shotokuvirae,Cossaviricota,Quintoviricetes,Piccovirales,Parvoviridae,Parvovirinae,Bocaparvovirus,Ungulate bocaparvovirus 5
15872 635 NC_042304.1:1531254-1531651 QBA84422.1 1084715 Viruses,Monodnaviria,Shotokuvirae,Cossaviricota,Quintoviricetes,Piccovirales,Parvoviridae,Parvovirinae,Bocaparvovirus,Ungulate bocaparvovirus 5
15873 635 NC_042304.1:1531254-1531651 QBA84427.1 1084715 Viruses,Monodnaviria,Shotokuvirae,Cossaviricota,Quintoviricetes,Piccovirales,Parvoviridae,Parvovirinae,Bocaparvovirus,Ungulate bocaparvovirus 5
15874 635 NC_042304.1:1531254-1531651 AEF33724.1 1033266 Viruses,Monodnaviria,Shotokuvirae,Cossaviricota,Quintoviricetes,Piccovirales,Parvoviridae,Parvovirinae,Bocaparvovirus,Ungulate bocaparvovirus 5
15875 635 NC_042304.1:1531254-1531651 AHK26992.1 1084715 Viruses,Monodnaviria,Shotokuvirae,Cossaviricota,Quintoviricetes,Piccovirales,Parvoviridae,Parvovirinae,Bocaparvovirus,Ungulate bocaparvovirus 5

15876 636 NC_042304.1:1545069-1545593 ABP93845.1 38251 Viruses,Monodnaviria,Shotokuvirae,Cossaviricota,Quintoviricetes,Piccovirales,Parvoviridae,Parvovirinae,Dependoparvovirus,Anseriform dependoparvovirus 1
15877 636 NC_042304.1:1545069-1545593 ABP93844.1 38251 Viruses,Monodnaviria,Shotokuvirae,Cossaviricota,Quintoviricetes,Piccovirales,Parvoviridae,Parvovirinae,Dependoparvovirus,Anseriform dependoparvovirus 1
15878 636 NC_042304.1:1545069-1545593 ABP82770.1 38251 Viruses,Monodnaviria,Shotokuvirae,Cossaviricota,Quintoviricetes,Piccovirales,Parvoviridae,Parvovirinae,Dependoparvovirus,Anseriform dependoparvovirus 1
15879 636 NC_042304.1:1545069-1545593 QBS32945.2 341673 Viruses,Monodnaviria,Shotokuvirae,Cossaviricota,Quintoviricetes,Piccovirales,Parvoviridae,Parvovirinae,Dependoparvovirus,Anseriform dependoparvovirus 1
15880 636 NC_042304.1:1545069-1545593 QBS32949.1 38251 Viruses,Monodnaviria,Shotokuvirae,Cossaviricota,Quintoviricetes,Piccovirales,Parvoviridae,Parvovirinae,Dependoparvovirus,Anseriform dependoparvovirus 1
15881 636 NC_042304.1:1545069-1545593 ALH24917.1 38251 Viruses,Monodnaviria,Shotokuvirae,Cossaviricota,Quintoviricetes,Piccovirales,Parvoviridae,Parvovirinae,Dependoparvovirus,Anseriform dependoparvovirus 1
15882 636 NC_042304.1:1545069-1545593 APG79649.1 38251 Viruses,Monodnaviria,Shotokuvirae,Cossaviricota,Quintoviricetes,Piccovirales,Parvoviridae,Parvovirinae,Dependoparvovirus,Anseriform dependoparvovirus 1
15883 636 NC_042304.1:1545069-1545593 AJO15982.1 38251 Viruses,Monodnaviria,Shotokuvirae,Cossaviricota,Quintoviricetes,Piccovirales,Parvoviridae,Parvovirinae,Dependoparvovirus,Anseriform dependoparvovirus 1
15884 636 NC_042304.1:1545069-1545593 APG79643.1 38251 Viruses,Monodnaviria,Shotokuvirae,Cossaviricota,Quintoviricetes,Piccovirales,Parvoviridae,Parvovirinae,Dependoparvovirus,Anseriform dependoparvovirus 1
15885 636 NC_042304.1:1545069-1545593 QID19956.1 341673 Viruses,Monodnaviria,Shotokuvirae,Cossaviricota,Quintoviricetes,Piccovirales,Parvoviridae,Parvovirinae,Dependoparvovirus,Anseriform dependoparvovirus 1
15886 636 NC_042304.1:1545069-1545593 QID19952.1 341673 Viruses,Monodnaviria,Shotokuvirae,Cossaviricota,Quintoviricetes,Piccovirales,Parvoviridae,Parvovirinae,Dependoparvovirus,Anseriform dependoparvovirus 1
15887 636 NC_042304.1:1545069-1545593 AWA45289.1 38251 Viruses,Monodnaviria,Shotokuvirae,Cossaviricota,Quintoviricetes,Piccovirales,Parvoviridae,Parvovirinae,Dependoparvovirus,Anseriform dependoparvovirus 1
15888 636 NC_042304.1:1545069-1545593 QID20020.1 2712699 Viruses,Monodnaviria,Shotokuvirae,Cossaviricota,Quintoviricetes,Piccovirales,Parvoviridae
15889 636 NC_042304.1:1545069-1545593 QID19954.1 341673 Viruses,Monodnaviria,Shotokuvirae,Cossaviricota,Quintoviricetes,Piccovirales,Parvoviridae,Parvovirinae,Dependoparvovirus,Anseriform dependoparvovirus 1
15890 636 NC_042304.1:1545069-1545593 AJO15975.1 38251 Viruses,Monodnaviria,Shotokuvirae,Cossaviricota,Quintoviricetes,Piccovirales,Parvoviridae,Parvovirinae,Dependoparvovirus,Anseriform dependoparvovirus 1
15891 636 NC_042304.1:1545069-1545593 QID19951.1 341673 Viruses,Monodnaviria,Shotokuvirae,Cossaviricota,Quintoviricetes,Piccovirales,Parvoviridae,Parvovirinae,Dependoparvovirus,Anseriform dependoparvovirus 1
15892 636 NC_042304.1:1545069-1545593 AQT03434.1 1941434 Viruses,Monodnaviria,Shotokuvirae,Cossaviricota,Quintoviricetes,Piccovirales,Parvoviridae,Parvovirinae
15893 636 NC_042304.1:1545069-1545593 AWA45290.1 38251 Viruses,Monodnaviria,Shotokuvirae,Cossaviricota,Quintoviricetes,Piccovirales,Parvoviridae,Parvovirinae,Dependoparvovirus,Anseriform dependoparvovirus 1
15894 636 NC_042304.1:1545069-1545593 AQT03433.1 1941434 Viruses,Monodnaviria,Shotokuvirae,Cossaviricota,Quintoviricetes,Piccovirales,Parvoviridae,Parvovirinae
15895 636 NC_042304.1:1545069-1545593 QOE76065.1 38251 Viruses,Monodnaviria,Shotokuvirae,Cossaviricota,Quintoviricetes,Piccovirales,Parvoviridae,Parvovirinae,Dependoparvovirus,Anseriform dependoparvovirus 1
15896 636 NC_042304.1:1545069-1545593 QNQ79077.1 38251 Viruses,Monodnaviria,Shotokuvirae,Cossaviricota,Quintoviricetes,Piccovirales,Parvoviridae,Parvovirinae,Dependoparvovirus,Anseriform dependoparvovirus 1
15897 636 NC_042304.1:1545069-1545593 QVM79732.1 341673 Viruses,Monodnaviria,Shotokuvirae,Cossaviricota,Quintoviricetes,Piccovirales,Parvoviridae,Parvovirinae,Dependoparvovirus,Anseriform dependoparvovirus 1
15898 636 NC_042304.1:1545069-1545593 QNQ79081.1 38251 Viruses,Monodnaviria,Shotokuvirae,Cossaviricota,Quintoviricetes,Piccovirales,Parvoviridae,Parvovirinae,Dependoparvovirus,Anseriform dependoparvovirus 1
15899 636 NC_042304.1:1545069-1545593 QKX94709.1 38251 Viruses,Monodnaviria,Shotokuvirae,Cossaviricota,Quintoviricetes,Piccovirales,Parvoviridae,Parvovirinae,Dependoparvovirus,Anseriform dependoparvovirus 1
15900 636 NC_042304.1:1545069-1545593 QWE79644.1 38251 Viruses,Monodnaviria,Shotokuvirae,Cossaviricota,Quintoviricetes,Piccovirales,Parvoviridae,Parvovirinae,Dependoparvovirus,Anseriform dependoparvovirus 1

15901 637 NC_042304.1:1546002-1546433 QCR63921.1 1883111 Viruses,Monodnaviria,Shotokuvirae,Cossaviricota,Quintoviricetes,Piccovirales,Parvoviridae,Parvovirinae,Bocaparvovirus
15902 637 NC_042304.1:1546002-1546433 AHK27094.1 1084715 Viruses,Monodnaviria,Shotokuvirae,Cossaviricota,Quintoviricetes,Piccovirales,Parvoviridae,Parvovirinae,Bocaparvovirus,Ungulate bocaparvovirus 5
15903 637 NC_042304.1:1546002-1546433 AHK27124.1 1084715 Viruses,Monodnaviria,Shotokuvirae,Cossaviricota,Quintoviricetes,Piccovirales,Parvoviridae,Parvovirinae,Bocaparvovirus,Ungulate bocaparvovirus 5
15904 637 NC_042304.1:1546002-1546433 AHK27123.1 1084715 Viruses,Monodnaviria,Shotokuvirae,Cossaviricota,Quintoviricetes,Piccovirales,Parvoviridae,Parvovirinae,Bocaparvovirus,Ungulate bocaparvovirus 5
15905 637 NC_042304.1:1546002-1546433 AHK27110.1 1084715 Viruses,Monodnaviria,Shotokuvirae,Cossaviricota,Quintoviricetes,Piccovirales,Parvoviridae,Parvovirinae,Bocaparvovirus,Ungulate bocaparvovirus 5
15906 637 NC_042304.1:1546002-1546433 AHK27118.1 1084715 Viruses,Monodnaviria,Shotokuvirae,Cossaviricota,Quintoviricetes,Piccovirales,Parvoviridae,Parvovirinae,Bocaparvovirus,Ungulate bocaparvovirus 5
15907 637 NC_042304.1:1546002-1546433 AHK27087.1 1084715 Viruses,Monodnaviria,Shotokuvirae,Cossaviricota,Quintoviricetes,Piccovirales,Parvoviridae,Parvovirinae,Bocaparvovirus,Ungulate bocaparvovirus 5
15908 637 NC_042304.1:1546002-1546433 AHK27101.1 1084715 Viruses,Monodnaviria,Shotokuvirae,Cossaviricota,Quintoviricetes,Piccovirales,Parvoviridae,Parvovirinae,Bocaparvovirus,Ungulate bocaparvovirus 5
15909 637 NC_042304.1:1546002-1546433 AHK27089.1 1084715 Viruses,Monodnaviria,Shotokuvirae,Cossaviricota,Quintoviricetes,Piccovirales,Parvoviridae,Parvovirinae,Bocaparvovirus,Ungulate bocaparvovirus 5
15910 637 NC_042304.1:1546002-1546433 AHK27100.1 1084715 Viruses,Monodnaviria,Shotokuvirae,Cossaviricota,Quintoviricetes,Piccovirales,Parvoviridae,Parvovirinae,Bocaparvovirus,Ungulate bocaparvovirus 5
15911 637 NC_042304.1:1546002-1546433 AHK27091.1 1084715 Viruses,Monodnaviria,Shotokuvirae,Cossaviricota,Quintoviricetes,Piccovirales,Parvoviridae,Parvovirinae,Bocaparvovirus,Ungulate bocaparvovirus 5
15912 637 NC_042304.1:1546002-1546433 AHK27080.1 1084715 Viruses,Monodnaviria,Shotokuvirae,Cossaviricota,Quintoviricetes,Piccovirales,Parvoviridae,Parvovirinae,Bocaparvovirus,Ungulate bocaparvovirus 5
15913 637 NC_042304.1:1546002-1546433 AHK27103.1 1084715 Viruses,Monodnaviria,Shotokuvirae,Cossaviricota,Quintoviricetes,Piccovirales,Parvoviridae,Parvovirinae,Bocaparvovirus,Ungulate bocaparvovirus 5
15914 637 NC_042304.1:1546002-1546433 AHK27090.1 1084715 Viruses,Monodnaviria,Shotokuvirae,Cossaviricota,Quintoviricetes,Piccovirales,Parvoviridae,Parvovirinae,Bocaparvovirus,Ungulate bocaparvovirus 5
15915 637 NC_042304.1:1546002-1546433 AHK27112.1 1084715 Viruses,Monodnaviria,Shotokuvirae,Cossaviricota,Quintoviricetes,Piccovirales,Parvoviridae,Parvovirinae,Bocaparvovirus,Ungulate bocaparvovirus 5
15916 637 NC_042304.1:1546002-1546433 AHK27116.1 1084715 Viruses,Monodnaviria,Shotokuvirae,Cossaviricota,Quintoviricetes,Piccovirales,Parvoviridae,Parvovirinae,Bocaparvovirus,Ungulate bocaparvovirus 5
15917 637 NC_042304.1:1546002-1546433 AHK27097.1 1084715 Viruses,Monodnaviria,Shotokuvirae,Cossaviricota,Quintoviricetes,Piccovirales,Parvoviridae,Parvovirinae,Bocaparvovirus,Ungulate bocaparvovirus 5
15918 637 NC_042304.1:1546002-1546433 AHK27117.1 1084715 Viruses,Monodnaviria,Shotokuvirae,Cossaviricota,Quintoviricetes,Piccovirales,Parvoviridae,Parvovirinae,Bocaparvovirus,Ungulate bocaparvovirus 5
15919 637 NC_042304.1:1546002-1546433 QBA84452.1 1084715 Viruses,Monodnaviria,Shotokuvirae,Cossaviricota,Quintoviricetes,Piccovirales,Parvoviridae,Parvovirinae,Bocaparvovirus,Ungulate bocaparvovirus 5
15920 637 NC_042304.1:1546002-1546433 AHK27128.1 1084715 Viruses,Monodnaviria,Shotokuvirae,Cossaviricota,Quintoviricetes,Piccovirales,Parvoviridae,Parvovirinae,Bocaparvovirus,Ungulate bocaparvovirus 5
15921 637 NC_042304.1:1546002-1546433 AHK27104.1 1084715 Viruses,Monodnaviria,Shotokuvirae,Cossaviricota,Quintoviricetes,Piccovirales,Parvoviridae,Parvovirinae,Bocaparvovirus,Ungulate bocaparvovirus 5
15922 637 NC_042304.1:1546002-1546433 AHK27115.1 1084715 Viruses,Monodnaviria,Shotokuvirae,Cossaviricota,Quintoviricetes,Piccovirales,Parvoviridae,Parvovirinae,Bocaparvovirus,Ungulate bocaparvovirus 5
15923 637 NC_042304.1:1546002-1546433 QBA84454.1 1084715 Viruses,Monodnaviria,Shotokuvirae,Cossaviricota,Quintoviricetes,Piccovirales,Parvoviridae,Parvovirinae,Bocaparvovirus,Ungulate bocaparvovirus 5
15924 637 NC_042304.1:1546002-1546433 AHK27077.1 1084715 Viruses,Monodnaviria,Shotokuvirae,Cossaviricota,Quintoviricetes,Piccovirales,Parvoviridae,Parvovirinae,Bocaparvovirus,Ungulate bocaparvovirus 5
15925 637 NC_042304.1:1546002-1546433 AHK27082.1 1084715 Viruses,Monodnaviria,Shotokuvirae,Cossaviricota,Quintoviricetes,Piccovirales,Parvoviridae,Parvovirinae,Bocaparvovirus,Ungulate bocaparvovirus 5

15926 638 NC_042304.1:1559842-1560366 ABP93845.1 38251 Viruses,Monodnaviria,Shotokuvirae,Cossaviricota,Quintoviricetes,Piccovirales,Parvoviridae,Parvovirinae,Dependoparvovirus,Anseriform dependoparvovirus 1
15927 638 NC_042304.1:1559842-1560366 ABP93844.1 38251 Viruses,Monodnaviria,Shotokuvirae,Cossaviricota,Quintoviricetes,Piccovirales,Parvoviridae,Parvovirinae,Dependoparvovirus,Anseriform dependoparvovirus 1
15928 638 NC_042304.1:1559842-1560366 ABP82770.1 38251 Viruses,Monodnaviria,Shotokuvirae,Cossaviricota,Quintoviricetes,Piccovirales,Parvoviridae,Parvovirinae,Dependoparvovirus,Anseriform dependoparvovirus 1
15929 638 NC_042304.1:1559842-1560366 QBS32945.2 341673 Viruses,Monodnaviria,Shotokuvirae,Cossaviricota,Quintoviricetes,Piccovirales,Parvoviridae,Parvovirinae,Dependoparvovirus,Anseriform dependoparvovirus 1
15930 638 NC_042304.1:1559842-1560366 QBS32949.1 38251 Viruses,Monodnaviria,Shotokuvirae,Cossaviricota,Quintoviricetes,Piccovirales,Parvoviridae,Parvovirinae,Dependoparvovirus,Anseriform dependoparvovirus 1
15931 638 NC_042304.1:1559842-1560366 ALH24917.1 38251 Viruses,Monodnaviria,Shotokuvirae,Cossaviricota,Quintoviricetes,Piccovirales,Parvoviridae,Parvovirinae,Dependoparvovirus,Anseriform dependoparvovirus 1
15932 638 NC_042304.1:1559842-1560366 APG79649.1 38251 Viruses,Monodnaviria,Shotokuvirae,Cossaviricota,Quintoviricetes,Piccovirales,Parvoviridae,Parvovirinae,Dependoparvovirus,Anseriform dependoparvovirus 1
15933 638 NC_042304.1:1559842-1560366 AJO15982.1 38251 Viruses,Monodnaviria,Shotokuvirae,Cossaviricota,Quintoviricetes,Piccovirales,Parvoviridae,Parvovirinae,Dependoparvovirus,Anseriform dependoparvovirus 1
15934 638 NC_042304.1:1559842-1560366 APG79643.1 38251 Viruses,Monodnaviria,Shotokuvirae,Cossaviricota,Quintoviricetes,Piccovirales,Parvoviridae,Parvovirinae,Dependoparvovirus,Anseriform dependoparvovirus 1
15935 638 NC_042304.1:1559842-1560366 QID19956.1 341673 Viruses,Monodnaviria,Shotokuvirae,Cossaviricota,Quintoviricetes,Piccovirales,Parvoviridae,Parvovirinae,Dependoparvovirus,Anseriform dependoparvovirus 1
15936 638 NC_042304.1:1559842-1560366 QID19952.1 341673 Viruses,Monodnaviria,Shotokuvirae,Cossaviricota,Quintoviricetes,Piccovirales,Parvoviridae,Parvovirinae,Dependoparvovirus,Anseriform dependoparvovirus 1
15937 638 NC_042304.1:1559842-1560366 AWA45289.1 38251 Viruses,Monodnaviria,Shotokuvirae,Cossaviricota,Quintoviricetes,Piccovirales,Parvoviridae,Parvovirinae,Dependoparvovirus,Anseriform dependoparvovirus 1
15938 638 NC_042304.1:1559842-1560366 QID20020.1 2712699 Viruses,Monodnaviria,Shotokuvirae,Cossaviricota,Quintoviricetes,Piccovirales,Parvoviridae
15939 638 NC_042304.1:1559842-1560366 QID19954.1 341673 Viruses,Monodnaviria,Shotokuvirae,Cossaviricota,Quintoviricetes,Piccovirales,Parvoviridae,Parvovirinae,Dependoparvovirus,Anseriform dependoparvovirus 1
15940 638 NC_042304.1:1559842-1560366 AJO15975.1 38251 Viruses,Monodnaviria,Shotokuvirae,Cossaviricota,Quintoviricetes,Piccovirales,Parvoviridae,Parvovirinae,Dependoparvovirus,Anseriform dependoparvovirus 1
15941 638 NC_042304.1:1559842-1560366 QID19951.1 341673 Viruses,Monodnaviria,Shotokuvirae,Cossaviricota,Quintoviricetes,Piccovirales,Parvoviridae,Parvovirinae,Dependoparvovirus,Anseriform dependoparvovirus 1
15942 638 NC_042304.1:1559842-1560366 AQT03434.1 1941434 Viruses,Monodnaviria,Shotokuvirae,Cossaviricota,Quintoviricetes,Piccovirales,Parvoviridae,Parvovirinae
15943 638 NC_042304.1:1559842-1560366 AWA45290.1 38251 Viruses,Monodnaviria,Shotokuvirae,Cossaviricota,Quintoviricetes,Piccovirales,Parvoviridae,Parvovirinae,Dependoparvovirus,Anseriform dependoparvovirus 1
15944 638 NC_042304.1:1559842-1560366 AQT03433.1 1941434 Viruses,Monodnaviria,Shotokuvirae,Cossaviricota,Quintoviricetes,Piccovirales,Parvoviridae,Parvovirinae
15945 638 NC_042304.1:1559842-1560366 QOE76065.1 38251 Viruses,Monodnaviria,Shotokuvirae,Cossaviricota,Quintoviricetes,Piccovirales,Parvoviridae,Parvovirinae,Dependoparvovirus,Anseriform dependoparvovirus 1
15946 638 NC_042304.1:1559842-1560366 QNQ79077.1 38251 Viruses,Monodnaviria,Shotokuvirae,Cossaviricota,Quintoviricetes,Piccovirales,Parvoviridae,Parvovirinae,Dependoparvovirus,Anseriform dependoparvovirus 1
15947 638 NC_042304.1:1559842-1560366 QVM79732.1 341673 Viruses,Monodnaviria,Shotokuvirae,Cossaviricota,Quintoviricetes,Piccovirales,Parvoviridae,Parvovirinae,Dependoparvovirus,Anseriform dependoparvovirus 1
15948 638 NC_042304.1:1559842-1560366 QNQ79081.1 38251 Viruses,Monodnaviria,Shotokuvirae,Cossaviricota,Quintoviricetes,Piccovirales,Parvoviridae,Parvovirinae,Dependoparvovirus,Anseriform dependoparvovirus 1
15949 638 NC_042304.1:1559842-1560366 QKX94709.1 38251 Viruses,Monodnaviria,Shotokuvirae,Cossaviricota,Quintoviricetes,Piccovirales,Parvoviridae,Parvovirinae,Dependoparvovirus,Anseriform dependoparvovirus 1
15950 638 NC_042304.1:1559842-1560366 QWE79644.1 38251 Viruses,Monodnaviria,Shotokuvirae,Cossaviricota,Quintoviricetes,Piccovirales,Parvoviridae,Parvovirinae,Dependoparvovirus,Anseriform dependoparvovirus 1

15951 639 NC_042304.1:1560775-1561206 QCR63921.1 1883111 Viruses,Monodnaviria,Shotokuvirae,Cossaviricota,Quintoviricetes,Piccovirales,Parvoviridae,Parvovirinae,Bocaparvovirus
15952 639 NC_042304.1:1560775-1561206 AHK27094.1 1084715 Viruses,Monodnaviria,Shotokuvirae,Cossaviricota,Quintoviricetes,Piccovirales,Parvoviridae,Parvovirinae,Bocaparvovirus,Ungulate bocaparvovirus 5
15953 639 NC_042304.1:1560775-1561206 AHK27124.1 1084715 Viruses,Monodnaviria,Shotokuvirae,Cossaviricota,Quintoviricetes,Piccovirales,Parvoviridae,Parvovirinae,Bocaparvovirus,Ungulate bocaparvovirus 5
15954 639 NC_042304.1:1560775-1561206 AHK27123.1 1084715 Viruses,Monodnaviria,Shotokuvirae,Cossaviricota,Quintoviricetes,Piccovirales,Parvoviridae,Parvovirinae,Bocaparvovirus,Ungulate bocaparvovirus 5
15955 639 NC_042304.1:1560775-1561206 AHK27110.1 1084715 Viruses,Monodnaviria,Shotokuvirae,Cossaviricota,Quintoviricetes,Piccovirales,Parvoviridae,Parvovirinae,Bocaparvovirus,Ungulate bocaparvovirus 5
15956 639 NC_042304.1:1560775-1561206 AHK27118.1 1084715 Viruses,Monodnaviria,Shotokuvirae,Cossaviricota,Quintoviricetes,Piccovirales,Parvoviridae,Parvovirinae,Bocaparvovirus,Ungulate bocaparvovirus 5
15957 639 NC_042304.1:1560775-1561206 AHK27087.1 1084715 Viruses,Monodnaviria,Shotokuvirae,Cossaviricota,Quintoviricetes,Piccovirales,Parvoviridae,Parvovirinae,Bocaparvovirus,Ungulate bocaparvovirus 5
15958 639 NC_042304.1:1560775-1561206 AHK27101.1 1084715 Viruses,Monodnaviria,Shotokuvirae,Cossaviricota,Quintoviricetes,Piccovirales,Parvoviridae,Parvovirinae,Bocaparvovirus,Ungulate bocaparvovirus 5
15959 639 NC_042304.1:1560775-1561206 AHK27089.1 1084715 Viruses,Monodnaviria,Shotokuvirae,Cossaviricota,Quintoviricetes,Piccovirales,Parvoviridae,Parvovirinae,Bocaparvovirus,Ungulate bocaparvovirus 5
15960 639 NC_042304.1:1560775-1561206 AHK27100.1 1084715 Viruses,Monodnaviria,Shotokuvirae,Cossaviricota,Quintoviricetes,Piccovirales,Parvoviridae,Parvovirinae,Bocaparvovirus,Ungulate bocaparvovirus 5
15961 639 NC_042304.1:1560775-1561206 AHK27091.1 1084715 Viruses,Monodnaviria,Shotokuvirae,Cossaviricota,Quintoviricetes,Piccovirales,Parvoviridae,Parvovirinae,Bocaparvovirus,Ungulate bocaparvovirus 5
15962 639 NC_042304.1:1560775-1561206 AHK27080.1 1084715 Viruses,Monodnaviria,Shotokuvirae,Cossaviricota,Quintoviricetes,Piccovirales,Parvoviridae,Parvovirinae,Bocaparvovirus,Ungulate bocaparvovirus 5
15963 639 NC_042304.1:1560775-1561206 AHK27103.1 1084715 Viruses,Monodnaviria,Shotokuvirae,Cossaviricota,Quintoviricetes,Piccovirales,Parvoviridae,Parvovirinae,Bocaparvovirus,Ungulate bocaparvovirus 5
15964 639 NC_042304.1:1560775-1561206 AHK27090.1 1084715 Viruses,Monodnaviria,Shotokuvirae,Cossaviricota,Quintoviricetes,Piccovirales,Parvoviridae,Parvovirinae,Bocaparvovirus,Ungulate bocaparvovirus 5
15965 639 NC_042304.1:1560775-1561206 AHK27112.1 1084715 Viruses,Monodnaviria,Shotokuvirae,Cossaviricota,Quintoviricetes,Piccovirales,Parvoviridae,Parvovirinae,Bocaparvovirus,Ungulate bocaparvovirus 5
15966 639 NC_042304.1:1560775-1561206 QBA84452.1 1084715 Viruses,Monodnaviria,Shotokuvirae,Cossaviricota,Quintoviricetes,Piccovirales,Parvoviridae,Parvovirinae,Bocaparvovirus,Ungulate bocaparvovirus 5
15967 639 NC_042304.1:1560775-1561206 AHK27116.1 1084715 Viruses,Monodnaviria,Shotokuvirae,Cossaviricota,Quintoviricetes,Piccovirales,Parvoviridae,Parvovirinae,Bocaparvovirus,Ungulate bocaparvovirus 5
15968 639 NC_042304.1:1560775-1561206 AHK27097.1 1084715 Viruses,Monodnaviria,Shotokuvirae,Cossaviricota,Quintoviricetes,Piccovirales,Parvoviridae,Parvovirinae,Bocaparvovirus,Ungulate bocaparvovirus 5
15969 639 NC_042304.1:1560775-1561206 AHK27117.1 1084715 Viruses,Monodnaviria,Shotokuvirae,Cossaviricota,Quintoviricetes,Piccovirales,Parvoviridae,Parvovirinae,Bocaparvovirus,Ungulate bocaparvovirus 5
15970 639 NC_042304.1:1560775-1561206 AHK27128.1 1084715 Viruses,Monodnaviria,Shotokuvirae,Cossaviricota,Quintoviricetes,Piccovirales,Parvoviridae,Parvovirinae,Bocaparvovirus,Ungulate bocaparvovirus 5
15971 639 NC_042304.1:1560775-1561206 AHK27104.1 1084715 Viruses,Monodnaviria,Shotokuvirae,Cossaviricota,Quintoviricetes,Piccovirales,Parvoviridae,Parvovirinae,Bocaparvovirus,Ungulate bocaparvovirus 5
15972 639 NC_042304.1:1560775-1561206 AHK27115.1 1084715 Viruses,Monodnaviria,Shotokuvirae,Cossaviricota,Quintoviricetes,Piccovirales,Parvoviridae,Parvovirinae,Bocaparvovirus,Ungulate bocaparvovirus 5
15973 639 NC_042304.1:1560775-1561206 QBA84454.1 1084715 Viruses,Monodnaviria,Shotokuvirae,Cossaviricota,Quintoviricetes,Piccovirales,Parvoviridae,Parvovirinae,Bocaparvovirus,Ungulate bocaparvovirus 5
15974 639 NC_042304.1:1560775-1561206 AHK27077.1 1084715 Viruses,Monodnaviria,Shotokuvirae,Cossaviricota,Quintoviricetes,Piccovirales,Parvoviridae,Parvovirinae,Bocaparvovirus,Ungulate bocaparvovirus 5
15975 639 NC_042304.1:1560775-1561206 AHK27082.1 1084715 Viruses,Monodnaviria,Shotokuvirae,Cossaviricota,Quintoviricetes,Piccovirales,Parvoviridae,Parvovirinae,Bocaparvovirus,Ungulate bocaparvovirus 5

15976 640 NC_044031.1:682276180-682276542 QOW18365.1 2778990 Viruses,Monodnaviria,Shotokuvirae,Cressdnaviricota,Arfiviricetes,Cirlivirales,Circoviridae,Circovirus
15977 640 NC_044031.1:682276180-682276542 QSX73453.1 2817738 Viruses,Monodnaviria,Shotokuvirae,Cressdnaviricota,Arfiviricetes,Cirlivirales,Circoviridae,Circovirus
15978 640 NC_044031.1:682276180-682276542 QTE03441.1 2815060 Viruses,Monodnaviria,Shotokuvirae,Cressdnaviricota
15979 640 NC_044031.1:682276180-682276542 YP_009116910.1 1592090 Viruses
15980 640 NC_044031.1:682276180-682276542 QJI53390.1 1954248 Viruses,Monodnaviria,Shotokuvirae,Cressdnaviricota,Arfiviricetes,Cirlivirales,Circoviridae
15981 640 NC_044031.1:682276180-682276542 ARE68399.1 77856 Viruses,Monodnaviria,Shotokuvirae,Cressdnaviricota,Arfiviricetes,Cirlivirales,Circoviridae,Circovirus
15982 640 NC_044031.1:682276180-682276542 ASW18444.1 77856 Viruses,Monodnaviria,Shotokuvirae,Cressdnaviricota,Arfiviricetes,Cirlivirales,Circoviridae,Circovirus
15983 640 NC_044031.1:682276180-682276542 ASW18441.1 77856 Viruses,Monodnaviria,Shotokuvirae,Cressdnaviricota,Arfiviricetes,Cirlivirales,Circoviridae,Circovirus
15984 640 NC_044031.1:682276180-682276542 AKO63058.1 77856 Viruses,Monodnaviria,Shotokuvirae,Cressdnaviricota,Arfiviricetes,Cirlivirales,Circoviridae,Circovirus
15985 640 NC_044031.1:682276180-682276542 YP_009553639.1 2304514 Viruses,Monodnaviria,Shotokuvirae,Cressdnaviricota,Arfiviricetes,Cirlivirales,Circoviridae,Circovirus,Mosquito associated circovirus 1
15986 640 NC_044031.1:682276180-682276542 QSX73455.1 2817738 Viruses,Monodnaviria,Shotokuvirae,Cressdnaviricota,Arfiviricetes,Cirlivirales,Circoviridae,Circovirus
15987 640 NC_044031.1:682276180-682276542 ASW18443.1 77856 Viruses,Monodnaviria,Shotokuvirae,Cressdnaviricota,Arfiviricetes,Cirlivirales,Circoviridae,Circovirus
15988 640 NC_044031.1:682276180-682276542 QJI53394.1 1954248 Viruses,Monodnaviria,Shotokuvirae,Cressdnaviricota,Arfiviricetes,Cirlivirales,Circoviridae
15989 640 NC_044031.1:682276180-682276542 QJI53616.1 1954248 Viruses,Monodnaviria,Shotokuvirae,Cressdnaviricota,Arfiviricetes,Cirlivirales,Circoviridae
15990 640 NC_044031.1:682276180-682276542 ARE68409.1 77856 Viruses,Monodnaviria,Shotokuvirae,Cressdnaviricota,Arfiviricetes,Cirlivirales,Circoviridae,Circovirus
15991 640 NC_044031.1:682276180-682276542 QXN75457.1 2202649 Viruses
15992 640 NC_044031.1:682276180-682276542 ASW18442.1 77856 Viruses,Monodnaviria,Shotokuvirae,Cressdnaviricota,Arfiviricetes,Cirlivirales,Circoviridae,Circovirus
15993 640 NC_044031.1:682276180-682276542 QKX49049.1 77856 Viruses,Monodnaviria,Shotokuvirae,Cressdnaviricota,Arfiviricetes,Cirlivirales,Circoviridae,Circovirus
15994 640 NC_044031.1:682276180-682276542 AKO63044.1 77856 Viruses,Monodnaviria,Shotokuvirae,Cressdnaviricota,Arfiviricetes,Cirlivirales,Circoviridae,Circovirus
15995 640 NC_044031.1:682276180-682276542 AUL80715.1 77856 Viruses,Monodnaviria,Shotokuvirae,Cressdnaviricota,Arfiviricetes,Cirlivirales,Circoviridae,Circovirus
15996 640 NC_044031.1:682276180-682276542 AKO63026.1 77856 Viruses,Monodnaviria,Shotokuvirae,Cressdnaviricota,Arfiviricetes,Cirlivirales,Circoviridae,Circovirus
15997 640 NC_044031.1:682276180-682276542 AKO63008.1 77856 Viruses,Monodnaviria,Shotokuvirae,Cressdnaviricota,Arfiviricetes,Cirlivirales,Circoviridae,Circovirus
15998 640 NC_044031.1:682276180-682276542 AIL49768.1 77856 Viruses,Monodnaviria,Shotokuvirae,Cressdnaviricota,Arfiviricetes,Cirlivirales,Circoviridae,Circovirus
15999 640 NC_044031.1:682276180-682276542 AIL49793.1 77856 Viruses,Monodnaviria,Shotokuvirae,Cressdnaviricota,Arfiviricetes,Cirlivirales,Circoviridae,Circovirus
16000 640 NC_044031.1:682276180-682276542 YP_009506296.1 1987738 Viruses,Monodnaviria,Shotokuvirae,Cressdnaviricota,Arfiviricetes,Cirlivirales,Circoviridae,Cyclovirus

16001 641 NC_044033.1:115328488-115328865 YP_009553639.1 2304514 Viruses,Monodnaviria,Shotokuvirae,Cressdnaviricota,Arfiviricetes,Cirlivirales,Circoviridae,Circovirus,Mosquito associated circovirus 1
16002 641 NC_044033.1:115328488-115328865 QXN75477.1 2202649 Viruses
16003 641 NC_044033.1:115328488-115328865 QJI53390.1 1954248 Viruses,Monodnaviria,Shotokuvirae,Cressdnaviricota,Arfiviricetes,Cirlivirales,Circoviridae
16004 641 NC_044033.1:115328488-115328865 UBV61926.1 1414603 Viruses,Monodnaviria,Shotokuvirae,Cressdnaviricota,Arfiviricetes,Cirlivirales,Circoviridae,Circovirus
16005 641 NC_044033.1:115328488-115328865 UBV61932.1 1414603 Viruses,Monodnaviria,Shotokuvirae,Cressdnaviricota,Arfiviricetes,Cirlivirales,Circoviridae,Circovirus
16006 641 NC_044033.1:115328488-115328865 UBV61902.1 1414603 Viruses,Monodnaviria,Shotokuvirae,Cressdnaviricota,Arfiviricetes,Cirlivirales,Circoviridae,Circovirus
16007 641 NC_044033.1:115328488-115328865 UOI87872.1 1414603 Viruses,Monodnaviria,Shotokuvirae,Cressdnaviricota,Arfiviricetes,Cirlivirales,Circoviridae,Circovirus
16008 641 NC_044033.1:115328488-115328865 CAC50250.1 126070 Viruses,Monodnaviria,Shotokuvirae,Cressdnaviricota,Arfiviricetes,Cirlivirales,Circoviridae,Circovirus,Pigeon circovirus
16009 641 NC_044033.1:115328488-115328865 UBV61994.1 1414603 Viruses,Monodnaviria,Shotokuvirae,Cressdnaviricota,Arfiviricetes,Cirlivirales,Circoviridae,Circovirus
16010 641 NC_044033.1:115328488-115328865 UBV61906.1 1414603 Viruses,Monodnaviria,Shotokuvirae,Cressdnaviricota,Arfiviricetes,Cirlivirales,Circoviridae,Circovirus
16011 641 NC_044033.1:115328488-115328865 QSX73274.1 1414603 Viruses,Monodnaviria,Shotokuvirae,Cressdnaviricota,Arfiviricetes,Cirlivirales,Circoviridae,Circovirus
16012 641 NC_044033.1:115328488-115328865 ARI44297.1 1414603 Viruses,Monodnaviria,Shotokuvirae,Cressdnaviricota,Arfiviricetes,Cirlivirales,Circoviridae,Circovirus
16013 641 NC_044033.1:115328488-115328865 AHH31408.1 126070 Viruses,Monodnaviria,Shotokuvirae,Cressdnaviricota,Arfiviricetes,Cirlivirales,Circoviridae,Circovirus,Pigeon circovirus
16014 641 NC_044033.1:115328488-115328865 AHH31410.1 126070 Viruses,Monodnaviria,Shotokuvirae,Cressdnaviricota,Arfiviricetes,Cirlivirales,Circoviridae,Circovirus,Pigeon circovirus
16015 641 NC_044033.1:115328488-115328865 ARI44336.1 1414603 Viruses,Monodnaviria,Shotokuvirae,Cressdnaviricota,Arfiviricetes,Cirlivirales,Circoviridae,Circovirus
16016 641 NC_044033.1:115328488-115328865 UBV61948.1 1414603 Viruses,Monodnaviria,Shotokuvirae,Cressdnaviricota,Arfiviricetes,Cirlivirales,Circoviridae,Circovirus
16017 641 NC_044033.1:115328488-115328865 QSX73342.1 1414603 Viruses,Monodnaviria,Shotokuvirae,Cressdnaviricota,Arfiviricetes,Cirlivirales,Circoviridae,Circovirus
16018 641 NC_044033.1:115328488-115328865 QSX73366.1 1414603 Viruses,Monodnaviria,Shotokuvirae,Cressdnaviricota,Arfiviricetes,Cirlivirales,Circoviridae,Circovirus
16019 641 NC_044033.1:115328488-115328865 QSX73256.1 1414603 Viruses,Monodnaviria,Shotokuvirae,Cressdnaviricota,Arfiviricetes,Cirlivirales,Circoviridae,Circovirus
16020 641 NC_044033.1:115328488-115328865 QSX73394.1 1414603 Viruses,Monodnaviria,Shotokuvirae,Cressdnaviricota,Arfiviricetes,Cirlivirales,Circoviridae,Circovirus
16021 641 NC_044033.1:115328488-115328865 UBV61966.1 1414603 Viruses,Monodnaviria,Shotokuvirae,Cressdnaviricota,Arfiviricetes,Cirlivirales,Circoviridae,Circovirus
16022 641 NC_044033.1:115328488-115328865 QSX73138.1 1414603 Viruses,Monodnaviria,Shotokuvirae,Cressdnaviricota,Arfiviricetes,Cirlivirales,Circoviridae,Circovirus
16023 641 NC_044033.1:115328488-115328865 QJI53394.1 1954248 Viruses,Monodnaviria,Shotokuvirae,Cressdnaviricota,Arfiviricetes,Cirlivirales,Circoviridae
16024 641 NC_044033.1:115328488-115328865 AHH31444.1 126070 Viruses,Monodnaviria,Shotokuvirae,Cressdnaviricota,Arfiviricetes,Cirlivirales,Circoviridae,Circovirus,Pigeon circovirus
16025 641 NC_044033.1:115328488-115328865 QSX73260.1 1414603 Viruses,Monodnaviria,Shotokuvirae,Cressdnaviricota,Arfiviricetes,Cirlivirales,Circoviridae,Circovirus

16026 642 NC_044033.1:350509472-350509633 UKQ13800.1 2486204 Viruses,Monodnaviria,Shotokuvirae,Cressdnaviricota,Arfiviricetes,Cirlivirales,Circoviridae,Circovirus
16027 642 NC_044033.1:350509472-350509633 QSX73455.1 2817738 Viruses,Monodnaviria,Shotokuvirae,Cressdnaviricota,Arfiviricetes,Cirlivirales,Circoviridae,Circovirus
16028 642 NC_044033.1:350509472-350509633 BBI18983.1 2486204 Viruses,Monodnaviria,Shotokuvirae,Cressdnaviricota,Arfiviricetes,Cirlivirales,Circoviridae,Circovirus
16029 642 NC_044033.1:350509472-350509633 QSX73453.1 2817738 Viruses,Monodnaviria,Shotokuvirae,Cressdnaviricota,Arfiviricetes,Cirlivirales,Circoviridae,Circovirus
16030 642 NC_044033.1:350509472-350509633 QHI07561.1 1868221 Viruses,Monodnaviria,Shotokuvirae,Cressdnaviricota,Arfiviricetes,Cirlivirales,Circoviridae,Circovirus
16031 642 NC_044033.1:350509472-350509633 ADV37435.1 941821 Viruses,Monodnaviria,Shotokuvirae,Cressdnaviricota,Arfiviricetes,Cirlivirales,Circoviridae
16032 642 NC_044033.1:350509472-350509633 ADV37434.1 941821 Viruses,Monodnaviria,Shotokuvirae,Cressdnaviricota,Arfiviricetes,Cirlivirales,Circoviridae
16033 642 NC_044033.1:350509472-350509633 QHI07555.1 1868221 Viruses,Monodnaviria,Shotokuvirae,Cressdnaviricota,Arfiviricetes,Cirlivirales,Circoviridae,Circovirus
16034 642 NC_044033.1:350509472-350509633 QHI07560.1 1868221 Viruses,Monodnaviria,Shotokuvirae,Cressdnaviricota,Arfiviricetes,Cirlivirales,Circoviridae,Circovirus
16035 642 NC_044033.1:350509472-350509633 QHI07558.1 1868221 Viruses,Monodnaviria,Shotokuvirae,Cressdnaviricota,Arfiviricetes,Cirlivirales,Circoviridae,Circovirus
16036 642 NC_044033.1:350509472-350509633 QHI07564.1 1868221 Viruses,Monodnaviria,Shotokuvirae,Cressdnaviricota,Arfiviricetes,Cirlivirales,Circoviridae,Circovirus
16037 642 NC_044033.1:350509472-350509633 QHI07554.1 1868221 Viruses,Monodnaviria,Shotokuvirae,Cressdnaviricota,Arfiviricetes,Cirlivirales,Circoviridae,Circovirus
16038 642 NC_044033.1:350509472-350509633 QHI07556.1 1868221 Viruses,Monodnaviria,Shotokuvirae,Cressdnaviricota,Arfiviricetes,Cirlivirales,Circoviridae,Circovirus
16039 642 NC_044033.1:350509472-350509633 ADF80776.1 745093 Viruses,Monodnaviria,Shotokuvirae,Cressdnaviricota,Arfiviricetes,Cirlivirales,Circoviridae
16040 642 NC_044033.1:350509472-350509633 QHI07559.1 1868221 Viruses,Monodnaviria,Shotokuvirae,Cressdnaviricota,Arfiviricetes,Cirlivirales,Circoviridae,Circovirus
16041 642 NC_044033.1:350509472-350509633 QHI07551.1 1868221 Viruses,Monodnaviria,Shotokuvirae,Cressdnaviricota,Arfiviricetes,Cirlivirales,Circoviridae,Circovirus
16042 642 NC_044033.1:350509472-350509633 QHI07552.1 1868221 Viruses,Monodnaviria,Shotokuvirae,Cressdnaviricota,Arfiviricetes,Cirlivirales,Circoviridae,Circovirus
16043 642 NC_044033.1:350509472-350509633 AWB80894.1 1868221 Viruses,Monodnaviria,Shotokuvirae,Cressdnaviricota,Arfiviricetes,Cirlivirales,Circoviridae,Circovirus
16044 642 NC_044033.1:350509472-350509633 AWB80900.1 1868221 Viruses,Monodnaviria,Shotokuvirae,Cressdnaviricota,Arfiviricetes,Cirlivirales,Circoviridae,Circovirus
16045 642 NC_044033.1:350509472-350509633 AWB80902.1 1868221 Viruses,Monodnaviria,Shotokuvirae,Cressdnaviricota,Arfiviricetes,Cirlivirales,Circoviridae,Circovirus
16046 642 NC_044033.1:350509472-350509633 AWB80898.1 1868221 Viruses,Monodnaviria,Shotokuvirae,Cressdnaviricota,Arfiviricetes,Cirlivirales,Circoviridae,Circovirus
16047 642 NC_044033.1:350509472-350509633 AWB80892.1 1868221 Viruses,Monodnaviria,Shotokuvirae,Cressdnaviricota,Arfiviricetes,Cirlivirales,Circoviridae,Circovirus
16048 642 NC_044033.1:350509472-350509633 AWB80891.1 1868221 Viruses,Monodnaviria,Shotokuvirae,Cressdnaviricota,Arfiviricetes,Cirlivirales,Circoviridae,Circovirus
16049 642 NC_044033.1:350509472-350509633 AWB80899.1 1868221 Viruses,Monodnaviria,Shotokuvirae,Cressdnaviricota,Arfiviricetes,Cirlivirales,Circoviridae,Circovirus
16050 642 NC_044033.1:350509472-350509633 QGX90132.1 1868221 Viruses,Monodnaviria,Shotokuvirae,Cressdnaviricota,Arfiviricetes,Cirlivirales,Circoviridae,Circovirus

16051 643 NC_044035.1:245063503-245064262 ADU77001.1 942031 Viruses,Monodnaviria,Shotokuvirae,Cressdnaviricota,Arfiviricetes,Cirlivirales,Circoviridae
16052 643 NC_044035.1:245063503-245064262 QTE03326.1 2815003 Viruses,Monodnaviria,Shotokuvirae,Cressdnaviricota,Arfiviricetes,Cirlivirales,Circoviridae
16053 643 NC_044035.1:245063503-245064262 AQQ72771.1 1329650 Viruses,Monodnaviria,Shotokuvirae,Cressdnaviricota,Arfiviricetes,Cirlivirales,Circoviridae,Circovirus
16054 643 NC_044035.1:245063503-245064262 AQQ72777.1 1329650 Viruses,Monodnaviria,Shotokuvirae,Cressdnaviricota,Arfiviricetes,Cirlivirales,Circoviridae,Circovirus
16055 643 NC_044035.1:245063503-245064262 ADV37435.1 941821 Viruses,Monodnaviria,Shotokuvirae,Cressdnaviricota,Arfiviricetes,Cirlivirales,Circoviridae
16056 643 NC_044035.1:245063503-245064262 AQQ72778.1 1329650 Viruses,Monodnaviria,Shotokuvirae,Cressdnaviricota,Arfiviricetes,Cirlivirales,Circoviridae,Circovirus
16057 643 NC_044035.1:245063503-245064262 AQQ72772.1 1329650 Viruses,Monodnaviria,Shotokuvirae,Cressdnaviricota,Arfiviricetes,Cirlivirales,Circoviridae,Circovirus
16058 643 NC_044035.1:245063503-245064262 ADV37434.1 941821 Viruses,Monodnaviria,Shotokuvirae,Cressdnaviricota,Arfiviricetes,Cirlivirales,Circoviridae
16059 643 NC_044035.1:245063503-245064262 QBG64247.1 1868221 Viruses,Monodnaviria,Shotokuvirae,Cressdnaviricota,Arfiviricetes,Cirlivirales,Circoviridae,Circovirus
16060 643 NC_044035.1:245063503-245064262 AEW70742.1 1126411 Viruses,Monodnaviria,Shotokuvirae,Cressdnaviricota,Arfiviricetes,Cirlivirales,Circoviridae,Circovirus,European catfish circovirus
16061 643 NC_044035.1:245063503-245064262 AQQ72779.1 1329650 Viruses,Monodnaviria,Shotokuvirae,Cressdnaviricota,Arfiviricetes,Cirlivirales,Circoviridae,Circovirus
16062 643 NC_044035.1:245063503-245064262 AWB80894.1 1868221 Viruses,Monodnaviria,Shotokuvirae,Cressdnaviricota,Arfiviricetes,Cirlivirales,Circoviridae,Circovirus
16063 643 NC_044035.1:245063503-245064262 AWB80900.1 1868221 Viruses,Monodnaviria,Shotokuvirae,Cressdnaviricota,Arfiviricetes,Cirlivirales,Circoviridae,Circovirus
16064 643 NC_044035.1:245063503-245064262 AWB80896.1 1868221 Viruses,Monodnaviria,Shotokuvirae,Cressdnaviricota,Arfiviricetes,Cirlivirales,Circoviridae,Circovirus
16065 643 NC_044035.1:245063503-245064262 AWB80892.1 1868221 Viruses,Monodnaviria,Shotokuvirae,Cressdnaviricota,Arfiviricetes,Cirlivirales,Circoviridae,Circovirus
16066 643 NC_044035.1:245063503-245064262 ADV37432.1 941822 Viruses,Monodnaviria,Shotokuvirae,Cressdnaviricota,Arfiviricetes,Cirlivirales,Circoviridae
16067 643 NC_044035.1:245063503-245064262 QDO16107.1 1868221 Viruses,Monodnaviria,Shotokuvirae,Cressdnaviricota,Arfiviricetes,Cirlivirales,Circoviridae,Circovirus
16068 643 NC_044035.1:245063503-245064262 AWB80895.1 1868221 Viruses,Monodnaviria,Shotokuvirae,Cressdnaviricota,Arfiviricetes,Cirlivirales,Circoviridae,Circovirus
16069 643 NC_044035.1:245063503-245064262 AWB80897.1 1868221 Viruses,Monodnaviria,Shotokuvirae,Cressdnaviricota,Arfiviricetes,Cirlivirales,Circoviridae,Circovirus
16070 643 NC_044035.1:245063503-245064262 AZA15194.1 1868221 Viruses,Monodnaviria,Shotokuvirae,Cressdnaviricota,Arfiviricetes,Cirlivirales,Circoviridae,Circovirus
16071 643 NC_044035.1:245063503-245064262 YP_009091696.1 1126411 Viruses,Monodnaviria,Shotokuvirae,Cressdnaviricota,Arfiviricetes,Cirlivirales,Circoviridae,Circovirus,European catfish circovirus
16072 643 NC_044035.1:245063503-245064262 AWB80898.1 1868221 Viruses,Monodnaviria,Shotokuvirae,Cressdnaviricota,Arfiviricetes,Cirlivirales,Circoviridae,Circovirus
16073 643 NC_044035.1:245063503-245064262 AWB80891.1 1868221 Viruses,Monodnaviria,Shotokuvirae,Cressdnaviricota,Arfiviricetes,Cirlivirales,Circoviridae,Circovirus
16074 643 NC_044035.1:245063503-245064262 AWB80899.1 1868221 Viruses,Monodnaviria,Shotokuvirae,Cressdnaviricota,Arfiviricetes,Cirlivirales,Circoviridae,Circovirus
16075 643 NC_044035.1:245063503-245064262 QGX90132.1 1868221 Viruses,Monodnaviria,Shotokuvirae,Cressdnaviricota,Arfiviricetes,Cirlivirales,Circoviridae,Circovirus

16076 644 NC_044042.1:52165319-52165789 YP_009553639.1 2304514 Viruses,Monodnaviria,Shotokuvirae,Cressdnaviricota,Arfiviricetes,Cirlivirales,Circoviridae,Circovirus,Mosquito associated circovirus 1
16077 644 NC_044042.1:52165319-52165789 UBV61884.1 1414603 Viruses,Monodnaviria,Shotokuvirae,Cressdnaviricota,Arfiviricetes,Cirlivirales,Circoviridae,Circovirus
16078 644 NC_044042.1:52165319-52165789 AHH31454.1 126070 Viruses,Monodnaviria,Shotokuvirae,Cressdnaviricota,Arfiviricetes,Cirlivirales,Circoviridae,Circovirus,Pigeon circovirus
16079 644 NC_044042.1:52165319-52165789 AHH31446.1 126070 Viruses,Monodnaviria,Shotokuvirae,Cressdnaviricota,Arfiviricetes,Cirlivirales,Circoviridae,Circovirus,Pigeon circovirus
16080 644 NC_044042.1:52165319-52165789 AFX97603.1 126070 Viruses,Monodnaviria,Shotokuvirae,Cressdnaviricota,Arfiviricetes,Cirlivirales,Circoviridae,Circovirus,Pigeon circovirus
16081 644 NC_044042.1:52165319-52165789 UBV61966.1 1414603 Viruses,Monodnaviria,Shotokuvirae,Cressdnaviricota,Arfiviricetes,Cirlivirales,Circoviridae,Circovirus
16082 644 NC_044042.1:52165319-52165789 ABK79781.1 126070 Viruses,Monodnaviria,Shotokuvirae,Cressdnaviricota,Arfiviricetes,Cirlivirales,Circoviridae,Circovirus,Pigeon circovirus
16083 644 NC_044042.1:52165319-52165789 QSX73102.1 1414603 Viruses,Monodnaviria,Shotokuvirae,Cressdnaviricota,Arfiviricetes,Cirlivirales,Circoviridae,Circovirus
16084 644 NC_044042.1:52165319-52165789 BAQ95396.1 1414603 Viruses,Monodnaviria,Shotokuvirae,Cressdnaviricota,Arfiviricetes,Cirlivirales,Circoviridae,Circovirus
16085 644 NC_044042.1:52165319-52165789 UBV61908.1 1414603 Viruses,Monodnaviria,Shotokuvirae,Cressdnaviricota,Arfiviricetes,Cirlivirales,Circoviridae,Circovirus
16086 644 NC_044042.1:52165319-52165789 ABK79775.1 126070 Viruses,Monodnaviria,Shotokuvirae,Cressdnaviricota,Arfiviricetes,Cirlivirales,Circoviridae,Circovirus,Pigeon circovirus
16087 644 NC_044042.1:52165319-52165789 UBV61968.1 1414603 Viruses,Monodnaviria,Shotokuvirae,Cressdnaviricota,Arfiviricetes,Cirlivirales,Circoviridae,Circovirus
16088 644 NC_044042.1:52165319-52165789 ABK79778.1 126070 Viruses,Monodnaviria,Shotokuvirae,Cressdnaviricota,Arfiviricetes,Cirlivirales,Circoviridae,Circovirus,Pigeon circovirus
16089 644 NC_044042.1:52165319-52165789 UBV61946.1 1414603 Viruses,Monodnaviria,Shotokuvirae,Cressdnaviricota,Arfiviricetes,Cirlivirales,Circoviridae,Circovirus
16090 644 NC_044042.1:52165319-52165789 AHH31435.1 126070 Viruses,Monodnaviria,Shotokuvirae,Cressdnaviricota,Arfiviricetes,Cirlivirales,Circoviridae,Circovirus,Pigeon circovirus
16091 644 NC_044042.1:52165319-52165789 AVX45332.1 1414603 Viruses,Monodnaviria,Shotokuvirae,Cressdnaviricota,Arfiviricetes,Cirlivirales,Circoviridae,Circovirus
16092 644 NC_044042.1:52165319-52165789 AHH31443.1 126070 Viruses,Monodnaviria,Shotokuvirae,Cressdnaviricota,Arfiviricetes,Cirlivirales,Circoviridae,Circovirus,Pigeon circovirus
16093 644 NC_044042.1:52165319-52165789 UBV61876.1 1414603 Viruses,Monodnaviria,Shotokuvirae,Cressdnaviricota,Arfiviricetes,Cirlivirales,Circoviridae,Circovirus
16094 644 NC_044042.1:52165319-52165789 UBV61986.1 1414603 Viruses,Monodnaviria,Shotokuvirae,Cressdnaviricota,Arfiviricetes,Cirlivirales,Circoviridae,Circovirus
16095 644 NC_044042.1:52165319-52165789 QSX73206.1 1414603 Viruses,Monodnaviria,Shotokuvirae,Cressdnaviricota,Arfiviricetes,Cirlivirales,Circoviridae,Circovirus
16096 644 NC_044042.1:52165319-52165789 QSX73146.1 1414603 Viruses,Monodnaviria,Shotokuvirae,Cressdnaviricota,Arfiviricetes,Cirlivirales,Circoviridae,Circovirus
16097 644 NC_044042.1:52165319-52165789 UBV61948.1 1414603 Viruses,Monodnaviria,Shotokuvirae,Cressdnaviricota,Arfiviricetes,Cirlivirales,Circoviridae,Circovirus
16098 644 NC_044042.1:52165319-52165789 QSX73325.1 1414603 Viruses,Monodnaviria,Shotokuvirae,Cressdnaviricota,Arfiviricetes,Cirlivirales,Circoviridae,Circovirus
16099 644 NC_044042.1:52165319-52165789 QSX73408.1 1414603 Viruses,Monodnaviria,Shotokuvirae,Cressdnaviricota,Arfiviricetes,Cirlivirales,Circoviridae,Circovirus
16100 644 NC_044042.1:52165319-52165789 QSX73342.1 1414603 Viruses,Monodnaviria,Shotokuvirae,Cressdnaviricota,Arfiviricetes,Cirlivirales,Circoviridae,Circovirus

16101 645 NC_044042.1:52166498-52167037 AEW70742.1 1126411 Viruses,Monodnaviria,Shotokuvirae,Cressdnaviricota,Arfiviricetes,Cirlivirales,Circoviridae,Circovirus,European catfish circovirus
16102 645 NC_044042.1:52166498-52167037 YP_009091696.1 1126411 Viruses,Monodnaviria,Shotokuvirae,Cressdnaviricota,Arfiviricetes,Cirlivirales,Circoviridae,Circovirus,European catfish circovirus
16103 645 NC_044042.1:52166498-52167037 AEL87794.1 1072162 Viruses,Monodnaviria,Shotokuvirae,Cressdnaviricota,Arfiviricetes,Cirlivirales,Circoviridae,Cyclovirus,Dragonfly associated cyclovirus 4
16104 645 NC_044042.1:52166498-52167037 QTE03326.1 2815003 Viruses,Monodnaviria,Shotokuvirae,Cressdnaviricota,Arfiviricetes,Cirlivirales,Circoviridae
16105 645 NC_044042.1:52166498-52167037 YP_009506317.1 742918 Viruses,Monodnaviria,Shotokuvirae,Cressdnaviricota,Arfiviricetes,Cirlivirales,Circoviridae,Cyclovirus,Human associated cyclovirus 1
16106 645 NC_044042.1:52166498-52167037 AEL87837.1 1072162 Viruses,Monodnaviria,Shotokuvirae,Cressdnaviricota,Arfiviricetes,Cirlivirales,Circoviridae,Cyclovirus,Dragonfly associated cyclovirus 4
16107 645 NC_044042.1:52166498-52167037 ATW66432.1 1475143 Viruses,Monodnaviria,Shotokuvirae,Cressdnaviricota,Arfiviricetes,Cirlivirales,Circoviridae,Circovirus
16108 645 NC_044042.1:52166498-52167037 YP_009158862.1 1592764 Viruses,Monodnaviria,Shotokuvirae,Cressdnaviricota,Arfiviricetes,Cirlivirales,Circoviridae,Cyclovirus,Squirrel associated cyclovirus 1
16109 645 NC_044042.1:52166498-52167037 AXU38621.1 1475143 Viruses,Monodnaviria,Shotokuvirae,Cressdnaviricota,Arfiviricetes,Cirlivirales,Circoviridae,Circovirus
16110 645 NC_044042.1:52166498-52167037 YP_009021891.1 1475143 Viruses,Monodnaviria,Shotokuvirae,Cressdnaviricota,Arfiviricetes,Cirlivirales,Circoviridae,Circovirus
16111 645 NC_044042.1:52166498-52167037 ATW66440.1 1475143 Viruses,Monodnaviria,Shotokuvirae,Cressdnaviricota,Arfiviricetes,Cirlivirales,Circoviridae,Circovirus
16112 645 NC_044042.1:52166498-52167037 AXU38623.1 1475143 Viruses,Monodnaviria,Shotokuvirae,Cressdnaviricota,Arfiviricetes,Cirlivirales,Circoviridae,Circovirus
16113 645 NC_044042.1:52166498-52167037 ARO38302.1 1964372 Viruses,Monodnaviria,Shotokuvirae,Cressdnaviricota,Arfiviricetes,Cirlivirales,Circoviridae,Circovirus
16114 645 NC_044042.1:52166498-52167037 YP_009110680.1 1572237 Viruses,Monodnaviria,Shotokuvirae,Cressdnaviricota,Arfiviricetes,Cirlivirales,Circoviridae,Cyclovirus,Bat associated cyclovirus 12
16115 645 NC_044042.1:52166498-52167037 AXU38622.1 1475143 Viruses,Monodnaviria,Shotokuvirae,Cressdnaviricota,Arfiviricetes,Cirlivirales,Circoviridae,Circovirus
16116 645 NC_044042.1:52166498-52167037 AEL87827.1 1072162 Viruses,Monodnaviria,Shotokuvirae,Cressdnaviricota,Arfiviricetes,Cirlivirales,Circoviridae,Cyclovirus,Dragonfly associated cyclovirus 4
16117 645 NC_044042.1:52166498-52167037 AEL87820.1 1072162 Viruses,Monodnaviria,Shotokuvirae,Cressdnaviricota,Arfiviricetes,Cirlivirales,Circoviridae,Cyclovirus,Dragonfly associated cyclovirus 4
16118 645 NC_044042.1:52166498-52167037 YP_009553624.1 2152567 Viruses,Monodnaviria,Shotokuvirae,Cressdnaviricota,Arfiviricetes,Cirlivirales,Circoviridae,Cyclovirus
16119 645 NC_044042.1:52166498-52167037 AQQ72756.1 1329650 Viruses,Monodnaviria,Shotokuvirae,Cressdnaviricota,Arfiviricetes,Cirlivirales,Circoviridae,Circovirus
16120 645 NC_044042.1:52166498-52167037 AQQ72758.1 1329650 Viruses,Monodnaviria,Shotokuvirae,Cressdnaviricota,Arfiviricetes,Cirlivirales,Circoviridae,Circovirus
16121 645 NC_044042.1:52166498-52167037 AQQ72760.1 1329650 Viruses,Monodnaviria,Shotokuvirae,Cressdnaviricota,Arfiviricetes,Cirlivirales,Circoviridae,Circovirus
16122 645 NC_044042.1:52166498-52167037 YP_009170674.1 1732201 Viruses,Monodnaviria,Shotokuvirae,Cressdnaviricota,Arfiviricetes,Cirlivirales,Circoviridae,Circovirus,Bat associated circovirus 4
16123 645 NC_044042.1:52166498-52167037 UNY50600.1 2914462 Viruses,Monodnaviria,Shotokuvirae,Cressdnaviricota,Arfiviricetes,Cirlivirales,Circoviridae,Cyclovirus
16124 645 NC_044042.1:52166498-52167037 UNY50602.1 2914458 Viruses,Monodnaviria,Shotokuvirae,Cressdnaviricota,Arfiviricetes,Cirlivirales,Circoviridae,Cyclovirus
16125 645 NC_044042.1:52166498-52167037 AQQ72761.1 1329650 Viruses,Monodnaviria,Shotokuvirae,Cressdnaviricota,Arfiviricetes,Cirlivirales,Circoviridae,Circovirus

16126 646 NC_044274.1:6439329-6441220 YP_009055063.1 1881951 Viruses,Riboviria,Orthornavirae,Negarnaviricota,Haploviricotina,Monjiviricetes,Mononegavirales,Bornaviridae,Orthobornavirus,Orthobornavirus elapsoideae
16127 646 NC_044274.1:6439329-6441220 ACJ71386.1 1548717 Viruses,Riboviria,Orthornavirae,Negarnaviricota,Haploviricotina,Monjiviricetes,Mononegavirales,Bornaviridae,Orthobornavirus,Orthobornavirus alphapsittaciforme
16128 646 NC_044274.1:6439329-6441220 DAZ85313.1 2817570 Viruses,Riboviria,Orthornavirae,Negarnaviricota,Haploviricotina,Monjiviricetes,Mononegavirales,Bornaviridae
16129 646 NC_044274.1:6439329-6441220 ACJ71393.1 1548718 Viruses,Riboviria,Orthornavirae,Negarnaviricota,Haploviricotina,Monjiviricetes,Mononegavirales,Bornaviridae,Orthobornavirus,Orthobornavirus alphapsittaciforme
16130 646 NC_044274.1:6439329-6441220 AEW69871.1 1548718 Viruses,Riboviria,Orthornavirae,Negarnaviricota,Haploviricotina,Monjiviricetes,Mononegavirales,Bornaviridae,Orthobornavirus,Orthobornavirus alphapsittaciforme
16131 646 NC_044274.1:6439329-6441220 AEG41944.1 1548718 Viruses,Riboviria,Orthornavirae,Negarnaviricota,Haploviricotina,Monjiviricetes,Mononegavirales,Bornaviridae,Orthobornavirus,Orthobornavirus alphapsittaciforme
16132 646 NC_044274.1:6439329-6441220 BBL33072.1 1548718 Viruses,Riboviria,Orthornavirae,Negarnaviricota,Haploviricotina,Monjiviricetes,Mononegavirales,Bornaviridae,Orthobornavirus,Orthobornavirus alphapsittaciforme
16133 646 NC_044274.1:6439329-6441220 BBL33066.1 1548718 Viruses,Riboviria,Orthornavirae,Negarnaviricota,Haploviricotina,Monjiviricetes,Mononegavirales,Bornaviridae,Orthobornavirus,Orthobornavirus alphapsittaciforme
16134 646 NC_044274.1:6439329-6441220 URS73040.1 1548718 Viruses,Riboviria,Orthornavirae,Negarnaviricota,Haploviricotina,Monjiviricetes,Mononegavirales,Bornaviridae,Orthobornavirus,Orthobornavirus alphapsittaciforme
16135 646 NC_044274.1:6439329-6441220 BBL33060.1 1548718 Viruses,Riboviria,Orthornavirae,Negarnaviricota,Haploviricotina,Monjiviricetes,Mononegavirales,Bornaviridae,Orthobornavirus,Orthobornavirus alphapsittaciforme
16136 646 NC_044274.1:6439329-6441220 QUP51771.1 1548718 Viruses,Riboviria,Orthornavirae,Negarnaviricota,Haploviricotina,Monjiviricetes,Mononegavirales,Bornaviridae,Orthobornavirus,Orthobornavirus alphapsittaciforme
16137 646 NC_044274.1:6439329-6441220 YP_009268898.1 1548718 Viruses,Riboviria,Orthornavirae,Negarnaviricota,Haploviricotina,Monjiviricetes,Mononegavirales,Bornaviridae,Orthobornavirus,Orthobornavirus alphapsittaciforme
16138 646 NC_044274.1:6439329-6441220 AEW69865.1 1548718 Viruses,Riboviria,Orthornavirae,Negarnaviricota,Haploviricotina,Monjiviricetes,Mononegavirales,Bornaviridae,Orthobornavirus,Orthobornavirus alphapsittaciforme
16139 646 NC_044274.1:6439329-6441220 AER30492.1 1548718 Viruses,Riboviria,Orthornavirae,Negarnaviricota,Haploviricotina,Monjiviricetes,Mononegavirales,Bornaviridae,Orthobornavirus,Orthobornavirus alphapsittaciforme
16140 646 NC_044274.1:6439329-6441220 BBL33042.1 1548718 Viruses,Riboviria,Orthornavirae,Negarnaviricota,Haploviricotina,Monjiviricetes,Mononegavirales,Bornaviridae,Orthobornavirus,Orthobornavirus alphapsittaciforme
16141 646 NC_044274.1:6439329-6441220 SBT82903.1 1885248 Viruses,Riboviria,Orthornavirae,Negarnaviricota,Haploviricotina,Monjiviricetes,Mononegavirales,Bornaviridae,Orthobornavirus,Orthobornavirus sciuri
16142 646 NC_044274.1:6439329-6441220 DAZ85319.1 2817571 Viruses,Riboviria,Orthornavirae,Negarnaviricota,Haploviricotina,Monjiviricetes,Mononegavirales,Bornaviridae,Orthobornavirus,Orthobornavirus caenophidiae
16143 646 NC_044274.1:6439329-6441220 SBT82900.1 1885248 Viruses,Riboviria,Orthornavirae,Negarnaviricota,Haploviricotina,Monjiviricetes,Mononegavirales,Bornaviridae,Orthobornavirus,Orthobornavirus sciuri
16144 646 NC_044274.1:6439329-6441220 ART67019.1 1885248 Viruses,Riboviria,Orthornavirae,Negarnaviricota,Haploviricotina,Monjiviricetes,Mononegavirales,Bornaviridae,Orthobornavirus,Orthobornavirus sciuri
16145 646 NC_044274.1:6439329-6441220 YP_009269418.1 1885248 Viruses,Riboviria,Orthornavirae,Negarnaviricota,Haploviricotina,Monjiviricetes,Mononegavirales,Bornaviridae,Orthobornavirus,Orthobornavirus sciuri
16146 646 NC_044274.1:6439329-6441220 SBT82910.1 1885248 Viruses,Riboviria,Orthornavirae,Negarnaviricota,Haploviricotina,Monjiviricetes,Mononegavirales,Bornaviridae,Orthobornavirus,Orthobornavirus sciuri
16147 646 NC_044274.1:6439329-6441220 ART67043.1 1885248 Viruses,Riboviria,Orthornavirae,Negarnaviricota,Haploviricotina,Monjiviricetes,Mononegavirales,Bornaviridae,Orthobornavirus,Orthobornavirus sciuri
16148 646 NC_044274.1:6439329-6441220 AER30498.1 1548718 Viruses,Riboviria,Orthornavirae,Negarnaviricota,Haploviricotina,Monjiviricetes,Mononegavirales,Bornaviridae,Orthobornavirus,Orthobornavirus alphapsittaciforme
16149 646 NC_044274.1:6439329-6441220 QTC09943.1 1885248 Viruses,Riboviria,Orthornavirae,Negarnaviricota,Haploviricotina,Monjiviricetes,Mononegavirales,Bornaviridae,Orthobornavirus,Orthobornavirus sciuri
16150 646 NC_044274.1:6439329-6441220 SBT82897.1 1885248 Viruses,Riboviria,Orthornavirae,Negarnaviricota,Haploviricotina,Monjiviricetes,Mononegavirales,Bornaviridae,Orthobornavirus,Orthobornavirus sciuri

16151 647 NC_044279.2:43821213-43821398 ABA39137.1 146032 Viruses,Monodnaviria,Shotokuvirae,Cressdnaviricota,Arfiviricetes,Cirlivirales,Circoviridae,Circovirus
16152 647 NC_044279.2:43821213-43821398 ABU48445.1 459957 Viruses,Monodnaviria,Shotokuvirae,Cressdnaviricota,Arfiviricetes,Cirlivirales,Circoviridae,Circovirus
16153 647 NC_044279.2:43821213-43821398 ABA39141.1 146032 Viruses,Monodnaviria,Shotokuvirae,Cressdnaviricota,Arfiviricetes,Cirlivirales,Circoviridae,Circovirus
16154 647 NC_044279.2:43821213-43821398 YP_009091698.1 459957 Viruses,Monodnaviria,Shotokuvirae,Cressdnaviricota,Arfiviricetes,Cirlivirales,Circoviridae,Circovirus
16155 647 NC_044279.2:43821213-43821398 AOS89467.1 146032 Viruses,Monodnaviria,Shotokuvirae,Cressdnaviricota,Arfiviricetes,Cirlivirales,Circoviridae,Circovirus
16156 647 NC_044279.2:43821213-43821398 ABA39145.1 146032 Viruses,Monodnaviria,Shotokuvirae,Cressdnaviricota,Arfiviricetes,Cirlivirales,Circoviridae,Circovirus
16157 647 NC_044279.2:43821213-43821398 ALZ45069.1 146032 Viruses,Monodnaviria,Shotokuvirae,Cressdnaviricota,Arfiviricetes,Cirlivirales,Circoviridae,Circovirus
16158 647 NC_044279.2:43821213-43821398 AAT51965.1 146032 Viruses,Monodnaviria,Shotokuvirae,Cressdnaviricota,Arfiviricetes,Cirlivirales,Circoviridae,Circovirus
16159 647 NC_044279.2:43821213-43821398 QNS29818.1 146032 Viruses,Monodnaviria,Shotokuvirae,Cressdnaviricota,Arfiviricetes,Cirlivirales,Circoviridae,Circovirus
16160 647 NC_044279.2:43821213-43821398 QLM00364.1 146032 Viruses,Monodnaviria,Shotokuvirae,Cressdnaviricota,Arfiviricetes,Cirlivirales,Circoviridae,Circovirus
16161 647 NC_044279.2:43821213-43821398 QNS29768.1 146032 Viruses,Monodnaviria,Shotokuvirae,Cressdnaviricota,Arfiviricetes,Cirlivirales,Circoviridae,Circovirus
16162 647 NC_044279.2:43821213-43821398 QNS29783.1 146032 Viruses,Monodnaviria,Shotokuvirae,Cressdnaviricota,Arfiviricetes,Cirlivirales,Circoviridae,Circovirus
16163 647 NC_044279.2:43821213-43821398 QNS29824.1 146032 Viruses,Monodnaviria,Shotokuvirae,Cressdnaviricota,Arfiviricetes,Cirlivirales,Circoviridae,Circovirus
16164 647 NC_044279.2:43821213-43821398 QNS29771.1 146032 Viruses,Monodnaviria,Shotokuvirae,Cressdnaviricota,Arfiviricetes,Cirlivirales,Circoviridae,Circovirus
16165 647 NC_044279.2:43821213-43821398 QNS29834.1 146032 Viruses,Monodnaviria,Shotokuvirae,Cressdnaviricota,Arfiviricetes,Cirlivirales,Circoviridae,Circovirus
16166 647 NC_044279.2:43821213-43821398 QNS29750.1 146032 Viruses,Monodnaviria,Shotokuvirae,Cressdnaviricota,Arfiviricetes,Cirlivirales,Circoviridae,Circovirus
16167 647 NC_044279.2:43821213-43821398 QNS29780.1 146032 Viruses,Monodnaviria,Shotokuvirae,Cressdnaviricota,Arfiviricetes,Cirlivirales,Circoviridae,Circovirus
16168 647 NC_044279.2:43821213-43821398 USE40070.1 146032 Viruses,Monodnaviria,Shotokuvirae,Cressdnaviricota,Arfiviricetes,Cirlivirales,Circoviridae,Circovirus
16169 647 NC_044279.2:43821213-43821398 USE40055.1 146032 Viruses,Monodnaviria,Shotokuvirae,Cressdnaviricota,Arfiviricetes,Cirlivirales,Circoviridae,Circovirus
16170 647 NC_044279.2:43821213-43821398 QNS29801.1 146032 Viruses,Monodnaviria,Shotokuvirae,Cressdnaviricota,Arfiviricetes,Cirlivirales,Circoviridae,Circovirus
16171 647 NC_044279.2:43821213-43821398 USE40124.1 146032 Viruses,Monodnaviria,Shotokuvirae,Cressdnaviricota,Arfiviricetes,Cirlivirales,Circoviridae,Circovirus
16172 647 NC_044279.2:43821213-43821398 QNS29795.1 146032 Viruses,Monodnaviria,Shotokuvirae,Cressdnaviricota,Arfiviricetes,Cirlivirales,Circoviridae,Circovirus
16173 647 NC_044279.2:43821213-43821398 QNS29753.1 146032 Viruses,Monodnaviria,Shotokuvirae,Cressdnaviricota,Arfiviricetes,Cirlivirales,Circoviridae,Circovirus
16174 647 NC_044279.2:43821213-43821398 QNS29804.1 146032 Viruses,Monodnaviria,Shotokuvirae,Cressdnaviricota,Arfiviricetes,Cirlivirales,Circoviridae,Circovirus
16175 647 NC_044279.2:43821213-43821398 QNS29759.1 146032 Viruses,Monodnaviria,Shotokuvirae,Cressdnaviricota,Arfiviricetes,Cirlivirales,Circoviridae,Circovirus

16176 648 NC_044303.2:82985855-82986448 QGM49267.1 1868221 Viruses,Monodnaviria,Shotokuvirae,Cressdnaviricota,Arfiviricetes,Cirlivirales,Circoviridae,Circovirus
16177 648 NC_044303.2:82985855-82986448 QCW64051.1 1868221 Viruses,Monodnaviria,Shotokuvirae,Cressdnaviricota,Arfiviricetes,Cirlivirales,Circoviridae,Circovirus
16178 648 NC_044303.2:82985855-82986448 UMM62403.1 2922909 Viruses,Monodnaviria,Shotokuvirae,Cressdnaviricota,Arfiviricetes,Cirlivirales,Circoviridae,Circovirus
16179 648 NC_044303.2:82985855-82986448 QBG64251.1 1868221 Viruses,Monodnaviria,Shotokuvirae,Cressdnaviricota,Arfiviricetes,Cirlivirales,Circoviridae,Circovirus
16180 648 NC_044303.2:82985855-82986448 AWB80892.1 1868221 Viruses,Monodnaviria,Shotokuvirae,Cressdnaviricota,Arfiviricetes,Cirlivirales,Circoviridae,Circovirus
16181 648 NC_044303.2:82985855-82986448 QLP88698.1 1868221 Viruses,Monodnaviria,Shotokuvirae,Cressdnaviricota,Arfiviricetes,Cirlivirales,Circoviridae,Circovirus
16182 648 NC_044303.2:82985855-82986448 QJF53933.1 1868221 Viruses,Monodnaviria,Shotokuvirae,Cressdnaviricota,Arfiviricetes,Cirlivirales,Circoviridae,Circovirus
16183 648 NC_044303.2:82985855-82986448 QBG64247.1 1868221 Viruses,Monodnaviria,Shotokuvirae,Cressdnaviricota,Arfiviricetes,Cirlivirales,Circoviridae,Circovirus
16184 648 NC_044303.2:82985855-82986448 QXV87336.1 1868221 Viruses,Monodnaviria,Shotokuvirae,Cressdnaviricota,Arfiviricetes,Cirlivirales,Circoviridae,Circovirus
16185 648 NC_044303.2:82985855-82986448 QEQ92547.1 1868221 Viruses,Monodnaviria,Shotokuvirae,Cressdnaviricota,Arfiviricetes,Cirlivirales,Circoviridae,Circovirus
16186 648 NC_044303.2:82985855-82986448 QNT22116.1 1868221 Viruses,Monodnaviria,Shotokuvirae,Cressdnaviricota,Arfiviricetes,Cirlivirales,Circoviridae,Circovirus
16187 648 NC_044303.2:82985855-82986448 AWB80891.1 1868221 Viruses,Monodnaviria,Shotokuvirae,Cressdnaviricota,Arfiviricetes,Cirlivirales,Circoviridae,Circovirus
16188 648 NC_044303.2:82985855-82986448 AWB80899.1 1868221 Viruses,Monodnaviria,Shotokuvirae,Cressdnaviricota,Arfiviricetes,Cirlivirales,Circoviridae,Circovirus
16189 648 NC_044303.2:82985855-82986448 AWB80893.1 1868221 Viruses,Monodnaviria,Shotokuvirae,Cressdnaviricota,Arfiviricetes,Cirlivirales,Circoviridae,Circovirus
16190 648 NC_044303.2:82985855-82986448 AWB80895.1 1868221 Viruses,Monodnaviria,Shotokuvirae,Cressdnaviricota,Arfiviricetes,Cirlivirales,Circoviridae,Circovirus
16191 648 NC_044303.2:82985855-82986448 AWB80897.1 1868221 Viruses,Monodnaviria,Shotokuvirae,Cressdnaviricota,Arfiviricetes,Cirlivirales,Circoviridae,Circovirus
16192 648 NC_044303.2:82985855-82986448 QBQ03925.1 1868221 Viruses,Monodnaviria,Shotokuvirae,Cressdnaviricota,Arfiviricetes,Cirlivirales,Circoviridae,Circovirus
16193 648 NC_044303.2:82985855-82986448 QGR10119.1 1868221 Viruses,Monodnaviria,Shotokuvirae,Cressdnaviricota,Arfiviricetes,Cirlivirales,Circoviridae,Circovirus
16194 648 NC_044303.2:82985855-82986448 QDO16107.1 1868221 Viruses,Monodnaviria,Shotokuvirae,Cressdnaviricota,Arfiviricetes,Cirlivirales,Circoviridae,Circovirus
16195 648 NC_044303.2:82985855-82986448 QXV87334.1 1868221 Viruses,Monodnaviria,Shotokuvirae,Cressdnaviricota,Arfiviricetes,Cirlivirales,Circoviridae,Circovirus
16196 648 NC_044303.2:82985855-82986448 QEQ92515.1 1868221 Viruses,Monodnaviria,Shotokuvirae,Cressdnaviricota,Arfiviricetes,Cirlivirales,Circoviridae,Circovirus
16197 648 NC_044303.2:82985855-82986448 QGX90132.1 1868221 Viruses,Monodnaviria,Shotokuvirae,Cressdnaviricota,Arfiviricetes,Cirlivirales,Circoviridae,Circovirus
16198 648 NC_044303.2:82985855-82986448 AWO14222.1 1868221 Viruses,Monodnaviria,Shotokuvirae,Cressdnaviricota,Arfiviricetes,Cirlivirales,Circoviridae,Circovirus
16199 648 NC_044303.2:82985855-82986448 QEJ66009.1 1868221 Viruses,Monodnaviria,Shotokuvirae,Cressdnaviricota,Arfiviricetes,Cirlivirales,Circoviridae,Circovirus
16200 648 NC_044303.2:82985855-82986448 UJH20004.1 1868221 Viruses,Monodnaviria,Shotokuvirae,Cressdnaviricota,Arfiviricetes,Cirlivirales,Circoviridae,Circovirus

16201 649 NC_044306.2:70151609-70152151 QDH76148.1 46221 Viruses,Monodnaviria,Shotokuvirae,Cressdnaviricota,Arfiviricetes,Cirlivirales,Circoviridae,Circovirus
16202 649 NC_044306.2:70151609-70152151 QDH76147.1 46221 Viruses,Monodnaviria,Shotokuvirae,Cressdnaviricota,Arfiviricetes,Cirlivirales,Circoviridae,Circovirus
16203 649 NC_044306.2:70151609-70152151 QDH76146.1 46221 Viruses,Monodnaviria,Shotokuvirae,Cressdnaviricota,Arfiviricetes,Cirlivirales,Circoviridae,Circovirus
16204 649 NC_044306.2:70151609-70152151 QDH76145.1 46221 Viruses,Monodnaviria,Shotokuvirae,Cressdnaviricota,Arfiviricetes,Cirlivirales,Circoviridae,Circovirus
16205 649 NC_044306.2:70151609-70152151 QDH76144.1 46221 Viruses,Monodnaviria,Shotokuvirae,Cressdnaviricota,Arfiviricetes,Cirlivirales,Circoviridae,Circovirus
16206 649 NC_044306.2:70151609-70152151 QDH76150.1 46221 Viruses,Monodnaviria,Shotokuvirae,Cressdnaviricota,Arfiviricetes,Cirlivirales,Circoviridae,Circovirus
16207 649 NC_044306.2:70151609-70152151 AEL87827.1 1072162 Viruses,Monodnaviria,Shotokuvirae,Cressdnaviricota,Arfiviricetes,Cirlivirales,Circoviridae,Cyclovirus,Dragonfly associated cyclovirus 4
16208 649 NC_044306.2:70151609-70152151 AEL87820.1 1072162 Viruses,Monodnaviria,Shotokuvirae,Cressdnaviricota,Arfiviricetes,Cirlivirales,Circoviridae,Cyclovirus,Dragonfly associated cyclovirus 4
16209 649 NC_044306.2:70151609-70152151 AEL87841.1 1072162 Viruses,Monodnaviria,Shotokuvirae,Cressdnaviricota,Arfiviricetes,Cirlivirales,Circoviridae,Cyclovirus,Dragonfly associated cyclovirus 4
16210 649 NC_044306.2:70151609-70152151 AEL87825.1 1072162 Viruses,Monodnaviria,Shotokuvirae,Cressdnaviricota,Arfiviricetes,Cirlivirales,Circoviridae,Cyclovirus,Dragonfly associated cyclovirus 4
16211 649 NC_044306.2:70151609-70152151 QOW03340.1 2686039 Viruses,Monodnaviria,Shotokuvirae,Cressdnaviricota,Arfiviricetes,Cirlivirales,Circoviridae,Circovirus
16212 649 NC_044306.2:70151609-70152151 QTA51464.1 2686039 Viruses,Monodnaviria,Shotokuvirae,Cressdnaviricota,Arfiviricetes,Cirlivirales,Circoviridae,Circovirus
16213 649 NC_044306.2:70151609-70152151 QOJ43929.1 2686039 Viruses,Monodnaviria,Shotokuvirae,Cressdnaviricota,Arfiviricetes,Cirlivirales,Circoviridae,Circovirus
16214 649 NC_044306.2:70151609-70152151 YP_009506283.1 743300 Viruses,Monodnaviria,Shotokuvirae,Cressdnaviricota,Arfiviricetes,Cirlivirales,Circoviridae,Circovirus,Human associated circovirus 1
16215 649 NC_044306.2:70151609-70152151 ADF80743.1 745094 Viruses,Monodnaviria,Shotokuvirae,Cressdnaviricota,Arfiviricetes,Cirlivirales,Circoviridae
16216 649 NC_044306.2:70151609-70152151 UPP37782.1 2686039 Viruses,Monodnaviria,Shotokuvirae,Cressdnaviricota,Arfiviricetes,Cirlivirales,Circoviridae,Circovirus
16217 649 NC_044306.2:70151609-70152151 AXU38621.1 1475143 Viruses,Monodnaviria,Shotokuvirae,Cressdnaviricota,Arfiviricetes,Cirlivirales,Circoviridae,Circovirus
16218 649 NC_044306.2:70151609-70152151 YP_009021891.1 1475143 Viruses,Monodnaviria,Shotokuvirae,Cressdnaviricota,Arfiviricetes,Cirlivirales,Circoviridae,Circovirus
16219 649 NC_044306.2:70151609-70152151 ATW66440.1 1475143 Viruses,Monodnaviria,Shotokuvirae,Cressdnaviricota,Arfiviricetes,Cirlivirales,Circoviridae,Circovirus
16220 649 NC_044306.2:70151609-70152151 AXU38623.1 1475143 Viruses,Monodnaviria,Shotokuvirae,Cressdnaviricota,Arfiviricetes,Cirlivirales,Circoviridae,Circovirus
16221 649 NC_044306.2:70151609-70152151 ATW66432.1 1475143 Viruses,Monodnaviria,Shotokuvirae,Cressdnaviricota,Arfiviricetes,Cirlivirales,Circoviridae,Circovirus
16222 649 NC_044306.2:70151609-70152151 UPP37784.1 2686039 Viruses,Monodnaviria,Shotokuvirae,Cressdnaviricota,Arfiviricetes,Cirlivirales,Circoviridae,Circovirus
16223 649 NC_044306.2:70151609-70152151 QOC60271.1 46221 Viruses,Monodnaviria,Shotokuvirae,Cressdnaviricota,Arfiviricetes,Cirlivirales,Circoviridae,Circovirus
16224 649 NC_044306.2:70151609-70152151 QSV11988.1 2686039 Viruses,Monodnaviria,Shotokuvirae,Cressdnaviricota,Arfiviricetes,Cirlivirales,Circoviridae,Circovirus
16225 649 NC_044306.2:70151609-70152151 QTA51480.1 2686039 Viruses,Monodnaviria,Shotokuvirae,Cressdnaviricota,Arfiviricetes,Cirlivirales,Circoviridae,Circovirus

16226 650 NC_044314.2:74809097-74809249 APQ44729.1 341671 Viruses,Monodnaviria,Shotokuvirae,Cossaviricota,Quintoviricetes,Piccovirales,Parvoviridae,Parvovirinae,Dependoparvovirus,Avian dependoparvovirus 1
16227 650 NC_044314.2:74809097-74809249 AAL37721.1 38251 Viruses,Monodnaviria,Shotokuvirae,Cossaviricota,Quintoviricetes,Piccovirales,Parvoviridae,Parvovirinae,Dependoparvovirus,Anseriform dependoparvovirus 1
16228 650 NC_044314.2:74809097-74809249 ALE30774.1 1711931 Viruses,Monodnaviria,Shotokuvirae,Cossaviricota,Quintoviricetes,Piccovirales,Parvoviridae,Parvovirinae,Protoparvovirus
16229 650 NC_044314.2:74809097-74809249 ATO93805.1 10804 Viruses,Monodnaviria,Shotokuvirae,Cossaviricota,Quintoviricetes,Piccovirales,Parvoviridae,Parvovirinae,Dependoparvovirus,Adeno-associated dependoparvovirus A
16230 650 NC_044314.2:74809097-74809249 ANQ47223.1 10804 Viruses,Monodnaviria,Shotokuvirae,Cossaviricota,Quintoviricetes,Piccovirales,Parvoviridae,Parvovirinae,Dependoparvovirus,Adeno-associated dependoparvovirus A
16231 650 NC_044314.2:74809097-74809249 ANQ47235.1 10804 Viruses,Monodnaviria,Shotokuvirae,Cossaviricota,Quintoviricetes,Piccovirales,Parvoviridae,Parvovirinae,Dependoparvovirus,Adeno-associated dependoparvovirus A
16232 650 NC_044314.2:74809097-74809249 AMQ77671.1 10804 Viruses,Monodnaviria,Shotokuvirae,Cossaviricota,Quintoviricetes,Piccovirales,Parvoviridae,Parvovirinae,Dependoparvovirus,Adeno-associated dependoparvovirus A
16233 650 NC_044314.2:74809097-74809249 ANQ47229.1 10804 Viruses,Monodnaviria,Shotokuvirae,Cossaviricota,Quintoviricetes,Piccovirales,Parvoviridae,Parvovirinae,Dependoparvovirus,Adeno-associated dependoparvovirus A
16234 650 NC_044314.2:74809097-74809249 ABP93843.1 38251 Viruses,Monodnaviria,Shotokuvirae,Cossaviricota,Quintoviricetes,Piccovirales,Parvoviridae,Parvovirinae,Dependoparvovirus,Anseriform dependoparvovirus 1
16235 650 NC_044314.2:74809097-74809249 AQT18929.1 341673 Viruses,Monodnaviria,Shotokuvirae,Cossaviricota,Quintoviricetes,Piccovirales,Parvoviridae,Parvovirinae,Dependoparvovirus,Anseriform dependoparvovirus 1
16236 650 NC_044314.2:74809097-74809249 AAA75285.1 38251 Viruses,Monodnaviria,Shotokuvirae,Cossaviricota,Quintoviricetes,Piccovirales,Parvoviridae,Parvovirinae,Dependoparvovirus,Anseriform dependoparvovirus 1
16237 650 NC_044314.2:74809097-74809249 AXG65519.1 38251 Viruses,Monodnaviria,Shotokuvirae,Cossaviricota,Quintoviricetes,Piccovirales,Parvoviridae,Parvovirinae,Dependoparvovirus,Anseriform dependoparvovirus 1
16238 650 NC_044314.2:74809097-74809249 AWA45287.1 38251 Viruses,Monodnaviria,Shotokuvirae,Cossaviricota,Quintoviricetes,Piccovirales,Parvoviridae,Parvovirinae,Dependoparvovirus,Anseriform dependoparvovirus 1
16239 650 NC_044314.2:74809097-74809249 CAA52983.1 37325 Viruses,Monodnaviria,Shotokuvirae,Cossaviricota,Quintoviricetes,Piccovirales,Parvoviridae,Parvovirinae,Dependoparvovirus,Anseriform dependoparvovirus 1
16240 650 NC_044314.2:74809097-74809249 AGG53766.1 37325 Viruses,Monodnaviria,Shotokuvirae,Cossaviricota,Quintoviricetes,Piccovirales,Parvoviridae,Parvovirinae,Dependoparvovirus,Anseriform dependoparvovirus 1
16241 650 NC_044314.2:74809097-74809249 QBS32948.1 38251 Viruses,Monodnaviria,Shotokuvirae,Cossaviricota,Quintoviricetes,Piccovirales,Parvoviridae,Parvovirinae,Dependoparvovirus,Anseriform dependoparvovirus 1
16242 650 NC_044314.2:74809097-74809249 QNQ79082.1 38251 Viruses,Monodnaviria,Shotokuvirae,Cossaviricota,Quintoviricetes,Piccovirales,Parvoviridae,Parvovirinae,Dependoparvovirus,Anseriform dependoparvovirus 1
16243 650 NC_044314.2:74809097-74809249 AQT03431.1 1941434 Viruses,Monodnaviria,Shotokuvirae,Cossaviricota,Quintoviricetes,Piccovirales,Parvoviridae,Parvovirinae
16244 650 NC_044314.2:74809097-74809249 NP_043514.1 38251 Viruses,Monodnaviria,Shotokuvirae,Cossaviricota,Quintoviricetes,Piccovirales,Parvoviridae,Parvovirinae,Dependoparvovirus,Anseriform dependoparvovirus 1
16245 650 NC_044314.2:74809097-74809249 AWA45286.1 38251 Viruses,Monodnaviria,Shotokuvirae,Cossaviricota,Quintoviricetes,Piccovirales,Parvoviridae,Parvovirinae,Dependoparvovirus,Anseriform dependoparvovirus 1
16246 650 NC_044314.2:74809097-74809249 QOE76066.1 341673 Viruses,Monodnaviria,Shotokuvirae,Cossaviricota,Quintoviricetes,Piccovirales,Parvoviridae,Parvovirinae,Dependoparvovirus,Anseriform dependoparvovirus 1
16247 650 NC_044314.2:74809097-74809249 QUX80123.1 1511895 Viruses,Monodnaviria,Shotokuvirae,Cossaviricota,Quintoviricetes,Piccovirales,Parvoviridae,Parvovirinae,Dependoparvovirus
16248 650 NC_044314.2:74809097-74809249 ATX74768.1 38251 Viruses,Monodnaviria,Shotokuvirae,Cossaviricota,Quintoviricetes,Piccovirales,Parvoviridae,Parvovirinae,Dependoparvovirus,Anseriform dependoparvovirus 1
16249 650 NC_044314.2:74809097-74809249 AEV89789.1 38251 Viruses,Monodnaviria,Shotokuvirae,Cossaviricota,Quintoviricetes,Piccovirales,Parvoviridae,Parvovirinae,Dependoparvovirus,Anseriform dependoparvovirus 1
16250 650 NC_044314.2:74809097-74809249 YP_068410.1 37325 Viruses,Monodnaviria,Shotokuvirae,Cossaviricota,Quintoviricetes,Piccovirales,Parvoviridae,Parvovirinae,Dependoparvovirus,Anseriform dependoparvovirus 1

16251 651 NC_044520.1:67887281-67888062 QKN88761.1 2052559 Viruses,Monodnaviria,Shotokuvirae,Cossaviricota,Quintoviricetes,Piccovirales,Parvoviridae,Parvovirinae,Dependoparvovirus
16252 651 NC_044520.1:67887281-67888062 UAJ21443.1 2875326 Viruses,Monodnaviria,Shotokuvirae,Cossaviricota,Quintoviricetes,Piccovirales,Parvoviridae,Parvovirinae,Dependoparvovirus
16253 651 NC_044520.1:67887281-67888062 QKE54951.1 1940570 Viruses,Monodnaviria,Shotokuvirae,Cossaviricota,Quintoviricetes,Piccovirales,Parvoviridae
16254 651 NC_044520.1:67887281-67888062 QKN88754.1 2052559 Viruses,Monodnaviria,Shotokuvirae,Cossaviricota,Quintoviricetes,Piccovirales,Parvoviridae,Parvovirinae,Dependoparvovirus
16255 651 NC_044520.1:67887281-67888062 QKN88763.1 2052559 Viruses,Monodnaviria,Shotokuvirae,Cossaviricota,Quintoviricetes,Piccovirales,Parvoviridae,Parvovirinae,Dependoparvovirus
16256 651 NC_044520.1:67887281-67888062 AWW87409.1 740950 Viruses,Monodnaviria,Shotokuvirae,Cossaviricota,Quintoviricetes,Piccovirales,Parvoviridae,Parvovirinae,Dependoparvovirus,Chiropteran dependoparvovirus 1
16257 651 NC_044520.1:67887281-67888062 AWW87408.1 740950 Viruses,Monodnaviria,Shotokuvirae,Cossaviricota,Quintoviricetes,Piccovirales,Parvoviridae,Parvovirinae,Dependoparvovirus,Chiropteran dependoparvovirus 1
16258 651 NC_044520.1:67887281-67888062 YP_003858572.1 727962 Viruses,Monodnaviria,Shotokuvirae,Cossaviricota,Quintoviricetes,Piccovirales,Parvoviridae,Parvovirinae,Dependoparvovirus,Chiropteran dependoparvovirus 1
16259 651 NC_044520.1:67887281-67888062 AWW87411.1 740950 Viruses,Monodnaviria,Shotokuvirae,Cossaviricota,Quintoviricetes,Piccovirales,Parvoviridae,Parvovirinae,Dependoparvovirus,Chiropteran dependoparvovirus 1
16260 651 NC_044520.1:67887281-67888062 QHY93490.1 2778552 Viruses,Monodnaviria,Shotokuvirae,Cossaviricota,Quintoviricetes,Piccovirales,Parvoviridae,Parvovirinae,Dependoparvovirus
16261 651 NC_044520.1:67887281-67888062 ATV81503.1 2053183 Viruses,Monodnaviria,Shotokuvirae,Cossaviricota,Quintoviricetes,Piccovirales,Parvoviridae,Parvovirinae,Dependoparvovirus
16262 651 NC_044520.1:67887281-67888062 UJO02143.1 2912000 Viruses,Monodnaviria,Shotokuvirae,Cossaviricota,Quintoviricetes,Piccovirales,Parvoviridae,Parvovirinae,Dependoparvovirus
16263 651 NC_044520.1:67887281-67888062 AAZ79678.1 341227 Viruses,Monodnaviria,Shotokuvirae,Cossaviricota,Quintoviricetes,Piccovirales,Parvoviridae,Parvovirinae,Dependoparvovirus
16264 651 NC_044520.1:67887281-67888062 AAZ79677.1 341227 Viruses,Monodnaviria,Shotokuvirae,Cossaviricota,Quintoviricetes,Piccovirales,Parvoviridae,Parvovirinae,Dependoparvovirus
16265 651 NC_044520.1:67887281-67888062 AAZ79676.1 341227 Viruses,Monodnaviria,Shotokuvirae,Cossaviricota,Quintoviricetes,Piccovirales,Parvoviridae,Parvovirinae,Dependoparvovirus
16266 651 NC_044520.1:67887281-67888062 YP_009154713.1 1670662 Viruses,Monodnaviria,Shotokuvirae,Cossaviricota,Quintoviricetes,Piccovirales,Parvoviridae,Parvovirinae,Dependoparvovirus,Squamate dependoparvovirus 2
16267 651 NC_044520.1:67887281-67888062 QPN96233.1 1670662 Viruses,Monodnaviria,Shotokuvirae,Cossaviricota,Quintoviricetes,Piccovirales,Parvoviridae,Parvovirinae,Dependoparvovirus,Squamate dependoparvovirus 2
16268 651 NC_044520.1:67887281-67888062 AXN94241.1 2303482 Viruses,Monodnaviria,Shotokuvirae,Cossaviricota,Quintoviricetes,Piccovirales,Parvoviridae,Parvovirinae,Dependoparvovirus
16269 651 NC_044520.1:67887281-67888062 6WFT_1 740950 Viruses,Monodnaviria,Shotokuvirae,Cossaviricota,Quintoviricetes,Piccovirales,Parvoviridae,Parvovirinae,Dependoparvovirus,Chiropteran dependoparvovirus 1
16270 651 NC_044520.1:67887281-67888062 QTE04019.1 2794569 Viruses,Monodnaviria,Shotokuvirae,Cossaviricota,Quintoviricetes,Piccovirales,Parvoviridae,Parvovirinae,Dependoparvovirus
16271 651 NC_044520.1:67887281-67888062 AXN94235.1 2303482 Viruses,Monodnaviria,Shotokuvirae,Cossaviricota,Quintoviricetes,Piccovirales,Parvoviridae,Parvovirinae,Dependoparvovirus
16272 651 NC_044520.1:67887281-67888062 AWW87410.1 740950 Viruses,Monodnaviria,Shotokuvirae,Cossaviricota,Quintoviricetes,Piccovirales,Parvoviridae,Parvovirinae,Dependoparvovirus,Chiropteran dependoparvovirus 1
16273 651 NC_044520.1:67887281-67888062 AGK45557.1 1328057 Viruses,Monodnaviria,Shotokuvirae,Cossaviricota,Quintoviricetes,Piccovirales,Parvoviridae,Parvovirinae,Dependoparvovirus
16274 651 NC_044520.1:67887281-67888062 QKN88757.1 2052559 Viruses,Monodnaviria,Shotokuvirae,Cossaviricota,Quintoviricetes,Piccovirales,Parvoviridae,Parvovirinae,Dependoparvovirus
16275 651 NC_044520.1:67887281-67888062 AXN94234.1 2303482 Viruses,Monodnaviria,Shotokuvirae,Cossaviricota,Quintoviricetes,Piccovirales,Parvoviridae,Parvovirinae,Dependoparvovirus

16276 652 NC_044574.1:56577935-56578231 AZP54392.1 2497568 Viruses,Monodnaviria,Shotokuvirae,Cossaviricota,Quintoviricetes,Piccovirales,Parvoviridae,Parvovirinae,Dependoparvovirus
16277 652 NC_044574.1:56577935-56578231 AAS99280.1 272636 Viruses,Monodnaviria,Shotokuvirae,Cossaviricota,Quintoviricetes,Piccovirales,Parvoviridae,Parvovirinae,Dependoparvovirus
16278 652 NC_044574.1:56577935-56578231 7L6H_1 501327 Viruses,Monodnaviria,Shotokuvirae,Cossaviricota,Quintoviricetes,Piccovirales,Parvoviridae,Parvovirinae,Dependoparvovirus,Adeno-associated dependoparvovirus A
16279 652 NC_044574.1:56577935-56578231 QDH44185.1 272636 Viruses,Monodnaviria,Shotokuvirae,Cossaviricota,Quintoviricetes,Piccovirales,Parvoviridae,Parvovirinae,Dependoparvovirus
16280 652 NC_044574.1:56577935-56578231 QDH44244.1 272636 Viruses,Monodnaviria,Shotokuvirae,Cossaviricota,Quintoviricetes,Piccovirales,Parvoviridae,Parvovirinae,Dependoparvovirus
16281 652 NC_044574.1:56577935-56578231 QDH44251.1 272636 Viruses,Monodnaviria,Shotokuvirae,Cossaviricota,Quintoviricetes,Piccovirales,Parvoviridae,Parvovirinae,Dependoparvovirus
16282 652 NC_044574.1:56577935-56578231 QDH44452.1 272636 Viruses,Monodnaviria,Shotokuvirae,Cossaviricota,Quintoviricetes,Piccovirales,Parvoviridae,Parvovirinae,Dependoparvovirus
16283 652 NC_044574.1:56577935-56578231 QDH44184.1 272636 Viruses,Monodnaviria,Shotokuvirae,Cossaviricota,Quintoviricetes,Piccovirales,Parvoviridae,Parvovirinae,Dependoparvovirus
16284 652 NC_044574.1:56577935-56578231 QDH44243.1 272636 Viruses,Monodnaviria,Shotokuvirae,Cossaviricota,Quintoviricetes,Piccovirales,Parvoviridae,Parvovirinae,Dependoparvovirus
16285 652 NC_044574.1:56577935-56578231 QDH44250.1 272636 Viruses,Monodnaviria,Shotokuvirae,Cossaviricota,Quintoviricetes,Piccovirales,Parvoviridae,Parvovirinae,Dependoparvovirus
16286 652 NC_044574.1:56577935-56578231 QDH44451.1 272636 Viruses,Monodnaviria,Shotokuvirae,Cossaviricota,Quintoviricetes,Piccovirales,Parvoviridae,Parvovirinae,Dependoparvovirus
16287 652 NC_044574.1:56577935-56578231 AGA15927.1 272636 Viruses,Monodnaviria,Shotokuvirae,Cossaviricota,Quintoviricetes,Piccovirales,Parvoviridae,Parvovirinae,Dependoparvovirus
16288 652 NC_044574.1:56577935-56578231 QDH44183.1 272636 Viruses,Monodnaviria,Shotokuvirae,Cossaviricota,Quintoviricetes,Piccovirales,Parvoviridae,Parvovirinae,Dependoparvovirus
16289 652 NC_044574.1:56577935-56578231 ABZ10812.1 501327 Viruses,Monodnaviria,Shotokuvirae,Cossaviricota,Quintoviricetes,Piccovirales,Parvoviridae,Parvovirinae,Dependoparvovirus,Adeno-associated dependoparvovirus A
16290 652 NC_044574.1:56577935-56578231 QPP19824.1 272636 Viruses,Monodnaviria,Shotokuvirae,Cossaviricota,Quintoviricetes,Piccovirales,Parvoviridae,Parvovirinae,Dependoparvovirus
16291 652 NC_044574.1:56577935-56578231 QDH44242.1 272636 Viruses,Monodnaviria,Shotokuvirae,Cossaviricota,Quintoviricetes,Piccovirales,Parvoviridae,Parvovirinae,Dependoparvovirus
16292 652 NC_044574.1:56577935-56578231 QZX63275.1 272636 Viruses,Monodnaviria,Shotokuvirae,Cossaviricota,Quintoviricetes,Piccovirales,Parvoviridae,Parvovirinae,Dependoparvovirus
16293 652 NC_044574.1:56577935-56578231 QZX63284.1 272636 Viruses,Monodnaviria,Shotokuvirae,Cossaviricota,Quintoviricetes,Piccovirales,Parvoviridae,Parvovirinae,Dependoparvovirus
16294 652 NC_044574.1:56577935-56578231 QDH44249.1 272636 Viruses,Monodnaviria,Shotokuvirae,Cossaviricota,Quintoviricetes,Piccovirales,Parvoviridae,Parvovirinae,Dependoparvovirus
16295 652 NC_044574.1:56577935-56578231 AAS99268.1 272636 Viruses,Monodnaviria,Shotokuvirae,Cossaviricota,Quintoviricetes,Piccovirales,Parvoviridae,Parvovirinae,Dependoparvovirus
16296 652 NC_044574.1:56577935-56578231 AAU05370.1 272636 Viruses,Monodnaviria,Shotokuvirae,Cossaviricota,Quintoviricetes,Piccovirales,Parvoviridae,Parvovirinae,Dependoparvovirus
16297 652 NC_044574.1:56577935-56578231 UGV24173.1 1511891 Viruses,Monodnaviria,Shotokuvirae,Cossaviricota,Quintoviricetes,Piccovirales,Parvoviridae,Parvovirinae,Dependoparvovirus
16298 652 NC_044574.1:56577935-56578231 QPP19819.1 272636 Viruses,Monodnaviria,Shotokuvirae,Cossaviricota,Quintoviricetes,Piccovirales,Parvoviridae,Parvovirinae,Dependoparvovirus
16299 652 NC_044574.1:56577935-56578231 QDH44450.1 272636 Viruses,Monodnaviria,Shotokuvirae,Cossaviricota,Quintoviricetes,Piccovirales,Parvoviridae,Parvovirinae,Dependoparvovirus
16300 652 NC_044574.1:56577935-56578231 QPP19816.1 272636 Viruses,Monodnaviria,Shotokuvirae,Cossaviricota,Quintoviricetes,Piccovirales,Parvoviridae,Parvovirinae,Dependoparvovirus

16301 653 NC_044979.1:167681336-167683715 UGV24180.1 1511891 Viruses,Monodnaviria,Shotokuvirae,Cossaviricota,Quintoviricetes,Piccovirales,Parvoviridae,Parvovirinae,Dependoparvovirus
16302 653 NC_044979.1:167681336-167683715 QDH44187.1 272636 Viruses,Monodnaviria,Shotokuvirae,Cossaviricota,Quintoviricetes,Piccovirales,Parvoviridae,Parvovirinae,Dependoparvovirus
16303 653 NC_044979.1:167681336-167683715 QDH44096.1 272636 Viruses,Monodnaviria,Shotokuvirae,Cossaviricota,Quintoviricetes,Piccovirales,Parvoviridae,Parvovirinae,Dependoparvovirus
16304 653 NC_044979.1:167681336-167683715 QDH44103.1 272636 Viruses,Monodnaviria,Shotokuvirae,Cossaviricota,Quintoviricetes,Piccovirales,Parvoviridae,Parvovirinae,Dependoparvovirus
16305 653 NC_044979.1:167681336-167683715 QJS95374.1 272636 Viruses,Monodnaviria,Shotokuvirae,Cossaviricota,Quintoviricetes,Piccovirales,Parvoviridae,Parvovirinae,Dependoparvovirus
16306 653 NC_044979.1:167681336-167683715 QDH44159.1 272636 Viruses,Monodnaviria,Shotokuvirae,Cossaviricota,Quintoviricetes,Piccovirales,Parvoviridae,Parvovirinae,Dependoparvovirus
16307 653 NC_044979.1:167681336-167683715 QDH44461.1 272636 Viruses,Monodnaviria,Shotokuvirae,Cossaviricota,Quintoviricetes,Piccovirales,Parvoviridae,Parvovirinae,Dependoparvovirus
16308 653 NC_044979.1:167681336-167683715 ASW20943.1 272636 Viruses,Monodnaviria,Shotokuvirae,Cossaviricota,Quintoviricetes,Piccovirales,Parvoviridae,Parvovirinae,Dependoparvovirus
16309 653 NC_044979.1:167681336-167683715 AAU05369.1 272636 Viruses,Monodnaviria,Shotokuvirae,Cossaviricota,Quintoviricetes,Piccovirales,Parvoviridae,Parvovirinae,Dependoparvovirus
16310 653 NC_044979.1:167681336-167683715 QDH44433.1 272636 Viruses,Monodnaviria,Shotokuvirae,Cossaviricota,Quintoviricetes,Piccovirales,Parvoviridae,Parvovirinae,Dependoparvovirus
16311 653 NC_044979.1:167681336-167683715 QDH44344.1 272636 Viruses,Monodnaviria,Shotokuvirae,Cossaviricota,Quintoviricetes,Piccovirales,Parvoviridae,Parvovirinae,Dependoparvovirus
16312 653 NC_044979.1:167681336-167683715 QDH44454.1 272636 Viruses,Monodnaviria,Shotokuvirae,Cossaviricota,Quintoviricetes,Piccovirales,Parvoviridae,Parvovirinae,Dependoparvovirus
16313 653 NC_044979.1:167681336-167683715 QDH44232.1 272636 Viruses,Monodnaviria,Shotokuvirae,Cossaviricota,Quintoviricetes,Piccovirales,Parvoviridae,Parvovirinae,Dependoparvovirus
16314 653 NC_044979.1:167681336-167683715 QDH44173.1 272636 Viruses,Monodnaviria,Shotokuvirae,Cossaviricota,Quintoviricetes,Piccovirales,Parvoviridae,Parvovirinae,Dependoparvovirus
16315 653 NC_044979.1:167681336-167683715 AAU05365.1 272636 Viruses,Monodnaviria,Shotokuvirae,Cossaviricota,Quintoviricetes,Piccovirales,Parvoviridae,Parvovirinae,Dependoparvovirus
16316 653 NC_044979.1:167681336-167683715 QDH44110.1 272636 Viruses,Monodnaviria,Shotokuvirae,Cossaviricota,Quintoviricetes,Piccovirales,Parvoviridae,Parvovirinae,Dependoparvovirus
16317 653 NC_044979.1:167681336-167683715 UGV24174.1 1511891 Viruses,Monodnaviria,Shotokuvirae,Cossaviricota,Quintoviricetes,Piccovirales,Parvoviridae,Parvovirinae,Dependoparvovirus
16318 653 NC_044979.1:167681336-167683715 QDH44302.1 272636 Viruses,Monodnaviria,Shotokuvirae,Cossaviricota,Quintoviricetes,Piccovirales,Parvoviridae,Parvovirinae,Dependoparvovirus
16319 653 NC_044979.1:167681336-167683715 AAU05367.1 272636 Viruses,Monodnaviria,Shotokuvirae,Cossaviricota,Quintoviricetes,Piccovirales,Parvoviridae,Parvovirinae,Dependoparvovirus
16320 653 NC_044979.1:167681336-167683715 QDH44086.1 272636 Viruses,Monodnaviria,Shotokuvirae,Cossaviricota,Quintoviricetes,Piccovirales,Parvoviridae,Parvovirinae,Dependoparvovirus
16321 653 NC_044979.1:167681336-167683715 QDH44180.1 272636 Viruses,Monodnaviria,Shotokuvirae,Cossaviricota,Quintoviricetes,Piccovirales,Parvoviridae,Parvovirinae,Dependoparvovirus
16322 653 NC_044979.1:167681336-167683715 AAU05359.1 272636 Viruses,Monodnaviria,Shotokuvirae,Cossaviricota,Quintoviricetes,Piccovirales,Parvoviridae,Parvovirinae,Dependoparvovirus
16323 653 NC_044979.1:167681336-167683715 QDH44267.1 272636 Viruses,Monodnaviria,Shotokuvirae,Cossaviricota,Quintoviricetes,Piccovirales,Parvoviridae,Parvovirinae,Dependoparvovirus
16324 653 NC_044979.1:167681336-167683715 QDH44260.1 272636 Viruses,Monodnaviria,Shotokuvirae,Cossaviricota,Quintoviricetes,Piccovirales,Parvoviridae,Parvovirinae,Dependoparvovirus
16325 653 NC_044979.1:167681336-167683715 QDH44253.1 272636 Viruses,Monodnaviria,Shotokuvirae,Cossaviricota,Quintoviricetes,Piccovirales,Parvoviridae,Parvovirinae,Dependoparvovirus

16326 654 NC_044984.1:47248817-47250202 QDH44460.1 272636 Viruses,Monodnaviria,Shotokuvirae,Cossaviricota,Quintoviricetes,Piccovirales,Parvoviridae,Parvovirinae,Dependoparvovirus
16327 654 NC_044984.1:47248817-47250202 YP_680422.1 10804 Viruses,Monodnaviria,Shotokuvirae,Cossaviricota,Quintoviricetes,Piccovirales,Parvoviridae,Parvovirinae,Dependoparvovirus,Adeno-associated dependoparvovirus A
16328 654 NC_044984.1:47248817-47250202 QDH44329.1 272636 Viruses,Monodnaviria,Shotokuvirae,Cossaviricota,Quintoviricetes,Piccovirales,Parvoviridae,Parvovirinae,Dependoparvovirus
16329 654 NC_044984.1:47248817-47250202 QDH44085.1 272636 Viruses,Monodnaviria,Shotokuvirae,Cossaviricota,Quintoviricetes,Piccovirales,Parvoviridae,Parvovirinae,Dependoparvovirus
16330 654 NC_044984.1:47248817-47250202 QDH44109.1 272636 Viruses,Monodnaviria,Shotokuvirae,Cossaviricota,Quintoviricetes,Piccovirales,Parvoviridae,Parvovirinae,Dependoparvovirus
16331 654 NC_044984.1:47248817-47250202 QDH44231.1 272636 Viruses,Monodnaviria,Shotokuvirae,Cossaviricota,Quintoviricetes,Piccovirales,Parvoviridae,Parvovirinae,Dependoparvovirus
16332 654 NC_044984.1:47248817-47250202 QDH44095.1 272636 Viruses,Monodnaviria,Shotokuvirae,Cossaviricota,Quintoviricetes,Piccovirales,Parvoviridae,Parvovirinae,Dependoparvovirus
16333 654 NC_044984.1:47248817-47250202 QDH44411.1 272636 Viruses,Monodnaviria,Shotokuvirae,Cossaviricota,Quintoviricetes,Piccovirales,Parvoviridae,Parvovirinae,Dependoparvovirus
16334 654 NC_044984.1:47248817-47250202 QDH44158.1 272636 Viruses,Monodnaviria,Shotokuvirae,Cossaviricota,Quintoviricetes,Piccovirales,Parvoviridae,Parvovirinae,Dependoparvovirus
16335 654 NC_044984.1:47248817-47250202 ASW20942.1 272636 Viruses,Monodnaviria,Shotokuvirae,Cossaviricota,Quintoviricetes,Piccovirales,Parvoviridae,Parvovirinae,Dependoparvovirus
16336 654 NC_044984.1:47248817-47250202 QDH44123.1 272636 Viruses,Monodnaviria,Shotokuvirae,Cossaviricota,Quintoviricetes,Piccovirales,Parvoviridae,Parvovirinae,Dependoparvovirus
16337 654 NC_044984.1:47248817-47250202 QDH44238.1 272636 Viruses,Monodnaviria,Shotokuvirae,Cossaviricota,Quintoviricetes,Piccovirales,Parvoviridae,Parvovirinae,Dependoparvovirus
16338 654 NC_044984.1:47248817-47250202 QDH44266.1 272636 Viruses,Monodnaviria,Shotokuvirae,Cossaviricota,Quintoviricetes,Piccovirales,Parvoviridae,Parvovirinae,Dependoparvovirus
16339 654 NC_044984.1:47248817-47250202 QDH44186.1 272636 Viruses,Monodnaviria,Shotokuvirae,Cossaviricota,Quintoviricetes,Piccovirales,Parvoviridae,Parvovirinae,Dependoparvovirus
16340 654 NC_044984.1:47248817-47250202 QDH44301.1 272636 Viruses,Monodnaviria,Shotokuvirae,Cossaviricota,Quintoviricetes,Piccovirales,Parvoviridae,Parvovirinae,Dependoparvovirus
16341 654 NC_044984.1:47248817-47250202 QDH44172.1 272636 Viruses,Monodnaviria,Shotokuvirae,Cossaviricota,Quintoviricetes,Piccovirales,Parvoviridae,Parvovirinae,Dependoparvovirus
16342 654 NC_044984.1:47248817-47250202 QDH44343.1 272636 Viruses,Monodnaviria,Shotokuvirae,Cossaviricota,Quintoviricetes,Piccovirales,Parvoviridae,Parvovirinae,Dependoparvovirus
16343 654 NC_044984.1:47248817-47250202 QDH44179.1 272636 Viruses,Monodnaviria,Shotokuvirae,Cossaviricota,Quintoviricetes,Piccovirales,Parvoviridae,Parvovirinae,Dependoparvovirus
16344 654 NC_044984.1:47248817-47250202 QDH44259.1 272636 Viruses,Monodnaviria,Shotokuvirae,Cossaviricota,Quintoviricetes,Piccovirales,Parvoviridae,Parvovirinae,Dependoparvovirus
16345 654 NC_044984.1:47248817-47250202 QDH44432.1 272636 Viruses,Monodnaviria,Shotokuvirae,Cossaviricota,Quintoviricetes,Piccovirales,Parvoviridae,Parvovirinae,Dependoparvovirus
16346 654 NC_044984.1:47248817-47250202 QDH44252.1 272636 Viruses,Monodnaviria,Shotokuvirae,Cossaviricota,Quintoviricetes,Piccovirales,Parvoviridae,Parvovirinae,Dependoparvovirus
16347 654 NC_044984.1:47248817-47250202 QDH44446.1 272636 Viruses,Monodnaviria,Shotokuvirae,Cossaviricota,Quintoviricetes,Piccovirales,Parvoviridae,Parvovirinae,Dependoparvovirus
16348 654 NC_044984.1:47248817-47250202 UGV24188.1 1511891 Viruses,Monodnaviria,Shotokuvirae,Cossaviricota,Quintoviricetes,Piccovirales,Parvoviridae,Parvovirinae,Dependoparvovirus
16349 654 NC_044984.1:47248817-47250202 P03132.1 648242 Viruses,Monodnaviria,Shotokuvirae,Cossaviricota,Quintoviricetes,Piccovirales,Parvoviridae,Parvovirinae,Dependoparvovirus,Adeno-associated dependoparvovirus A
16350 654 NC_044984.1:47248817-47250202 QDH44397.1 272636 Viruses,Monodnaviria,Shotokuvirae,Cossaviricota,Quintoviricetes,Piccovirales,Parvoviridae,Parvovirinae,Dependoparvovirus

16351 655 NC_045426.1:131903259-131903599 AEI88305.1 28314 Viruses,Monodnaviria,Shotokuvirae,Cossaviricota,Quintoviricetes,Piccovirales,Parvoviridae,Parvovirinae,Amdoparvovirus,Carnivore amdoparvovirus 1
16352 655 NC_045426.1:131903259-131903599 QRV11692.1 1514704 Viruses,Monodnaviria,Shotokuvirae,Cossaviricota,Quintoviricetes,Piccovirales,Parvoviridae,Parvovirinae
16353 655 NC_045426.1:131903259-131903599 APB42247.1 28314 Viruses,Monodnaviria,Shotokuvirae,Cossaviricota,Quintoviricetes,Piccovirales,Parvoviridae,Parvovirinae,Amdoparvovirus,Carnivore amdoparvovirus 1
16354 655 NC_045426.1:131903259-131903599 ATY47690.1 2055262 Viruses,Monodnaviria,Shotokuvirae,Cossaviricota,Quintoviricetes,Piccovirales,Parvoviridae,Parvovirinae
16355 655 NC_045426.1:131903259-131903599 AEI88313.1 28314 Viruses,Monodnaviria,Shotokuvirae,Cossaviricota,Quintoviricetes,Piccovirales,Parvoviridae,Parvovirinae,Amdoparvovirus,Carnivore amdoparvovirus 1
16356 655 NC_045426.1:131903259-131903599 AUQ23250.1 1908805 Viruses,Monodnaviria,Shotokuvirae,Cossaviricota,Quintoviricetes,Piccovirales,Parvoviridae,Parvovirinae,Amdoparvovirus
16357 655 NC_045426.1:131903259-131903599 YP_009315909.1 1908805 Viruses,Monodnaviria,Shotokuvirae,Cossaviricota,Quintoviricetes,Piccovirales,Parvoviridae,Parvovirinae,Amdoparvovirus
16358 655 NC_045426.1:131903259-131903599 QNH89890.1 28314 Viruses,Monodnaviria,Shotokuvirae,Cossaviricota,Quintoviricetes,Piccovirales,Parvoviridae,Parvovirinae,Amdoparvovirus,Carnivore amdoparvovirus 1
16359 655 NC_045426.1:131903259-131903599 QNH89888.1 28314 Viruses,Monodnaviria,Shotokuvirae,Cossaviricota,Quintoviricetes,Piccovirales,Parvoviridae,Parvovirinae,Amdoparvovirus,Carnivore amdoparvovirus 1
16360 655 NC_045426.1:131903259-131903599 AZA04519.1 28314 Viruses,Monodnaviria,Shotokuvirae,Cossaviricota,Quintoviricetes,Piccovirales,Parvoviridae,Parvovirinae,Amdoparvovirus,Carnivore amdoparvovirus 1
16361 655 NC_045426.1:131903259-131903599 QIC34564.1 28314 Viruses,Monodnaviria,Shotokuvirae,Cossaviricota,Quintoviricetes,Piccovirales,Parvoviridae,Parvovirinae,Amdoparvovirus,Carnivore amdoparvovirus 1
16362 655 NC_045426.1:131903259-131903599 QIC34563.1 28314 Viruses,Monodnaviria,Shotokuvirae,Cossaviricota,Quintoviricetes,Piccovirales,Parvoviridae,Parvovirinae,Amdoparvovirus,Carnivore amdoparvovirus 1
16363 655 NC_045426.1:131903259-131903599 QBQ18510.1 2039697 Viruses,Monodnaviria,Shotokuvirae,Cossaviricota,Quintoviricetes,Piccovirales,Parvoviridae,Parvovirinae,Protoparvovirus,Ungulate protoparvovirus 1
16364 655 NC_045426.1:131903259-131903599 AEI88276.1 28314 Viruses,Monodnaviria,Shotokuvirae,Cossaviricota,Quintoviricetes,Piccovirales,Parvoviridae,Parvovirinae,Amdoparvovirus,Carnivore amdoparvovirus 1
16365 655 NC_045426.1:131903259-131903599 AEI88316.1 28314 Viruses,Monodnaviria,Shotokuvirae,Cossaviricota,Quintoviricetes,Piccovirales,Parvoviridae,Parvovirinae,Amdoparvovirus,Carnivore amdoparvovirus 1
16366 655 NC_045426.1:131903259-131903599 AEI88310.1 28314 Viruses,Monodnaviria,Shotokuvirae,Cossaviricota,Quintoviricetes,Piccovirales,Parvoviridae,Parvovirinae,Amdoparvovirus,Carnivore amdoparvovirus 1
16367 655 NC_045426.1:131903259-131903599 AEI88320.1 28314 Viruses,Monodnaviria,Shotokuvirae,Cossaviricota,Quintoviricetes,Piccovirales,Parvoviridae,Parvovirinae,Amdoparvovirus,Carnivore amdoparvovirus 1
16368 655 NC_045426.1:131903259-131903599 UNP34446.1 2169703 Viruses,Monodnaviria,Shotokuvirae,Cossaviricota,Quintoviricetes,Piccovirales,Parvoviridae,Parvovirinae,Amdoparvovirus
16369 655 NC_045426.1:131903259-131903599 UNP34445.1 2169703 Viruses,Monodnaviria,Shotokuvirae,Cossaviricota,Quintoviricetes,Piccovirales,Parvoviridae,Parvovirinae,Amdoparvovirus
16370 655 NC_045426.1:131903259-131903599 QBQ18509.1 2039697 Viruses,Monodnaviria,Shotokuvirae,Cossaviricota,Quintoviricetes,Piccovirales,Parvoviridae,Parvovirinae,Protoparvovirus,Ungulate protoparvovirus 1
16371 655 NC_045426.1:131903259-131903599 ALT55189.1 28314 Viruses,Monodnaviria,Shotokuvirae,Cossaviricota,Quintoviricetes,Piccovirales,Parvoviridae,Parvovirinae,Amdoparvovirus,Carnivore amdoparvovirus 1
16372 655 NC_045426.1:131903259-131903599 ALT55188.1 1513314 Viruses,Monodnaviria,Shotokuvirae,Cossaviricota,Quintoviricetes,Piccovirales,Parvoviridae,Parvovirinae,Amdoparvovirus
16373 655 NC_045426.1:131903259-131903599 ALT55190.1 28314 Viruses,Monodnaviria,Shotokuvirae,Cossaviricota,Quintoviricetes,Piccovirales,Parvoviridae,Parvovirinae,Amdoparvovirus,Carnivore amdoparvovirus 1
16374 655 NC_045426.1:131903259-131903599 AMD43089.1 1513315 Viruses,Monodnaviria,Shotokuvirae,Cossaviricota,Quintoviricetes,Piccovirales,Parvoviridae,Parvovirinae,Amdoparvovirus,Carnivore amdoparvovirus 3
16375 655 NC_045426.1:131903259-131903599 APB42263.1 28314 Viruses,Monodnaviria,Shotokuvirae,Cossaviricota,Quintoviricetes,Piccovirales,Parvoviridae,Parvovirinae,Amdoparvovirus,Carnivore amdoparvovirus 1

16376 656 NC_045426.1:200129817-200133389 YP_009508490.1 2016402 Viruses,Riboviria,Orthornavirae,Negarnaviricota,Haploviricotina,Monjiviricetes,Mononegavirales,Bornaviridae,Carbovirus,Carbovirus tapeti
16377 656 NC_045426.1:200129817-200133389 YP_009508484.1 2016401 Viruses,Riboviria,Orthornavirae,Negarnaviricota,Haploviricotina,Monjiviricetes,Mononegavirales,Bornaviridae,Carbovirus,Carbovirus queenslandense
16378 656 NC_045426.1:200129817-200133389 ACJ71386.1 1548717 Viruses,Riboviria,Orthornavirae,Negarnaviricota,Haploviricotina,Monjiviricetes,Mononegavirales,Bornaviridae,Orthobornavirus,Orthobornavirus alphapsittaciforme
16379 656 NC_045426.1:200129817-200133389 BBL33072.1 1548718 Viruses,Riboviria,Orthornavirae,Negarnaviricota,Haploviricotina,Monjiviricetes,Mononegavirales,Bornaviridae,Orthobornavirus,Orthobornavirus alphapsittaciforme
16380 656 NC_045426.1:200129817-200133389 BBL33060.1 1548718 Viruses,Riboviria,Orthornavirae,Negarnaviricota,Haploviricotina,Monjiviricetes,Mononegavirales,Bornaviridae,Orthobornavirus,Orthobornavirus alphapsittaciforme
16381 656 NC_045426.1:200129817-200133389 QUP51771.1 1548718 Viruses,Riboviria,Orthornavirae,Negarnaviricota,Haploviricotina,Monjiviricetes,Mononegavirales,Bornaviridae,Orthobornavirus,Orthobornavirus alphapsittaciforme
16382 656 NC_045426.1:200129817-200133389 YP_009268898.1 1548718 Viruses,Riboviria,Orthornavirae,Negarnaviricota,Haploviricotina,Monjiviricetes,Mononegavirales,Bornaviridae,Orthobornavirus,Orthobornavirus alphapsittaciforme
16383 656 NC_045426.1:200129817-200133389 BBL33066.1 1548718 Viruses,Riboviria,Orthornavirae,Negarnaviricota,Haploviricotina,Monjiviricetes,Mononegavirales,Bornaviridae,Orthobornavirus,Orthobornavirus alphapsittaciforme
16384 656 NC_045426.1:200129817-200133389 URS73040.1 1548718 Viruses,Riboviria,Orthornavirae,Negarnaviricota,Haploviricotina,Monjiviricetes,Mononegavirales,Bornaviridae,Orthobornavirus,Orthobornavirus alphapsittaciforme
16385 656 NC_045426.1:200129817-200133389 AEW69865.1 1548718 Viruses,Riboviria,Orthornavirae,Negarnaviricota,Haploviricotina,Monjiviricetes,Mononegavirales,Bornaviridae,Orthobornavirus,Orthobornavirus alphapsittaciforme
16386 656 NC_045426.1:200129817-200133389 AER30492.1 1548718 Viruses,Riboviria,Orthornavirae,Negarnaviricota,Haploviricotina,Monjiviricetes,Mononegavirales,Bornaviridae,Orthobornavirus,Orthobornavirus alphapsittaciforme
16387 656 NC_045426.1:200129817-200133389 BBL33042.1 1548718 Viruses,Riboviria,Orthornavirae,Negarnaviricota,Haploviricotina,Monjiviricetes,Mononegavirales,Bornaviridae,Orthobornavirus,Orthobornavirus alphapsittaciforme
16388 656 NC_045426.1:200129817-200133389 ACJ71393.1 1548718 Viruses,Riboviria,Orthornavirae,Negarnaviricota,Haploviricotina,Monjiviricetes,Mononegavirales,Bornaviridae,Orthobornavirus,Orthobornavirus alphapsittaciforme
16389 656 NC_045426.1:200129817-200133389 AEW69871.1 1548718 Viruses,Riboviria,Orthornavirae,Negarnaviricota,Haploviricotina,Monjiviricetes,Mononegavirales,Bornaviridae,Orthobornavirus,Orthobornavirus alphapsittaciforme
16390 656 NC_045426.1:200129817-200133389 AEG41944.1 1548718 Viruses,Riboviria,Orthornavirae,Negarnaviricota,Haploviricotina,Monjiviricetes,Mononegavirales,Bornaviridae,Orthobornavirus,Orthobornavirus alphapsittaciforme
16391 656 NC_045426.1:200129817-200133389 AFN70793.1 1548714 Viruses,Riboviria,Orthornavirae,Negarnaviricota,Haploviricotina,Monjiviricetes,Mononegavirales,Bornaviridae,Orthobornavirus,Orthobornavirus alphapsittaciforme
16392 656 NC_045426.1:200129817-200133389 AER30498.1 1548718 Viruses,Riboviria,Orthornavirae,Negarnaviricota,Haploviricotina,Monjiviricetes,Mononegavirales,Bornaviridae,Orthobornavirus,Orthobornavirus alphapsittaciforme
16393 656 NC_045426.1:200129817-200133389 SBT82903.1 1885248 Viruses,Riboviria,Orthornavirae,Negarnaviricota,Haploviricotina,Monjiviricetes,Mononegavirales,Bornaviridae,Orthobornavirus,Orthobornavirus sciuri
16394 656 NC_045426.1:200129817-200133389 SBT82900.1 1885248 Viruses,Riboviria,Orthornavirae,Negarnaviricota,Haploviricotina,Monjiviricetes,Mononegavirales,Bornaviridae,Orthobornavirus,Orthobornavirus sciuri
16395 656 NC_045426.1:200129817-200133389 ART67043.1 1885248 Viruses,Riboviria,Orthornavirae,Negarnaviricota,Haploviricotina,Monjiviricetes,Mononegavirales,Bornaviridae,Orthobornavirus,Orthobornavirus sciuri
16396 656 NC_045426.1:200129817-200133389 SBT82868.1 1885248 Viruses,Riboviria,Orthornavirae,Negarnaviricota,Haploviricotina,Monjiviricetes,Mononegavirales,Bornaviridae,Orthobornavirus,Orthobornavirus sciuri
16397 656 NC_045426.1:200129817-200133389 ART67013.1 1885248 Viruses,Riboviria,Orthornavirae,Negarnaviricota,Haploviricotina,Monjiviricetes,Mononegavirales,Bornaviridae,Orthobornavirus,Orthobornavirus sciuri
16398 656 NC_045426.1:200129817-200133389 SBT82866.1 1885248 Viruses,Riboviria,Orthornavirae,Negarnaviricota,Haploviricotina,Monjiviricetes,Mononegavirales,Bornaviridae,Orthobornavirus,Orthobornavirus sciuri
16399 656 NC_045426.1:200129817-200133389 YP_009269418.1 1885248 Viruses,Riboviria,Orthornavirae,Negarnaviricota,Haploviricotina,Monjiviricetes,Mononegavirales,Bornaviridae,Orthobornavirus,Orthobornavirus sciuri
16400 656 NC_045426.1:200129817-200133389 QTC09943.1 1885248 Viruses,Riboviria,Orthornavirae,Negarnaviricota,Haploviricotina,Monjiviricetes,Mononegavirales,Bornaviridae,Orthobornavirus,Orthobornavirus sciuri

16401 657 NC_045426.1:512582956-512583824 QIX02904.1 1828531 Viruses,Monodnaviria,Shotokuvirae,Cossaviricota,Quintoviricetes,Piccovirales,Parvoviridae,Parvovirinae
16402 657 NC_045426.1:512582956-512583824 QFX66146.1 2663244 Viruses,Monodnaviria,Shotokuvirae,Cossaviricota,Quintoviricetes,Piccovirales,Parvoviridae,Parvovirinae,Protoparvovirus
16403 657 NC_045426.1:512582956-512583824 AKO22261.1 1676475 Viruses,Monodnaviria,Shotokuvirae,Cossaviricota,Quintoviricetes,Piccovirales,Parvoviridae
16404 657 NC_045426.1:512582956-512583824 AIU47678.1 1209382 Viruses,Monodnaviria,Shotokuvirae,Cossaviricota,Quintoviricetes,Piccovirales,Parvoviridae,Parvovirinae
16405 657 NC_045426.1:512582956-512583824 QIX02918.1 1828531 Viruses,Monodnaviria,Shotokuvirae,Cossaviricota,Quintoviricetes,Piccovirales,Parvoviridae,Parvovirinae
16406 657 NC_045426.1:512582956-512583824 AIU47683.1 1209382 Viruses,Monodnaviria,Shotokuvirae,Cossaviricota,Quintoviricetes,Piccovirales,Parvoviridae,Parvovirinae
16407 657 NC_045426.1:512582956-512583824 YP_009666130.1 1755694 Viruses,Monodnaviria,Shotokuvirae,Cossaviricota,Quintoviricetes,Piccovirales,Parvoviridae,Parvovirinae,Protoparvovirus,Ungulate protoparvovirus 2
16408 657 NC_045426.1:512582956-512583824 QDI06021.1 1828531 Viruses,Monodnaviria,Shotokuvirae,Cossaviricota,Quintoviricetes,Piccovirales,Parvoviridae,Parvovirinae
16409 657 NC_045426.1:512582956-512583824 QIX02912.1 1828531 Viruses,Monodnaviria,Shotokuvirae,Cossaviricota,Quintoviricetes,Piccovirales,Parvoviridae,Parvovirinae
16410 657 NC_045426.1:512582956-512583824 QDI06025.1 1828531 Viruses,Monodnaviria,Shotokuvirae,Cossaviricota,Quintoviricetes,Piccovirales,Parvoviridae,Parvovirinae
16411 657 NC_045426.1:512582956-512583824 QIX02924.1 1828531 Viruses,Monodnaviria,Shotokuvirae,Cossaviricota,Quintoviricetes,Piccovirales,Parvoviridae,Parvovirinae
16412 657 NC_045426.1:512582956-512583824 QIX02922.1 1828531 Viruses,Monodnaviria,Shotokuvirae,Cossaviricota,Quintoviricetes,Piccovirales,Parvoviridae,Parvovirinae
16413 657 NC_045426.1:512582956-512583824 QIX02926.1 1828531 Viruses,Monodnaviria,Shotokuvirae,Cossaviricota,Quintoviricetes,Piccovirales,Parvoviridae,Parvovirinae
16414 657 NC_045426.1:512582956-512583824 AMY15605.1 1828531 Viruses,Monodnaviria,Shotokuvirae,Cossaviricota,Quintoviricetes,Piccovirales,Parvoviridae,Parvovirinae
16415 657 NC_045426.1:512582956-512583824 QIX02906.1 1828531 Viruses,Monodnaviria,Shotokuvirae,Cossaviricota,Quintoviricetes,Piccovirales,Parvoviridae,Parvovirinae
16416 657 NC_045426.1:512582956-512583824 QIX02928.1 1828531 Viruses,Monodnaviria,Shotokuvirae,Cossaviricota,Quintoviricetes,Piccovirales,Parvoviridae,Parvovirinae
16417 657 NC_045426.1:512582956-512583824 QDI06029.1 1828531 Viruses,Monodnaviria,Shotokuvirae,Cossaviricota,Quintoviricetes,Piccovirales,Parvoviridae,Parvovirinae
16418 657 NC_045426.1:512582956-512583824 QDI06017.1 1828531 Viruses,Monodnaviria,Shotokuvirae,Cossaviricota,Quintoviricetes,Piccovirales,Parvoviridae,Parvovirinae
16419 657 NC_045426.1:512582956-512583824 QIX02930.1 1828531 Viruses,Monodnaviria,Shotokuvirae,Cossaviricota,Quintoviricetes,Piccovirales,Parvoviridae,Parvovirinae
16420 657 NC_045426.1:512582956-512583824 QDI06013.1 1828531 Viruses,Monodnaviria,Shotokuvirae,Cossaviricota,Quintoviricetes,Piccovirales,Parvoviridae,Parvovirinae
16421 657 NC_045426.1:512582956-512583824 QIX02910.1 1828531 Viruses,Monodnaviria,Shotokuvirae,Cossaviricota,Quintoviricetes,Piccovirales,Parvoviridae,Parvovirinae
16422 657 NC_045426.1:512582956-512583824 QDI06033.1 1828531 Viruses,Monodnaviria,Shotokuvirae,Cossaviricota,Quintoviricetes,Piccovirales,Parvoviridae,Parvovirinae
16423 657 NC_045426.1:512582956-512583824 QIX02908.1 1828531 Viruses,Monodnaviria,Shotokuvirae,Cossaviricota,Quintoviricetes,Piccovirales,Parvoviridae,Parvovirinae
16424 657 NC_045426.1:512582956-512583824 QDI06045.1 1828531 Viruses,Monodnaviria,Shotokuvirae,Cossaviricota,Quintoviricetes,Piccovirales,Parvoviridae,Parvovirinae
16425 657 NC_045426.1:512582956-512583824 QIX02920.1 1828531 Viruses,Monodnaviria,Shotokuvirae,Cossaviricota,Quintoviricetes,Piccovirales,Parvoviridae,Parvovirinae

16426 658 NC_045427.1:388123905-388126053 USH59373.1 2575831 Viruses,Monodnaviria,Shotokuvirae,Cossaviricota,Quintoviricetes,Piccovirales,Parvoviridae,Parvovirinae,Protoparvovirus,Carnivore protoparvovirus 3
16427 658 NC_045427.1:388123905-388126053 6X2K_1 1560340 Viruses,Monodnaviria,Shotokuvirae,Cossaviricota,Quintoviricetes,Piccovirales,Parvoviridae,Parvovirinae,Protoparvovirus
16428 658 NC_045427.1:388123905-388126053 USH59372.1 2575831 Viruses,Monodnaviria,Shotokuvirae,Cossaviricota,Quintoviricetes,Piccovirales,Parvoviridae,Parvovirinae,Protoparvovirus,Carnivore protoparvovirus 3
16429 658 NC_045427.1:388123905-388126053 AIT18929.1 1560340 Viruses,Monodnaviria,Shotokuvirae,Cossaviricota,Quintoviricetes,Piccovirales,Parvoviridae,Parvovirinae,Protoparvovirus
16430 658 NC_045427.1:388123905-388126053 YP_009186842.1 1763507 Viruses,Monodnaviria,Shotokuvirae,Cossaviricota,Quintoviricetes,Piccovirales,Parvoviridae,Parvovirinae,Protoparvovirus,Rodent protoparvovirus 3
16431 658 NC_045427.1:388123905-388126053 YP_009130652.1 2170148 Viruses,Monodnaviria,Shotokuvirae,Cossaviricota,Quintoviricetes,Piccovirales,Parvoviridae,Parvovirinae,Protoparvovirus
16432 658 NC_045427.1:388123905-388126053 AIT18930.1 1560340 Viruses,Monodnaviria,Shotokuvirae,Cossaviricota,Quintoviricetes,Piccovirales,Parvoviridae,Parvovirinae,Protoparvovirus
16433 658 NC_045427.1:388123905-388126053 AOR39544.1 1903319 Viruses,Monodnaviria,Shotokuvirae,Cossaviricota,Quintoviricetes,Piccovirales,Parvoviridae,Parvovirinae
16434 658 NC_045427.1:388123905-388126053 YP_009186841.1 1763507 Viruses,Monodnaviria,Shotokuvirae,Cossaviricota,Quintoviricetes,Piccovirales,Parvoviridae,Parvovirinae,Protoparvovirus,Rodent protoparvovirus 3
16435 658 NC_045427.1:388123905-388126053 AIA23798.1 1209382 Viruses,Monodnaviria,Shotokuvirae,Cossaviricota,Quintoviricetes,Piccovirales,Parvoviridae,Parvovirinae
16436 658 NC_045427.1:388123905-388126053 AFN44272.1 1209382 Viruses,Monodnaviria,Shotokuvirae,Cossaviricota,Quintoviricetes,Piccovirales,Parvoviridae,Parvovirinae
16437 658 NC_045427.1:388123905-388126053 YP_009130651.1 2170148 Viruses,Monodnaviria,Shotokuvirae,Cossaviricota,Quintoviricetes,Piccovirales,Parvoviridae,Parvovirinae,Protoparvovirus
16438 658 NC_045427.1:388123905-388126053 AQM55809.1 1209382 Viruses,Monodnaviria,Shotokuvirae,Cossaviricota,Quintoviricetes,Piccovirales,Parvoviridae,Parvovirinae
16439 658 NC_045427.1:388123905-388126053 AOR39545.1 1903319 Viruses,Monodnaviria,Shotokuvirae,Cossaviricota,Quintoviricetes,Piccovirales,Parvoviridae,Parvovirinae
16440 658 NC_045427.1:388123905-388126053 AIA23797.1 1209382 Viruses,Monodnaviria,Shotokuvirae,Cossaviricota,Quintoviricetes,Piccovirales,Parvoviridae,Parvovirinae
16441 658 NC_045427.1:388123905-388126053 YP_009507382.1 1511907 Viruses,Monodnaviria,Shotokuvirae,Cossaviricota,Quintoviricetes,Piccovirales,Parvoviridae,Parvovirinae,Protoparvovirus
16442 658 NC_045427.1:388123905-388126053 AFN44269.1 1209382 Viruses,Monodnaviria,Shotokuvirae,Cossaviricota,Quintoviricetes,Piccovirales,Parvoviridae,Parvovirinae
16443 658 NC_045427.1:388123905-388126053 UPH39304.1 1987106 Viruses,Monodnaviria,Shotokuvirae,Cossaviricota,Quintoviricetes,Piccovirales,Parvoviridae,Parvovirinae,Protoparvovirus
16444 658 NC_045427.1:388123905-388126053 UPH39299.1 1987106 Viruses,Monodnaviria,Shotokuvirae,Cossaviricota,Quintoviricetes,Piccovirales,Parvoviridae,Parvovirinae,Protoparvovirus
16445 658 NC_045427.1:388123905-388126053 UPH39297.1 1987106 Viruses,Monodnaviria,Shotokuvirae,Cossaviricota,Quintoviricetes,Piccovirales,Parvoviridae,Parvovirinae,Protoparvovirus
16446 658 NC_045427.1:388123905-388126053 UPH39302.1 1987106 Viruses,Monodnaviria,Shotokuvirae,Cossaviricota,Quintoviricetes,Piccovirales,Parvoviridae,Parvovirinae,Protoparvovirus
16447 658 NC_045427.1:388123905-388126053 UPH39300.1 1987106 Viruses,Monodnaviria,Shotokuvirae,Cossaviricota,Quintoviricetes,Piccovirales,Parvoviridae,Parvovirinae,Protoparvovirus
16448 658 NC_045427.1:388123905-388126053 QOG08964.1 2172548 Viruses,Monodnaviria,Shotokuvirae,Cossaviricota,Quintoviricetes,Piccovirales,Parvoviridae,Parvovirinae,Protoparvovirus
16449 658 NC_045427.1:388123905-388126053 AFN44271.1 1209382 Viruses,Monodnaviria,Shotokuvirae,Cossaviricota,Quintoviricetes,Piccovirales,Parvoviridae,Parvovirinae
16450 658 NC_045427.1:388123905-388126053 AIU47685.1 1209382 Viruses,Monodnaviria,Shotokuvirae,Cossaviricota,Quintoviricetes,Piccovirales,Parvoviridae,Parvovirinae

16451 659 NC_045427.1:388126417-388128077 YP_009186840.1 1763507 Viruses,Monodnaviria,Shotokuvirae,Cossaviricota,Quintoviricetes,Piccovirales,Parvoviridae,Parvovirinae,Protoparvovirus,Rodent protoparvovirus 3
16452 659 NC_045427.1:388126417-388128077 QIX02918.1 1828531 Viruses,Monodnaviria,Shotokuvirae,Cossaviricota,Quintoviricetes,Piccovirales,Parvoviridae,Parvovirinae
16453 659 NC_045427.1:388126417-388128077 QDI06017.1 1828531 Viruses,Monodnaviria,Shotokuvirae,Cossaviricota,Quintoviricetes,Piccovirales,Parvoviridae,Parvovirinae
16454 659 NC_045427.1:388126417-388128077 QIX02926.1 1828531 Viruses,Monodnaviria,Shotokuvirae,Cossaviricota,Quintoviricetes,Piccovirales,Parvoviridae,Parvovirinae
16455 659 NC_045427.1:388126417-388128077 QDI06029.1 1828531 Viruses,Monodnaviria,Shotokuvirae,Cossaviricota,Quintoviricetes,Piccovirales,Parvoviridae,Parvovirinae
16456 659 NC_045427.1:388126417-388128077 QDI06045.1 1828531 Viruses,Monodnaviria,Shotokuvirae,Cossaviricota,Quintoviricetes,Piccovirales,Parvoviridae,Parvovirinae
16457 659 NC_045427.1:388126417-388128077 UBZ25790.1 2880839 Viruses,Monodnaviria,Shotokuvirae,Cossaviricota,Quintoviricetes,Piccovirales,Parvoviridae,Parvovirinae,Protoparvovirus
16458 659 NC_045427.1:388126417-388128077 UBZ25802.1 2880839 Viruses,Monodnaviria,Shotokuvirae,Cossaviricota,Quintoviricetes,Piccovirales,Parvoviridae,Parvovirinae,Protoparvovirus
16459 659 NC_045427.1:388126417-388128077 UBZ25786.1 2880839 Viruses,Monodnaviria,Shotokuvirae,Cossaviricota,Quintoviricetes,Piccovirales,Parvoviridae,Parvovirinae,Protoparvovirus
16460 659 NC_045427.1:388126417-388128077 UBZ25798.1 2880839 Viruses,Monodnaviria,Shotokuvirae,Cossaviricota,Quintoviricetes,Piccovirales,Parvoviridae,Parvovirinae,Protoparvovirus
16461 659 NC_045427.1:388126417-388128077 QIX02912.1 1828531 Viruses,Monodnaviria,Shotokuvirae,Cossaviricota,Quintoviricetes,Piccovirales,Parvoviridae,Parvovirinae
16462 659 NC_045427.1:388126417-388128077 QIX02916.1 1828531 Viruses,Monodnaviria,Shotokuvirae,Cossaviricota,Quintoviricetes,Piccovirales,Parvoviridae,Parvovirinae
16463 659 NC_045427.1:388126417-388128077 QIX02922.1 1828531 Viruses,Monodnaviria,Shotokuvirae,Cossaviricota,Quintoviricetes,Piccovirales,Parvoviridae,Parvovirinae
16464 659 NC_045427.1:388126417-388128077 QDI06033.1 1828531 Viruses,Monodnaviria,Shotokuvirae,Cossaviricota,Quintoviricetes,Piccovirales,Parvoviridae,Parvovirinae
16465 659 NC_045427.1:388126417-388128077 YP_009666130.1 1755694 Viruses,Monodnaviria,Shotokuvirae,Cossaviricota,Quintoviricetes,Piccovirales,Parvoviridae,Parvovirinae,Protoparvovirus,Ungulate protoparvovirus 2
16466 659 NC_045427.1:388126417-388128077 QIX02928.1 1828531 Viruses,Monodnaviria,Shotokuvirae,Cossaviricota,Quintoviricetes,Piccovirales,Parvoviridae,Parvovirinae
16467 659 NC_045427.1:388126417-388128077 QIX02930.1 1828531 Viruses,Monodnaviria,Shotokuvirae,Cossaviricota,Quintoviricetes,Piccovirales,Parvoviridae,Parvovirinae
16468 659 NC_045427.1:388126417-388128077 UBZ25794.1 2880839 Viruses,Monodnaviria,Shotokuvirae,Cossaviricota,Quintoviricetes,Piccovirales,Parvoviridae,Parvovirinae,Protoparvovirus
16469 659 NC_045427.1:388126417-388128077 QDI06021.1 1828531 Viruses,Monodnaviria,Shotokuvirae,Cossaviricota,Quintoviricetes,Piccovirales,Parvoviridae,Parvovirinae
16470 659 NC_045427.1:388126417-388128077 QDI06025.1 1828531 Viruses,Monodnaviria,Shotokuvirae,Cossaviricota,Quintoviricetes,Piccovirales,Parvoviridae,Parvovirinae
16471 659 NC_045427.1:388126417-388128077 AMY15605.1 1828531 Viruses,Monodnaviria,Shotokuvirae,Cossaviricota,Quintoviricetes,Piccovirales,Parvoviridae,Parvovirinae
16472 659 NC_045427.1:388126417-388128077 QIX02906.1 1828531 Viruses,Monodnaviria,Shotokuvirae,Cossaviricota,Quintoviricetes,Piccovirales,Parvoviridae,Parvovirinae
16473 659 NC_045427.1:388126417-388128077 QIX02920.1 1828531 Viruses,Monodnaviria,Shotokuvirae,Cossaviricota,Quintoviricetes,Piccovirales,Parvoviridae,Parvovirinae
16474 659 NC_045427.1:388126417-388128077 QIX02914.1 1828531 Viruses,Monodnaviria,Shotokuvirae,Cossaviricota,Quintoviricetes,Piccovirales,Parvoviridae,Parvovirinae
16475 659 NC_045427.1:388126417-388128077 QIX02924.1 1828531 Viruses,Monodnaviria,Shotokuvirae,Cossaviricota,Quintoviricetes,Piccovirales,Parvoviridae,Parvovirinae

16476 660 NC_045427.1:555033579-555033929 AYN07241.1 2461421 Viruses,Monodnaviria,Shotokuvirae,Cossaviricota,Quintoviricetes,Piccovirales,Parvoviridae,Parvovirinae,Protoparvovirus
16477 660 NC_045427.1:555033579-555033929 QXQ21750.1 2860269 Viruses,Monodnaviria,Shotokuvirae,Cossaviricota,Quintoviricetes,Piccovirales,Parvoviridae,Parvovirinae,Protoparvovirus
16478 660 NC_045427.1:555033579-555033929 QXQ21753.1 2860269 Viruses,Monodnaviria,Shotokuvirae,Cossaviricota,Quintoviricetes,Piccovirales,Parvoviridae,Parvovirinae,Protoparvovirus
16479 660 NC_045427.1:555033579-555033929 AFV25458.1 10796 Viruses,Monodnaviria,Shotokuvirae,Cossaviricota,Quintoviricetes,Piccovirales,Parvoviridae,Parvovirinae,Protoparvovirus,Ungulate protoparvovirus 1
16480 660 NC_045427.1:555033579-555033929 AFK84424.1 10796 Viruses,Monodnaviria,Shotokuvirae,Cossaviricota,Quintoviricetes,Piccovirales,Parvoviridae,Parvovirinae,Protoparvovirus,Ungulate protoparvovirus 1
16481 660 NC_045427.1:555033579-555033929 AAA46916.1 10796 Viruses,Monodnaviria,Shotokuvirae,Cossaviricota,Quintoviricetes,Piccovirales,Parvoviridae,Parvovirinae,Protoparvovirus,Ungulate protoparvovirus 1
16482 660 NC_045427.1:555033579-555033929 AAU86905.1 10796 Viruses,Monodnaviria,Shotokuvirae,Cossaviricota,Quintoviricetes,Piccovirales,Parvoviridae,Parvovirinae,Protoparvovirus,Ungulate protoparvovirus 1
16483 660 NC_045427.1:555033579-555033929 AAV54192.1 10796 Viruses,Monodnaviria,Shotokuvirae,Cossaviricota,Quintoviricetes,Piccovirales,Parvoviridae,Parvovirinae,Protoparvovirus,Ungulate protoparvovirus 1
16484 660 NC_045427.1:555033579-555033929 QCI61337.1 10796 Viruses,Monodnaviria,Shotokuvirae,Cossaviricota,Quintoviricetes,Piccovirales,Parvoviridae,Parvovirinae,Protoparvovirus,Ungulate protoparvovirus 1
16485 660 NC_045427.1:555033579-555033929 AIW06649.1 10796 Viruses,Monodnaviria,Shotokuvirae,Cossaviricota,Quintoviricetes,Piccovirales,Parvoviridae,Parvovirinae,Protoparvovirus,Ungulate protoparvovirus 1
16486 660 NC_045427.1:555033579-555033929 AAV92680.1 10796 Viruses,Monodnaviria,Shotokuvirae,Cossaviricota,Quintoviricetes,Piccovirales,Parvoviridae,Parvovirinae,Protoparvovirus,Ungulate protoparvovirus 1
16487 660 NC_045427.1:555033579-555033929 AIF74220.1 1514704 Viruses,Monodnaviria,Shotokuvirae,Cossaviricota,Quintoviricetes,Piccovirales,Parvoviridae,Parvovirinae
16488 660 NC_045427.1:555033579-555033929 AFV25456.1 10796 Viruses,Monodnaviria,Shotokuvirae,Cossaviricota,Quintoviricetes,Piccovirales,Parvoviridae,Parvovirinae,Protoparvovirus,Ungulate protoparvovirus 1
16489 660 NC_045427.1:555033579-555033929 AFV25460.1 10796 Viruses,Monodnaviria,Shotokuvirae,Cossaviricota,Quintoviricetes,Piccovirales,Parvoviridae,Parvovirinae,Protoparvovirus,Ungulate protoparvovirus 1
16490 660 NC_045427.1:555033579-555033929 AFV25454.1 10796 Viruses,Monodnaviria,Shotokuvirae,Cossaviricota,Quintoviricetes,Piccovirales,Parvoviridae,Parvovirinae,Protoparvovirus,Ungulate protoparvovirus 1
16491 660 NC_045427.1:555033579-555033929 P18547.2 10797 Viruses,Monodnaviria,Shotokuvirae,Cossaviricota,Quintoviricetes,Piccovirales,Parvoviridae,Parvovirinae,Protoparvovirus,Ungulate protoparvovirus 1
16492 660 NC_045427.1:555033579-555033929 QQD86180.1 2039697 Viruses,Monodnaviria,Shotokuvirae,Cossaviricota,Quintoviricetes,Piccovirales,Parvoviridae,Parvovirinae,Protoparvovirus,Ungulate protoparvovirus 1
16493 660 NC_045427.1:555033579-555033929 QWJ89499.1 10796 Viruses,Monodnaviria,Shotokuvirae,Cossaviricota,Quintoviricetes,Piccovirales,Parvoviridae,Parvovirinae,Protoparvovirus,Ungulate protoparvovirus 1
16494 660 NC_045427.1:555033579-555033929 AGZ94845.1 10796 Viruses,Monodnaviria,Shotokuvirae,Cossaviricota,Quintoviricetes,Piccovirales,Parvoviridae,Parvovirinae,Protoparvovirus,Ungulate protoparvovirus 1
16495 660 NC_045427.1:555033579-555033929 ACF39503.1 10796 Viruses,Monodnaviria,Shotokuvirae,Cossaviricota,Quintoviricetes,Piccovirales,Parvoviridae,Parvovirinae,Protoparvovirus,Ungulate protoparvovirus 1
16496 660 NC_045427.1:555033579-555033929 AHW51113.1 10796 Viruses,Monodnaviria,Shotokuvirae,Cossaviricota,Quintoviricetes,Piccovirales,Parvoviridae,Parvovirinae,Protoparvovirus,Ungulate protoparvovirus 1
16497 660 NC_045427.1:555033579-555033929 NP_757369.1 10796 Viruses,Monodnaviria,Shotokuvirae,Cossaviricota,Quintoviricetes,Piccovirales,Parvoviridae,Parvovirinae,Protoparvovirus,Ungulate protoparvovirus 1
16498 660 NC_045427.1:555033579-555033929 ADN94639.1 10796 Viruses,Monodnaviria,Shotokuvirae,Cossaviricota,Quintoviricetes,Piccovirales,Parvoviridae,Parvovirinae,Protoparvovirus,Ungulate protoparvovirus 1
16499 660 NC_045427.1:555033579-555033929 AEL21984.1 10796 Viruses,Monodnaviria,Shotokuvirae,Cossaviricota,Quintoviricetes,Piccovirales,Parvoviridae,Parvovirinae,Protoparvovirus,Ungulate protoparvovirus 1
16500 660 NC_045427.1:555033579-555033929 QPB74281.1 2039697 Viruses,Monodnaviria,Shotokuvirae,Cossaviricota,Quintoviricetes,Piccovirales,Parvoviridae,Parvovirinae,Protoparvovirus,Ungulate protoparvovirus 1

16501 661 NC_045427.1:658367542-658368265 QNO39277.1 1194757 Viruses,Monodnaviria,Shotokuvirae,Cressdnaviricota,Arfiviricetes,Cirlivirales,Circoviridae,Circovirus
16502 661 NC_045427.1:658367542-658368265 QNO39269.1 1194757 Viruses,Monodnaviria,Shotokuvirae,Cressdnaviricota,Arfiviricetes,Cirlivirales,Circoviridae,Circovirus
16503 661 NC_045427.1:658367542-658368265 QNO39279.1 1194757 Viruses,Monodnaviria,Shotokuvirae,Cressdnaviricota,Arfiviricetes,Cirlivirales,Circoviridae,Circovirus
16504 661 NC_045427.1:658367542-658368265 QNO39273.1 1194757 Viruses,Monodnaviria,Shotokuvirae,Cressdnaviricota,Arfiviricetes,Cirlivirales,Circoviridae,Circovirus
16505 661 NC_045427.1:658367542-658368265 AKO84208.1 1678251 Viruses,Monodnaviria,Shotokuvirae,Cressdnaviricota,Arfiviricetes,Cirlivirales,Circoviridae,Circovirus,Canine circovirus
16506 661 NC_045427.1:658367542-658368265 AKO84209.1 1678251 Viruses,Monodnaviria,Shotokuvirae,Cressdnaviricota,Arfiviricetes,Cirlivirales,Circoviridae,Circovirus,Canine circovirus
16507 661 NC_045427.1:658367542-658368265 ALB35039.1 1678251 Viruses,Monodnaviria,Shotokuvirae,Cressdnaviricota,Arfiviricetes,Cirlivirales,Circoviridae,Circovirus,Canine circovirus
16508 661 NC_045427.1:658367542-658368265 QNO39275.1 1194757 Viruses,Monodnaviria,Shotokuvirae,Cressdnaviricota,Arfiviricetes,Cirlivirales,Circoviridae,Circovirus
16509 661 NC_045427.1:658367542-658368265 AWF93968.1 85708 Viruses,Monodnaviria,Shotokuvirae,Cressdnaviricota,Arfiviricetes,Cirlivirales,Circoviridae,Circovirus
16510 661 NC_045427.1:658367542-658368265 QIM56977.1 85708 Viruses,Monodnaviria,Shotokuvirae,Cressdnaviricota,Arfiviricetes,Cirlivirales,Circoviridae,Circovirus
16511 661 NC_045427.1:658367542-658368265 ABP49176.1 85708 Viruses,Monodnaviria,Shotokuvirae,Cressdnaviricota,Arfiviricetes,Cirlivirales,Circoviridae,Circovirus
16512 661 NC_045427.1:658367542-658368265 AIW81545.1 85708 Viruses,Monodnaviria,Shotokuvirae,Cressdnaviricota,Arfiviricetes,Cirlivirales,Circoviridae,Circovirus
16513 661 NC_045427.1:658367542-658368265 QIM56965.1 85708 Viruses,Monodnaviria,Shotokuvirae,Cressdnaviricota,Arfiviricetes,Cirlivirales,Circoviridae,Circovirus
16514 661 NC_045427.1:658367542-658368265 QNO39271.1 1194757 Viruses,Monodnaviria,Shotokuvirae,Cressdnaviricota,Arfiviricetes,Cirlivirales,Circoviridae,Circovirus
16515 661 NC_045427.1:658367542-658368265 AKO84203.1 1678251 Viruses,Monodnaviria,Shotokuvirae,Cressdnaviricota,Arfiviricetes,Cirlivirales,Circoviridae,Circovirus,Canine circovirus
16516 661 NC_045427.1:658367542-658368265 AJW76660.1 85708 Viruses,Monodnaviria,Shotokuvirae,Cressdnaviricota,Arfiviricetes,Cirlivirales,Circoviridae,Circovirus
16517 661 NC_045427.1:658367542-658368265 AGQ47207.1 85708 Viruses,Monodnaviria,Shotokuvirae,Cressdnaviricota,Arfiviricetes,Cirlivirales,Circoviridae,Circovirus
16518 661 NC_045427.1:658367542-658368265 ACV32403.1 85708 Viruses,Monodnaviria,Shotokuvirae,Cressdnaviricota,Arfiviricetes,Cirlivirales,Circoviridae,Circovirus
16519 661 NC_045427.1:658367542-658368265 ADA79664.1 85708 Viruses,Monodnaviria,Shotokuvirae,Cressdnaviricota,Arfiviricetes,Cirlivirales,Circoviridae,Circovirus
16520 661 NC_045427.1:658367542-658368265 AGQ47219.1 85708 Viruses,Monodnaviria,Shotokuvirae,Cressdnaviricota,Arfiviricetes,Cirlivirales,Circoviridae,Circovirus
16521 661 NC_045427.1:658367542-658368265 AGC51069.1 85708 Viruses,Monodnaviria,Shotokuvirae,Cressdnaviricota,Arfiviricetes,Cirlivirales,Circoviridae,Circovirus
16522 661 NC_045427.1:658367542-658368265 QQK84892.1 85708 Viruses,Monodnaviria,Shotokuvirae,Cressdnaviricota,Arfiviricetes,Cirlivirales,Circoviridae,Circovirus
16523 661 NC_045427.1:658367542-658368265 QNO39293.1 1194757 Viruses,Monodnaviria,Shotokuvirae,Cressdnaviricota,Arfiviricetes,Cirlivirales,Circoviridae,Circovirus
16524 661 NC_045427.1:658367542-658368265 QNO39281.1 1194757 Viruses,Monodnaviria,Shotokuvirae,Cressdnaviricota,Arfiviricetes,Cirlivirales,Circoviridae,Circovirus
16525 661 NC_045427.1:658367542-658368265 AOS90041.1 85708 Viruses,Monodnaviria,Shotokuvirae,Cressdnaviricota,Arfiviricetes,Cirlivirales,Circoviridae,Circovirus

16526 662 NC_045428.1:380630092-380630462 QDI06039.1 1828531 Viruses,Monodnaviria,Shotokuvirae,Cossaviricota,Quintoviricetes,Piccovirales,Parvoviridae,Parvovirinae
16527 662 NC_045428.1:380630092-380630462 QDI06019.1 1828531 Viruses,Monodnaviria,Shotokuvirae,Cossaviricota,Quintoviricetes,Piccovirales,Parvoviridae,Parvovirinae
16528 662 NC_045428.1:380630092-380630462 AMY15607.1 1828531 Viruses,Monodnaviria,Shotokuvirae,Cossaviricota,Quintoviricetes,Piccovirales,Parvoviridae,Parvovirinae
16529 662 NC_045428.1:380630092-380630462 QIX02929.1 1828531 Viruses,Monodnaviria,Shotokuvirae,Cossaviricota,Quintoviricetes,Piccovirales,Parvoviridae,Parvovirinae
16530 662 NC_045428.1:380630092-380630462 AMY15606.1 1828531 Viruses,Monodnaviria,Shotokuvirae,Cossaviricota,Quintoviricetes,Piccovirales,Parvoviridae,Parvovirinae
16531 662 NC_045428.1:380630092-380630462 QIX02921.1 1828531 Viruses,Monodnaviria,Shotokuvirae,Cossaviricota,Quintoviricetes,Piccovirales,Parvoviridae,Parvovirinae
16532 662 NC_045428.1:380630092-380630462 QIX02917.1 1828531 Viruses,Monodnaviria,Shotokuvirae,Cossaviricota,Quintoviricetes,Piccovirales,Parvoviridae,Parvovirinae
16533 662 NC_045428.1:380630092-380630462 QDI06040.1 1828531 Viruses,Monodnaviria,Shotokuvirae,Cossaviricota,Quintoviricetes,Piccovirales,Parvoviridae,Parvovirinae
16534 662 NC_045428.1:380630092-380630462 QIX02919.1 1828531 Viruses,Monodnaviria,Shotokuvirae,Cossaviricota,Quintoviricetes,Piccovirales,Parvoviridae,Parvovirinae
16535 662 NC_045428.1:380630092-380630462 QIX02931.1 1828531 Viruses,Monodnaviria,Shotokuvirae,Cossaviricota,Quintoviricetes,Piccovirales,Parvoviridae,Parvovirinae
16536 662 NC_045428.1:380630092-380630462 QDI06020.1 1828531 Viruses,Monodnaviria,Shotokuvirae,Cossaviricota,Quintoviricetes,Piccovirales,Parvoviridae,Parvovirinae
16537 662 NC_045428.1:380630092-380630462 QDI06027.1 1828531 Viruses,Monodnaviria,Shotokuvirae,Cossaviricota,Quintoviricetes,Piccovirales,Parvoviridae,Parvovirinae
16538 662 NC_045428.1:380630092-380630462 QIX02925.1 1828531 Viruses,Monodnaviria,Shotokuvirae,Cossaviricota,Quintoviricetes,Piccovirales,Parvoviridae,Parvovirinae
16539 662 NC_045428.1:380630092-380630462 QDI06028.1 1828531 Viruses,Monodnaviria,Shotokuvirae,Cossaviricota,Quintoviricetes,Piccovirales,Parvoviridae,Parvovirinae
16540 662 NC_045428.1:380630092-380630462 QNH86209.1 2762501 Viruses,Monodnaviria,Shotokuvirae,Cossaviricota,Quintoviricetes,Piccovirales,Parvoviridae,Parvovirinae
16541 662 NC_045428.1:380630092-380630462 QDI06043.1 1828531 Viruses,Monodnaviria,Shotokuvirae,Cossaviricota,Quintoviricetes,Piccovirales,Parvoviridae,Parvovirinae
16542 662 NC_045428.1:380630092-380630462 QDI06044.1 1828531 Viruses,Monodnaviria,Shotokuvirae,Cossaviricota,Quintoviricetes,Piccovirales,Parvoviridae,Parvovirinae
16543 662 NC_045428.1:380630092-380630462 QIX02909.1 1828531 Viruses,Monodnaviria,Shotokuvirae,Cossaviricota,Quintoviricetes,Piccovirales,Parvoviridae,Parvovirinae
16544 662 NC_045428.1:380630092-380630462 QIX02915.1 1828531 Viruses,Monodnaviria,Shotokuvirae,Cossaviricota,Quintoviricetes,Piccovirales,Parvoviridae,Parvovirinae
16545 662 NC_045428.1:380630092-380630462 QIX02923.1 1828531 Viruses,Monodnaviria,Shotokuvirae,Cossaviricota,Quintoviricetes,Piccovirales,Parvoviridae,Parvovirinae
16546 662 NC_045428.1:380630092-380630462 QIX02927.1 1828531 Viruses,Monodnaviria,Shotokuvirae,Cossaviricota,Quintoviricetes,Piccovirales,Parvoviridae,Parvovirinae
16547 662 NC_045428.1:380630092-380630462 QDI06047.1 1828531 Viruses,Monodnaviria,Shotokuvirae,Cossaviricota,Quintoviricetes,Piccovirales,Parvoviridae,Parvovirinae
16548 662 NC_045428.1:380630092-380630462 QDI06015.1 1828531 Viruses,Monodnaviria,Shotokuvirae,Cossaviricota,Quintoviricetes,Piccovirales,Parvoviridae,Parvovirinae
16549 662 NC_045428.1:380630092-380630462 QDI06048.1 1828531 Viruses,Monodnaviria,Shotokuvirae,Cossaviricota,Quintoviricetes,Piccovirales,Parvoviridae,Parvovirinae
16550 662 NC_045428.1:380630092-380630462 QDI06016.1 1828531 Viruses,Monodnaviria,Shotokuvirae,Cossaviricota,Quintoviricetes,Piccovirales,Parvoviridae,Parvovirinae

16551 663 NC_045428.1:416517699-416518594 AAM93280.1 172387 Viruses,Monodnaviria,Shotokuvirae,Cossaviricota,Quintoviricetes,Piccovirales,Parvoviridae,Parvovirinae,Protoparvovirus,Rat minute virus 1
16552 663 NC_045428.1:416517699-416518594 QIX02913.1 1828531 Viruses,Monodnaviria,Shotokuvirae,Cossaviricota,Quintoviricetes,Piccovirales,Parvoviridae,Parvovirinae
16553 663 NC_045428.1:416517699-416518594 QIX02907.1 1828531 Viruses,Monodnaviria,Shotokuvirae,Cossaviricota,Quintoviricetes,Piccovirales,Parvoviridae,Parvovirinae
16554 663 NC_045428.1:416517699-416518594 QIX02911.1 1828531 Viruses,Monodnaviria,Shotokuvirae,Cossaviricota,Quintoviricetes,Piccovirales,Parvoviridae,Parvovirinae
16555 663 NC_045428.1:416517699-416518594 QIX02905.1 1828531 Viruses,Monodnaviria,Shotokuvirae,Cossaviricota,Quintoviricetes,Piccovirales,Parvoviridae,Parvovirinae
16556 663 NC_045428.1:416517699-416518594 AGG38825.1 1299922 Viruses,Monodnaviria,Shotokuvirae,Cossaviricota,Quintoviricetes,Piccovirales,Parvoviridae,Parvovirinae,Protoparvovirus
16557 663 NC_045428.1:416517699-416518594 AGI62175.1 1299922 Viruses,Monodnaviria,Shotokuvirae,Cossaviricota,Quintoviricetes,Piccovirales,Parvoviridae,Parvovirinae,Protoparvovirus
16558 663 NC_045428.1:416517699-416518594 AGG38824.1 1299922 Viruses,Monodnaviria,Shotokuvirae,Cossaviricota,Quintoviricetes,Piccovirales,Parvoviridae,Parvovirinae,Protoparvovirus
16559 663 NC_045428.1:416517699-416518594 AGI62174.1 1299922 Viruses,Monodnaviria,Shotokuvirae,Cossaviricota,Quintoviricetes,Piccovirales,Parvoviridae,Parvovirinae,Protoparvovirus
16560 663 NC_045428.1:416517699-416518594 QDI06047.1 1828531 Viruses,Monodnaviria,Shotokuvirae,Cossaviricota,Quintoviricetes,Piccovirales,Parvoviridae,Parvovirinae
16561 663 NC_045428.1:416517699-416518594 QDI06015.1 1828531 Viruses,Monodnaviria,Shotokuvirae,Cossaviricota,Quintoviricetes,Piccovirales,Parvoviridae,Parvovirinae
16562 663 NC_045428.1:416517699-416518594 QDI06048.1 1828531 Viruses,Monodnaviria,Shotokuvirae,Cossaviricota,Quintoviricetes,Piccovirales,Parvoviridae,Parvovirinae
16563 663 NC_045428.1:416517699-416518594 QIX02929.1 1828531 Viruses,Monodnaviria,Shotokuvirae,Cossaviricota,Quintoviricetes,Piccovirales,Parvoviridae,Parvovirinae
16564 663 NC_045428.1:416517699-416518594 QDI06016.1 1828531 Viruses,Monodnaviria,Shotokuvirae,Cossaviricota,Quintoviricetes,Piccovirales,Parvoviridae,Parvovirinae
16565 663 NC_045428.1:416517699-416518594 QDI06035.1 1828531 Viruses,Monodnaviria,Shotokuvirae,Cossaviricota,Quintoviricetes,Piccovirales,Parvoviridae,Parvovirinae
16566 663 NC_045428.1:416517699-416518594 QDI06036.1 1828531 Viruses,Monodnaviria,Shotokuvirae,Cossaviricota,Quintoviricetes,Piccovirales,Parvoviridae,Parvovirinae
16567 663 NC_045428.1:416517699-416518594 QDI06039.1 1828531 Viruses,Monodnaviria,Shotokuvirae,Cossaviricota,Quintoviricetes,Piccovirales,Parvoviridae,Parvovirinae
16568 663 NC_045428.1:416517699-416518594 QDI06019.1 1828531 Viruses,Monodnaviria,Shotokuvirae,Cossaviricota,Quintoviricetes,Piccovirales,Parvoviridae,Parvovirinae
16569 663 NC_045428.1:416517699-416518594 QIX02921.1 1828531 Viruses,Monodnaviria,Shotokuvirae,Cossaviricota,Quintoviricetes,Piccovirales,Parvoviridae,Parvovirinae
16570 663 NC_045428.1:416517699-416518594 QIX02917.1 1828531 Viruses,Monodnaviria,Shotokuvirae,Cossaviricota,Quintoviricetes,Piccovirales,Parvoviridae,Parvovirinae
16571 663 NC_045428.1:416517699-416518594 QDI06040.1 1828531 Viruses,Monodnaviria,Shotokuvirae,Cossaviricota,Quintoviricetes,Piccovirales,Parvoviridae,Parvovirinae
16572 663 NC_045428.1:416517699-416518594 QIX02931.1 1828531 Viruses,Monodnaviria,Shotokuvirae,Cossaviricota,Quintoviricetes,Piccovirales,Parvoviridae,Parvovirinae
16573 663 NC_045428.1:416517699-416518594 QIX02923.1 1828531 Viruses,Monodnaviria,Shotokuvirae,Cossaviricota,Quintoviricetes,Piccovirales,Parvoviridae,Parvovirinae
16574 663 NC_045428.1:416517699-416518594 QDI06020.1 1828531 Viruses,Monodnaviria,Shotokuvirae,Cossaviricota,Quintoviricetes,Piccovirales,Parvoviridae,Parvovirinae
16575 663 NC_045428.1:416517699-416518594 QIX02927.1 1828531 Viruses,Monodnaviria,Shotokuvirae,Cossaviricota,Quintoviricetes,Piccovirales,Parvoviridae,Parvovirinae

16576 664 NC_045428.1:416519985-416520670 ACO92360.1 10796 Viruses,Monodnaviria,Shotokuvirae,Cossaviricota,Quintoviricetes,Piccovirales,Parvoviridae,Parvovirinae,Protoparvovirus,Ungulate protoparvovirus 1
16577 664 NC_045428.1:416519985-416520670 AGU69465.1 1387878 Viruses,Monodnaviria,Shotokuvirae,Cossaviricota,Quintoviricetes,Piccovirales,Parvoviridae
16578 664 NC_045428.1:416519985-416520670 AAA46916.1 10796 Viruses,Monodnaviria,Shotokuvirae,Cossaviricota,Quintoviricetes,Piccovirales,Parvoviridae,Parvovirinae,Protoparvovirus,Ungulate protoparvovirus 1
16579 664 NC_045428.1:416519985-416520670 AKM21308.1 1658669 Viruses,Monodnaviria,Shotokuvirae,Cossaviricota,Quintoviricetes,Piccovirales,Parvoviridae,Parvovirinae,Protoparvovirus
16580 664 NC_045428.1:416519985-416520670 AIW06649.1 10796 Viruses,Monodnaviria,Shotokuvirae,Cossaviricota,Quintoviricetes,Piccovirales,Parvoviridae,Parvovirinae,Protoparvovirus,Ungulate protoparvovirus 1
16581 664 NC_045428.1:416519985-416520670 QXQ21750.1 2860269 Viruses,Monodnaviria,Shotokuvirae,Cossaviricota,Quintoviricetes,Piccovirales,Parvoviridae,Parvovirinae,Protoparvovirus
16582 664 NC_045428.1:416519985-416520670 QWJ89499.1 10796 Viruses,Monodnaviria,Shotokuvirae,Cossaviricota,Quintoviricetes,Piccovirales,Parvoviridae,Parvovirinae,Protoparvovirus,Ungulate protoparvovirus 1
16583 664 NC_045428.1:416519985-416520670 AFK84424.1 10796 Viruses,Monodnaviria,Shotokuvirae,Cossaviricota,Quintoviricetes,Piccovirales,Parvoviridae,Parvovirinae,Protoparvovirus,Ungulate protoparvovirus 1
16584 664 NC_045428.1:416519985-416520670 AAV92680.1 10796 Viruses,Monodnaviria,Shotokuvirae,Cossaviricota,Quintoviricetes,Piccovirales,Parvoviridae,Parvovirinae,Protoparvovirus,Ungulate protoparvovirus 1
16585 664 NC_045428.1:416519985-416520670 AFV25456.1 10796 Viruses,Monodnaviria,Shotokuvirae,Cossaviricota,Quintoviricetes,Piccovirales,Parvoviridae,Parvovirinae,Protoparvovirus,Ungulate protoparvovirus 1
16586 664 NC_045428.1:416519985-416520670 AFV25460.1 10796 Viruses,Monodnaviria,Shotokuvirae,Cossaviricota,Quintoviricetes,Piccovirales,Parvoviridae,Parvovirinae,Protoparvovirus,Ungulate protoparvovirus 1
16587 664 NC_045428.1:416519985-416520670 AFV25454.1 10796 Viruses,Monodnaviria,Shotokuvirae,Cossaviricota,Quintoviricetes,Piccovirales,Parvoviridae,Parvovirinae,Protoparvovirus,Ungulate protoparvovirus 1
16588 664 NC_045428.1:416519985-416520670 AFV25458.1 10796 Viruses,Monodnaviria,Shotokuvirae,Cossaviricota,Quintoviricetes,Piccovirales,Parvoviridae,Parvovirinae,Protoparvovirus,Ungulate protoparvovirus 1
16589 664 NC_045428.1:416519985-416520670 UBZ25813.1 2880839 Viruses,Monodnaviria,Shotokuvirae,Cossaviricota,Quintoviricetes,Piccovirales,Parvoviridae,Parvovirinae,Protoparvovirus
16590 664 NC_045428.1:416519985-416520670 P18547.2 10797 Viruses,Monodnaviria,Shotokuvirae,Cossaviricota,Quintoviricetes,Piccovirales,Parvoviridae,Parvovirinae,Protoparvovirus,Ungulate protoparvovirus 1
16591 664 NC_045428.1:416519985-416520670 AAU86905.1 10796 Viruses,Monodnaviria,Shotokuvirae,Cossaviricota,Quintoviricetes,Piccovirales,Parvoviridae,Parvovirinae,Protoparvovirus,Ungulate protoparvovirus 1
16592 664 NC_045428.1:416519985-416520670 QQD86180.1 2039697 Viruses,Monodnaviria,Shotokuvirae,Cossaviricota,Quintoviricetes,Piccovirales,Parvoviridae,Parvovirinae,Protoparvovirus,Ungulate protoparvovirus 1
16593 664 NC_045428.1:416519985-416520670 ADN94593.1 10796 Viruses,Monodnaviria,Shotokuvirae,Cossaviricota,Quintoviricetes,Piccovirales,Parvoviridae,Parvovirinae,Protoparvovirus,Ungulate protoparvovirus 1
16594 664 NC_045428.1:416519985-416520670 AGZ94845.1 10796 Viruses,Monodnaviria,Shotokuvirae,Cossaviricota,Quintoviricetes,Piccovirales,Parvoviridae,Parvovirinae,Protoparvovirus,Ungulate protoparvovirus 1
16595 664 NC_045428.1:416519985-416520670 ACF39503.1 10796 Viruses,Monodnaviria,Shotokuvirae,Cossaviricota,Quintoviricetes,Piccovirales,Parvoviridae,Parvovirinae,Protoparvovirus,Ungulate protoparvovirus 1
16596 664 NC_045428.1:416519985-416520670 ABF57235.2 10796 Viruses,Monodnaviria,Shotokuvirae,Cossaviricota,Quintoviricetes,Piccovirales,Parvoviridae,Parvovirinae,Protoparvovirus,Ungulate protoparvovirus 1
16597 664 NC_045428.1:416519985-416520670 NP_757369.1 10796 Viruses,Monodnaviria,Shotokuvirae,Cossaviricota,Quintoviricetes,Piccovirales,Parvoviridae,Parvovirinae,Protoparvovirus,Ungulate protoparvovirus 1
16598 664 NC_045428.1:416519985-416520670 ADN94583.1 10796 Viruses,Monodnaviria,Shotokuvirae,Cossaviricota,Quintoviricetes,Piccovirales,Parvoviridae,Parvovirinae,Protoparvovirus,Ungulate protoparvovirus 1
16599 664 NC_045428.1:416519985-416520670 ADN94639.1 10796 Viruses,Monodnaviria,Shotokuvirae,Cossaviricota,Quintoviricetes,Piccovirales,Parvoviridae,Parvovirinae,Protoparvovirus,Ungulate protoparvovirus 1
16600 664 NC_045428.1:416519985-416520670 AEL21984.1 10796 Viruses,Monodnaviria,Shotokuvirae,Cossaviricota,Quintoviricetes,Piccovirales,Parvoviridae,Parvovirinae,Protoparvovirus,Ungulate protoparvovirus 1

16601 665 NC_045428.1:496170035-496172480 YP_009508484.1 2016401 Viruses,Riboviria,Orthornavirae,Negarnaviricota,Haploviricotina,Monjiviricetes,Mononegavirales,Bornaviridae,Carbovirus,Carbovirus queenslandense
16602 665 NC_045428.1:496170035-496172480 YP_009508490.1 2016402 Viruses,Riboviria,Orthornavirae,Negarnaviricota,Haploviricotina,Monjiviricetes,Mononegavirales,Bornaviridae,Carbovirus,Carbovirus tapeti
16603 665 NC_045428.1:496170035-496172480 YP_009512939.1 1884879 Viruses,Riboviria,Orthornavirae,Negarnaviricota,Haploviricotina,Monjiviricetes,Mononegavirales,Bornaviridae,Orthobornavirus,Orthobornavirus betapsittaciforme
16604 665 NC_045428.1:496170035-496172480 SBT82866.1 1885248 Viruses,Riboviria,Orthornavirae,Negarnaviricota,Haploviricotina,Monjiviricetes,Mononegavirales,Bornaviridae,Orthobornavirus,Orthobornavirus sciuri
16605 665 NC_045428.1:496170035-496172480 SBT82900.1 1885248 Viruses,Riboviria,Orthornavirae,Negarnaviricota,Haploviricotina,Monjiviricetes,Mononegavirales,Bornaviridae,Orthobornavirus,Orthobornavirus sciuri
16606 665 NC_045428.1:496170035-496172480 QTC09943.1 1885248 Viruses,Riboviria,Orthornavirae,Negarnaviricota,Haploviricotina,Monjiviricetes,Mononegavirales,Bornaviridae,Orthobornavirus,Orthobornavirus sciuri
16607 665 NC_045428.1:496170035-496172480 SBT82897.1 1885248 Viruses,Riboviria,Orthornavirae,Negarnaviricota,Haploviricotina,Monjiviricetes,Mononegavirales,Bornaviridae,Orthobornavirus,Orthobornavirus sciuri
16608 665 NC_045428.1:496170035-496172480 AWX65512.1 1885248 Viruses,Riboviria,Orthornavirae,Negarnaviricota,Haploviricotina,Monjiviricetes,Mononegavirales,Bornaviridae,Orthobornavirus,Orthobornavirus sciuri
16609 665 NC_045428.1:496170035-496172480 ART29433.2 1885248 Viruses,Riboviria,Orthornavirae,Negarnaviricota,Haploviricotina,Monjiviricetes,Mononegavirales,Bornaviridae,Orthobornavirus,Orthobornavirus sciuri
16610 665 NC_045428.1:496170035-496172480 ART67025.1 1885248 Viruses,Riboviria,Orthornavirae,Negarnaviricota,Haploviricotina,Monjiviricetes,Mononegavirales,Bornaviridae,Orthobornavirus,Orthobornavirus sciuri
16611 665 NC_045428.1:496170035-496172480 QIX04702.1 1897087 Viruses,Riboviria,Orthornavirae,Negarnaviricota,Haploviricotina,Monjiviricetes,Mononegavirales,Bornaviridae,Orthobornavirus
16612 665 NC_045428.1:496170035-496172480 ART67049.1 1885248 Viruses,Riboviria,Orthornavirae,Negarnaviricota,Haploviricotina,Monjiviricetes,Mononegavirales,Bornaviridae,Orthobornavirus,Orthobornavirus sciuri
16613 665 NC_045428.1:496170035-496172480 ART67031.1 1885248 Viruses,Riboviria,Orthornavirae,Negarnaviricota,Haploviricotina,Monjiviricetes,Mononegavirales,Bornaviridae,Orthobornavirus,Orthobornavirus sciuri
16614 665 NC_045428.1:496170035-496172480 ART67013.1 1885248 Viruses,Riboviria,Orthornavirae,Negarnaviricota,Haploviricotina,Monjiviricetes,Mononegavirales,Bornaviridae,Orthobornavirus,Orthobornavirus sciuri
16615 665 NC_045428.1:496170035-496172480 ART67043.1 1885248 Viruses,Riboviria,Orthornavirae,Negarnaviricota,Haploviricotina,Monjiviricetes,Mononegavirales,Bornaviridae,Orthobornavirus,Orthobornavirus sciuri
16616 665 NC_045428.1:496170035-496172480 ART67019.1 1885248 Viruses,Riboviria,Orthornavirae,Negarnaviricota,Haploviricotina,Monjiviricetes,Mononegavirales,Bornaviridae,Orthobornavirus,Orthobornavirus sciuri
16617 665 NC_045428.1:496170035-496172480 SBT82883.1 1885248 Viruses,Riboviria,Orthornavirae,Negarnaviricota,Haploviricotina,Monjiviricetes,Mononegavirales,Bornaviridae,Orthobornavirus,Orthobornavirus sciuri
16618 665 NC_045428.1:496170035-496172480 SBT82868.1 1885248 Viruses,Riboviria,Orthornavirae,Negarnaviricota,Haploviricotina,Monjiviricetes,Mononegavirales,Bornaviridae,Orthobornavirus,Orthobornavirus sciuri
16619 665 NC_045428.1:496170035-496172480 YP_009269418.1 1885248 Viruses,Riboviria,Orthornavirae,Negarnaviricota,Haploviricotina,Monjiviricetes,Mononegavirales,Bornaviridae,Orthobornavirus,Orthobornavirus sciuri
16620 665 NC_045428.1:496170035-496172480 SBT82910.1 1885248 Viruses,Riboviria,Orthornavirae,Negarnaviricota,Haploviricotina,Monjiviricetes,Mononegavirales,Bornaviridae,Orthobornavirus,Orthobornavirus sciuri
16621 665 NC_045428.1:496170035-496172480 SBT82903.1 1885248 Viruses,Riboviria,Orthornavirae,Negarnaviricota,Haploviricotina,Monjiviricetes,Mononegavirales,Bornaviridae,Orthobornavirus,Orthobornavirus sciuri
16622 665 NC_045428.1:496170035-496172480 URS73028.1 1884879 Viruses,Riboviria,Orthornavirae,Negarnaviricota,Haploviricotina,Monjiviricetes,Mononegavirales,Bornaviridae,Orthobornavirus,Orthobornavirus betapsittaciforme
16623 665 NC_045428.1:496170035-496172480 QAT79259.1 1884879 Viruses,Riboviria,Orthornavirae,Negarnaviricota,Haploviricotina,Monjiviricetes,Mononegavirales,Bornaviridae,Orthobornavirus,Orthobornavirus betapsittaciforme
16624 665 NC_045428.1:496170035-496172480 ALL41443.1 1884879 Viruses,Riboviria,Orthornavirae,Negarnaviricota,Haploviricotina,Monjiviricetes,Mononegavirales,Bornaviridae,Orthobornavirus,Orthobornavirus betapsittaciforme
16625 665 NC_045428.1:496170035-496172480 ART29436.1 1885248 Viruses,Riboviria,Orthornavirae,Negarnaviricota,Haploviricotina,Monjiviricetes,Mononegavirales,Bornaviridae,Orthobornavirus,Orthobornavirus sciuri

16626 666 NC_045428.1:596000673-596000970 QKN88754.1 2052559 Viruses,Monodnaviria,Shotokuvirae,Cossaviricota,Quintoviricetes,Piccovirales,Parvoviridae,Parvovirinae,Dependoparvovirus
16627 666 NC_045428.1:596000673-596000970 AAA42376.1 10804 Viruses,Monodnaviria,Shotokuvirae,Cossaviricota,Quintoviricetes,Piccovirales,Parvoviridae,Parvovirinae,Dependoparvovirus,Adeno-associated dependoparvovirus A
16628 666 NC_045428.1:596000673-596000970 QKE60687.1 2052559 Viruses,Monodnaviria,Shotokuvirae,Cossaviricota,Quintoviricetes,Piccovirales,Parvoviridae,Parvovirinae,Dependoparvovirus
16629 666 NC_045428.1:596000673-596000970 UNY47950.1 2052559 Viruses,Monodnaviria,Shotokuvirae,Cossaviricota,Quintoviricetes,Piccovirales,Parvoviridae,Parvovirinae,Dependoparvovirus
16630 666 NC_045428.1:596000673-596000970 UNY47948.1 2052559 Viruses,Monodnaviria,Shotokuvirae,Cossaviricota,Quintoviricetes,Piccovirales,Parvoviridae,Parvovirinae,Dependoparvovirus
16631 666 NC_045428.1:596000673-596000970 AXL64653.1 341671 Viruses,Monodnaviria,Shotokuvirae,Cossaviricota,Quintoviricetes,Piccovirales,Parvoviridae,Parvovirinae,Dependoparvovirus,Avian dependoparvovirus 1
16632 666 NC_045428.1:596000673-596000970 YP_077183.1 281492 Viruses,Monodnaviria,Shotokuvirae,Cossaviricota,Quintoviricetes,Piccovirales,Parvoviridae,Parvovirinae,Dependoparvovirus,Avian dependoparvovirus 1
16633 666 NC_045428.1:596000673-596000970 UNY47952.1 2052559 Viruses,Monodnaviria,Shotokuvirae,Cossaviricota,Quintoviricetes,Piccovirales,Parvoviridae,Parvovirinae,Dependoparvovirus
16634 666 NC_045428.1:596000673-596000970 AHK22793.1 341671 Viruses,Monodnaviria,Shotokuvirae,Cossaviricota,Quintoviricetes,Piccovirales,Parvoviridae,Parvovirinae,Dependoparvovirus,Avian dependoparvovirus 1
16635 666 NC_045428.1:596000673-596000970 QJB76077.1 1511894 Viruses,Monodnaviria,Shotokuvirae,Cossaviricota,Quintoviricetes,Piccovirales,Parvoviridae,Parvovirinae,Dependoparvovirus
16636 666 NC_045428.1:596000673-596000970 ACU30842.1 341671 Viruses,Monodnaviria,Shotokuvirae,Cossaviricota,Quintoviricetes,Piccovirales,Parvoviridae,Parvovirinae,Dependoparvovirus,Avian dependoparvovirus 1
16637 666 NC_045428.1:596000673-596000970 QKN88765.1 2052559 Viruses,Monodnaviria,Shotokuvirae,Cossaviricota,Quintoviricetes,Piccovirales,Parvoviridae,Parvovirinae,Dependoparvovirus
16638 666 NC_045428.1:596000673-596000970 QKN88761.1 2052559 Viruses,Monodnaviria,Shotokuvirae,Cossaviricota,Quintoviricetes,Piccovirales,Parvoviridae,Parvovirinae,Dependoparvovirus
16639 666 NC_045428.1:596000673-596000970 QKE54951.1 1940570 Viruses,Monodnaviria,Shotokuvirae,Cossaviricota,Quintoviricetes,Piccovirales,Parvoviridae
16640 666 NC_045428.1:596000673-596000970 QKN88751.1 2052559 Viruses,Monodnaviria,Shotokuvirae,Cossaviricota,Quintoviricetes,Piccovirales,Parvoviridae,Parvovirinae,Dependoparvovirus
16641 666 NC_045428.1:596000673-596000970 UAJ21443.1 2875326 Viruses,Monodnaviria,Shotokuvirae,Cossaviricota,Quintoviricetes,Piccovirales,Parvoviridae,Parvovirinae,Dependoparvovirus
16642 666 NC_045428.1:596000673-596000970 QDH44143.1 272636 Viruses,Monodnaviria,Shotokuvirae,Cossaviricota,Quintoviricetes,Piccovirales,Parvoviridae,Parvovirinae,Dependoparvovirus
16643 666 NC_045428.1:596000673-596000970 QDH44142.1 272636 Viruses,Monodnaviria,Shotokuvirae,Cossaviricota,Quintoviricetes,Piccovirales,Parvoviridae,Parvovirinae,Dependoparvovirus
16644 666 NC_045428.1:596000673-596000970 YP_009154713.1 1670662 Viruses,Monodnaviria,Shotokuvirae,Cossaviricota,Quintoviricetes,Piccovirales,Parvoviridae,Parvovirinae,Dependoparvovirus,Squamate dependoparvovirus 2
16645 666 NC_045428.1:596000673-596000970 QPN96233.1 1670662 Viruses,Monodnaviria,Shotokuvirae,Cossaviricota,Quintoviricetes,Piccovirales,Parvoviridae,Parvovirinae,Dependoparvovirus,Squamate dependoparvovirus 2
16646 666 NC_045428.1:596000673-596000970 QKN88776.1 2052559 Viruses,Monodnaviria,Shotokuvirae,Cossaviricota,Quintoviricetes,Piccovirales,Parvoviridae,Parvovirinae,Dependoparvovirus
16647 666 NC_045428.1:596000673-596000970 QDH44141.1 272636 Viruses,Monodnaviria,Shotokuvirae,Cossaviricota,Quintoviricetes,Piccovirales,Parvoviridae,Parvovirinae,Dependoparvovirus
16648 666 NC_045428.1:596000673-596000970 AAS99308.1 272636 Viruses,Monodnaviria,Shotokuvirae,Cossaviricota,Quintoviricetes,Piccovirales,Parvoviridae,Parvovirinae,Dependoparvovirus
16649 666 NC_045428.1:596000673-596000970 AAS99280.1 272636 Viruses,Monodnaviria,Shotokuvirae,Cossaviricota,Quintoviricetes,Piccovirales,Parvoviridae,Parvovirinae,Dependoparvovirus
16650 666 NC_045428.1:596000673-596000970 QMI57778.1 2759417 Viruses,Monodnaviria,Shotokuvirae,Cossaviricota,Quintoviricetes,Piccovirales,Parvoviridae,Parvovirinae,Dependoparvovirus

16651 667 NC_045429.1:439443208-439444333 ACJ71386.1 1548717 Viruses,Riboviria,Orthornavirae,Negarnaviricota,Haploviricotina,Monjiviricetes,Mononegavirales,Bornaviridae,Orthobornavirus,Orthobornavirus alphapsittaciforme
16652 667 NC_045429.1:439443208-439444333 ACJ71393.1 1548718 Viruses,Riboviria,Orthornavirae,Negarnaviricota,Haploviricotina,Monjiviricetes,Mononegavirales,Bornaviridae,Orthobornavirus,Orthobornavirus alphapsittaciforme
16653 667 NC_045429.1:439443208-439444333 ADU05398.1 1548715 Viruses,Riboviria,Orthornavirae,Negarnaviricota,Haploviricotina,Monjiviricetes,Mononegavirales,Bornaviridae,Orthobornavirus,Orthobornavirus alphapsittaciforme
16654 667 NC_045429.1:439443208-439444333 BBL33072.1 1548718 Viruses,Riboviria,Orthornavirae,Negarnaviricota,Haploviricotina,Monjiviricetes,Mononegavirales,Bornaviridae,Orthobornavirus,Orthobornavirus alphapsittaciforme
16655 667 NC_045429.1:439443208-439444333 YP_009268904.1 1548719 Viruses,Riboviria,Orthornavirae,Negarnaviricota,Haploviricotina,Monjiviricetes,Mononegavirales,Bornaviridae,Orthobornavirus,Orthobornavirus alphapsittaciforme
16656 667 NC_045429.1:439443208-439444333 BBL33060.1 1548718 Viruses,Riboviria,Orthornavirae,Negarnaviricota,Haploviricotina,Monjiviricetes,Mononegavirales,Bornaviridae,Orthobornavirus,Orthobornavirus alphapsittaciforme
16657 667 NC_045429.1:439443208-439444333 QUP51771.1 1548718 Viruses,Riboviria,Orthornavirae,Negarnaviricota,Haploviricotina,Monjiviricetes,Mononegavirales,Bornaviridae,Orthobornavirus,Orthobornavirus alphapsittaciforme
16658 667 NC_045429.1:439443208-439444333 YP_009268898.1 1548718 Viruses,Riboviria,Orthornavirae,Negarnaviricota,Haploviricotina,Monjiviricetes,Mononegavirales,Bornaviridae,Orthobornavirus,Orthobornavirus alphapsittaciforme
16659 667 NC_045429.1:439443208-439444333 BBL33066.1 1548718 Viruses,Riboviria,Orthornavirae,Negarnaviricota,Haploviricotina,Monjiviricetes,Mononegavirales,Bornaviridae,Orthobornavirus,Orthobornavirus alphapsittaciforme
16660 667 NC_045429.1:439443208-439444333 AEW69871.1 1548718 Viruses,Riboviria,Orthornavirae,Negarnaviricota,Haploviricotina,Monjiviricetes,Mononegavirales,Bornaviridae,Orthobornavirus,Orthobornavirus alphapsittaciforme
16661 667 NC_045429.1:439443208-439444333 AER30498.1 1548718 Viruses,Riboviria,Orthornavirae,Negarnaviricota,Haploviricotina,Monjiviricetes,Mononegavirales,Bornaviridae,Orthobornavirus,Orthobornavirus alphapsittaciforme
16662 667 NC_045429.1:439443208-439444333 AEW69865.1 1548718 Viruses,Riboviria,Orthornavirae,Negarnaviricota,Haploviricotina,Monjiviricetes,Mononegavirales,Bornaviridae,Orthobornavirus,Orthobornavirus alphapsittaciforme
16663 667 NC_045429.1:439443208-439444333 URS73040.1 1548718 Viruses,Riboviria,Orthornavirae,Negarnaviricota,Haploviricotina,Monjiviricetes,Mononegavirales,Bornaviridae,Orthobornavirus,Orthobornavirus alphapsittaciforme
16664 667 NC_045429.1:439443208-439444333 AEG41944.1 1548718 Viruses,Riboviria,Orthornavirae,Negarnaviricota,Haploviricotina,Monjiviricetes,Mononegavirales,Bornaviridae,Orthobornavirus,Orthobornavirus alphapsittaciforme
16665 667 NC_045429.1:439443208-439444333 AFN70793.1 1548714 Viruses,Riboviria,Orthornavirae,Negarnaviricota,Haploviricotina,Monjiviricetes,Mononegavirales,Bornaviridae,Orthobornavirus,Orthobornavirus alphapsittaciforme
16666 667 NC_045429.1:439443208-439444333 AER30492.1 1548718 Viruses,Riboviria,Orthornavirae,Negarnaviricota,Haploviricotina,Monjiviricetes,Mononegavirales,Bornaviridae,Orthobornavirus,Orthobornavirus alphapsittaciforme
16667 667 NC_045429.1:439443208-439444333 BBL33042.1 1548718 Viruses,Riboviria,Orthornavirae,Negarnaviricota,Haploviricotina,Monjiviricetes,Mononegavirales,Bornaviridae,Orthobornavirus,Orthobornavirus alphapsittaciforme
16668 667 NC_045429.1:439443208-439444333 ACS32310.1 1548715 Viruses,Riboviria,Orthornavirae,Negarnaviricota,Haploviricotina,Monjiviricetes,Mononegavirales,Bornaviridae,Orthobornavirus,Orthobornavirus alphapsittaciforme
16669 667 NC_045429.1:439443208-439444333 URS73034.1 1548715 Viruses,Riboviria,Orthornavirae,Negarnaviricota,Haploviricotina,Monjiviricetes,Mononegavirales,Bornaviridae,Orthobornavirus,Orthobornavirus alphapsittaciforme
16670 667 NC_045429.1:439443208-439444333 YP_009174181.1 1548715 Viruses,Riboviria,Orthornavirae,Negarnaviricota,Haploviricotina,Monjiviricetes,Mononegavirales,Bornaviridae,Orthobornavirus,Orthobornavirus alphapsittaciforme
16671 667 NC_045429.1:439443208-439444333 YP_009268916.1 1884917 Viruses,Riboviria,Orthornavirae,Negarnaviricota,Haploviricotina,Monjiviricetes,Mononegavirales,Bornaviridae,Orthobornavirus,Orthobornavirus avisaquaticae
16672 667 NC_045429.1:439443208-439444333 YP_009512933.1 1548714 Viruses,Riboviria,Orthornavirae,Negarnaviricota,Haploviricotina,Monjiviricetes,Mononegavirales,Bornaviridae,Orthobornavirus,Orthobornavirus alphapsittaciforme
16673 667 NC_045429.1:439443208-439444333 YP_009512939.1 1884879 Viruses,Riboviria,Orthornavirae,Negarnaviricota,Haploviricotina,Monjiviricetes,Mononegavirales,Bornaviridae,Orthobornavirus,Orthobornavirus betapsittaciforme
16674 667 NC_045429.1:439443208-439444333 URS73028.1 1884879 Viruses,Riboviria,Orthornavirae,Negarnaviricota,Haploviricotina,Monjiviricetes,Mononegavirales,Bornaviridae,Orthobornavirus,Orthobornavirus betapsittaciforme
16675 667 NC_045429.1:439443208-439444333 BAV57487.1 1884879 Viruses,Riboviria,Orthornavirae,Negarnaviricota,Haploviricotina,Monjiviricetes,Mononegavirales,Bornaviridae,Orthobornavirus,Orthobornavirus betapsittaciforme

16676 668 NC_045430.1:257944650-257945863 AYN07237.1 2461419 Viruses,Monodnaviria,Shotokuvirae,Cossaviricota,Quintoviricetes,Piccovirales,Parvoviridae,Parvovirinae,Dependoparvovirus
16677 668 NC_045430.1:257944650-257945863 ACN42943.1 607682 Viruses,Monodnaviria,Shotokuvirae,Cossaviricota,Quintoviricetes,Piccovirales,Parvoviridae,Parvovirinae,Dependoparvovirus
16678 668 NC_045430.1:257944650-257945863 YP_009507366.1 1073950 Viruses,Monodnaviria,Shotokuvirae,Cossaviricota,Quintoviricetes,Piccovirales,Parvoviridae,Parvovirinae,Dependoparvovirus,Pinniped dependoparvovirus 1
16679 668 NC_045430.1:257944650-257945863 YP_068408.1 82300 Viruses,Monodnaviria,Shotokuvirae,Cossaviricota,Quintoviricetes,Piccovirales,Parvoviridae,Parvovirinae,Dependoparvovirus,Adeno-associated dependoparvovirus B
16680 668 NC_045430.1:257944650-257945863 ABC69725.1 296148 Viruses,Monodnaviria,Shotokuvirae,Cossaviricota,Quintoviricetes,Piccovirales,Parvoviridae,Parvovirinae,Dependoparvovirus,Adeno-associated dependoparvovirus B
16681 668 NC_045430.1:257944650-257945863 UMO75525.1 1511892 Viruses,Monodnaviria,Shotokuvirae,Cossaviricota,Quintoviricetes,Piccovirales,Parvoviridae,Parvovirinae,Dependoparvovirus
16682 668 NC_045430.1:257944650-257945863 ANQ47223.1 10804 Viruses,Monodnaviria,Shotokuvirae,Cossaviricota,Quintoviricetes,Piccovirales,Parvoviridae,Parvovirinae,Dependoparvovirus,Adeno-associated dependoparvovirus A
16683 668 NC_045430.1:257944650-257945863 1U0J_A 10804 Viruses,Monodnaviria,Shotokuvirae,Cossaviricota,Quintoviricetes,Piccovirales,Parvoviridae,Parvovirinae,Dependoparvovirus,Adeno-associated dependoparvovirus A
16684 668 NC_045430.1:257944650-257945863 1S9H_A 10804 Viruses,Monodnaviria,Shotokuvirae,Cossaviricota,Quintoviricetes,Piccovirales,Parvoviridae,Parvovirinae,Dependoparvovirus,Adeno-associated dependoparvovirus A
16685 668 NC_045430.1:257944650-257945863 QKN88755.1 2052559 Viruses,Monodnaviria,Shotokuvirae,Cossaviricota,Quintoviricetes,Piccovirales,Parvoviridae,Parvovirinae,Dependoparvovirus
16686 668 NC_045430.1:257944650-257945863 AZP54391.1 2497568 Viruses,Monodnaviria,Shotokuvirae,Cossaviricota,Quintoviricetes,Piccovirales,Parvoviridae,Parvovirinae,Dependoparvovirus
16687 668 NC_045430.1:257944650-257945863 AMQ77671.1 10804 Viruses,Monodnaviria,Shotokuvirae,Cossaviricota,Quintoviricetes,Piccovirales,Parvoviridae,Parvovirinae,Dependoparvovirus,Adeno-associated dependoparvovirus A
16688 668 NC_045430.1:257944650-257945863 AJE25862.1 256548 Viruses,Monodnaviria,Shotokuvirae,Cossaviricota,Quintoviricetes,Piccovirales,Parvoviridae,Parvovirinae,Dependoparvovirus,Adeno-associated dependoparvovirus B
16689 668 NC_045430.1:257944650-257945863 YP_024970.1 256548 Viruses,Monodnaviria,Shotokuvirae,Cossaviricota,Quintoviricetes,Piccovirales,Parvoviridae,Parvovirinae,Dependoparvovirus,Adeno-associated dependoparvovirus B
16690 668 NC_045430.1:257944650-257945863 QDH44125.1 272636 Viruses,Monodnaviria,Shotokuvirae,Cossaviricota,Quintoviricetes,Piccovirales,Parvoviridae,Parvovirinae,Dependoparvovirus
16691 668 NC_045430.1:257944650-257945863 QDH44188.1 272636 Viruses,Monodnaviria,Shotokuvirae,Cossaviricota,Quintoviricetes,Piccovirales,Parvoviridae,Parvovirinae,Dependoparvovirus
16692 668 NC_045430.1:257944650-257945863 QDH44254.1 272636 Viruses,Monodnaviria,Shotokuvirae,Cossaviricota,Quintoviricetes,Piccovirales,Parvoviridae,Parvovirinae,Dependoparvovirus
16693 668 NC_045430.1:257944650-257945863 QDH44462.1 272636 Viruses,Monodnaviria,Shotokuvirae,Cossaviricota,Quintoviricetes,Piccovirales,Parvoviridae,Parvovirinae,Dependoparvovirus
16694 668 NC_045430.1:257944650-257945863 YP_680424.1 10804 Viruses,Monodnaviria,Shotokuvirae,Cossaviricota,Quintoviricetes,Piccovirales,Parvoviridae,Parvovirinae,Dependoparvovirus,Adeno-associated dependoparvovirus A
16695 668 NC_045430.1:257944650-257945863 QDH44345.1 272636 Viruses,Monodnaviria,Shotokuvirae,Cossaviricota,Quintoviricetes,Piccovirales,Parvoviridae,Parvovirinae,Dependoparvovirus
16696 668 NC_045430.1:257944650-257945863 QDH44111.1 272636 Viruses,Monodnaviria,Shotokuvirae,Cossaviricota,Quintoviricetes,Piccovirales,Parvoviridae,Parvovirinae,Dependoparvovirus
16697 668 NC_045430.1:257944650-257945863 QDH44240.1 272636 Viruses,Monodnaviria,Shotokuvirae,Cossaviricota,Quintoviricetes,Piccovirales,Parvoviridae,Parvovirinae,Dependoparvovirus
16698 668 NC_045430.1:257944650-257945863 QDH44434.1 272636 Viruses,Monodnaviria,Shotokuvirae,Cossaviricota,Quintoviricetes,Piccovirales,Parvoviridae,Parvovirinae,Dependoparvovirus
16699 668 NC_045430.1:257944650-257945863 QDH44261.1 272636 Viruses,Monodnaviria,Shotokuvirae,Cossaviricota,Quintoviricetes,Piccovirales,Parvoviridae,Parvovirinae,Dependoparvovirus
16700 668 NC_045430.1:257944650-257945863 QDH44448.1 272636 Viruses,Monodnaviria,Shotokuvirae,Cossaviricota,Quintoviricetes,Piccovirales,Parvoviridae,Parvovirinae,Dependoparvovirus

16701 669 NC_045431.1:62099309-62100264 BAR42274.1 1580061 Viruses,Monodnaviria,Shotokuvirae,Cossaviricota,Quintoviricetes,Piccovirales,Parvoviridae,Parvovirinae,Protoparvovirus
16702 669 NC_045431.1:62099309-62100264 BAU69598.1 1756191 Viruses,Monodnaviria,Shotokuvirae,Cossaviricota,Quintoviricetes,Piccovirales,Parvoviridae,Parvovirinae,Protoparvovirus,Chiropteran protoparvovirus 1
16703 669 NC_045431.1:62099309-62100264 QGN03903.1 2170150 Viruses,Monodnaviria,Shotokuvirae,Cossaviricota,Quintoviricetes,Piccovirales,Parvoviridae,Parvovirinae,Protoparvovirus
16704 669 NC_045431.1:62099309-62100264 UBZ25806.1 2880839 Viruses,Monodnaviria,Shotokuvirae,Cossaviricota,Quintoviricetes,Piccovirales,Parvoviridae,Parvovirinae,Protoparvovirus
16705 669 NC_045431.1:62099309-62100264 UBZ25798.1 2880839 Viruses,Monodnaviria,Shotokuvirae,Cossaviricota,Quintoviricetes,Piccovirales,Parvoviridae,Parvovirinae,Protoparvovirus
16706 669 NC_045431.1:62099309-62100264 UBZ25790.1 2880839 Viruses,Monodnaviria,Shotokuvirae,Cossaviricota,Quintoviricetes,Piccovirales,Parvoviridae,Parvovirinae,Protoparvovirus
16707 669 NC_045431.1:62099309-62100264 UBZ25802.1 2880839 Viruses,Monodnaviria,Shotokuvirae,Cossaviricota,Quintoviricetes,Piccovirales,Parvoviridae,Parvovirinae,Protoparvovirus
16708 669 NC_045431.1:62099309-62100264 UBZ25786.1 2880839 Viruses,Monodnaviria,Shotokuvirae,Cossaviricota,Quintoviricetes,Piccovirales,Parvoviridae,Parvovirinae,Protoparvovirus
16709 669 NC_045431.1:62099309-62100264 UBZ25794.1 2880839 Viruses,Monodnaviria,Shotokuvirae,Cossaviricota,Quintoviricetes,Piccovirales,Parvoviridae,Parvovirinae,Protoparvovirus
16710 669 NC_045431.1:62099309-62100264 BAR72998.1 1580060 Viruses,Monodnaviria,Shotokuvirae,Cossaviricota,Quintoviricetes,Piccovirales,Parvoviridae,Parvovirinae,Protoparvovirus
16711 669 NC_045431.1:62099309-62100264 UMB41498.1 2843914 Viruses,Monodnaviria,Shotokuvirae,Cossaviricota,Quintoviricetes,Piccovirales,Parvoviridae,Parvovirinae,Protoparvovirus
16712 669 NC_045431.1:62099309-62100264 UMB41504.1 2575831 Viruses,Monodnaviria,Shotokuvirae,Cossaviricota,Quintoviricetes,Piccovirales,Parvoviridae,Parvovirinae,Protoparvovirus,Carnivore protoparvovirus 3
16713 669 NC_045431.1:62099309-62100264 BAU69597.1 1756191 Viruses,Monodnaviria,Shotokuvirae,Cossaviricota,Quintoviricetes,Piccovirales,Parvoviridae,Parvovirinae,Protoparvovirus,Chiropteran protoparvovirus 1
16714 669 NC_045431.1:62099309-62100264 AMS35105.1 1867125 Viruses,Monodnaviria,Shotokuvirae,Cossaviricota,Quintoviricetes,Piccovirales,Parvoviridae,Parvovirinae,Protoparvovirus,Primate protoparvovirus 3
16715 669 NC_045431.1:62099309-62100264 BAR73000.1 1580058 Viruses,Monodnaviria,Shotokuvirae,Cossaviricota,Quintoviricetes,Piccovirales,Parvoviridae,Parvovirinae,Protoparvovirus
16716 669 NC_045431.1:62099309-62100264 UPH39292.1 1987106 Viruses,Monodnaviria,Shotokuvirae,Cossaviricota,Quintoviricetes,Piccovirales,Parvoviridae,Parvovirinae,Protoparvovirus
16717 669 NC_045431.1:62099309-62100264 QTD19010.1 2820082 Viruses,Monodnaviria,Shotokuvirae,Cossaviricota,Quintoviricetes,Piccovirales,Parvoviridae,Parvovirinae,Protoparvovirus
16718 669 NC_045431.1:62099309-62100264 QOR37045.1 2575831 Viruses,Monodnaviria,Shotokuvirae,Cossaviricota,Quintoviricetes,Piccovirales,Parvoviridae,Parvovirinae,Protoparvovirus,Carnivore protoparvovirus 3
16719 669 NC_045431.1:62099309-62100264 QOG08965.1 2172548 Viruses,Monodnaviria,Shotokuvirae,Cossaviricota,Quintoviricetes,Piccovirales,Parvoviridae,Parvovirinae,Protoparvovirus
16720 669 NC_045431.1:62099309-62100264 UMB41501.1 2843914 Viruses,Monodnaviria,Shotokuvirae,Cossaviricota,Quintoviricetes,Piccovirales,Parvoviridae,Parvovirinae,Protoparvovirus
16721 669 NC_045431.1:62099309-62100264 QOG08959.1 2172548 Viruses,Monodnaviria,Shotokuvirae,Cossaviricota,Quintoviricetes,Piccovirales,Parvoviridae,Parvovirinae,Protoparvovirus
16722 669 NC_045431.1:62099309-62100264 AWF28736.1 2172548 Viruses,Monodnaviria,Shotokuvirae,Cossaviricota,Quintoviricetes,Piccovirales,Parvoviridae,Parvovirinae,Protoparvovirus
16723 669 NC_045431.1:62099309-62100264 UMB41507.1 2843914 Viruses,Monodnaviria,Shotokuvirae,Cossaviricota,Quintoviricetes,Piccovirales,Parvoviridae,Parvovirinae,Protoparvovirus
16724 669 NC_045431.1:62099309-62100264 BAR42282.1 1580061 Viruses,Monodnaviria,Shotokuvirae,Cossaviricota,Quintoviricetes,Piccovirales,Parvoviridae,Parvovirinae,Protoparvovirus
16725 669 NC_045431.1:62099309-62100264 AMS35097.1 1867125 Viruses,Monodnaviria,Shotokuvirae,Cossaviricota,Quintoviricetes,Piccovirales,Parvoviridae,Parvovirinae,Protoparvovirus,Primate protoparvovirus 3

16726 670 NC_045558.1:807773-809518 7U95_1 252602 Viruses,Monodnaviria,Shotokuvirae,Cossaviricota,Quintoviricetes,Piccovirales,Parvoviridae,Parvovirinae,Dependoparvovirus,Squamate dependoparvovirus 1
16727 670 NC_045558.1:807773-809518 7U94_1 252602 Viruses,Monodnaviria,Shotokuvirae,Cossaviricota,Quintoviricetes,Piccovirales,Parvoviridae,Parvovirinae,Dependoparvovirus,Squamate dependoparvovirus 1
16728 670 NC_045558.1:807773-809518 YP_068094.1 252602 Viruses,Monodnaviria,Shotokuvirae,Cossaviricota,Quintoviricetes,Piccovirales,Parvoviridae,Parvovirinae,Dependoparvovirus,Squamate dependoparvovirus 1
16729 670 NC_045558.1:807773-809518 YP_009154713.1 1670662 Viruses,Monodnaviria,Shotokuvirae,Cossaviricota,Quintoviricetes,Piccovirales,Parvoviridae,Parvovirinae,Dependoparvovirus,Squamate dependoparvovirus 2
16730 670 NC_045558.1:807773-809518 QPN96233.1 1670662 Viruses,Monodnaviria,Shotokuvirae,Cossaviricota,Quintoviricetes,Piccovirales,Parvoviridae,Parvovirinae,Dependoparvovirus,Squamate dependoparvovirus 2
16731 670 NC_045558.1:807773-809518 6WFT_1 740950 Viruses,Monodnaviria,Shotokuvirae,Cossaviricota,Quintoviricetes,Piccovirales,Parvoviridae,Parvovirinae,Dependoparvovirus,Chiropteran dependoparvovirus 1
16732 670 NC_045558.1:807773-809518 6JCQ_A 85106 Viruses,Monodnaviria,Shotokuvirae,Cossaviricota,Quintoviricetes,Piccovirales,Parvoviridae,Parvovirinae,Dependoparvovirus,Adeno-associated dependoparvovirus A
16733 670 NC_045558.1:807773-809518 5EGC_A 85106 Viruses,Monodnaviria,Shotokuvirae,Cossaviricota,Quintoviricetes,Piccovirales,Parvoviridae,Parvovirinae,Dependoparvovirus,Adeno-associated dependoparvovirus A
16734 670 NC_045558.1:807773-809518 3SHM_A 68558 Viruses,Monodnaviria,Shotokuvirae,Cossaviricota,Quintoviricetes,Piccovirales,Parvoviridae,Parvovirinae,Dependoparvovirus,Adeno-associated dependoparvovirus A
16735 670 NC_045558.1:807773-809518 1VU1_0 68558 Viruses,Monodnaviria,Shotokuvirae,Cossaviricota,Quintoviricetes,Piccovirales,Parvoviridae,Parvovirinae,Dependoparvovirus,Adeno-associated dependoparvovirus A
16736 670 NC_045558.1:807773-809518 3OAH_A 68558 Viruses,Monodnaviria,Shotokuvirae,Cossaviricota,Quintoviricetes,Piccovirales,Parvoviridae,Parvovirinae,Dependoparvovirus,Adeno-associated dependoparvovirus A
16737 670 NC_045558.1:807773-809518 AWW87410.1 740950 Viruses,Monodnaviria,Shotokuvirae,Cossaviricota,Quintoviricetes,Piccovirales,Parvoviridae,Parvovirinae,Dependoparvovirus,Chiropteran dependoparvovirus 1
16738 670 NC_045558.1:807773-809518 6O9R_1 272636 Viruses,Monodnaviria,Shotokuvirae,Cossaviricota,Quintoviricetes,Piccovirales,Parvoviridae,Parvovirinae,Dependoparvovirus
16739 670 NC_045558.1:807773-809518 QDH44237.1 272636 Viruses,Monodnaviria,Shotokuvirae,Cossaviricota,Quintoviricetes,Piccovirales,Parvoviridae,Parvovirinae,Dependoparvovirus
16740 670 NC_045558.1:807773-809518 QDH44403.1 272636 Viruses,Monodnaviria,Shotokuvirae,Cossaviricota,Quintoviricetes,Piccovirales,Parvoviridae,Parvovirinae,Dependoparvovirus
16741 670 NC_045558.1:807773-809518 QDH44091.1 272636 Viruses,Monodnaviria,Shotokuvirae,Cossaviricota,Quintoviricetes,Piccovirales,Parvoviridae,Parvovirinae,Dependoparvovirus
16742 670 NC_045558.1:807773-809518 QDH44157.1 272636 Viruses,Monodnaviria,Shotokuvirae,Cossaviricota,Quintoviricetes,Piccovirales,Parvoviridae,Parvovirinae,Dependoparvovirus
16743 670 NC_045558.1:807773-809518 QDH44164.1 272636 Viruses,Monodnaviria,Shotokuvirae,Cossaviricota,Quintoviricetes,Piccovirales,Parvoviridae,Parvovirinae,Dependoparvovirus
16744 670 NC_045558.1:807773-809518 QDH44101.1 272636 Viruses,Monodnaviria,Shotokuvirae,Cossaviricota,Quintoviricetes,Piccovirales,Parvoviridae,Parvovirinae,Dependoparvovirus
16745 670 NC_045558.1:807773-809518 QDH44251.1 272636 Viruses,Monodnaviria,Shotokuvirae,Cossaviricota,Quintoviricetes,Piccovirales,Parvoviridae,Parvovirinae,Dependoparvovirus
16746 670 NC_045558.1:807773-809518 QDH44445.1 272636 Viruses,Monodnaviria,Shotokuvirae,Cossaviricota,Quintoviricetes,Piccovirales,Parvoviridae,Parvovirinae,Dependoparvovirus
16747 670 NC_045558.1:807773-809518 6V1T_1 272636 Viruses,Monodnaviria,Shotokuvirae,Cossaviricota,Quintoviricetes,Piccovirales,Parvoviridae,Parvovirinae,Dependoparvovirus
16748 670 NC_045558.1:807773-809518 QDH44328.1 272636 Viruses,Monodnaviria,Shotokuvirae,Cossaviricota,Quintoviricetes,Piccovirales,Parvoviridae,Parvovirinae,Dependoparvovirus
16749 670 NC_045558.1:807773-809518 ACB55309.1 272636 Viruses,Monodnaviria,Shotokuvirae,Cossaviricota,Quintoviricetes,Piccovirales,Parvoviridae,Parvovirinae,Dependoparvovirus
16750 670 NC_045558.1:807773-809518 NP_049542.1 85106 Viruses,Monodnaviria,Shotokuvirae,Cossaviricota,Quintoviricetes,Piccovirales,Parvoviridae,Parvovirinae,Dependoparvovirus,Adeno-associated dependoparvovirus A

16751 671 NC_045596.1:203292623-203293007 YP_009506279.1 2003312 Viruses,Monodnaviria,Shotokuvirae,Cressdnaviricota,Arfiviricetes,Cirlivirales,Circoviridae,Circovirus
16752 671 NC_045596.1:203292623-203293007 QYO43496.1 1414603 Viruses,Monodnaviria,Shotokuvirae,Cressdnaviricota,Arfiviricetes,Cirlivirales,Circoviridae,Circovirus
16753 671 NC_045596.1:203292623-203293007 UBV61884.1 1414603 Viruses,Monodnaviria,Shotokuvirae,Cressdnaviricota,Arfiviricetes,Cirlivirales,Circoviridae,Circovirus
16754 671 NC_045596.1:203292623-203293007 UBV61896.1 1414603 Viruses,Monodnaviria,Shotokuvirae,Cressdnaviricota,Arfiviricetes,Cirlivirales,Circoviridae,Circovirus
16755 671 NC_045596.1:203292623-203293007 YP_009553639.1 2304514 Viruses,Monodnaviria,Shotokuvirae,Cressdnaviricota,Arfiviricetes,Cirlivirales,Circoviridae,Circovirus,Mosquito associated circovirus 1
16756 671 NC_045596.1:203292623-203293007 AHH31454.1 126070 Viruses,Monodnaviria,Shotokuvirae,Cressdnaviricota,Arfiviricetes,Cirlivirales,Circoviridae,Circovirus,Pigeon circovirus
16757 671 NC_045596.1:203292623-203293007 AHH31446.1 126070 Viruses,Monodnaviria,Shotokuvirae,Cressdnaviricota,Arfiviricetes,Cirlivirales,Circoviridae,Circovirus,Pigeon circovirus
16758 671 NC_045596.1:203292623-203293007 UBV61966.1 1414603 Viruses,Monodnaviria,Shotokuvirae,Cressdnaviricota,Arfiviricetes,Cirlivirales,Circoviridae,Circovirus
16759 671 NC_045596.1:203292623-203293007 AAY81724.1 77856 Viruses,Monodnaviria,Shotokuvirae,Cressdnaviricota,Arfiviricetes,Cirlivirales,Circoviridae,Circovirus
16760 671 NC_045596.1:203292623-203293007 AAY81721.1 77856 Viruses,Monodnaviria,Shotokuvirae,Cressdnaviricota,Arfiviricetes,Cirlivirales,Circoviridae,Circovirus
16761 671 NC_045596.1:203292623-203293007 AAY81723.1 77856 Viruses,Monodnaviria,Shotokuvirae,Cressdnaviricota,Arfiviricetes,Cirlivirales,Circoviridae,Circovirus
16762 671 NC_045596.1:203292623-203293007 AAY81725.1 77856 Viruses,Monodnaviria,Shotokuvirae,Cressdnaviricota,Arfiviricetes,Cirlivirales,Circoviridae,Circovirus
16763 671 NC_045596.1:203292623-203293007 AAY81722.1 77856 Viruses,Monodnaviria,Shotokuvirae,Cressdnaviricota,Arfiviricetes,Cirlivirales,Circoviridae,Circovirus
16764 671 NC_045596.1:203292623-203293007 UBV61908.1 1414603 Viruses,Monodnaviria,Shotokuvirae,Cressdnaviricota,Arfiviricetes,Cirlivirales,Circoviridae,Circovirus
16765 671 NC_045596.1:203292623-203293007 AHH31443.1 126070 Viruses,Monodnaviria,Shotokuvirae,Cressdnaviricota,Arfiviricetes,Cirlivirales,Circoviridae,Circovirus,Pigeon circovirus
16766 671 NC_045596.1:203292623-203293007 QSX73408.1 1414603 Viruses,Monodnaviria,Shotokuvirae,Cressdnaviricota,Arfiviricetes,Cirlivirales,Circoviridae,Circovirus
16767 671 NC_045596.1:203292623-203293007 QSX73342.1 1414603 Viruses,Monodnaviria,Shotokuvirae,Cressdnaviricota,Arfiviricetes,Cirlivirales,Circoviridae,Circovirus
16768 671 NC_045596.1:203292623-203293007 QSX73356.1 1414603 Viruses,Monodnaviria,Shotokuvirae,Cressdnaviricota,Arfiviricetes,Cirlivirales,Circoviridae,Circovirus
16769 671 NC_045596.1:203292623-203293007 AHH31444.1 126070 Viruses,Monodnaviria,Shotokuvirae,Cressdnaviricota,Arfiviricetes,Cirlivirales,Circoviridae,Circovirus,Pigeon circovirus
16770 671 NC_045596.1:203292623-203293007 QSX73384.1 1414603 Viruses,Monodnaviria,Shotokuvirae,Cressdnaviricota,Arfiviricetes,Cirlivirales,Circoviridae,Circovirus
16771 671 NC_045596.1:203292623-203293007 QSX73360.1 1414603 Viruses,Monodnaviria,Shotokuvirae,Cressdnaviricota,Arfiviricetes,Cirlivirales,Circoviridae,Circovirus
16772 671 NC_045596.1:203292623-203293007 QSX73402.1 1414603 Viruses,Monodnaviria,Shotokuvirae,Cressdnaviricota,Arfiviricetes,Cirlivirales,Circoviridae,Circovirus
16773 671 NC_045596.1:203292623-203293007 QSX73256.1 1414603 Viruses,Monodnaviria,Shotokuvirae,Cressdnaviricota,Arfiviricetes,Cirlivirales,Circoviridae,Circovirus
16774 671 NC_045596.1:203292623-203293007 QSX73312.1 1414603 Viruses,Monodnaviria,Shotokuvirae,Cressdnaviricota,Arfiviricetes,Cirlivirales,Circoviridae,Circovirus
16775 671 NC_045596.1:203292623-203293007 QSX73372.1 1414603 Viruses,Monodnaviria,Shotokuvirae,Cressdnaviricota,Arfiviricetes,Cirlivirales,Circoviridae,Circovirus

16776 672 NC_045600.1:146839939-146840370 QSX73453.1 2817738 Viruses,Monodnaviria,Shotokuvirae,Cressdnaviricota,Arfiviricetes,Cirlivirales,Circoviridae,Circovirus
16777 672 NC_045600.1:146839939-146840370 QSX73455.1 2817738 Viruses,Monodnaviria,Shotokuvirae,Cressdnaviricota,Arfiviricetes,Cirlivirales,Circoviridae,Circovirus
16778 672 NC_045600.1:146839939-146840370 QJI53608.1 1954248 Viruses,Monodnaviria,Shotokuvirae,Cressdnaviricota,Arfiviricetes,Cirlivirales,Circoviridae
16779 672 NC_045600.1:146839939-146840370 AAG30549.1 77856 Viruses,Monodnaviria,Shotokuvirae,Cressdnaviricota,Arfiviricetes,Cirlivirales,Circoviridae,Circovirus
16780 672 NC_045600.1:146839939-146840370 AAG30546.1 77856 Viruses,Monodnaviria,Shotokuvirae,Cressdnaviricota,Arfiviricetes,Cirlivirales,Circoviridae,Circovirus
16781 672 NC_045600.1:146839939-146840370 YP_009506279.1 2003312 Viruses,Monodnaviria,Shotokuvirae,Cressdnaviricota,Arfiviricetes,Cirlivirales,Circoviridae,Circovirus
16782 672 NC_045600.1:146839939-146840370 UHQ57337.1 1868221 Viruses,Monodnaviria,Shotokuvirae,Cressdnaviricota,Arfiviricetes,Cirlivirales,Circoviridae,Circovirus
16783 672 NC_045600.1:146839939-146840370 QBZ96318.1 1868221 Viruses,Monodnaviria,Shotokuvirae,Cressdnaviricota,Arfiviricetes,Cirlivirales,Circoviridae,Circovirus
16784 672 NC_045600.1:146839939-146840370 AAG30564.1 77856 Viruses,Monodnaviria,Shotokuvirae,Cressdnaviricota,Arfiviricetes,Cirlivirales,Circoviridae,Circovirus
16785 672 NC_045600.1:146839939-146840370 AWO14244.1 1868221 Viruses,Monodnaviria,Shotokuvirae,Cressdnaviricota,Arfiviricetes,Cirlivirales,Circoviridae,Circovirus
16786 672 NC_045600.1:146839939-146840370 AWO14232.1 1868221 Viruses,Monodnaviria,Shotokuvirae,Cressdnaviricota,Arfiviricetes,Cirlivirales,Circoviridae,Circovirus
16787 672 NC_045600.1:146839939-146840370 UUG66201.1 2951257 Viruses,Monodnaviria,Shotokuvirae,Cressdnaviricota,Arfiviricetes,Cirlivirales,Circoviridae
16788 672 NC_045600.1:146839939-146840370 UUG66199.1 2951256 Viruses,Monodnaviria,Shotokuvirae,Cressdnaviricota,Arfiviricetes,Cirlivirales,Circoviridae
16789 672 NC_045600.1:146839939-146840370 AIL49807.1 77856 Viruses,Monodnaviria,Shotokuvirae,Cressdnaviricota,Arfiviricetes,Cirlivirales,Circoviridae,Circovirus
16790 672 NC_045600.1:146839939-146840370 QXV87336.1 1868221 Viruses,Monodnaviria,Shotokuvirae,Cressdnaviricota,Arfiviricetes,Cirlivirales,Circoviridae,Circovirus
16791 672 NC_045600.1:146839939-146840370 YP_009116910.1 1592090 Viruses
16792 672 NC_045600.1:146839939-146840370 URX65591.1 1868221 Viruses,Monodnaviria,Shotokuvirae,Cressdnaviricota,Arfiviricetes,Cirlivirales,Circoviridae,Circovirus
16793 672 NC_045600.1:146839939-146840370 AZZ85994.1 1868221 Viruses,Monodnaviria,Shotokuvirae,Cressdnaviricota,Arfiviricetes,Cirlivirales,Circoviridae,Circovirus
16794 672 NC_045600.1:146839939-146840370 AVA16979.1 1868221 Viruses,Monodnaviria,Shotokuvirae,Cressdnaviricota,Arfiviricetes,Cirlivirales,Circoviridae,Circovirus
16795 672 NC_045600.1:146839939-146840370 QBI89941.1 1868221 Viruses,Monodnaviria,Shotokuvirae,Cressdnaviricota,Arfiviricetes,Cirlivirales,Circoviridae,Circovirus
16796 672 NC_045600.1:146839939-146840370 AZA15192.1 1868221 Viruses,Monodnaviria,Shotokuvirae,Cressdnaviricota,Arfiviricetes,Cirlivirales,Circoviridae,Circovirus
16797 672 NC_045600.1:146839939-146840370 AZA15194.1 1868221 Viruses,Monodnaviria,Shotokuvirae,Cressdnaviricota,Arfiviricetes,Cirlivirales,Circoviridae,Circovirus
16798 672 NC_045600.1:146839939-146840370 QCW64021.1 1868221 Viruses,Monodnaviria,Shotokuvirae,Cressdnaviricota,Arfiviricetes,Cirlivirales,Circoviridae,Circovirus
16799 672 NC_045600.1:146839939-146840370 QCW64009.1 1868221 Viruses,Monodnaviria,Shotokuvirae,Cressdnaviricota,Arfiviricetes,Cirlivirales,Circoviridae,Circovirus
16800 672 NC_045600.1:146839939-146840370 QBG64247.1 1868221 Viruses,Monodnaviria,Shotokuvirae,Cressdnaviricota,Arfiviricetes,Cirlivirales,Circoviridae,Circovirus

16801 673 NC_045600.1:146842047-146842502 UJO02096.1 2911954 Viruses,Monodnaviria,Shotokuvirae,Cressdnaviricota,Arfiviricetes,Cirlivirales,Circoviridae,Circovirus
16802 673 NC_045600.1:146842047-146842502 YP_009506280.1 2003313 Viruses,Monodnaviria,Shotokuvirae,Cressdnaviricota,Arfiviricetes,Cirlivirales,Circoviridae,Circovirus
16803 673 NC_045600.1:146842047-146842502 AIF76253.1 1329650 Viruses,Monodnaviria,Shotokuvirae,Cressdnaviricota,Arfiviricetes,Cirlivirales,Circoviridae,Circovirus
16804 673 NC_045600.1:146842047-146842502 YP_009506277.1 2003310 Viruses,Monodnaviria,Shotokuvirae,Cressdnaviricota,Arfiviricetes,Cirlivirales,Circoviridae,Circovirus
16805 673 NC_045600.1:146842047-146842502 AWH12576.1 1868221 Viruses,Monodnaviria,Shotokuvirae,Cressdnaviricota,Arfiviricetes,Cirlivirales,Circoviridae,Circovirus
16806 673 NC_045600.1:146842047-146842502 QFU95402.1 1868221 Viruses,Monodnaviria,Shotokuvirae,Cressdnaviricota,Arfiviricetes,Cirlivirales,Circoviridae,Circovirus
16807 673 NC_045600.1:146842047-146842502 QGA87349.1 1868221 Viruses,Monodnaviria,Shotokuvirae,Cressdnaviricota,Arfiviricetes,Cirlivirales,Circoviridae,Circovirus
16808 673 NC_045600.1:146842047-146842502 AVA16991.1 1868221 Viruses,Monodnaviria,Shotokuvirae,Cressdnaviricota,Arfiviricetes,Cirlivirales,Circoviridae,Circovirus
16809 673 NC_045600.1:146842047-146842502 AWB80894.1 1868221 Viruses,Monodnaviria,Shotokuvirae,Cressdnaviricota,Arfiviricetes,Cirlivirales,Circoviridae,Circovirus
16810 673 NC_045600.1:146842047-146842502 QBI89837.1 1868221 Viruses,Monodnaviria,Shotokuvirae,Cressdnaviricota,Arfiviricetes,Cirlivirales,Circoviridae,Circovirus
16811 673 NC_045600.1:146842047-146842502 QBI89841.1 1868221 Viruses,Monodnaviria,Shotokuvirae,Cressdnaviricota,Arfiviricetes,Cirlivirales,Circoviridae,Circovirus
16812 673 NC_045600.1:146842047-146842502 QBJ27804.1 1868221 Viruses,Monodnaviria,Shotokuvirae,Cressdnaviricota,Arfiviricetes,Cirlivirales,Circoviridae,Circovirus
16813 673 NC_045600.1:146842047-146842502 AYV91717.1 1868221 Viruses,Monodnaviria,Shotokuvirae,Cressdnaviricota,Arfiviricetes,Cirlivirales,Circoviridae,Circovirus
16814 673 NC_045600.1:146842047-146842502 QBG64251.1 1868221 Viruses,Monodnaviria,Shotokuvirae,Cressdnaviricota,Arfiviricetes,Cirlivirales,Circoviridae,Circovirus
16815 673 NC_045600.1:146842047-146842502 AVA16998.1 1868221 Viruses,Monodnaviria,Shotokuvirae,Cressdnaviricota,Arfiviricetes,Cirlivirales,Circoviridae,Circovirus
16816 673 NC_045600.1:146842047-146842502 QXV87334.1 1868221 Viruses,Monodnaviria,Shotokuvirae,Cressdnaviricota,Arfiviricetes,Cirlivirales,Circoviridae,Circovirus
16817 673 NC_045600.1:146842047-146842502 AWB80900.1 1868221 Viruses,Monodnaviria,Shotokuvirae,Cressdnaviricota,Arfiviricetes,Cirlivirales,Circoviridae,Circovirus
16818 673 NC_045600.1:146842047-146842502 QBL98002.1 1868221 Viruses,Monodnaviria,Shotokuvirae,Cressdnaviricota,Arfiviricetes,Cirlivirales,Circoviridae,Circovirus
16819 673 NC_045600.1:146842047-146842502 QLP88698.1 1868221 Viruses,Monodnaviria,Shotokuvirae,Cressdnaviricota,Arfiviricetes,Cirlivirales,Circoviridae,Circovirus
16820 673 NC_045600.1:146842047-146842502 QEJ66007.1 1868221 Viruses,Monodnaviria,Shotokuvirae,Cressdnaviricota,Arfiviricetes,Cirlivirales,Circoviridae,Circovirus
16821 673 NC_045600.1:146842047-146842502 AWB80898.1 1868221 Viruses,Monodnaviria,Shotokuvirae,Cressdnaviricota,Arfiviricetes,Cirlivirales,Circoviridae,Circovirus
16822 673 NC_045600.1:146842047-146842502 AWB80892.1 1868221 Viruses,Monodnaviria,Shotokuvirae,Cressdnaviricota,Arfiviricetes,Cirlivirales,Circoviridae,Circovirus
16823 673 NC_045600.1:146842047-146842502 AWB80891.1 1868221 Viruses,Monodnaviria,Shotokuvirae,Cressdnaviricota,Arfiviricetes,Cirlivirales,Circoviridae,Circovirus
16824 673 NC_045600.1:146842047-146842502 AWB80899.1 1868221 Viruses,Monodnaviria,Shotokuvirae,Cressdnaviricota,Arfiviricetes,Cirlivirales,Circoviridae,Circovirus
16825 673 NC_045600.1:146842047-146842502 AWB80893.1 1868221 Viruses,Monodnaviria,Shotokuvirae,Cressdnaviricota,Arfiviricetes,Cirlivirales,Circoviridae,Circovirus

16826 674 NC_045600.1:147839461-147839955 YP_009506279.1 2003312 Viruses,Monodnaviria,Shotokuvirae,Cressdnaviricota,Arfiviricetes,Cirlivirales,Circoviridae,Circovirus
16827 674 NC_045600.1:147839461-147839955 YP_610960.1 349370 Viruses,Monodnaviria,Shotokuvirae,Cressdnaviricota,Arfiviricetes,Cirlivirales,Circoviridae,Circovirus
16828 674 NC_045600.1:147839461-147839955 YP_009506277.1 2003310 Viruses,Monodnaviria,Shotokuvirae,Cressdnaviricota,Arfiviricetes,Cirlivirales,Circoviridae,Circovirus
16829 674 NC_045600.1:147839461-147839955 QSX73453.1 2817738 Viruses,Monodnaviria,Shotokuvirae,Cressdnaviricota,Arfiviricetes,Cirlivirales,Circoviridae,Circovirus
16830 674 NC_045600.1:147839461-147839955 AGI95802.1 349370 Viruses,Monodnaviria,Shotokuvirae,Cressdnaviricota,Arfiviricetes,Cirlivirales,Circoviridae,Circovirus
16831 674 NC_045600.1:147839461-147839955 AGI95800.1 349370 Viruses,Monodnaviria,Shotokuvirae,Cressdnaviricota,Arfiviricetes,Cirlivirales,Circoviridae,Circovirus
16832 674 NC_045600.1:147839461-147839955 YP_009506281.1 743290 Viruses,Monodnaviria,Shotokuvirae,Cressdnaviricota,Arfiviricetes,Cirlivirales,Circoviridae,Circovirus,Chimpanzee associated circovirus 1
16833 674 NC_045600.1:147839461-147839955 QSX73455.1 2817738 Viruses,Monodnaviria,Shotokuvirae,Cressdnaviricota,Arfiviricetes,Cirlivirales,Circoviridae,Circovirus
16834 674 NC_045600.1:147839461-147839955 QZU26822.1 2873952 Viruses,Monodnaviria,Shotokuvirae,Cressdnaviricota,Arfiviricetes,Cirlivirales,Circoviridae
16835 674 NC_045600.1:147839461-147839955 QZU26824.1 2873952 Viruses,Monodnaviria,Shotokuvirae,Cressdnaviricota,Arfiviricetes,Cirlivirales,Circoviridae
16836 674 NC_045600.1:147839461-147839955 YP_009170674.1 1732201 Viruses,Monodnaviria,Shotokuvirae,Cressdnaviricota,Arfiviricetes,Cirlivirales,Circoviridae,Circovirus,Bat associated circovirus 4
16837 674 NC_045600.1:147839461-147839955 QXN75457.1 2202649 Viruses
16838 674 NC_045600.1:147839461-147839955 AGC55168.1 77856 Viruses,Monodnaviria,Shotokuvirae,Cressdnaviricota,Arfiviricetes,Cirlivirales,Circoviridae,Circovirus
16839 674 NC_045600.1:147839461-147839955 AGC55154.1 77856 Viruses,Monodnaviria,Shotokuvirae,Cressdnaviricota,Arfiviricetes,Cirlivirales,Circoviridae,Circovirus
16840 674 NC_045600.1:147839461-147839955 AGC55152.1 77856 Viruses,Monodnaviria,Shotokuvirae,Cressdnaviricota,Arfiviricetes,Cirlivirales,Circoviridae,Circovirus
16841 674 NC_045600.1:147839461-147839955 QJI53608.1 1954248 Viruses,Monodnaviria,Shotokuvirae,Cressdnaviricota,Arfiviricetes,Cirlivirales,Circoviridae
16842 674 NC_045600.1:147839461-147839955 YP_009116910.1 1592090 Viruses
16843 674 NC_045600.1:147839461-147839955 UHQ57337.1 1868221 Viruses,Monodnaviria,Shotokuvirae,Cressdnaviricota,Arfiviricetes,Cirlivirales,Circoviridae,Circovirus
16844 674 NC_045600.1:147839461-147839955 QNA42600.1 1964372 Viruses,Monodnaviria,Shotokuvirae,Cressdnaviricota,Arfiviricetes,Cirlivirales,Circoviridae,Circovirus
16845 674 NC_045600.1:147839461-147839955 QTE03320.1 2814999 Viruses,Monodnaviria,Shotokuvirae,Cressdnaviricota,Arfiviricetes,Cirlivirales,Circoviridae
16846 674 NC_045600.1:147839461-147839955 YP_009506275.1 1195373 Viruses,Monodnaviria,Shotokuvirae,Cressdnaviricota,Arfiviricetes,Cirlivirales,Circoviridae,Circovirus,Bat associated circovirus 3
16847 674 NC_045600.1:147839461-147839955 QBZ96318.1 1868221 Viruses,Monodnaviria,Shotokuvirae,Cressdnaviricota,Arfiviricetes,Cirlivirales,Circoviridae,Circovirus
16848 674 NC_045600.1:147839461-147839955 AWO14244.1 1868221 Viruses,Monodnaviria,Shotokuvirae,Cressdnaviricota,Arfiviricetes,Cirlivirales,Circoviridae,Circovirus
16849 674 NC_045600.1:147839461-147839955 QJI53400.1 1954248 Viruses,Monodnaviria,Shotokuvirae,Cressdnaviricota,Arfiviricetes,Cirlivirales,Circoviridae
16850 674 NC_045600.1:147839461-147839955 AXQ03966.1 2304615 Viruses,Monodnaviria,Shotokuvirae,Cressdnaviricota,Arfiviricetes,Cirlivirales,Circoviridae,Circovirus

16851 675 NC_045603.1:140321982-140322893 YP_009506279.1 2003312 Viruses,Monodnaviria,Shotokuvirae,Cressdnaviricota,Arfiviricetes,Cirlivirales,Circoviridae,Circovirus
16852 675 NC_045603.1:140321982-140322893 QSX73453.1 2817738 Viruses,Monodnaviria,Shotokuvirae,Cressdnaviricota,Arfiviricetes,Cirlivirales,Circoviridae,Circovirus
16853 675 NC_045603.1:140321982-140322893 QSX73455.1 2817738 Viruses,Monodnaviria,Shotokuvirae,Cressdnaviricota,Arfiviricetes,Cirlivirales,Circoviridae,Circovirus
16854 675 NC_045603.1:140321982-140322893 QXN75457.1 2202649 Viruses
16855 675 NC_045603.1:140321982-140322893 QBZ96318.1 1868221 Viruses,Monodnaviria,Shotokuvirae,Cressdnaviricota,Arfiviricetes,Cirlivirales,Circoviridae,Circovirus
16856 675 NC_045603.1:140321982-140322893 AWO14236.1 1868221 Viruses,Monodnaviria,Shotokuvirae,Cressdnaviricota,Arfiviricetes,Cirlivirales,Circoviridae,Circovirus
16857 675 NC_045603.1:140321982-140322893 AWH12576.1 1868221 Viruses,Monodnaviria,Shotokuvirae,Cressdnaviricota,Arfiviricetes,Cirlivirales,Circoviridae,Circovirus
16858 675 NC_045603.1:140321982-140322893 AYB35966.1 1868221 Viruses,Monodnaviria,Shotokuvirae,Cressdnaviricota,Arfiviricetes,Cirlivirales,Circoviridae,Circovirus
16859 675 NC_045603.1:140321982-140322893 AWO14232.1 1868221 Viruses,Monodnaviria,Shotokuvirae,Cressdnaviricota,Arfiviricetes,Cirlivirales,Circoviridae,Circovirus
16860 675 NC_045603.1:140321982-140322893 UHQ57337.1 1868221 Viruses,Monodnaviria,Shotokuvirae,Cressdnaviricota,Arfiviricetes,Cirlivirales,Circoviridae,Circovirus
16861 675 NC_045603.1:140321982-140322893 QGM49263.1 1868221 Viruses,Monodnaviria,Shotokuvirae,Cressdnaviricota,Arfiviricetes,Cirlivirales,Circoviridae,Circovirus
16862 675 NC_045603.1:140321982-140322893 AWO14244.1 1868221 Viruses,Monodnaviria,Shotokuvirae,Cressdnaviricota,Arfiviricetes,Cirlivirales,Circoviridae,Circovirus
16863 675 NC_045603.1:140321982-140322893 AVA16991.1 1868221 Viruses,Monodnaviria,Shotokuvirae,Cressdnaviricota,Arfiviricetes,Cirlivirales,Circoviridae,Circovirus
16864 675 NC_045603.1:140321982-140322893 QNH82131.1 1868221 Viruses,Monodnaviria,Shotokuvirae,Cressdnaviricota,Arfiviricetes,Cirlivirales,Circoviridae,Circovirus
16865 675 NC_045603.1:140321982-140322893 QNH82155.1 1868221 Viruses,Monodnaviria,Shotokuvirae,Cressdnaviricota,Arfiviricetes,Cirlivirales,Circoviridae,Circovirus
16866 675 NC_045603.1:140321982-140322893 QXV87336.1 1868221 Viruses,Monodnaviria,Shotokuvirae,Cressdnaviricota,Arfiviricetes,Cirlivirales,Circoviridae,Circovirus
16867 675 NC_045603.1:140321982-140322893 AWW02993.1 1868221 Viruses,Monodnaviria,Shotokuvirae,Cressdnaviricota,Arfiviricetes,Cirlivirales,Circoviridae,Circovirus
16868 675 NC_045603.1:140321982-140322893 QXV87334.1 1868221 Viruses,Monodnaviria,Shotokuvirae,Cressdnaviricota,Arfiviricetes,Cirlivirales,Circoviridae,Circovirus
16869 675 NC_045603.1:140321982-140322893 AZZ85994.1 1868221 Viruses,Monodnaviria,Shotokuvirae,Cressdnaviricota,Arfiviricetes,Cirlivirales,Circoviridae,Circovirus
16870 675 NC_045603.1:140321982-140322893 QEJ66007.1 1868221 Viruses,Monodnaviria,Shotokuvirae,Cressdnaviricota,Arfiviricetes,Cirlivirales,Circoviridae,Circovirus
16871 675 NC_045603.1:140321982-140322893 UBR27762.1 1868221 Viruses,Monodnaviria,Shotokuvirae,Cressdnaviricota,Arfiviricetes,Cirlivirales,Circoviridae,Circovirus
16872 675 NC_045603.1:140321982-140322893 AVA16979.1 1868221 Viruses,Monodnaviria,Shotokuvirae,Cressdnaviricota,Arfiviricetes,Cirlivirales,Circoviridae,Circovirus
16873 675 NC_045603.1:140321982-140322893 QGW35793.1 1868221 Viruses,Monodnaviria,Shotokuvirae,Cressdnaviricota,Arfiviricetes,Cirlivirales,Circoviridae,Circovirus
16874 675 NC_045603.1:140321982-140322893 UHQ57347.1 1868221 Viruses,Monodnaviria,Shotokuvirae,Cressdnaviricota,Arfiviricetes,Cirlivirales,Circoviridae,Circovirus
16875 675 NC_045603.1:140321982-140322893 QCW64009.1 1868221 Viruses,Monodnaviria,Shotokuvirae,Cressdnaviricota,Arfiviricetes,Cirlivirales,Circoviridae,Circovirus

16876 676 NC_045604.1:114209866-114210261 YP_009506280.1 2003313 Viruses,Monodnaviria,Shotokuvirae,Cressdnaviricota,Arfiviricetes,Cirlivirales,Circoviridae,Circovirus
16877 676 NC_045604.1:114209866-114210261 UJO02096.1 2911954 Viruses,Monodnaviria,Shotokuvirae,Cressdnaviricota,Arfiviricetes,Cirlivirales,Circoviridae,Circovirus
16878 676 NC_045604.1:114209866-114210261 AWH12576.1 1868221 Viruses,Monodnaviria,Shotokuvirae,Cressdnaviricota,Arfiviricetes,Cirlivirales,Circoviridae,Circovirus
16879 676 NC_045604.1:114209866-114210261 QBJ27804.1 1868221 Viruses,Monodnaviria,Shotokuvirae,Cressdnaviricota,Arfiviricetes,Cirlivirales,Circoviridae,Circovirus
16880 676 NC_045604.1:114209866-114210261 QGA87349.1 1868221 Viruses,Monodnaviria,Shotokuvirae,Cressdnaviricota,Arfiviricetes,Cirlivirales,Circoviridae,Circovirus
16881 676 NC_045604.1:114209866-114210261 AVA16991.1 1868221 Viruses,Monodnaviria,Shotokuvirae,Cressdnaviricota,Arfiviricetes,Cirlivirales,Circoviridae,Circovirus
16882 676 NC_045604.1:114209866-114210261 QBI89837.1 1868221 Viruses,Monodnaviria,Shotokuvirae,Cressdnaviricota,Arfiviricetes,Cirlivirales,Circoviridae,Circovirus
16883 676 NC_045604.1:114209866-114210261 QBI89839.1 1868221 Viruses,Monodnaviria,Shotokuvirae,Cressdnaviricota,Arfiviricetes,Cirlivirales,Circoviridae,Circovirus
16884 676 NC_045604.1:114209866-114210261 QBI89841.1 1868221 Viruses,Monodnaviria,Shotokuvirae,Cressdnaviricota,Arfiviricetes,Cirlivirales,Circoviridae,Circovirus
16885 676 NC_045604.1:114209866-114210261 AWB80894.1 1868221 Viruses,Monodnaviria,Shotokuvirae,Cressdnaviricota,Arfiviricetes,Cirlivirales,Circoviridae,Circovirus
16886 676 NC_045604.1:114209866-114210261 AYV91717.1 1868221 Viruses,Monodnaviria,Shotokuvirae,Cressdnaviricota,Arfiviricetes,Cirlivirales,Circoviridae,Circovirus
16887 676 NC_045604.1:114209866-114210261 AVA16998.1 1868221 Viruses,Monodnaviria,Shotokuvirae,Cressdnaviricota,Arfiviricetes,Cirlivirales,Circoviridae,Circovirus
16888 676 NC_045604.1:114209866-114210261 QXV87334.1 1868221 Viruses,Monodnaviria,Shotokuvirae,Cressdnaviricota,Arfiviricetes,Cirlivirales,Circoviridae,Circovirus
16889 676 NC_045604.1:114209866-114210261 AIF76253.1 1329650 Viruses,Monodnaviria,Shotokuvirae,Cressdnaviricota,Arfiviricetes,Cirlivirales,Circoviridae,Circovirus
16890 676 NC_045604.1:114209866-114210261 AWB80900.1 1868221 Viruses,Monodnaviria,Shotokuvirae,Cressdnaviricota,Arfiviricetes,Cirlivirales,Circoviridae,Circovirus
16891 676 NC_045604.1:114209866-114210261 QBL98002.1 1868221 Viruses,Monodnaviria,Shotokuvirae,Cressdnaviricota,Arfiviricetes,Cirlivirales,Circoviridae,Circovirus
16892 676 NC_045604.1:114209866-114210261 AWB80898.1 1868221 Viruses,Monodnaviria,Shotokuvirae,Cressdnaviricota,Arfiviricetes,Cirlivirales,Circoviridae,Circovirus
16893 676 NC_045604.1:114209866-114210261 AWB80892.1 1868221 Viruses,Monodnaviria,Shotokuvirae,Cressdnaviricota,Arfiviricetes,Cirlivirales,Circoviridae,Circovirus
16894 676 NC_045604.1:114209866-114210261 QLP88698.1 1868221 Viruses,Monodnaviria,Shotokuvirae,Cressdnaviricota,Arfiviricetes,Cirlivirales,Circoviridae,Circovirus
16895 676 NC_045604.1:114209866-114210261 QEJ66007.1 1868221 Viruses,Monodnaviria,Shotokuvirae,Cressdnaviricota,Arfiviricetes,Cirlivirales,Circoviridae,Circovirus
16896 676 NC_045604.1:114209866-114210261 AWB80891.1 1868221 Viruses,Monodnaviria,Shotokuvirae,Cressdnaviricota,Arfiviricetes,Cirlivirales,Circoviridae,Circovirus
16897 676 NC_045604.1:114209866-114210261 AWB80899.1 1868221 Viruses,Monodnaviria,Shotokuvirae,Cressdnaviricota,Arfiviricetes,Cirlivirales,Circoviridae,Circovirus
16898 676 NC_045604.1:114209866-114210261 AWB80893.1 1868221 Viruses,Monodnaviria,Shotokuvirae,Cressdnaviricota,Arfiviricetes,Cirlivirales,Circoviridae,Circovirus
16899 676 NC_045604.1:114209866-114210261 AWB80895.1 1868221 Viruses,Monodnaviria,Shotokuvirae,Cressdnaviricota,Arfiviricetes,Cirlivirales,Circoviridae,Circovirus
16900 676 NC_045604.1:114209866-114210261 AWB80897.1 1868221 Viruses,Monodnaviria,Shotokuvirae,Cressdnaviricota,Arfiviricetes,Cirlivirales,Circoviridae,Circovirus

16901 677 NC_045604.1:114254461-114254856 YP_009506280.1 2003313 Viruses,Monodnaviria,Shotokuvirae,Cressdnaviricota,Arfiviricetes,Cirlivirales,Circoviridae,Circovirus
16902 677 NC_045604.1:114254461-114254856 AWH12576.1 1868221 Viruses,Monodnaviria,Shotokuvirae,Cressdnaviricota,Arfiviricetes,Cirlivirales,Circoviridae,Circovirus
16903 677 NC_045604.1:114254461-114254856 UJO02096.1 2911954 Viruses,Monodnaviria,Shotokuvirae,Cressdnaviricota,Arfiviricetes,Cirlivirales,Circoviridae,Circovirus
16904 677 NC_045604.1:114254461-114254856 QGA87349.1 1868221 Viruses,Monodnaviria,Shotokuvirae,Cressdnaviricota,Arfiviricetes,Cirlivirales,Circoviridae,Circovirus
16905 677 NC_045604.1:114254461-114254856 AVA16991.1 1868221 Viruses,Monodnaviria,Shotokuvirae,Cressdnaviricota,Arfiviricetes,Cirlivirales,Circoviridae,Circovirus
16906 677 NC_045604.1:114254461-114254856 QBJ27804.1 1868221 Viruses,Monodnaviria,Shotokuvirae,Cressdnaviricota,Arfiviricetes,Cirlivirales,Circoviridae,Circovirus
16907 677 NC_045604.1:114254461-114254856 AWB80894.1 1868221 Viruses,Monodnaviria,Shotokuvirae,Cressdnaviricota,Arfiviricetes,Cirlivirales,Circoviridae,Circovirus
16908 677 NC_045604.1:114254461-114254856 AYV91717.1 1868221 Viruses,Monodnaviria,Shotokuvirae,Cressdnaviricota,Arfiviricetes,Cirlivirales,Circoviridae,Circovirus
16909 677 NC_045604.1:114254461-114254856 AVA16998.1 1868221 Viruses,Monodnaviria,Shotokuvirae,Cressdnaviricota,Arfiviricetes,Cirlivirales,Circoviridae,Circovirus
16910 677 NC_045604.1:114254461-114254856 QXV87334.1 1868221 Viruses,Monodnaviria,Shotokuvirae,Cressdnaviricota,Arfiviricetes,Cirlivirales,Circoviridae,Circovirus
16911 677 NC_045604.1:114254461-114254856 AWB80900.1 1868221 Viruses,Monodnaviria,Shotokuvirae,Cressdnaviricota,Arfiviricetes,Cirlivirales,Circoviridae,Circovirus
16912 677 NC_045604.1:114254461-114254856 QLP88698.1 1868221 Viruses,Monodnaviria,Shotokuvirae,Cressdnaviricota,Arfiviricetes,Cirlivirales,Circoviridae,Circovirus
16913 677 NC_045604.1:114254461-114254856 QEJ66007.1 1868221 Viruses,Monodnaviria,Shotokuvirae,Cressdnaviricota,Arfiviricetes,Cirlivirales,Circoviridae,Circovirus
16914 677 NC_045604.1:114254461-114254856 AIF76253.1 1329650 
16915 677 NC_045604.1:114254461-114254856 AWB80898.1 1868221 Viruses,Monodnaviria,Shotokuvirae,Cressdnaviricota,Arfiviricetes,Cirlivirales,Circoviridae,Circovirus
16916 677 NC_045604.1:114254461-114254856 AWB80892.1 1868221 Viruses,Monodnaviria,Shotokuvirae,Cressdnaviricota,Arfiviricetes,Cirlivirales,Circoviridae,Circovirus
16917 677 NC_045604.1:114254461-114254856 AWB80891.1 1868221 Viruses,Monodnaviria,Shotokuvirae,Cressdnaviricota,Arfiviricetes,Cirlivirales,Circoviridae,Circovirus
16918 677 NC_045604.1:114254461-114254856 AWB80899.1 1868221 Viruses,Monodnaviria,Shotokuvirae,Cressdnaviricota,Arfiviricetes,Cirlivirales,Circoviridae,Circovirus
16919 677 NC_045604.1:114254461-114254856 AWB80893.1 1868221 Viruses,Monodnaviria,Shotokuvirae,Cressdnaviricota,Arfiviricetes,Cirlivirales,Circoviridae,Circovirus
16920 677 NC_045604.1:114254461-114254856 AWB80895.1 1868221 Viruses,Monodnaviria,Shotokuvirae,Cressdnaviricota,Arfiviricetes,Cirlivirales,Circoviridae,Circovirus
16921 677 NC_045604.1:114254461-114254856 AWB80897.1 1868221 Viruses,Monodnaviria,Shotokuvirae,Cressdnaviricota,Arfiviricetes,Cirlivirales,Circoviridae,Circovirus
16922 677 NC_045604.1:114254461-114254856 QFU95401.1 1868221 Viruses,Monodnaviria,Shotokuvirae,Cressdnaviricota,Arfiviricetes,Cirlivirales,Circoviridae,Circovirus
16923 677 NC_045604.1:114254461-114254856 QNH82139.1 1868221 Viruses,Monodnaviria,Shotokuvirae,Cressdnaviricota,Arfiviricetes,Cirlivirales,Circoviridae,Circovirus
16924 677 NC_045604.1:114254461-114254856 QXV87336.1 1868221 Viruses,Monodnaviria,Shotokuvirae,Cressdnaviricota,Arfiviricetes,Cirlivirales,Circoviridae,Circovirus
16925 677 NC_045604.1:114254461-114254856 AYB35966.1 1868221 Viruses,Monodnaviria,Shotokuvirae,Cressdnaviricota,Arfiviricetes,Cirlivirales,Circoviridae,Circovirus

16926 678 NC_045605.1:9890320-9891007 YP_009506279.1 2003312 Viruses,Monodnaviria,Shotokuvirae,Cressdnaviricota,Arfiviricetes,Cirlivirales,Circoviridae,Circovirus
16927 678 NC_045605.1:9890320-9891007 ASW18441.1 77856 Viruses,Monodnaviria,Shotokuvirae,Cressdnaviricota,Arfiviricetes,Cirlivirales,Circoviridae,Circovirus
16928 678 NC_045605.1:9890320-9891007 YP_010084306.1 2560806 Viruses,Monodnaviria,Shotokuvirae,Cressdnaviricota,Arfiviricetes,Cirlivirales,Circoviridae,Circovirus
16929 678 NC_045605.1:9890320-9891007 QTG40721.1 1983779 Viruses,Monodnaviria,Shotokuvirae,Cressdnaviricota,Arfiviricetes,Cirlivirales,Circoviridae,Circovirus,Tick associated circovirus 2
16930 678 NC_045605.1:9890320-9891007 AIL49768.1 77856 Viruses,Monodnaviria,Shotokuvirae,Cressdnaviricota,Arfiviricetes,Cirlivirales,Circoviridae,Circovirus
16931 678 NC_045605.1:9890320-9891007 AIL49793.1 77856 Viruses,Monodnaviria,Shotokuvirae,Cressdnaviricota,Arfiviricetes,Cirlivirales,Circoviridae,Circovirus
16932 678 NC_045605.1:9890320-9891007 YP_009553639.1 2304514 Viruses,Monodnaviria,Shotokuvirae,Cressdnaviricota,Arfiviricetes,Cirlivirales,Circoviridae,Circovirus,Mosquito associated circovirus 1
16933 678 NC_045605.1:9890320-9891007 AKP92817.1 77856 Viruses,Monodnaviria,Shotokuvirae,Cressdnaviricota,Arfiviricetes,Cirlivirales,Circoviridae,Circovirus
16934 678 NC_045605.1:9890320-9891007 AKO63022.1 77856 Viruses,Monodnaviria,Shotokuvirae,Cressdnaviricota,Arfiviricetes,Cirlivirales,Circoviridae,Circovirus
16935 678 NC_045605.1:9890320-9891007 AKO63014.1 77856 Viruses,Monodnaviria,Shotokuvirae,Cressdnaviricota,Arfiviricetes,Cirlivirales,Circoviridae,Circovirus
16936 678 NC_045605.1:9890320-9891007 AKP49406.1 77856 Viruses,Monodnaviria,Shotokuvirae,Cressdnaviricota,Arfiviricetes,Cirlivirales,Circoviridae,Circovirus
16937 678 NC_045605.1:9890320-9891007 AKO63034.1 77856 Viruses,Monodnaviria,Shotokuvirae,Cressdnaviricota,Arfiviricetes,Cirlivirales,Circoviridae,Circovirus
16938 678 NC_045605.1:9890320-9891007 AKO63060.1 77856 Viruses,Monodnaviria,Shotokuvirae,Cressdnaviricota,Arfiviricetes,Cirlivirales,Circoviridae,Circovirus
16939 678 NC_045605.1:9890320-9891007 AIL49795.1 77856 Viruses,Monodnaviria,Shotokuvirae,Cressdnaviricota,Arfiviricetes,Cirlivirales,Circoviridae,Circovirus
16940 678 NC_045605.1:9890320-9891007 AIL49799.1 77856 Viruses,Monodnaviria,Shotokuvirae,Cressdnaviricota,Arfiviricetes,Cirlivirales,Circoviridae,Circovirus
16941 678 NC_045605.1:9890320-9891007 AOT22421.1 77856 Viruses,Monodnaviria,Shotokuvirae,Cressdnaviricota,Arfiviricetes,Cirlivirales,Circoviridae,Circovirus
16942 678 NC_045605.1:9890320-9891007 ACU57089.1 77856 Viruses,Monodnaviria,Shotokuvirae,Cressdnaviricota,Arfiviricetes,Cirlivirales,Circoviridae,Circovirus
16943 678 NC_045605.1:9890320-9891007 ASW18443.1 77856 Viruses,Monodnaviria,Shotokuvirae,Cressdnaviricota,Arfiviricetes,Cirlivirales,Circoviridae,Circovirus
16944 678 NC_045605.1:9890320-9891007 AHN65788.1 77856 Viruses,Monodnaviria,Shotokuvirae,Cressdnaviricota,Arfiviricetes,Cirlivirales,Circoviridae,Circovirus
16945 678 NC_045605.1:9890320-9891007 AOR81836.1 77856 Viruses,Monodnaviria,Shotokuvirae,Cressdnaviricota,Arfiviricetes,Cirlivirales,Circoviridae,Circovirus
16946 678 NC_045605.1:9890320-9891007 AET07481.1 77856 Viruses,Monodnaviria,Shotokuvirae,Cressdnaviricota,Arfiviricetes,Cirlivirales,Circoviridae,Circovirus
16947 678 NC_045605.1:9890320-9891007 AIL49809.1 77856 Viruses,Monodnaviria,Shotokuvirae,Cressdnaviricota,Arfiviricetes,Cirlivirales,Circoviridae,Circovirus
16948 678 NC_045605.1:9890320-9891007 ASW18444.1 77856 Viruses,Monodnaviria,Shotokuvirae,Cressdnaviricota,Arfiviricetes,Cirlivirales,Circoviridae,Circovirus
16949 678 NC_045605.1:9890320-9891007 AET07448.1 77856 Viruses,Monodnaviria,Shotokuvirae,Cressdnaviricota,Arfiviricetes,Cirlivirales,Circoviridae,Circovirus
16950 678 NC_045605.1:9890320-9891007 AET07457.1 77856 Viruses,Monodnaviria,Shotokuvirae,Cressdnaviricota,Arfiviricetes,Cirlivirales,Circoviridae,Circovirus

16951 679 NC_045606.1:6300-7208 YP_009506279.1 2003312 Viruses,Monodnaviria,Shotokuvirae,Cressdnaviricota,Arfiviricetes,Cirlivirales,Circoviridae,Circovirus
16952 679 NC_045606.1:6300-7208 QSX73453.1 2817738 Viruses,Monodnaviria,Shotokuvirae,Cressdnaviricota,Arfiviricetes,Cirlivirales,Circoviridae,Circovirus
16953 679 NC_045606.1:6300-7208 QSX73455.1 2817738 Viruses,Monodnaviria,Shotokuvirae,Cressdnaviricota,Arfiviricetes,Cirlivirales,Circoviridae,Circovirus
16954 679 NC_045606.1:6300-7208 QBZ96318.1 1868221 Viruses,Monodnaviria,Shotokuvirae,Cressdnaviricota,Arfiviricetes,Cirlivirales,Circoviridae,Circovirus
16955 679 NC_045606.1:6300-7208 AWH12576.1 1868221 Viruses,Monodnaviria,Shotokuvirae,Cressdnaviricota,Arfiviricetes,Cirlivirales,Circoviridae,Circovirus
16956 679 NC_045606.1:6300-7208 QLP88736.1 1868221 Viruses,Monodnaviria,Shotokuvirae,Cressdnaviricota,Arfiviricetes,Cirlivirales,Circoviridae,Circovirus
16957 679 NC_045606.1:6300-7208 QPL17952.1 1868221 Viruses,Monodnaviria,Shotokuvirae,Cressdnaviricota,Arfiviricetes,Cirlivirales,Circoviridae,Circovirus
16958 679 NC_045606.1:6300-7208 QPL17954.1 1868221 Viruses,Monodnaviria,Shotokuvirae,Cressdnaviricota,Arfiviricetes,Cirlivirales,Circoviridae,Circovirus
16959 679 NC_045606.1:6300-7208 YP_009506277.1 2003310 Viruses,Monodnaviria,Shotokuvirae,Cressdnaviricota,Arfiviricetes,Cirlivirales,Circoviridae,Circovirus
16960 679 NC_045606.1:6300-7208 QGA87349.1 1868221 Viruses,Monodnaviria,Shotokuvirae,Cressdnaviricota,Arfiviricetes,Cirlivirales,Circoviridae,Circovirus
16961 679 NC_045606.1:6300-7208 AVA16991.1 1868221 Viruses,Monodnaviria,Shotokuvirae,Cressdnaviricota,Arfiviricetes,Cirlivirales,Circoviridae,Circovirus
16962 679 NC_045606.1:6300-7208 AWO14236.1 1868221 Viruses,Monodnaviria,Shotokuvirae,Cressdnaviricota,Arfiviricetes,Cirlivirales,Circoviridae,Circovirus
16963 679 NC_045606.1:6300-7208 AYB35966.1 1868221 Viruses,Monodnaviria,Shotokuvirae,Cressdnaviricota,Arfiviricetes,Cirlivirales,Circoviridae,Circovirus
16964 679 NC_045606.1:6300-7208 QBQ03925.1 1868221 Viruses,Monodnaviria,Shotokuvirae,Cressdnaviricota,Arfiviricetes,Cirlivirales,Circoviridae,Circovirus
16965 679 NC_045606.1:6300-7208 AVA16998.1 1868221 Viruses,Monodnaviria,Shotokuvirae,Cressdnaviricota,Arfiviricetes,Cirlivirales,Circoviridae,Circovirus
16966 679 NC_045606.1:6300-7208 QXV87334.1 1868221 Viruses,Monodnaviria,Shotokuvirae,Cressdnaviricota,Arfiviricetes,Cirlivirales,Circoviridae,Circovirus
16967 679 NC_045606.1:6300-7208 QLP88698.1 1868221 Viruses,Monodnaviria,Shotokuvirae,Cressdnaviricota,Arfiviricetes,Cirlivirales,Circoviridae,Circovirus
16968 679 NC_045606.1:6300-7208 AVP80815.1 1868221 Viruses,Monodnaviria,Shotokuvirae,Cressdnaviricota,Arfiviricetes,Cirlivirales,Circoviridae,Circovirus
16969 679 NC_045606.1:6300-7208 QEJ66007.1 1868221 Viruses,Monodnaviria,Shotokuvirae,Cressdnaviricota,Arfiviricetes,Cirlivirales,Circoviridae,Circovirus
16970 679 NC_045606.1:6300-7208 AYV91717.1 1868221 Viruses,Monodnaviria,Shotokuvirae,Cressdnaviricota,Arfiviricetes,Cirlivirales,Circoviridae,Circovirus
16971 679 NC_045606.1:6300-7208 QBG64251.1 1868221 Viruses,Monodnaviria,Shotokuvirae,Cressdnaviricota,Arfiviricetes,Cirlivirales,Circoviridae,Circovirus
16972 679 NC_045606.1:6300-7208 QGW35793.1 1868221 Viruses,Monodnaviria,Shotokuvirae,Cressdnaviricota,Arfiviricetes,Cirlivirales,Circoviridae,Circovirus
16973 679 NC_045606.1:6300-7208 QEQ92515.1 1868221 Viruses,Monodnaviria,Shotokuvirae,Cressdnaviricota,Arfiviricetes,Cirlivirales,Circoviridae,Circovirus
16974 679 NC_045606.1:6300-7208 URX65591.1 1868221 Viruses,Monodnaviria,Shotokuvirae,Cressdnaviricota,Arfiviricetes,Cirlivirales,Circoviridae,Circovirus
16975 679 NC_045606.1:6300-7208 QNH82139.1 1868221 Viruses,Monodnaviria,Shotokuvirae,Cressdnaviricota,Arfiviricetes,Cirlivirales,Circoviridae,Circovirus

16976 680 NC_045607.1:95429379-95429765 YP_009506280.1 2003313 Viruses,Monodnaviria,Shotokuvirae,Cressdnaviricota,Arfiviricetes,Cirlivirales,Circoviridae,Circovirus
16977 680 NC_045607.1:95429379-95429765 AWH12576.1 1868221 Viruses,Monodnaviria,Shotokuvirae,Cressdnaviricota,Arfiviricetes,Cirlivirales,Circoviridae,Circovirus
16978 680 NC_045607.1:95429379-95429765 UJO02096.1 2911954 Viruses,Monodnaviria,Shotokuvirae,Cressdnaviricota,Arfiviricetes,Cirlivirales,Circoviridae,Circovirus
16979 680 NC_045607.1:95429379-95429765 QBJ27804.1 1868221 Viruses,Monodnaviria,Shotokuvirae,Cressdnaviricota,Arfiviricetes,Cirlivirales,Circoviridae,Circovirus
16980 680 NC_045607.1:95429379-95429765 QGA87349.1 1868221 Viruses,Monodnaviria,Shotokuvirae,Cressdnaviricota,Arfiviricetes,Cirlivirales,Circoviridae,Circovirus
16981 680 NC_045607.1:95429379-95429765 AVA16991.1 1868221 Viruses,Monodnaviria,Shotokuvirae,Cressdnaviricota,Arfiviricetes,Cirlivirales,Circoviridae,Circovirus
16982 680 NC_045607.1:95429379-95429765 AWB80894.1 1868221 Viruses,Monodnaviria,Shotokuvirae,Cressdnaviricota,Arfiviricetes,Cirlivirales,Circoviridae,Circovirus
16983 680 NC_045607.1:95429379-95429765 AYV91717.1 1868221 Viruses,Monodnaviria,Shotokuvirae,Cressdnaviricota,Arfiviricetes,Cirlivirales,Circoviridae,Circovirus
16984 680 NC_045607.1:95429379-95429765 AVA16998.1 1868221 Viruses,Monodnaviria,Shotokuvirae,Cressdnaviricota,Arfiviricetes,Cirlivirales,Circoviridae,Circovirus
16985 680 NC_045607.1:95429379-95429765 QXV87334.1 1868221 Viruses,Monodnaviria,Shotokuvirae,Cressdnaviricota,Arfiviricetes,Cirlivirales,Circoviridae,Circovirus
16986 680 NC_045607.1:95429379-95429765 AWB80900.1 1868221 Viruses,Monodnaviria,Shotokuvirae,Cressdnaviricota,Arfiviricetes,Cirlivirales,Circoviridae,Circovirus
16987 680 NC_045607.1:95429379-95429765 AWB80898.1 1868221 Viruses,Monodnaviria,Shotokuvirae,Cressdnaviricota,Arfiviricetes,Cirlivirales,Circoviridae,Circovirus
16988 680 NC_045607.1:95429379-95429765 QLP88698.1 1868221 Viruses,Monodnaviria,Shotokuvirae,Cressdnaviricota,Arfiviricetes,Cirlivirales,Circoviridae,Circovirus
16989 680 NC_045607.1:95429379-95429765 QEJ66007.1 1868221 Viruses,Monodnaviria,Shotokuvirae,Cressdnaviricota,Arfiviricetes,Cirlivirales,Circoviridae,Circovirus
16990 680 NC_045607.1:95429379-95429765 AWB80892.1 1868221 Viruses,Monodnaviria,Shotokuvirae,Cressdnaviricota,Arfiviricetes,Cirlivirales,Circoviridae,Circovirus
16991 680 NC_045607.1:95429379-95429765 AWB80891.1 1868221 Viruses,Monodnaviria,Shotokuvirae,Cressdnaviricota,Arfiviricetes,Cirlivirales,Circoviridae,Circovirus
16992 680 NC_045607.1:95429379-95429765 AWB80899.1 1868221 Viruses,Monodnaviria,Shotokuvirae,Cressdnaviricota,Arfiviricetes,Cirlivirales,Circoviridae,Circovirus
16993 680 NC_045607.1:95429379-95429765 AWB80893.1 1868221 Viruses,Monodnaviria,Shotokuvirae,Cressdnaviricota,Arfiviricetes,Cirlivirales,Circoviridae,Circovirus
16994 680 NC_045607.1:95429379-95429765 AWB80895.1 1868221 Viruses,Monodnaviria,Shotokuvirae,Cressdnaviricota,Arfiviricetes,Cirlivirales,Circoviridae,Circovirus
16995 680 NC_045607.1:95429379-95429765 AWB80897.1 1868221 Viruses,Monodnaviria,Shotokuvirae,Cressdnaviricota,Arfiviricetes,Cirlivirales,Circoviridae,Circovirus
16996 680 NC_045607.1:95429379-95429765 QBI89837.1 1868221 Viruses,Monodnaviria,Shotokuvirae,Cressdnaviricota,Arfiviricetes,Cirlivirales,Circoviridae,Circovirus
16997 680 NC_045607.1:95429379-95429765 QBI89839.1 1868221 Viruses,Monodnaviria,Shotokuvirae,Cressdnaviricota,Arfiviricetes,Cirlivirales,Circoviridae,Circovirus
16998 680 NC_045607.1:95429379-95429765 QBI89841.1 1868221 Viruses,Monodnaviria,Shotokuvirae,Cressdnaviricota,Arfiviricetes,Cirlivirales,Circoviridae,Circovirus
16999 680 NC_045607.1:95429379-95429765 QFU95401.1 1868221 Viruses,Monodnaviria,Shotokuvirae,Cressdnaviricota,Arfiviricetes,Cirlivirales,Circoviridae,Circovirus
17000 680 NC_045607.1:95429379-95429765 QNH82139.1 1868221 Viruses,Monodnaviria,Shotokuvirae,Cressdnaviricota,Arfiviricetes,Cirlivirales,Circoviridae,Circovirus

17001 681 NC_045608.1:26194891-26195142 AAL37721.1 38251 Viruses,Monodnaviria,Shotokuvirae,Cossaviricota,Quintoviricetes,Piccovirales,Parvoviridae,Parvovirinae,Dependoparvovirus,Anseriform dependoparvovirus 1
17002 681 NC_045608.1:26194891-26195142 AVR53758.1 2137542 Viruses,Monodnaviria,Shotokuvirae,Cossaviricota,Quintoviricetes,Piccovirales,Parvoviridae,Parvovirinae,Dependoparvovirus
17003 681 NC_045608.1:26194891-26195142 ABP93843.1 38251 Viruses,Monodnaviria,Shotokuvirae,Cossaviricota,Quintoviricetes,Piccovirales,Parvoviridae,Parvovirinae,Dependoparvovirus,Anseriform dependoparvovirus 1
17004 681 NC_045608.1:26194891-26195142 AAA75285.1 38251 Viruses,Monodnaviria,Shotokuvirae,Cossaviricota,Quintoviricetes,Piccovirales,Parvoviridae,Parvovirinae,Dependoparvovirus,Anseriform dependoparvovirus 1
17005 681 NC_045608.1:26194891-26195142 AXG65519.1 38251 Viruses,Monodnaviria,Shotokuvirae,Cossaviricota,Quintoviricetes,Piccovirales,Parvoviridae,Parvovirinae,Dependoparvovirus,Anseriform dependoparvovirus 1
17006 681 NC_045608.1:26194891-26195142 AWA45287.1 38251 Viruses,Monodnaviria,Shotokuvirae,Cossaviricota,Quintoviricetes,Piccovirales,Parvoviridae,Parvovirinae,Dependoparvovirus,Anseriform dependoparvovirus 1
17007 681 NC_045608.1:26194891-26195142 CAA52983.1 37325 Viruses,Monodnaviria,Shotokuvirae,Cossaviricota,Quintoviricetes,Piccovirales,Parvoviridae,Parvovirinae,Dependoparvovirus,Anseriform dependoparvovirus 1
17008 681 NC_045608.1:26194891-26195142 AGG53766.1 37325 Viruses,Monodnaviria,Shotokuvirae,Cossaviricota,Quintoviricetes,Piccovirales,Parvoviridae,Parvovirinae,Dependoparvovirus,Anseriform dependoparvovirus 1
17009 681 NC_045608.1:26194891-26195142 QBS32948.1 38251 Viruses,Monodnaviria,Shotokuvirae,Cossaviricota,Quintoviricetes,Piccovirales,Parvoviridae,Parvovirinae,Dependoparvovirus,Anseriform dependoparvovirus 1
17010 681 NC_045608.1:26194891-26195142 AQT03431.1 1941434 Viruses,Monodnaviria,Shotokuvirae,Cossaviricota,Quintoviricetes,Piccovirales,Parvoviridae,Parvovirinae
17011 681 NC_045608.1:26194891-26195142 NP_043514.1 38251 Viruses,Monodnaviria,Shotokuvirae,Cossaviricota,Quintoviricetes,Piccovirales,Parvoviridae,Parvovirinae,Dependoparvovirus,Anseriform dependoparvovirus 1
17012 681 NC_045608.1:26194891-26195142 AWA45286.1 38251 Viruses,Monodnaviria,Shotokuvirae,Cossaviricota,Quintoviricetes,Piccovirales,Parvoviridae,Parvovirinae,Dependoparvovirus,Anseriform dependoparvovirus 1
17013 681 NC_045608.1:26194891-26195142 QUX80123.1 1511895 Viruses,Monodnaviria,Shotokuvirae,Cossaviricota,Quintoviricetes,Piccovirales,Parvoviridae,Parvovirinae,Dependoparvovirus
17014 681 NC_045608.1:26194891-26195142 AEV89789.1 38251 Viruses,Monodnaviria,Shotokuvirae,Cossaviricota,Quintoviricetes,Piccovirales,Parvoviridae,Parvovirinae,Dependoparvovirus,Anseriform dependoparvovirus 1
17015 681 NC_045608.1:26194891-26195142 YP_068410.1 37325 Viruses,Monodnaviria,Shotokuvirae,Cossaviricota,Quintoviricetes,Piccovirales,Parvoviridae,Parvovirinae,Dependoparvovirus,Anseriform dependoparvovirus 1
17016 681 NC_045608.1:26194891-26195142 AGT62582.1 38251 Viruses,Monodnaviria,Shotokuvirae,Cossaviricota,Quintoviricetes,Piccovirales,Parvoviridae,Parvovirinae,Dependoparvovirus,Anseriform dependoparvovirus 1
17017 681 NC_045608.1:26194891-26195142 QOW77867.1 38251 Viruses,Monodnaviria,Shotokuvirae,Cossaviricota,Quintoviricetes,Piccovirales,Parvoviridae,Parvovirinae,Dependoparvovirus,Anseriform dependoparvovirus 1
17018 681 NC_045608.1:26194891-26195142 AQV09494.1 38251 Viruses,Monodnaviria,Shotokuvirae,Cossaviricota,Quintoviricetes,Piccovirales,Parvoviridae,Parvovirinae,Dependoparvovirus,Anseriform dependoparvovirus 1
17019 681 NC_045608.1:26194891-26195142 AKP07376.1 38251 Viruses,Monodnaviria,Shotokuvirae,Cossaviricota,Quintoviricetes,Piccovirales,Parvoviridae,Parvovirinae,Dependoparvovirus,Anseriform dependoparvovirus 1
17020 681 NC_045608.1:26194891-26195142 AUO28607.1 38251 Viruses,Monodnaviria,Shotokuvirae,Cossaviricota,Quintoviricetes,Piccovirales,Parvoviridae,Parvovirinae,Dependoparvovirus,Anseriform dependoparvovirus 1
17021 681 NC_045608.1:26194891-26195142 QUS52498.1 1511895 Viruses,Monodnaviria,Shotokuvirae,Cossaviricota,Quintoviricetes,Piccovirales,Parvoviridae,Parvovirinae,Dependoparvovirus
17022 681 NC_045608.1:26194891-26195142 AKP07370.1 1678935 Viruses,Monodnaviria,Shotokuvirae,Cossaviricota,Quintoviricetes,Piccovirales,Parvoviridae,Parvovirinae,Dependoparvovirus,Anseriform dependoparvovirus 1
17023 681 NC_045608.1:26194891-26195142 ABS71119.1 38251 Viruses,Monodnaviria,Shotokuvirae,Cossaviricota,Quintoviricetes,Piccovirales,Parvoviridae,Parvovirinae,Dependoparvovirus,Anseriform dependoparvovirus 1
17024 681 NC_045608.1:26194891-26195142 ABB76814.1 341673 Viruses,Monodnaviria,Shotokuvirae,Cossaviricota,Quintoviricetes,Piccovirales,Parvoviridae,Parvovirinae,Dependoparvovirus,Anseriform dependoparvovirus 1
17025 681 NC_045608.1:26194891-26195142 QOW77865.1 38251 Viruses,Monodnaviria,Shotokuvirae,Cossaviricota,Quintoviricetes,Piccovirales,Parvoviridae,Parvovirinae,Dependoparvovirus,Anseriform dependoparvovirus 1

17026 682 NC_045609.1:184382-184719 YP_009553639.1 2304514 Viruses,Monodnaviria,Shotokuvirae,Cressdnaviricota,Arfiviricetes,Cirlivirales,Circoviridae,Circovirus,Mosquito associated circovirus 1
17027 682 NC_045609.1:184382-184719 UBV61884.1 1414603 Viruses,Monodnaviria,Shotokuvirae,Cressdnaviricota,Arfiviricetes,Cirlivirales,Circoviridae,Circovirus
17028 682 NC_045609.1:184382-184719 UBV61896.1 1414603 Viruses,Monodnaviria,Shotokuvirae,Cressdnaviricota,Arfiviricetes,Cirlivirales,Circoviridae,Circovirus
17029 682 NC_045609.1:184382-184719 UBV61966.1 1414603 Viruses,Monodnaviria,Shotokuvirae,Cressdnaviricota,Arfiviricetes,Cirlivirales,Circoviridae,Circovirus
17030 682 NC_045609.1:184382-184719 AHH31410.1 126070 Viruses,Monodnaviria,Shotokuvirae,Cressdnaviricota,Arfiviricetes,Cirlivirales,Circoviridae,Circovirus,Pigeon circovirus
17031 682 NC_045609.1:184382-184719 QXN75477.1 2202649 Viruses
17032 682 NC_045609.1:184382-184719 UBV62002.1 1414603 Viruses,Monodnaviria,Shotokuvirae,Cressdnaviricota,Arfiviricetes,Cirlivirales,Circoviridae,Circovirus
17033 682 NC_045609.1:184382-184719 UBV61974.1 1414603 Viruses,Monodnaviria,Shotokuvirae,Cressdnaviricota,Arfiviricetes,Cirlivirales,Circoviridae,Circovirus
17034 682 NC_045609.1:184382-184719 AFX97601.1 126070 Viruses,Monodnaviria,Shotokuvirae,Cressdnaviricota,Arfiviricetes,Cirlivirales,Circoviridae,Circovirus,Pigeon circovirus
17035 682 NC_045609.1:184382-184719 QYO43496.1 1414603 Viruses,Monodnaviria,Shotokuvirae,Cressdnaviricota,Arfiviricetes,Cirlivirales,Circoviridae,Circovirus
17036 682 NC_045609.1:184382-184719 UBV61976.1 1414603 Viruses,Monodnaviria,Shotokuvirae,Cressdnaviricota,Arfiviricetes,Cirlivirales,Circoviridae,Circovirus
17037 682 NC_045609.1:184382-184719 ARI44269.1 1414603 Viruses,Monodnaviria,Shotokuvirae,Cressdnaviricota,Arfiviricetes,Cirlivirales,Circoviridae,Circovirus
17038 682 NC_045609.1:184382-184719 ARI44259.1 1414603 Viruses,Monodnaviria,Shotokuvirae,Cressdnaviricota,Arfiviricetes,Cirlivirales,Circoviridae,Circovirus
17039 682 NC_045609.1:184382-184719 UBV61984.1 1414603 Viruses,Monodnaviria,Shotokuvirae,Cressdnaviricota,Arfiviricetes,Cirlivirales,Circoviridae,Circovirus
17040 682 NC_045609.1:184382-184719 ARI44265.1 1414603 Viruses,Monodnaviria,Shotokuvirae,Cressdnaviricota,Arfiviricetes,Cirlivirales,Circoviridae,Circovirus
17041 682 NC_045609.1:184382-184719 ARI44329.1 1414603 Viruses,Monodnaviria,Shotokuvirae,Cressdnaviricota,Arfiviricetes,Cirlivirales,Circoviridae,Circovirus
17042 682 NC_045609.1:184382-184719 AYC54526.1 1414603 Viruses,Monodnaviria,Shotokuvirae,Cressdnaviricota,Arfiviricetes,Cirlivirales,Circoviridae,Circovirus
17043 682 NC_045609.1:184382-184719 BAQ95396.1 1414603 Viruses,Monodnaviria,Shotokuvirae,Cressdnaviricota,Arfiviricetes,Cirlivirales,Circoviridae,Circovirus
17044 682 NC_045609.1:184382-184719 UBV61968.1 1414603 Viruses,Monodnaviria,Shotokuvirae,Cressdnaviricota,Arfiviricetes,Cirlivirales,Circoviridae,Circovirus
17045 682 NC_045609.1:184382-184719 ABK79778.1 126070 Viruses,Monodnaviria,Shotokuvirae,Cressdnaviricota,Arfiviricetes,Cirlivirales,Circoviridae,Circovirus,Pigeon circovirus
17046 682 NC_045609.1:184382-184719 UBV61946.1 1414603 Viruses,Monodnaviria,Shotokuvirae,Cressdnaviricota,Arfiviricetes,Cirlivirales,Circoviridae,Circovirus
17047 682 NC_045609.1:184382-184719 AHH31435.1 126070 Viruses,Monodnaviria,Shotokuvirae,Cressdnaviricota,Arfiviricetes,Cirlivirales,Circoviridae,Circovirus,Pigeon circovirus
17048 682 NC_045609.1:184382-184719 AVX45332.1 1414603 Viruses,Monodnaviria,Shotokuvirae,Cressdnaviricota,Arfiviricetes,Cirlivirales,Circoviridae,Circovirus
17049 682 NC_045609.1:184382-184719 UBV61876.1 1414603 Viruses,Monodnaviria,Shotokuvirae,Cressdnaviricota,Arfiviricetes,Cirlivirales,Circoviridae,Circovirus
17050 682 NC_045609.1:184382-184719 UBV61986.1 1414603 Viruses,Monodnaviria,Shotokuvirae,Cressdnaviricota,Arfiviricetes,Cirlivirales,Circoviridae,Circovirus

17051 683 NC_045610.1:62756182-62756586 YP_009506280.1 2003313 Viruses,Monodnaviria,Shotokuvirae,Cressdnaviricota,Arfiviricetes,Cirlivirales,Circoviridae,Circovirus
17052 683 NC_045610.1:62756182-62756586 URG41760.1 2945983 Viruses,Monodnaviria,Shotokuvirae,Cressdnaviricota,Arfiviricetes,Cirlivirales,Circoviridae,Circovirus
17053 683 NC_045610.1:62756182-62756586 UBR88846.1 2879287 Viruses,Monodnaviria,Shotokuvirae,Cressdnaviricota,Arfiviricetes,Cirlivirales,Circoviridae,Circovirus
17054 683 NC_045610.1:62756182-62756586 UBR88848.1 2879287 Viruses,Monodnaviria,Shotokuvirae,Cressdnaviricota,Arfiviricetes,Cirlivirales,Circoviridae,Circovirus
17055 683 NC_045610.1:62756182-62756586 BBI18985.1 2560338 Viruses,Monodnaviria,Shotokuvirae,Cressdnaviricota,Arfiviricetes,Cirlivirales,Circoviridae,Circovirus
17056 683 NC_045610.1:62756182-62756586 AWH12576.1 1868221 Viruses,Monodnaviria,Shotokuvirae,Cressdnaviricota,Arfiviricetes,Cirlivirales,Circoviridae,Circovirus
17057 683 NC_045610.1:62756182-62756586 QBJ27804.1 1868221 Viruses,Monodnaviria,Shotokuvirae,Cressdnaviricota,Arfiviricetes,Cirlivirales,Circoviridae,Circovirus
17058 683 NC_045610.1:62756182-62756586 QHI07552.1 1868221 Viruses,Monodnaviria,Shotokuvirae,Cressdnaviricota,Arfiviricetes,Cirlivirales,Circoviridae,Circovirus
17059 683 NC_045610.1:62756182-62756586 AWB80894.1 1868221 Viruses,Monodnaviria,Shotokuvirae,Cressdnaviricota,Arfiviricetes,Cirlivirales,Circoviridae,Circovirus
17060 683 NC_045610.1:62756182-62756586 QGA87349.1 1868221 Viruses,Monodnaviria,Shotokuvirae,Cressdnaviricota,Arfiviricetes,Cirlivirales,Circoviridae,Circovirus
17061 683 NC_045610.1:62756182-62756586 AVA16991.1 1868221 Viruses,Monodnaviria,Shotokuvirae,Cressdnaviricota,Arfiviricetes,Cirlivirales,Circoviridae,Circovirus
17062 683 NC_045610.1:62756182-62756586 AIF76253.1 1329650 Viruses,Monodnaviria,Shotokuvirae,Cressdnaviricota,Arfiviricetes,Cirlivirales,Circoviridae,Circovirus
17063 683 NC_045610.1:62756182-62756586 AWB80900.1 1868221 Viruses,Monodnaviria,Shotokuvirae,Cressdnaviricota,Arfiviricetes,Cirlivirales,Circoviridae,Circovirus
17064 683 NC_045610.1:62756182-62756586 QHI07551.1 1868221 Viruses,Monodnaviria,Shotokuvirae,Cressdnaviricota,Arfiviricetes,Cirlivirales,Circoviridae,Circovirus
17065 683 NC_045610.1:62756182-62756586 AYV91717.1 1868221 Viruses,Monodnaviria,Shotokuvirae,Cressdnaviricota,Arfiviricetes,Cirlivirales,Circoviridae,Circovirus
17066 683 NC_045610.1:62756182-62756586 AVA16998.1 1868221 Viruses,Monodnaviria,Shotokuvirae,Cressdnaviricota,Arfiviricetes,Cirlivirales,Circoviridae,Circovirus
17067 683 NC_045610.1:62756182-62756586 QXV87334.1 1868221 Viruses,Monodnaviria,Shotokuvirae,Cressdnaviricota,Arfiviricetes,Cirlivirales,Circoviridae,Circovirus
17068 683 NC_045610.1:62756182-62756586 UUG66209.1 2951261 Viruses,Monodnaviria,Shotokuvirae,Cressdnaviricota,Arfiviricetes,Cirlivirales,Circoviridae
17069 683 NC_045610.1:62756182-62756586 AWB80898.1 1868221 Viruses,Monodnaviria,Shotokuvirae,Cressdnaviricota,Arfiviricetes,Cirlivirales,Circoviridae,Circovirus
17070 683 NC_045610.1:62756182-62756586 AWB80892.1 1868221 Viruses,Monodnaviria,Shotokuvirae,Cressdnaviricota,Arfiviricetes,Cirlivirales,Circoviridae,Circovirus
17071 683 NC_045610.1:62756182-62756586 QBI89837.1 1868221 Viruses,Monodnaviria,Shotokuvirae,Cressdnaviricota,Arfiviricetes,Cirlivirales,Circoviridae,Circovirus
17072 683 NC_045610.1:62756182-62756586 QBI89839.1 1868221 Viruses,Monodnaviria,Shotokuvirae,Cressdnaviricota,Arfiviricetes,Cirlivirales,Circoviridae,Circovirus
17073 683 NC_045610.1:62756182-62756586 QBI89841.1 1868221 Viruses,Monodnaviria,Shotokuvirae,Cressdnaviricota,Arfiviricetes,Cirlivirales,Circoviridae,Circovirus
17074 683 NC_045610.1:62756182-62756586 AWB80891.1 1868221 Viruses,Monodnaviria,Shotokuvirae,Cressdnaviricota,Arfiviricetes,Cirlivirales,Circoviridae,Circovirus
17075 683 NC_045610.1:62756182-62756586 AWB80899.1 1868221 Viruses,Monodnaviria,Shotokuvirae,Cressdnaviricota,Arfiviricetes,Cirlivirales,Circoviridae,Circovirus

17076 684 NC_045610.1:62756787-62757263 YP_009506279.1 2003312 Viruses,Monodnaviria,Shotokuvirae,Cressdnaviricota,Arfiviricetes,Cirlivirales,Circoviridae,Circovirus
17077 684 NC_045610.1:62756787-62757263 QSX73453.1 2817738 Viruses,Monodnaviria,Shotokuvirae,Cressdnaviricota,Arfiviricetes,Cirlivirales,Circoviridae,Circovirus
17078 684 NC_045610.1:62756787-62757263 QSX73455.1 2817738 Viruses,Monodnaviria,Shotokuvirae,Cressdnaviricota,Arfiviricetes,Cirlivirales,Circoviridae,Circovirus
17079 684 NC_045610.1:62756787-62757263 YP_009506277.1 2003310 Viruses,Monodnaviria,Shotokuvirae,Cressdnaviricota,Arfiviricetes,Cirlivirales,Circoviridae,Circovirus
17080 684 NC_045610.1:62756787-62757263 UHQ57337.1 1868221 Viruses,Monodnaviria,Shotokuvirae,Cressdnaviricota,Arfiviricetes,Cirlivirales,Circoviridae,Circovirus
17081 684 NC_045610.1:62756787-62757263 UDN67406.1 2886397 Viruses,Monodnaviria,Shotokuvirae,Cressdnaviricota,Arfiviricetes,Cirlivirales,Circoviridae,Cyclovirus
17082 684 NC_045610.1:62756787-62757263 UDN67418.1 2886403 Viruses,Monodnaviria,Shotokuvirae,Cressdnaviricota,Arfiviricetes,Cirlivirales,Circoviridae,Cyclovirus
17083 684 NC_045610.1:62756787-62757263 QBZ96318.1 1868221 Viruses,Monodnaviria,Shotokuvirae,Cressdnaviricota,Arfiviricetes,Cirlivirales,Circoviridae,Circovirus
17084 684 NC_045610.1:62756787-62757263 QTE03320.1 2814999 Viruses,Monodnaviria,Shotokuvirae,Cressdnaviricota,Arfiviricetes,Cirlivirales,Circoviridae
17085 684 NC_045610.1:62756787-62757263 AXQ03966.1 2304615 Viruses,Monodnaviria,Shotokuvirae,Cressdnaviricota,Arfiviricetes,Cirlivirales,Circoviridae,Circovirus
17086 684 NC_045610.1:62756787-62757263 ARE29802.1 77856 Viruses,Monodnaviria,Shotokuvirae,Cressdnaviricota,Arfiviricetes,Cirlivirales,Circoviridae,Circovirus
17087 684 NC_045610.1:62756787-62757263 AVA16979.1 1868221 Viruses,Monodnaviria,Shotokuvirae,Cressdnaviricota,Arfiviricetes,Cirlivirales,Circoviridae,Circovirus
17088 684 NC_045610.1:62756787-62757263 YP_010084720.1 2560712 Viruses,Monodnaviria,Shotokuvirae,Cressdnaviricota,Arfiviricetes,Cirlivirales,Circoviridae,Circovirus
17089 684 NC_045610.1:62756787-62757263 QCW64021.1 1868221 Viruses,Monodnaviria,Shotokuvirae,Cressdnaviricota,Arfiviricetes,Cirlivirales,Circoviridae,Circovirus
17090 684 NC_045610.1:62756787-62757263 QCW64009.1 1868221 Viruses,Monodnaviria,Shotokuvirae,Cressdnaviricota,Arfiviricetes,Cirlivirales,Circoviridae,Circovirus
17091 684 NC_045610.1:62756787-62757263 QPL17952.1 1868221 Viruses,Monodnaviria,Shotokuvirae,Cressdnaviricota,Arfiviricetes,Cirlivirales,Circoviridae,Circovirus
17092 684 NC_045610.1:62756787-62757263 QPL17954.1 1868221 Viruses,Monodnaviria,Shotokuvirae,Cressdnaviricota,Arfiviricetes,Cirlivirales,Circoviridae,Circovirus
17093 684 NC_045610.1:62756787-62757263 AAY81717.1 77856 Viruses,Monodnaviria,Shotokuvirae,Cressdnaviricota,Arfiviricetes,Cirlivirales,Circoviridae,Circovirus
17094 684 NC_045610.1:62756787-62757263 QCW64007.1 1868221 Viruses,Monodnaviria,Shotokuvirae,Cressdnaviricota,Arfiviricetes,Cirlivirales,Circoviridae,Circovirus
17095 684 NC_045610.1:62756787-62757263 AAG30564.1 77856 Viruses,Monodnaviria,Shotokuvirae,Cressdnaviricota,Arfiviricetes,Cirlivirales,Circoviridae,Circovirus
17096 684 NC_045610.1:62756787-62757263 AAY81724.1 77856 Viruses,Monodnaviria,Shotokuvirae,Cressdnaviricota,Arfiviricetes,Cirlivirales,Circoviridae,Circovirus
17097 684 NC_045610.1:62756787-62757263 AAY81721.1 77856 Viruses,Monodnaviria,Shotokuvirae,Cressdnaviricota,Arfiviricetes,Cirlivirales,Circoviridae,Circovirus
17098 684 NC_045610.1:62756787-62757263 AAY81723.1 77856 Viruses,Monodnaviria,Shotokuvirae,Cressdnaviricota,Arfiviricetes,Cirlivirales,Circoviridae,Circovirus
17099 684 NC_045610.1:62756787-62757263 AAY81725.1 77856 Viruses,Monodnaviria,Shotokuvirae,Cressdnaviricota,Arfiviricetes,Cirlivirales,Circoviridae,Circovirus
17100 684 NC_045610.1:62756787-62757263 AAY81722.1 77856 Viruses,Monodnaviria,Shotokuvirae,Cressdnaviricota,Arfiviricetes,Cirlivirales,Circoviridae,Circovirus

17101 685 NC_045615.1:17406155-17406512 UDN67406.1 2886397 Viruses,Monodnaviria,Shotokuvirae,Cressdnaviricota,Arfiviricetes,Cirlivirales,Circoviridae,Cyclovirus
17102 685 NC_045615.1:17406155-17406512 UDN67418.1 2886403 Viruses,Monodnaviria,Shotokuvirae,Cressdnaviricota,Arfiviricetes,Cirlivirales,Circoviridae,Cyclovirus
17103 685 NC_045615.1:17406155-17406512 AAY81724.1 77856 Viruses,Monodnaviria,Shotokuvirae,Cressdnaviricota,Arfiviricetes,Cirlivirales,Circoviridae,Circovirus
17104 685 NC_045615.1:17406155-17406512 AAY81721.1 77856 Viruses,Monodnaviria,Shotokuvirae,Cressdnaviricota,Arfiviricetes,Cirlivirales,Circoviridae,Circovirus
17105 685 NC_045615.1:17406155-17406512 AAY81723.1 77856 Viruses,Monodnaviria,Shotokuvirae,Cressdnaviricota,Arfiviricetes,Cirlivirales,Circoviridae,Circovirus
17106 685 NC_045615.1:17406155-17406512 AAY81725.1 77856 Viruses,Monodnaviria,Shotokuvirae,Cressdnaviricota,Arfiviricetes,Cirlivirales,Circoviridae,Circovirus
17107 685 NC_045615.1:17406155-17406512 AAY81722.1 77856 Viruses,Monodnaviria,Shotokuvirae,Cressdnaviricota,Arfiviricetes,Cirlivirales,Circoviridae,Circovirus
17108 685 NC_045615.1:17406155-17406512 AKO63006.1 77856 Viruses,Monodnaviria,Shotokuvirae,Cressdnaviricota,Arfiviricetes,Cirlivirales,Circoviridae,Circovirus
17109 685 NC_045615.1:17406155-17406512 AAY81717.1 77856 Viruses,Monodnaviria,Shotokuvirae,Cressdnaviricota,Arfiviricetes,Cirlivirales,Circoviridae,Circovirus
17110 685 NC_045615.1:17406155-17406512 QKX49049.1 77856 Viruses,Monodnaviria,Shotokuvirae,Cressdnaviricota,Arfiviricetes,Cirlivirales,Circoviridae,Circovirus
17111 685 NC_045615.1:17406155-17406512 AKO63042.1 77856 Viruses,Monodnaviria,Shotokuvirae,Cressdnaviricota,Arfiviricetes,Cirlivirales,Circoviridae,Circovirus
17112 685 NC_045615.1:17406155-17406512 AKO63016.1 77856 Viruses,Monodnaviria,Shotokuvirae,Cressdnaviricota,Arfiviricetes,Cirlivirales,Circoviridae,Circovirus
17113 685 NC_045615.1:17406155-17406512 AKO63024.1 77856 Viruses,Monodnaviria,Shotokuvirae,Cressdnaviricota,Arfiviricetes,Cirlivirales,Circoviridae,Circovirus
17114 685 NC_045615.1:17406155-17406512 ARE29796.1 77856 Viruses,Monodnaviria,Shotokuvirae,Cressdnaviricota,Arfiviricetes,Cirlivirales,Circoviridae,Circovirus
17115 685 NC_045615.1:17406155-17406512 AUL80717.1 77856 Viruses,Monodnaviria,Shotokuvirae,Cressdnaviricota,Arfiviricetes,Cirlivirales,Circoviridae,Circovirus
17116 685 NC_045615.1:17406155-17406512 AKO63030.1 77856 Viruses,Monodnaviria,Shotokuvirae,Cressdnaviricota,Arfiviricetes,Cirlivirales,Circoviridae,Circovirus
17117 685 NC_045615.1:17406155-17406512 AKO63028.1 77856 Viruses,Monodnaviria,Shotokuvirae,Cressdnaviricota,Arfiviricetes,Cirlivirales,Circoviridae,Circovirus
17118 685 NC_045615.1:17406155-17406512 AKO63010.1 77856 Viruses,Monodnaviria,Shotokuvirae,Cressdnaviricota,Arfiviricetes,Cirlivirales,Circoviridae,Circovirus
17119 685 NC_045615.1:17406155-17406512 ANZ73072.1 77856 Viruses,Monodnaviria,Shotokuvirae,Cressdnaviricota,Arfiviricetes,Cirlivirales,Circoviridae,Circovirus
17120 685 NC_045615.1:17406155-17406512 AKO63012.1 77856 Viruses,Monodnaviria,Shotokuvirae,Cressdnaviricota,Arfiviricetes,Cirlivirales,Circoviridae,Circovirus
17121 685 NC_045615.1:17406155-17406512 AFM55150.1 77856 Viruses,Monodnaviria,Shotokuvirae,Cressdnaviricota,Arfiviricetes,Cirlivirales,Circoviridae,Circovirus
17122 685 NC_045615.1:17406155-17406512 AKP49410.1 77856 Viruses,Monodnaviria,Shotokuvirae,Cressdnaviricota,Arfiviricetes,Cirlivirales,Circoviridae,Circovirus
17123 685 NC_045615.1:17406155-17406512 AAG30558.1 77856 Viruses,Monodnaviria,Shotokuvirae,Cressdnaviricota,Arfiviricetes,Cirlivirales,Circoviridae,Circovirus
17124 685 NC_045615.1:17406155-17406512 AKO63064.1 77856 Viruses,Monodnaviria,Shotokuvirae,Cressdnaviricota,Arfiviricetes,Cirlivirales,Circoviridae,Circovirus
17125 685 NC_045615.1:17406155-17406512 ARE29792.1 77856 Viruses,Monodnaviria,Shotokuvirae,Cressdnaviricota,Arfiviricetes,Cirlivirales,Circoviridae,Circovirus

17126 686 NC_045615.1:6462843-6463484 QSX73453.1 2817738 Viruses,Monodnaviria,Shotokuvirae,Cressdnaviricota,Arfiviricetes,Cirlivirales,Circoviridae,Circovirus
17127 686 NC_045615.1:6462843-6463484 QSX73455.1 2817738 Viruses,Monodnaviria,Shotokuvirae,Cressdnaviricota,Arfiviricetes,Cirlivirales,Circoviridae,Circovirus
17128 686 NC_045615.1:6462843-6463484 UDN67416.1 2886402 Viruses,Monodnaviria,Shotokuvirae,Cressdnaviricota,Arfiviricetes,Cirlivirales,Circoviridae,Cyclovirus
17129 686 NC_045615.1:6462843-6463484 UDN67410.1 2886399 Viruses,Monodnaviria,Shotokuvirae,Cressdnaviricota,Arfiviricetes,Cirlivirales,Circoviridae,Cyclovirus
17130 686 NC_045615.1:6462843-6463484 AWO14232.1 1868221 Viruses,Monodnaviria,Shotokuvirae,Cressdnaviricota,Arfiviricetes,Cirlivirales,Circoviridae,Circovirus
17131 686 NC_045615.1:6462843-6463484 AIZ46815.1 1573583 Viruses,Monodnaviria,Shotokuvirae,Cressdnaviricota,Arfiviricetes,Cirlivirales,Circoviridae,Cyclovirus,Human associated cyclovirus 8
17132 686 NC_045615.1:6462843-6463484 UHQ57337.1 1868221 Viruses,Monodnaviria,Shotokuvirae,Cressdnaviricota,Arfiviricetes,Cirlivirales,Circoviridae,Circovirus
17133 686 NC_045615.1:6462843-6463484 QBZ96318.1 1868221 Viruses,Monodnaviria,Shotokuvirae,Cressdnaviricota,Arfiviricetes,Cirlivirales,Circoviridae,Circovirus
17134 686 NC_045615.1:6462843-6463484 UHQ57347.1 1868221 Viruses,Monodnaviria,Shotokuvirae,Cressdnaviricota,Arfiviricetes,Cirlivirales,Circoviridae,Circovirus
17135 686 NC_045615.1:6462843-6463484 YP_009552747.1 2109365 Viruses,Monodnaviria,Shotokuvirae,Cressdnaviricota,Arfiviricetes,Cirlivirales,Circoviridae,Cyclovirus
17136 686 NC_045615.1:6462843-6463484 AVV68420.1 1868221 Viruses,Monodnaviria,Shotokuvirae,Cressdnaviricota,Arfiviricetes,Cirlivirales,Circoviridae,Circovirus
17137 686 NC_045615.1:6462843-6463484 AVA16979.1 1868221 Viruses,Monodnaviria,Shotokuvirae,Cressdnaviricota,Arfiviricetes,Cirlivirales,Circoviridae,Circovirus
17138 686 NC_045615.1:6462843-6463484 AVA16977.1 1868221 Viruses,Monodnaviria,Shotokuvirae,Cressdnaviricota,Arfiviricetes,Cirlivirales,Circoviridae,Circovirus
17139 686 NC_045615.1:6462843-6463484 BAP81877.1 1506570 Viruses,Monodnaviria,Shotokuvirae,Cressdnaviricota,Arfiviricetes,Cirlivirales,Circoviridae,Cyclovirus,Human associated cyclovirus 8
17140 686 NC_045615.1:6462843-6463484 QCR99098.1 1868221 Viruses,Monodnaviria,Shotokuvirae,Cressdnaviricota,Arfiviricetes,Cirlivirales,Circoviridae,Circovirus
17141 686 NC_045615.1:6462843-6463484 QNH82135.1 1868221 Viruses,Monodnaviria,Shotokuvirae,Cressdnaviricota,Arfiviricetes,Cirlivirales,Circoviridae,Circovirus
17142 686 NC_045615.1:6462843-6463484 QCW64021.1 1868221 Viruses,Monodnaviria,Shotokuvirae,Cressdnaviricota,Arfiviricetes,Cirlivirales,Circoviridae,Circovirus
17143 686 NC_045615.1:6462843-6463484 QCW64009.1 1868221 Viruses,Monodnaviria,Shotokuvirae,Cressdnaviricota,Arfiviricetes,Cirlivirales,Circoviridae,Circovirus
17144 686 NC_045615.1:6462843-6463484 QLP88750.1 1868221 Viruses,Monodnaviria,Shotokuvirae,Cressdnaviricota,Arfiviricetes,Cirlivirales,Circoviridae,Circovirus
17145 686 NC_045615.1:6462843-6463484 AGO59220.1 1348500 Viruses,Monodnaviria,Shotokuvirae,Cressdnaviricota,Arfiviricetes,Cirlivirales,Circoviridae,Cyclovirus,Human associated cyclovirus 8
17146 686 NC_045615.1:6462843-6463484 AVV68418.1 1868221 Viruses,Monodnaviria,Shotokuvirae,Cressdnaviricota,Arfiviricetes,Cirlivirales,Circoviridae,Circovirus
17147 686 NC_045615.1:6462843-6463484 UHQ57357.1 1868221 Viruses,Monodnaviria,Shotokuvirae,Cressdnaviricota,Arfiviricetes,Cirlivirales,Circoviridae,Circovirus
17148 686 NC_045615.1:6462843-6463484 QBG64251.1 1868221 Viruses,Monodnaviria,Shotokuvirae,Cressdnaviricota,Arfiviricetes,Cirlivirales,Circoviridae,Circovirus
17149 686 NC_045615.1:6462843-6463484 QLP88732.1 1868221 Viruses,Monodnaviria,Shotokuvirae,Cressdnaviricota,Arfiviricetes,Cirlivirales,Circoviridae,Circovirus
17150 686 NC_045615.1:6462843-6463484 QCW64007.1 1868221 Viruses,Monodnaviria,Shotokuvirae,Cressdnaviricota,Arfiviricetes,Cirlivirales,Circoviridae,Circovirus

17151 687 NC_045617.1:89941332-89942127 QSX73453.1 2817738 Viruses,Monodnaviria,Shotokuvirae,Cressdnaviricota,Arfiviricetes,Cirlivirales,Circoviridae,Circovirus
17152 687 NC_045617.1:89941332-89942127 QSX73455.1 2817738 Viruses,Monodnaviria,Shotokuvirae,Cressdnaviricota,Arfiviricetes,Cirlivirales,Circoviridae,Circovirus
17153 687 NC_045617.1:89941332-89942127 AVA16979.1 1868221 Viruses,Monodnaviria,Shotokuvirae,Cressdnaviricota,Arfiviricetes,Cirlivirales,Circoviridae,Circovirus
17154 687 NC_045617.1:89941332-89942127 ATO91459.1 1868221 Viruses,Monodnaviria,Shotokuvirae,Cressdnaviricota,Arfiviricetes,Cirlivirales,Circoviridae,Circovirus
17155 687 NC_045617.1:89941332-89942127 QCW64021.1 1868221 Viruses,Monodnaviria,Shotokuvirae,Cressdnaviricota,Arfiviricetes,Cirlivirales,Circoviridae,Circovirus
17156 687 NC_045617.1:89941332-89942127 QCW64009.1 1868221 Viruses,Monodnaviria,Shotokuvirae,Cressdnaviricota,Arfiviricetes,Cirlivirales,Circoviridae,Circovirus
17157 687 NC_045617.1:89941332-89942127 QEV82441.1 1868221 Viruses,Monodnaviria,Shotokuvirae,Cressdnaviricota,Arfiviricetes,Cirlivirales,Circoviridae,Circovirus
17158 687 NC_045617.1:89941332-89942127 QGW35793.1 1868221 Viruses,Monodnaviria,Shotokuvirae,Cressdnaviricota,Arfiviricetes,Cirlivirales,Circoviridae,Circovirus
17159 687 NC_045617.1:89941332-89942127 QYD01627.1 46221 Viruses,Monodnaviria,Shotokuvirae,Cressdnaviricota,Arfiviricetes,Cirlivirales,Circoviridae,Circovirus
17160 687 NC_045617.1:89941332-89942127 QCW64007.1 1868221 Viruses,Monodnaviria,Shotokuvirae,Cressdnaviricota,Arfiviricetes,Cirlivirales,Circoviridae,Circovirus
17161 687 NC_045617.1:89941332-89942127 QPL17952.1 1868221 Viruses,Monodnaviria,Shotokuvirae,Cressdnaviricota,Arfiviricetes,Cirlivirales,Circoviridae,Circovirus
17162 687 NC_045617.1:89941332-89942127 QPL17954.1 1868221 Viruses,Monodnaviria,Shotokuvirae,Cressdnaviricota,Arfiviricetes,Cirlivirales,Circoviridae,Circovirus
17163 687 NC_045617.1:89941332-89942127 QYD01629.1 46221 Viruses,Monodnaviria,Shotokuvirae,Cressdnaviricota,Arfiviricetes,Cirlivirales,Circoviridae,Circovirus
17164 687 NC_045617.1:89941332-89942127 AZA15192.1 1868221 Viruses,Monodnaviria,Shotokuvirae,Cressdnaviricota,Arfiviricetes,Cirlivirales,Circoviridae,Circovirus
17165 687 NC_045617.1:89941332-89942127 AZA15194.1 1868221 Viruses,Monodnaviria,Shotokuvirae,Cressdnaviricota,Arfiviricetes,Cirlivirales,Circoviridae,Circovirus
17166 687 NC_045617.1:89941332-89942127 URX65585.1 1868221 Viruses,Monodnaviria,Shotokuvirae,Cressdnaviricota,Arfiviricetes,Cirlivirales,Circoviridae,Circovirus
17167 687 NC_045617.1:89941332-89942127 AWO14236.1 1868221 Viruses,Monodnaviria,Shotokuvirae,Cressdnaviricota,Arfiviricetes,Cirlivirales,Circoviridae,Circovirus
17168 687 NC_045617.1:89941332-89942127 QEQ92515.1 1868221 Viruses,Monodnaviria,Shotokuvirae,Cressdnaviricota,Arfiviricetes,Cirlivirales,Circoviridae,Circovirus
17169 687 NC_045617.1:89941332-89942127 UQE86059.1 1868221 Viruses,Monodnaviria,Shotokuvirae,Cressdnaviricota,Arfiviricetes,Cirlivirales,Circoviridae,Circovirus
17170 687 NC_045617.1:89941332-89942127 QEJ66009.1 1868221 Viruses,Monodnaviria,Shotokuvirae,Cressdnaviricota,Arfiviricetes,Cirlivirales,Circoviridae,Circovirus
17171 687 NC_045617.1:89941332-89942127 QHU76888.1 1868221 Viruses,Monodnaviria,Shotokuvirae,Cressdnaviricota,Arfiviricetes,Cirlivirales,Circoviridae,Circovirus
17172 687 NC_045617.1:89941332-89942127 QMJ15100.1 1868221 Viruses,Monodnaviria,Shotokuvirae,Cressdnaviricota,Arfiviricetes,Cirlivirales,Circoviridae,Circovirus
17173 687 NC_045617.1:89941332-89942127 ATO91465.1 1868221 Viruses,Monodnaviria,Shotokuvirae,Cressdnaviricota,Arfiviricetes,Cirlivirales,Circoviridae,Circovirus
17174 687 NC_045617.1:89941332-89942127 UBR27762.1 1868221 Viruses,Monodnaviria,Shotokuvirae,Cressdnaviricota,Arfiviricetes,Cirlivirales,Circoviridae,Circovirus
17175 687 NC_045617.1:89941332-89942127 QKS42673.1 1868221 Viruses,Monodnaviria,Shotokuvirae,Cressdnaviricota,Arfiviricetes,Cirlivirales,Circoviridae,Circovirus

17176 688 NC_045618.1:35773701-35774402 UDN67406.1 2886397 Viruses,Monodnaviria,Shotokuvirae,Cressdnaviricota,Arfiviricetes,Cirlivirales,Circoviridae,Cyclovirus
17177 688 NC_045618.1:35773701-35774402 UDN67418.1 2886403 Viruses,Monodnaviria,Shotokuvirae,Cressdnaviricota,Arfiviricetes,Cirlivirales,Circoviridae,Cyclovirus
17178 688 NC_045618.1:35773701-35774402 AIF76253.1 1329650 Viruses,Monodnaviria,Shotokuvirae,Cressdnaviricota,Arfiviricetes,Cirlivirales,Circoviridae,Circovirus
17179 688 NC_045618.1:35773701-35774402 AIZ46815.1 1573583 Viruses,Monodnaviria,Shotokuvirae,Cressdnaviricota,Arfiviricetes,Cirlivirales,Circoviridae,Cyclovirus,Human associated cyclovirus 8
17180 688 NC_045618.1:35773701-35774402 BAP81877.1 1506570 Viruses,Monodnaviria,Shotokuvirae,Cressdnaviricota,Arfiviricetes,Cirlivirales,Circoviridae,Cyclovirus,Human associated cyclovirus 8
17181 688 NC_045618.1:35773701-35774402 YP_009506277.1 2003310 Viruses,Monodnaviria,Shotokuvirae,Cressdnaviricota,Arfiviricetes,Cirlivirales,Circoviridae,Circovirus
17182 688 NC_045618.1:35773701-35774402 QBZ96318.1 1868221 Viruses,Monodnaviria,Shotokuvirae,Cressdnaviricota,Arfiviricetes,Cirlivirales,Circoviridae,Circovirus
17183 688 NC_045618.1:35773701-35774402 ATO91465.1 1868221 Viruses,Monodnaviria,Shotokuvirae,Cressdnaviricota,Arfiviricetes,Cirlivirales,Circoviridae,Circovirus
17184 688 NC_045618.1:35773701-35774402 QBG64247.1 1868221 Viruses,Monodnaviria,Shotokuvirae,Cressdnaviricota,Arfiviricetes,Cirlivirales,Circoviridae,Circovirus
17185 688 NC_045618.1:35773701-35774402 AVA16979.1 1868221 Viruses,Monodnaviria,Shotokuvirae,Cressdnaviricota,Arfiviricetes,Cirlivirales,Circoviridae,Circovirus
17186 688 NC_045618.1:35773701-35774402 QBG64251.1 1868221 Viruses,Monodnaviria,Shotokuvirae,Cressdnaviricota,Arfiviricetes,Cirlivirales,Circoviridae,Circovirus
17187 688 NC_045618.1:35773701-35774402 QJI53602.1 1954248 Viruses,Monodnaviria,Shotokuvirae,Cressdnaviricota,Arfiviricetes,Cirlivirales,Circoviridae
17188 688 NC_045618.1:35773701-35774402 QCW64021.1 1868221 Viruses,Monodnaviria,Shotokuvirae,Cressdnaviricota,Arfiviricetes,Cirlivirales,Circoviridae,Circovirus
17189 688 NC_045618.1:35773701-35774402 QCW64009.1 1868221 Viruses,Monodnaviria,Shotokuvirae,Cressdnaviricota,Arfiviricetes,Cirlivirales,Circoviridae,Circovirus
17190 688 NC_045618.1:35773701-35774402 UJO02096.1 2911954 Viruses,Monodnaviria,Shotokuvirae,Cressdnaviricota,Arfiviricetes,Cirlivirales,Circoviridae,Circovirus
```
