## Supplementary material for "Deep-mining of vertebrate genomes reveals an unexpected diversity of endogenous viral elements": Arenaviridae_hits.txt

```
NW_007084848.1:86139-86623 Arenaviridae 88% (total = 24)
NW_007226756.1:167716-168051 Arenaviridae 88% (total = 24)
NW_007253911.1:506545-506877 Arenaviridae 88% (total = 24)
NC_052149.1:24149282-24149899 Arenaviridae 100% (total = 18)
NC_052154.1:127647571-127647957 Arenaviridae 100% (total = 20)
NC_052157.1:27108193-27108918 Arenaviridae 100% (total = 23)
NW_007008143.1:5186-5566 Arenaviridae 100% (total = 21)
NW_007154706.1:56160-56432 Arenaviridae 100% (total = 21)
NW_007231694.1:62680-63063 Arenaviridae 100% (total = 25)
NW_007232236.1:179406-179636 Arenaviridae 100% (total = 21)
NW_007234400.1:3640-3972 Arenaviridae 100% (total = 21)
NW_007249826.1:32113-32334 Arenaviridae 100% (total = 25)
NW_007250741.1:30679-31014 Arenaviridae 100% (total = 24)
NW_007258460.1:491016-491321 Arenaviridae 100% (total = 21)
```
