## Supplementary material for "Deep-mining of vertebrate genomes reveals an unexpected diversity of endogenous viral elements": Arenaviridae_labels.txt

```
NW_007084848.1:86139-86623
NW_007226756.1:167716-168051
NW_007253911.1:506545-506877
NC_052149.1:24149282-24149899
NC_052154.1:127647571-127647957
NC_052157.1:27108193-27108918
NW_007008143.1:5186-5566
NW_007154706.1:56160-56432
NW_007231694.1:62680-63063
NW_007232236.1:179406-179636
NW_007234400.1:3640-3972
NW_007249826.1:32113-32334
NW_007250741.1:30679-31014
NW_007258460.1:491016-491321
```
