## Supplementary material for "Deep-mining of vertebrate genomes reveals an unexpected diversity of endogenous viral elements": assign-taxonomy.py

```
#!/usr/bin/python3

import re

with open("All_EVEs_taxonomy.txt", "r") as f:
    lines = f.readlines()
f.close()

p = re.compile(r".*,(.+viridae).+")

taxonomy = {}

for line in lines:

    if line != "\n":

        my_line = line.strip()

        m = p.match(my_line)

        if m != None:

            match = m.group(1)

            seq = my_line.split()[2]

            #print(seq, match)

            if seq not in taxonomy.keys():

                taxonomy[seq] = {}

                taxonomy[seq][match] = 1

            elif seq in taxonomy.keys() and match not in taxonomy[seq].keys():

                taxonomy[seq][match] = 1
            
            elif seq in taxonomy.keys() and bool(taxonomy[seq][match]):

                taxonomy[seq][match] += 1

for seq in taxonomy.keys():

    total = 0

    for family in taxonomy[seq].keys():

        total += taxonomy[seq][family]

    for family in taxonomy[seq].keys():

        probability = str(round(taxonomy[seq][family]/total*100))

        print(seq, family, probability + "%", "(total = " + str(total) + ")")
    
    print()
```
