## Supplementary material for "Deep-mining of vertebrate genomes reveals an unexpected diversity of endogenous viral elements": Benyviridae_hits.txt

```
NC_041317.1:97360199-97360639 Benyviridae 100% (total = 2)
NC_041317.1:97360865-97363238 Benyviridae 100% (total = 5)
NC_041328.1:26684612-26684827 Benyviridae 100% (total = 2)
NC_042615.1:266071316-266072210 Benyviridae 100% (total = 12)
NC_042615.1:430706739-430707545 Benyviridae 100% (total = 2)
NC_042615.1:430707802-430709128 Benyviridae 100% (total = 4)
NC_042616.1:816592606-816593355 Benyviridae 100% (total = 10)
NC_042616.1:825476336-825477085 Benyviridae 100% (total = 10)
NC_042619.1:111740842-111741920 Benyviridae 100% (total = 10)
NC_042631.1:49037308-49039220 Benyviridae 100% (total = 3)
NC_042631.1:49039471-49040798 Benyviridae 100% (total = 4)
NC_044032.1:353640117-353640436 Benyviridae 100% (total = 1)
NC_044032.1:353644002-353645432 Benyviridae 100% (total = 3)
NC_046316.1:61773729-61774175 Benyviridae 100% (total = 2)
NC_047086.1:343751903-343752136 Benyviridae 100% (total = 2)
NC_048616.1:6528567-6529019 Benyviridae 100% (total = 2)
NC_052148.1:198344506-198344778 Benyviridae 100% (total = 2)
NC_052164.1:80115157-80115639 Benyviridae 100% (total = 2)
NC_054473.1:77223148-77224580 Benyviridae 100% (total = 3)
NC_054473.1:77245102-77246709 Benyviridae 100% (total = 10)
NC_056736.1:591631102-591631803 Benyviridae 100% (total = 3)
NC_056736.1:695419219-695420452 Benyviridae 100% (total = 4)
NW_006544184.1:4406-4678 Benyviridae 100% (total = 3)
NW_015167527.1:2912155-2912673 Benyviridae 100% (total = 18)
NW_018152063.1:37628-39168 Benyviridae 100% (total = 3)
```
