## Supplementary material for "Deep-mining of vertebrate genomes reveals an unexpected diversity of endogenous viral elements": Benyviridae_host_taxonomy.txt

```
1 Eukaryota,Opisthokonta,Metazoa,Eumetazoa,Bilateria,Deuterostomia,Chordata,Craniata,Vertebrata,Gnathostomata,Teleostomi,Euteleostomi,Sarcopterygii,Dipnotetrapodomorpha,Tetrapoda,Amniota,Sauropsida,Sauria,Lepidosauria,Squamata,Bifurcata,Unidentata,Episquamata,Laterata,Lacertibaenia,Lacertidae,Lacertinae,Podarcis NC_041317.1:97360199-97360639 Benyviridae 100% (total = 2)
2 Eukaryota,Opisthokonta,Metazoa,Eumetazoa,Bilateria,Deuterostomia,Chordata,Craniata,Vertebrata,Gnathostomata,Teleostomi,Euteleostomi,Sarcopterygii,Dipnotetrapodomorpha,Tetrapoda,Amniota,Sauropsida,Sauria,Lepidosauria,Squamata,Bifurcata,Unidentata,Episquamata,Laterata,Lacertibaenia,Lacertidae,Lacertinae,Podarcis NC_041317.1:97360865-97363238 Benyviridae 100% (total = 5)
3 Eukaryota,Opisthokonta,Metazoa,Eumetazoa,Bilateria,Deuterostomia,Chordata,Craniata,Vertebrata,Gnathostomata,Teleostomi,Euteleostomi,Sarcopterygii,Dipnotetrapodomorpha,Tetrapoda,Amniota,Sauropsida,Sauria,Lepidosauria,Squamata,Bifurcata,Unidentata,Episquamata,Laterata,Lacertibaenia,Lacertidae,Lacertinae,Podarcis NC_041328.1:26684612-26684827 Benyviridae 100% (total = 2)
4 Eukaryota,Opisthokonta,Metazoa,Eumetazoa,Bilateria,Deuterostomia,Chordata,Craniata,Vertebrata,Gnathostomata,Teleostomi,Euteleostomi,Sarcopterygii,Dipnotetrapodomorpha,Tetrapoda,Amphibia,Gymnophiona,Rhinatrematidae,Rhinatrema NC_042615.1:266071316-266072210 Benyviridae 100% (total = 12)
5 Eukaryota,Opisthokonta,Metazoa,Eumetazoa,Bilateria,Deuterostomia,Chordata,Craniata,Vertebrata,Gnathostomata,Teleostomi,Euteleostomi,Sarcopterygii,Dipnotetrapodomorpha,Tetrapoda,Amphibia,Gymnophiona,Rhinatrematidae,Rhinatrema NC_042615.1:430706739-430707545 Benyviridae 100% (total = 2)
6 Eukaryota,Opisthokonta,Metazoa,Eumetazoa,Bilateria,Deuterostomia,Chordata,Craniata,Vertebrata,Gnathostomata,Teleostomi,Euteleostomi,Sarcopterygii,Dipnotetrapodomorpha,Tetrapoda,Amphibia,Gymnophiona,Rhinatrematidae,Rhinatrema NC_042615.1:430707802-430709128 Benyviridae 100% (total = 4)
7 Eukaryota,Opisthokonta,Metazoa,Eumetazoa,Bilateria,Deuterostomia,Chordata,Craniata,Vertebrata,Gnathostomata,Teleostomi,Euteleostomi,Sarcopterygii,Dipnotetrapodomorpha,Tetrapoda,Amphibia,Gymnophiona,Rhinatrematidae,Rhinatrema NC_042616.1:816592606-816593355 Benyviridae 100% (total = 10)
8 Eukaryota,Opisthokonta,Metazoa,Eumetazoa,Bilateria,Deuterostomia,Chordata,Craniata,Vertebrata,Gnathostomata,Teleostomi,Euteleostomi,Sarcopterygii,Dipnotetrapodomorpha,Tetrapoda,Amphibia,Gymnophiona,Rhinatrematidae,Rhinatrema NC_042616.1:825476336-825477085 Benyviridae 100% (total = 10)
9 Eukaryota,Opisthokonta,Metazoa,Eumetazoa,Bilateria,Deuterostomia,Chordata,Craniata,Vertebrata,Gnathostomata,Teleostomi,Euteleostomi,Sarcopterygii,Dipnotetrapodomorpha,Tetrapoda,Amphibia,Gymnophiona,Rhinatrematidae,Rhinatrema NC_042619.1:111740842-111741920 Benyviridae 100% (total = 10)
10 Eukaryota,Opisthokonta,Metazoa,Eumetazoa,Bilateria,Deuterostomia,Chordata,Craniata,Vertebrata,Gnathostomata,Teleostomi,Euteleostomi,Sarcopterygii,Dipnotetrapodomorpha,Tetrapoda,Amphibia,Gymnophiona,Rhinatrematidae,Rhinatrema NC_042631.1:49037308-49039220 Benyviridae 100% (total = 3)
11 Eukaryota,Opisthokonta,Metazoa,Eumetazoa,Bilateria,Deuterostomia,Chordata,Craniata,Vertebrata,Gnathostomata,Teleostomi,Euteleostomi,Sarcopterygii,Dipnotetrapodomorpha,Tetrapoda,Amphibia,Gymnophiona,Rhinatrematidae,Rhinatrema NC_042631.1:49039471-49040798 Benyviridae 100% (total = 4)
12 Eukaryota,Opisthokonta,Metazoa,Eumetazoa,Bilateria,Deuterostomia,Chordata,Craniata,Vertebrata,Gnathostomata,Teleostomi,Euteleostomi,Sarcopterygii,Dipnotetrapodomorpha,Tetrapoda,Amphibia,Gymnophiona,Siphonopidae,Microcaecilia NC_044032.1:353640117-353640436 Benyviridae 100% (total = 1)
13 Eukaryota,Opisthokonta,Metazoa,Eumetazoa,Bilateria,Deuterostomia,Chordata,Craniata,Vertebrata,Gnathostomata,Teleostomi,Euteleostomi,Sarcopterygii,Dipnotetrapodomorpha,Tetrapoda,Amphibia,Gymnophiona,Siphonopidae,Microcaecilia NC_044032.1:353644002-353645432 Benyviridae 100% (total = 3)
14 Eukaryota,Opisthokonta,Metazoa,Eumetazoa,Bilateria,Deuterostomia,Chordata,Craniata,Vertebrata,Gnathostomata,Teleostomi,Euteleostomi,Sarcopterygii,Dipnotetrapodomorpha,Tetrapoda,Amniota,Sauropsida,Sauria,Lepidosauria,Squamata,Bifurcata,Unidentata,Episquamata,Laterata,Lacertibaenia,Lacertidae,Lacertinae,Lacerta NC_046316.1:61773729-61774175 Benyviridae 100% (total = 2)
15 Eukaryota,Opisthokonta,Metazoa,Eumetazoa,Bilateria,Deuterostomia,Chordata,Craniata,Vertebrata,Gnathostomata,Teleostomi,Euteleostomi,Sarcopterygii,Dipnotetrapodomorpha,Tetrapoda,Amphibia,Gymnophiona,Dermophiidae,Geotrypetes NC_047086.1:343751903-343752136 Benyviridae 100% (total = 2)
16 Eukaryota,Opisthokonta,Metazoa,Eumetazoa,Bilateria,Deuterostomia,Chordata,Craniata,Vertebrata,Gnathostomata,Teleostomi,Euteleostomi,Sarcopterygii,Dipnotetrapodomorpha,Tetrapoda,Amniota,Sauropsida,Sauria,Lepidosauria,Squamata,Bifurcata,Unidentata,Episquamata,Laterata,Lacertibaenia,Lacertidae,Lacertinae,Zootoca NC_048616.1:6528567-6529019 Benyviridae 100% (total = 2)
17 Eukaryota,Opisthokonta,Metazoa,Eumetazoa,Bilateria,Deuterostomia,Chordata,Craniata,Vertebrata,Gnathostomata,Chondrichthyes,Elasmobranchii,Selachii,Galeomorphii,Galeoidea,Carcharhiniformes,Scyliorhinidae,Scyliorhinus NC_052148.1:198344506-198344778 Benyviridae 100% (total = 2)
18 Eukaryota,Opisthokonta,Metazoa,Eumetazoa,Bilateria,Deuterostomia,Chordata,Craniata,Vertebrata,Gnathostomata,Chondrichthyes,Elasmobranchii,Selachii,Galeomorphii,Galeoidea,Carcharhiniformes,Scyliorhinidae,Scyliorhinus NC_052164.1:80115157-80115639 Benyviridae 100% (total = 2)
19 Eukaryota,Opisthokonta,Metazoa,Eumetazoa,Bilateria,Deuterostomia,Chordata,Craniata,Vertebrata,Gnathostomata,Chondrichthyes,Elasmobranchii,Selachii,Galeomorphii,Galeoidea,Lamniformes,Alopiidae,Lamninae,Carcharodon NC_054473.1:77223148-77224580 Benyviridae 100% (total = 3)
20 Eukaryota,Opisthokonta,Metazoa,Eumetazoa,Bilateria,Deuterostomia,Chordata,Craniata,Vertebrata,Gnathostomata,Chondrichthyes,Elasmobranchii,Selachii,Galeomorphii,Galeoidea,Lamniformes,Alopiidae,Lamninae,Carcharodon NC_054473.1:77245102-77246709 Benyviridae 100% (total = 10)
21 Eukaryota,Opisthokonta,Metazoa,Eumetazoa,Bilateria,Deuterostomia,Chordata,Craniata,Vertebrata,Gnathostomata,Teleostomi,Euteleostomi,Sarcopterygii,Dipnotetrapodomorpha,Dipnomorpha,Ceratodontae,Ceratodontiformes,Lepidosirenoidei,Protopteridae,Protopterus NC_056736.1:591631102-591631803 Benyviridae 100% (total = 3)
22 Eukaryota,Opisthokonta,Metazoa,Eumetazoa,Bilateria,Deuterostomia,Chordata,Craniata,Vertebrata,Gnathostomata,Teleostomi,Euteleostomi,Sarcopterygii,Dipnotetrapodomorpha,Dipnomorpha,Ceratodontae,Ceratodontiformes,Lepidosirenoidei,Protopteridae,Protopterus NC_056736.1:695419219-695420452 Benyviridae 100% (total = 4)
23 Eukaryota,Opisthokonta,Metazoa,Eumetazoa,Bilateria,Deuterostomia,Chordata,Craniata,Vertebrata,Gnathostomata,Teleostomi,Euteleostomi,Sarcopterygii,Dipnotetrapodomorpha,Tetrapoda,Amniota,Sauropsida,Sauria,Lepidosauria,Squamata,Bifurcata,Unidentata,Episquamata,Toxicofera,Serpentes,Henophidia,Pythonidae,Python NW_006544184.1:4406-4678 Benyviridae 100% (total = 3)
24 Eukaryota,Opisthokonta,Metazoa,Eumetazoa,Bilateria,Deuterostomia,Chordata,Craniata,Vertebrata,Gnathostomata,Teleostomi,Euteleostomi,Sarcopterygii,Dipnotetrapodomorpha,Tetrapoda,Amniota,Sauropsida,Sauria,Lepidosauria,Squamata,Bifurcata,Gekkota,Gekkonidae,Gekkoninae,Gekko NW_015167527.1:2912155-2912673 Benyviridae 100% (total = 18)
25 Eukaryota,Opisthokonta,Metazoa,Eumetazoa,Bilateria,Deuterostomia,Chordata,Craniata,Vertebrata,Gnathostomata,Teleostomi,Euteleostomi,Sarcopterygii,Dipnotetrapodomorpha,Tetrapoda,Amniota,Sauropsida,Sauria,Lepidosauria,Squamata,Bifurcata,Unidentata,Episquamata,Toxicofera,Iguania,Acrodonta,Agamidae,Amphibolurinae,Pogona NW_018152063.1:37628-39168 Benyviridae 100% (total = 3)
```
