## Supplementary material for "Deep-mining of vertebrate genomes reveals an unexpected diversity of endogenous viral elements": Benyviridae_labels.txt

```
NC_041317.1:97360199-97360639
NC_041317.1:97360865-97363238
NC_041328.1:26684612-26684827
NC_042615.1:266071316-266072210
NC_042615.1:430706739-430707545
NC_042615.1:430707802-430709128
NC_042616.1:816592606-816593355
NC_042616.1:825476336-825477085
NC_042619.1:111740842-111741920
NC_042631.1:49037308-49039220
NC_042631.1:49039471-49040798
NC_044032.1:353640117-353640436
NC_044032.1:353644002-353645432
NC_046316.1:61773729-61774175
NC_047086.1:343751903-343752136
NC_048616.1:6528567-6529019
NC_052148.1:198344506-198344778
NC_052164.1:80115157-80115639
NC_054473.1:77223148-77224580
NC_054473.1:77245102-77246709
NC_056736.1:591631102-591631803
NC_056736.1:695419219-695420452
NW_006544184.1:4406-4678
NW_015167527.1:2912155-2912673
NW_018152063.1:37628-39168
```
