## Supplementary material for "Deep-mining of vertebrate genomes reveals an unexpected diversity of endogenous viral elements": Betaflexiviridae_hits.txt

```
NW_023013973.1:134-5511 Betaflexiviridae 100% (total = 25)
NW_023039047.1:1-1776 Betaflexiviridae 100% (total = 25)
NW_023523853.1:3-602 Betaflexiviridae 100% (total = 24)
NW_023542758.1:418-5421 Betaflexiviridae 100% (total = 24)
NW_023574447.1:2-1702 Betaflexiviridae 100% (total = 24)
```
