## Supplementary material for "Deep-mining of vertebrate genomes reveals an unexpected diversity of endogenous viral elements": Betaflexiviridae_host_taxonomy.txt

```
1 Eukaryota,Opisthokonta,Metazoa,Eumetazoa,Bilateria,Deuterostomia,Chordata,Craniata,Vertebrata,Gnathostomata,Teleostomi,Euteleostomi,Sarcopterygii,Dipnotetrapodomorpha,Tetrapoda,Amniota,Sauropsida,Sauria,Lepidosauria,Squamata,Bifurcata,Unidentata,Episquamata,Toxicofera,Serpentes,Colubroidea,Colubridae,Colubrinae,Pantherophis NW_023013973.1:134-5511 Betaflexiviridae 100% (total = 25)
2 Eukaryota,Opisthokonta,Metazoa,Eumetazoa,Bilateria,Deuterostomia,Chordata,Craniata,Vertebrata,Gnathostomata,Teleostomi,Euteleostomi,Sarcopterygii,Dipnotetrapodomorpha,Tetrapoda,Amniota,Sauropsida,Sauria,Lepidosauria,Squamata,Bifurcata,Unidentata,Episquamata,Toxicofera,Serpentes,Colubroidea,Colubridae,Colubrinae,Pantherophis NW_023039047.1:1-1776 Betaflexiviridae 100% (total = 25)
3 Eukaryota,Opisthokonta,Metazoa,Eumetazoa,Bilateria,Deuterostomia,Chordata,Craniata,Vertebrata,Gnathostomata,Teleostomi,Euteleostomi,Sarcopterygii,Dipnotetrapodomorpha,Tetrapoda,Amniota,Mammalia,Theria,Eutheria,Boreoeutheria,Laurasiatheria,Chiroptera,Microchiroptera,Phyllostomidae,Stenodermatinae,Sturnira NW_023523853.1:3-602 Betaflexiviridae 100% (total = 24)
4 Eukaryota,Opisthokonta,Metazoa,Eumetazoa,Bilateria,Deuterostomia,Chordata,Craniata,Vertebrata,Gnathostomata,Teleostomi,Euteleostomi,Sarcopterygii,Dipnotetrapodomorpha,Tetrapoda,Amniota,Mammalia,Theria,Eutheria,Boreoeutheria,Laurasiatheria,Chiroptera,Microchiroptera,Phyllostomidae,Stenodermatinae,Artibeus NW_023542758.1:418-5421 Betaflexiviridae 100% (total = 24)
5 Eukaryota,Opisthokonta,Metazoa,Eumetazoa,Bilateria,Deuterostomia,Chordata,Craniata,Vertebrata,Gnathostomata,Teleostomi,Euteleostomi,Sarcopterygii,Dipnotetrapodomorpha,Tetrapoda,Amniota,Mammalia,Theria,Eutheria,Boreoeutheria,Laurasiatheria,Chiroptera,Microchiroptera,Phyllostomidae,Stenodermatinae,Artibeus NW_023574447.1:2-1702 Betaflexiviridae 100% (total = 24)
```
