## Supplementary material for "Deep-mining of vertebrate genomes reveals an unexpected diversity of endogenous viral elements": Betaflexiviridae_labels.txt

```
NW_023013973.1:134-5511
NW_023039047.1:1-1776
NW_023523853.1:3-602
NW_023542758.1:418-5421
NW_023574447.1:2-1702
```
