## Supplementary material for "Deep-mining of vertebrate genomes reveals an unexpected diversity of endogenous viral elements": Bornaviridae_hits.txt

```
NW_006293003.1:1668467-1669223 Bornaviridae 80% (total = 5)
NC_000072.7:87921177-87922089 Bornaviridae 100% (total = 28)
NC_000077.7:103519725-103520492 Bornaviridae 100% (total = 40)
NC_000077.7:93880473-93881437 Bornaviridae 100% (total = 36)
NC_000084.7:67168608-67169597 Bornaviridae 100% (total = 42)
NC_000085.7:30511597-30513787 Bornaviridae 100% (total = 44)
NC_008801.1:685483492-685484109 Bornaviridae 100% (total = 25)
NC_008806.1:184035254-184038159 Bornaviridae 100% (total = 22)
NC_008806.1:82456262-82456579 Bornaviridae 100% (total = 24)
NC_009145.3:30068424-30069568 Bornaviridae 100% (total = 2)
NC_019861.2:35883933-35885230 Bornaviridae 100% (total = 22)
NC_019876.2:23467399-23467937 Bornaviridae 100% (total = 21)
NC_029651.1:69725322-69725978 Bornaviridae 100% (total = 22)
NC_032651.1:131982392-131983093 Bornaviridae 100% (total = 2)
NC_033661.1:26331549-26332422 Bornaviridae 100% (total = 25)
NC_034575.1:84045804-84046698 Bornaviridae 100% (total = 18)
NC_034580.1:89713015-89713375 Bornaviridae 100% (total = 22)
NC_034580.1:99600884-99601953 Bornaviridae 100% (total = 21)
NC_034587.1:63729785-63730776 Bornaviridae 100% (total = 22)
NC_034588.1:27584490-27586661 Bornaviridae 100% (total = 22)
NC_034590.1:142110941-142113622 Bornaviridae 100% (total = 21)
NC_034599.1:49203436-49203736 Bornaviridae 100% (total = 20)
NC_034603.1:61400120-61400762 Bornaviridae 100% (total = 19)
NC_034603.1:71030280-71031160 Bornaviridae 100% (total = 19)
NC_034604.1:60637445-60638294 Bornaviridae 100% (total = 22)
NC_037329.1:127699650-127700351 Bornaviridae 100% (total = 2)
NC_037669.1:54677394-54677654 Bornaviridae 100% (total = 2)
NC_037683.1:46753174-46754162 Bornaviridae 100% (total = 2)
NC_040077.1:127337142-127337843 Bornaviridae 100% (total = 2)
NC_040904.2:209436259-209436447 Bornaviridae 100% (total = 23)
NC_040906.2:106941799-106942375 Bornaviridae 100% (total = 2)
NC_040911.2:15972785-15975738 Bornaviridae 100% (total = 24)
NC_040912.2:48702043-48702453 Bornaviridae 100% (total = 2)
NC_040916.2:38308860-38311590 Bornaviridae 100% (total = 24)
NC_041216.1:15270648-15271794 Bornaviridae 100% (total = 25)
NC_041755.1:141508391-141508645 Bornaviridae 100% (total = 2)
NC_041768.1:48712961-48714177 Bornaviridae 100% (total = 2)
NC_042299.1:4922328-4924102 Bornaviridae 100% (total = 22)
NC_043707.1:123486429-123487600 Bornaviridae 100% (total = 1)
NC_043959.1:54929819-54932054 Bornaviridae 100% (total = 21)
NC_043961.1:50046338-50048418 Bornaviridae 100% (total = 21)
NC_043972.1:49538545-49539895 Bornaviridae 100% (total = 20)
NC_044274.1:6439329-6441220 Bornaviridae 100% (total = 24)
NC_044274.1:6441507-6442024 Bornaviridae 100% (total = 14)
NC_044310.1:18587047-18588319 Bornaviridae 100% (total = 1)
NC_044396.1:91153411-91153908 Bornaviridae 100% (total = 2)
NC_044523.1:18075287-18076608 Bornaviridae 100% (total = 1)
NC_044549.1:90785845-90786126 Bornaviridae 100% (total = 2)
NC_044560.1:14320667-14321368 Bornaviridae 100% (total = 2)
NC_044564.1:23413087-23414303 Bornaviridae 100% (total = 2)
NC_044977.1:54617772-54618032 Bornaviridae 100% (total = 2)
NC_044988.1:63541493-63542481 Bornaviridae 100% (total = 2)
NC_045426.1:200129817-200133389 Bornaviridae 100% (total = 25)
NC_045427.1:223522810-223523337 Bornaviridae 100% (total = 7)
NC_045428.1:496170035-496172480 Bornaviridae 100% (total = 25)
NC_045429.1:439443208-439444333 Bornaviridae 100% (total = 25)
NC_045429.1:50709711-50711575 Bornaviridae 100% (total = 17)
NC_045430.1:222845757-222846065 Bornaviridae 100% (total = 2)
NC_045439.1:18369227-18369739 Bornaviridae 100% (total = 2)
NC_045447.1:44894835-44896055 Bornaviridae 100% (total = 2)
NC_045611.1:51097404-51097769 Bornaviridae 100% (total = 2)
NC_045623.1:91355823-91356937 Bornaviridae 100% (total = 2)
NC_045708.1:17539876-17541197 Bornaviridae 100% (total = 1)
NC_045785.1:19738596-19739750 Bornaviridae 100% (total = 25)
NC_046155.1:30653551-30656354 Bornaviridae 100% (total = 22)
NC_046159.1:58360363-58360809 Bornaviridae 100% (total = 23)
NC_046161.1:48312756-48313067 Bornaviridae 100% (total = 21)
NC_046168.1:64257615-64258672 Bornaviridae 100% (total = 23)
NC_047034.1:164238001-164239133 Bornaviridae 100% (total = 25)
NC_047658.1:137930958-137932649 Bornaviridae 100% (total = 22)
NC_047663.1:18658996-18659989 Bornaviridae 100% (total = 22)
NC_047666.1:27469834-27470765 Bornaviridae 100% (total = 20)
NC_047671.1:22086153-22087297 Bornaviridae 100% (total = 21)
NC_048219.1:5172530-5173676 Bornaviridae 100% (total = 2)
NC_048221.1:49907411-49907676 Bornaviridae 100% (total = 2)
NC_050573.1:351076203-351078008 Bornaviridae 100% (total = 5)
NC_050575.1:263384643-263385966 Bornaviridae 100% (total = 1)
NC_050576.1:326351394-326352826 Bornaviridae 100% (total = 2)
NC_050576.1:56030360-56032361 Bornaviridae 100% (total = 25)
NC_050579.1:137097151-137097838 Bornaviridae 100% (total = 25)
NC_050579.1:31665769-31667378 Bornaviridae 100% (total = 20)
NC_051336.1:228371066-228373515 Bornaviridae 100% (total = 22)
NC_051339.1:120422005-120422455 Bornaviridae 100% (total = 22)
NC_051343.1:54634221-54634535 Bornaviridae 100% (total = 21)
NC_051345.1:78939519-78940504 Bornaviridae 100% (total = 20)
NC_051345.1:88541667-88542655 Bornaviridae 100% (total = 22)
NC_051353.1:60580019-60580896 Bornaviridae 100% (total = 24)
NC_052181.1:20379189-20380333 Bornaviridae 100% (total = 2)
NC_052256.1:54558104-54558354 Bornaviridae 100% (total = 1)
NC_052269.1:64713965-64714947 Bornaviridae 100% (total = 2)
NC_053390.1:258784731-258785509 Bornaviridae 100% (total = 23)
NC_053390.1:258786082-258787563 Bornaviridae 100% (total = 2)
NC_053391.1:40137514-40138945 Bornaviridae 100% (total = 2)
NC_053393.1:527373565-527374890 Bornaviridae 100% (total = 2)
NC_056503.1:43572854-43573812 Bornaviridae 100% (total = 20)
NC_056505.1:37224452-37225160 Bornaviridae 100% (total = 22)
NC_056505.1:37225954-37226745 Bornaviridae 100% (total = 21)
NC_056505.1:6898802-6901620 Bornaviridae 100% (total = 21)
NC_056507.1:11997915-12000190 Bornaviridae 100% (total = 22)
NC_056510.1:36960992-36962779 Bornaviridae 100% (total = 21)
NC_056523.1:97381063-97383505 Bornaviridae 100% (total = 24)
NC_056667.1:18740852-18742124 Bornaviridae 100% (total = 1)
NC_056686.1:18743868-18745140 Bornaviridae 100% (total = 1)
NC_056727.1:969330048-969331385 Bornaviridae 100% (total = 5)
NC_056734.1:96743108-96745486 Bornaviridae 100% (total = 21)
NC_057345.1:18829858-18831130 Bornaviridae 100% (total = 1)
NC_057861.1:528006981-528007379 Bornaviridae 100% (total = 25)
NC_057861.1:654081658-654082008 Bornaviridae 100% (total = 23)
NC_057862.1:520800858-520801232 Bornaviridae 100% (total = 1)
NC_057864.1:359971138-359971645 Bornaviridae 100% (total = 25)
NC_057864.1:466838258-466839665 Bornaviridae 100% (total = 24)
NC_057864.1:54366315-54367656 Bornaviridae 100% (total = 19)
NC_058080.1:535591767-535593081 Bornaviridae 100% (total = 2)
NC_058080.1:535599579-535600088 Bornaviridae 100% (total = 21)
NC_058092.1:18705605-18706718 Bornaviridae 100% (total = 2)
NC_058130.1:112065578-112065895 Bornaviridae 100% (total = 1)
NC_058130.1:204973586-204973936 Bornaviridae 100% (total = 24)
NC_058130.1:219067628-219068122 Bornaviridae 100% (total = 25)
NC_058131.1:62097947-62098876 Bornaviridae 100% (total = 23)
NC_058135.1:226961209-226961883 Bornaviridae 100% (total = 8)
NC_058375.1:18858378-18859671 Bornaviridae 100% (total = 1)
NC_059130.1:92878991-92879311 Bornaviridae 100% (total = 23)
NC_059152.1:8849008-8849874 Bornaviridae 100% (total = 25)
NC_059158.1:179763123-179763824 Bornaviridae 100% (total = 1)
NC_059328.1:18898272-18899544 Bornaviridae 100% (total = 1)
NC_060066.1:198502506-198502748 Bornaviridae 100% (total = 1)
NC_060271.1:30010387-30011531 Bornaviridae 100% (total = 2)
NC_062281.1:179157150-179158269 Bornaviridae 100% (total = 2)
NC_062568.1:195729959-195731231 Bornaviridae 100% (total = 1)
NC_064436.1:49620927-49621166 Bornaviridae 100% (total = 23)
NC_064559.1:193105005-193106137 Bornaviridae 100% (total = 25)
NC_064825.1:101179772-101180521 Bornaviridae 100% (total = 23)
NC_064833.1:18200673-18201167 Bornaviridae 100% (total = 24)
NC_064838.1:41664953-41665531 Bornaviridae 100% (total = 2)
NC_064868.1:9093262-9093795 Bornaviridae 100% (total = 21)
NT_176367.1:10801452-10802052 Bornaviridae 100% (total = 23)
NT_176395.1:23357565-23357848 Bornaviridae 100% (total = 2)
NW_003573421.1:55840906-55841609 Bornaviridae 100% (total = 24)
NW_003573428.1:45811880-45812233 Bornaviridae 100% (total = 25)
NW_003573428.1:70614000-70614494 Bornaviridae 100% (total = 24)
NW_003573430.1:50445771-50446328 Bornaviridae 100% (total = 1)
NW_003573432.1:30190382-30190960 Bornaviridae 100% (total = 2)
NW_003573441.1:3757923-3758672 Bornaviridae 100% (total = 23)
NW_003852415.1:14323390-14323868 Bornaviridae 100% (total = 2)
NW_003852469.1:5599167-5600006 Bornaviridae 100% (total = 20)
NW_004443955.1:22289770-22290027 Bornaviridae 100% (total = 24)
NW_004443984.1:10677027-10677551 Bornaviridae 100% (total = 6)
NW_004444016.1:5375704-5376234 Bornaviridae 100% (total = 23)
NW_004444052.1:7153195-7154143 Bornaviridae 100% (total = 13)
NW_004444093.1:1916343-1916872 Bornaviridae 100% (total = 22)
NW_004444099.1:1787358-1788140 Bornaviridae 100% (total = 24)
NW_004444127.1:1846902-1847874 Bornaviridae 100% (total = 25)
NW_004445375.1:487-951 Bornaviridae 100% (total = 21)
NW_004450297.1:3738519-3739647 Bornaviridae 100% (total = 2)
NW_004454179.1:9853406-9854047 Bornaviridae 100% (total = 1)
NW_004545863.1:34395277-34396509 Bornaviridae 100% (total = 2)
NW_004545894.1:663449-663997 Bornaviridae 100% (total = 22)
NW_004545947.1:1884326-1884976 Bornaviridae 100% (total = 19)
NW_004567103.1:35767261-35767872 Bornaviridae 100% (total = 24)
NW_004567115.1:18070752-18071703 Bornaviridae 100% (total = 22)
NW_004624747.1:18598131-18600481 Bornaviridae 100% (total = 20)
NW_004955438.1:10846714-10847043 Bornaviridae 100% (total = 21)
NW_004955549.1:2516809-2518154 Bornaviridae 100% (total = 2)
NW_005081812.1:16900-17250 Bornaviridae 100% (total = 2)
NW_005307441.1:358-636 Bornaviridae 100% (total = 24)
NW_005354632.1:2802699-2802863 Bornaviridae 100% (total = 3)
NW_005354632.1:2803234-2804615 Bornaviridae 100% (total = 25)
NW_005357076.1:1087870-1089312 Bornaviridae 100% (total = 21)
NW_005357453.1:521551-521829 Bornaviridae 100% (total = 24)
NW_005358369.1:698077-702611 Bornaviridae 100% (total = 21)
NW_005358369.1:706130-707562 Bornaviridae 100% (total = 21)
NW_005358369.1:709477-709833 Bornaviridae 100% (total = 1)
NW_005358369.1:711691-713819 Bornaviridae 100% (total = 17)
NW_005358369.1:714809-716332 Bornaviridae 100% (total = 22)
NW_005358369.1:717866-718465 Bornaviridae 100% (total = 22)
NW_005358369.1:721068-721677 Bornaviridae 100% (total = 22)
NW_005358369.1:729693-731263 Bornaviridae 100% (total = 22)
NW_005359498.1:113473-114160 Bornaviridae 100% (total = 7)
NW_005359516.1:2400829-2403261 Bornaviridae 100% (total = 22)
NW_005361955.1:1889745-1890194 Bornaviridae 100% (total = 8)
NW_005361955.1:1890963-1893681 Bornaviridae 100% (total = 20)
NW_005368860.1:2046582-2047367 Bornaviridae 100% (total = 8)
NW_005370908.1:1501229-1501810 Bornaviridae 100% (total = 10)
NW_005393708.1:347332-348090 Bornaviridae 100% (total = 2)
NW_005851934.1:52330-52902 Bornaviridae 100% (total = 18)
NW_005871049.1:34243866-34244429 Bornaviridae 100% (total = 10)
NW_005871056.1:12348943-12349943 Bornaviridae 100% (total = 21)
NW_005871075.1:3683491-3684243 Bornaviridae 100% (total = 8)
NW_005871117.1:355049-356387 Bornaviridae 100% (total = 21)
NW_005871149.1:1502714-1502878 Bornaviridae 100% (total = 3)
NW_005871149.1:1503276-1504657 Bornaviridae 100% (total = 25)
NW_005871156.1:331751-334090 Bornaviridae 100% (total = 22)
NW_005871160.1:1616671-1617517 Bornaviridae 100% (total = 21)
NW_005871173.1:1802452-1803179 Bornaviridae 100% (total = 8)
NW_005871615.1:107522-108653 Bornaviridae 100% (total = 21)
NW_005871615.1:116799-118424 Bornaviridae 100% (total = 22)
NW_005871615.1:119698-121807 Bornaviridae 100% (total = 22)
NW_005871615.1:91588-92179 Bornaviridae 100% (total = 21)
NW_005871903.1:88875-89562 Bornaviridae 100% (total = 8)
NW_006282669.1:19731-20207 Bornaviridae 100% (total = 2)
NW_006284436.1:1746345-1747791 Bornaviridae 100% (total = 4)
NW_006284436.1:1748347-1748957 Bornaviridae 100% (total = 20)
NW_006285786.1:22802-23620 Bornaviridae 100% (total = 20)
NW_006286246.1:946714-947196 Bornaviridae 100% (total = 8)
NW_006286675.1:5883807-5885769 Bornaviridae 100% (total = 18)
NW_006288182.1:428223-428945 Bornaviridae 100% (total = 20)
NW_006290034.1:7337451-7338834 Bornaviridae 100% (total = 24)
NW_006290034.1:7339216-7339380 Bornaviridae 100% (total = 3)
NW_006293003.1:1657552-1659613 Bornaviridae 100% (total = 22)
NW_006293003.1:1661183-1661622 Bornaviridae 100% (total = 22)
NW_006293003.1:1662583-1664782 Bornaviridae 100% (total = 21)
NW_006293779.1:6475503-6476797 Bornaviridae 100% (total = 21)
NW_006296056.1:1552312-1553061 Bornaviridae 100% (total = 8)
NW_006296221.1:1776856-1779156 Bornaviridae 100% (total = 19)
NW_006299593.1:2399118-2400003 Bornaviridae 100% (total = 22)
NW_006299593.1:2401501-2402442 Bornaviridae 100% (total = 3)
NW_006360178.1:1-672 Bornaviridae 100% (total = 20)
NW_006374863.1:52-753 Bornaviridae 100% (total = 10)
NW_006408543.1:9799364-9799807 Bornaviridae 100% (total = 21)
NW_006408555.1:17263366-17263806 Bornaviridae 100% (total = 24)
NW_006408559.1:2207615-2208616 Bornaviridae 100% (total = 23)
NW_006726554.1:1335854-1337104 Bornaviridae 100% (total = 25)
NW_006786690.1:2317949-2319096 Bornaviridae 100% (total = 2)
NW_006921608.1:14231320-14231862 Bornaviridae 100% (total = 12)
NW_006921627.1:7084462-7084863 Bornaviridae 100% (total = 2)
NW_006921848.1:1305768-1306356 Bornaviridae 100% (total = 21)
NW_006921870.1:4060917-4061453 Bornaviridae 100% (total = 2)
NW_007091685.1:10674-11907 Bornaviridae 100% (total = 2)
NW_007259735.1:354973-355149 Bornaviridae 100% (total = 2)
NW_007370654.1:28800288-28801431 Bornaviridae 100% (total = 1)
NW_007370655.1:27929027-27929728 Bornaviridae 100% (total = 20)
NW_007370655.1:8632329-8637785 Bornaviridae 100% (total = 22)
NW_007370659.1:29274071-29274397 Bornaviridae 100% (total = 22)
NW_007370662.1:5601243-5601590 Bornaviridae 100% (total = 1)
NW_007370662.1:5601894-5603043 Bornaviridae 100% (total = 21)
NW_007370681.1:1662681-1662911 Bornaviridae 100% (total = 22)
NW_007370681.1:1663848-1665141 Bornaviridae 100% (total = 22)
NW_007370691.1:7457678-7459053 Bornaviridae 100% (total = 24)
NW_007370691.1:7459482-7459637 Bornaviridae 100% (total = 2)
NW_007370696.1:1359138-1359605 Bornaviridae 100% (total = 20)
NW_007370696.1:3053500-3054039 Bornaviridae 100% (total = 4)
NW_007370696.1:3054769-3055062 Bornaviridae 100% (total = 6)
NW_007370697.1:9024595-9025398 Bornaviridae 100% (total = 19)
NW_007370699.1:5892168-5893496 Bornaviridae 100% (total = 19)
NW_007370752.1:4473628-4473918 Bornaviridae 100% (total = 21)
NW_007370765.1:2729381-2730846 Bornaviridae 100% (total = 19)
NW_007370846.1:798972-799406 Bornaviridae 100% (total = 23)
NW_007370993.1:14627-15127 Bornaviridae 100% (total = 8)
NW_007373757.1:3837-4437 Bornaviridae 100% (total = 5)
NW_007674833.1:333030-334174 Bornaviridae 100% (total = 2)
NW_007726872.1:25447-25907 Bornaviridae 100% (total = 2)
NW_007727365.1:107757-108521 Bornaviridae 100% (total = 1)
NW_008651200.1:9002-9397 Bornaviridae 100% (total = 2)
NW_009662923.1:2258891-2259187 Bornaviridae 100% (total = 20)
NW_011495069.1:7808525-7809226 Bornaviridae 100% (total = 1)
NW_011511613.1:2976879-2978200 Bornaviridae 100% (total = 1)
NW_011889180.1:919849-920773 Bornaviridae 100% (total = 2)
NW_012000920.1:357997-358572 Bornaviridae 100% (total = 2)
NW_012002215.1:559133-560115 Bornaviridae 100% (total = 2)
NW_012009469.1:33420884-33421138 Bornaviridae 100% (total = 2)
NW_012010878.1:6289277-6290493 Bornaviridae 100% (total = 2)
NW_012102121.1:3257828-3258810 Bornaviridae 100% (total = 2)
NW_012116355.1:273570-274786 Bornaviridae 100% (total = 2)
NW_012147941.1:3645603-3646334 Bornaviridae 100% (total = 2)
NW_012148607.1:2187621-2188373 Bornaviridae 100% (total = 23)
NW_012153396.1:1761738-1762130 Bornaviridae 100% (total = 2)
NW_012267341.1:2404093-2404803 Bornaviridae 100% (total = 8)
NW_015504215.1:8699537-8700436 Bornaviridae 100% (total = 2)
NW_015504215.1:8700640-8703104 Bornaviridae 100% (total = 24)
NW_015504642.1:757236-757650 Bornaviridae 100% (total = 20)
NW_015504992.1:2090466-2090657 Bornaviridae 100% (total = 25)
NW_015504992.1:2090890-2091826 Bornaviridae 100% (total = 24)
NW_016107349.1:7932642-7933339 Bornaviridae 100% (total = 2)
NW_016107596.1:2746706-2746999 Bornaviridae 100% (total = 2)
NW_016690399.1:896511-896918 Bornaviridae 100% (total = 2)
NW_016808328.1:22191-22892 Bornaviridae 100% (total = 2)
NW_016813019.1:891513-891794 Bornaviridae 100% (total = 2)
NW_016818870.1:402149-403365 Bornaviridae 100% (total = 2)
NW_017619882.1:21728263-21729644 Bornaviridae 100% (total = 1)
NW_017869653.1:153085-153306 Bornaviridae 100% (total = 1)
NW_018336176.1:3790746-3791315 Bornaviridae 100% (total = 2)
NW_018343979.1:6847917-6848675 Bornaviridae 100% (total = 25)
NW_018343984.1:2416702-2418003 Bornaviridae 100% (total = 2)
NW_018343984.1:2418522-2418941 Bornaviridae 100% (total = 25)
NW_018344047.1:269077-269571 Bornaviridae 100% (total = 22)
NW_018344055.1:9089568-9090855 Bornaviridae 100% (total = 25)
NW_018344069.1:2345183-2346717 Bornaviridae 100% (total = 24)
NW_018344082.1:1320433-1320787 Bornaviridae 100% (total = 24)
NW_018488329.1:4663499-4663756 Bornaviridae 100% (total = 2)
NW_018503546.1:1054211-1055027 Bornaviridae 100% (total = 2)
NW_019154122.1:1252461-1253580 Bornaviridae 100% (total = 1)
NW_019776550.1:5918346-5918828 Bornaviridae 100% (total = 2)
NW_020091892.1:15846325-15846593 Bornaviridae 100% (total = 2)
NW_020093387.1:14446986-14450092 Bornaviridae 100% (total = 24)
NW_020093767.1:16082275-16082559 Bornaviridae 100% (total = 24)
NW_020093872.1:16121963-16125370 Bornaviridae 100% (total = 21)
NW_020313013.1:3829019-3829384 Bornaviridae 100% (total = 2)
NW_020313076.1:18735439-18735966 Bornaviridae 100% (total = 2)
NW_020338243.1:18751612-18752878 Bornaviridae 100% (total = 1)
NW_020834739.1:82551553-82552825 Bornaviridae 100% (total = 1)
NW_020837953.1:33192581-33193650 Bornaviridae 100% (total = 2)
NW_020946557.1:17285865-17286614 Bornaviridae 100% (total = 24)
NW_020954546.1:22142059-22143635 Bornaviridae 100% (total = 25)
NW_020954567.1:1896155-1896943 Bornaviridae 100% (total = 4)
NW_020954567.1:1897320-1898517 Bornaviridae 100% (total = 3)
NW_020954569.1:38790825-38792016 Bornaviridae 100% (total = 25)
NW_020954585.1:46015686-46016072 Bornaviridae 100% (total = 6)
NW_020954737.1:8426923-8427630 Bornaviridae 100% (total = 12)
NW_020998757.1:2995344-2995709 Bornaviridae 100% (total = 2)
NW_021604599.1:2094933-2096851 Bornaviridae 100% (total = 22)
NW_021604658.1:10359915-10360927 Bornaviridae 100% (total = 22)
NW_021605367.1:194249-195128 Bornaviridae 100% (total = 21)
NW_021605476.1:581761-581934 Bornaviridae 100% (total = 23)
NW_021703774.1:161415829-161416961 Bornaviridae 100% (total = 2)
NW_021964171.1:20986795-20987132 Bornaviridae 100% (total = 1)
NW_021964181.1:15885873-15887191 Bornaviridae 100% (total = 1)
NW_022098043.1:4041315-4042447 Bornaviridae 100% (total = 2)
NW_022134856.1:16880489-16881827 Bornaviridae 100% (total = 25)
NW_022196895.1:62931846-62932826 Bornaviridae 100% (total = 22)
NW_022196903.1:81520225-81521109 Bornaviridae 100% (total = 22)
NW_022196904.1:161912855-161915769 Bornaviridae 100% (total = 21)
NW_022196911.1:89872076-89872947 Bornaviridae 100% (total = 18)
NW_022436960.1:15112573-15113388 Bornaviridae 100% (total = 2)
NW_022437153.1:204816-205106 Bornaviridae 100% (total = 2)
NW_022631019.1:18228404-18229523 Bornaviridae 100% (total = 1)
NW_022681453.1:54083719-54084000 Bornaviridae 100% (total = 2)
NW_022681457.1:99618509-99619231 Bornaviridae 100% (total = 2)
NW_022681468.1:18863124-18863633 Bornaviridae 100% (total = 2)
NW_022900947.1:39248891-39249837 Bornaviridae 100% (total = 7)
NW_023044993.1:19707738-19708746 Bornaviridae 100% (total = 23)
NW_023044996.1:24811119-24811379 Bornaviridae 100% (total = 22)
NW_023416289.1:10189919-10190530 Bornaviridae 100% (total = 2)
NW_023416313.1:14630538-14632715 Bornaviridae 100% (total = 21)
NW_023416313.1:190210625-190211263 Bornaviridae 100% (total = 22)
NW_023416313.1:4095744-4096115 Bornaviridae 100% (total = 20)
NW_023416313.1:4097078-4097542 Bornaviridae 100% (total = 22)
NW_023416313.1:4115694-4117758 Bornaviridae 100% (total = 21)
NW_023416313.1:4118786-4120850 Bornaviridae 100% (total = 21)
NW_023416313.1:4121845-4122285 Bornaviridae 100% (total = 22)
NW_023416313.1:4126334-4127579 Bornaviridae 100% (total = 21)
NW_023416313.1:4128569-4130241 Bornaviridae 100% (total = 22)
NW_023416313.1:4131504-4131944 Bornaviridae 100% (total = 22)
NW_023416313.1:4135995-4137237 Bornaviridae 100% (total = 21)
NW_023416313.1:4138231-4139903 Bornaviridae 100% (total = 22)
NW_023416313.1:4141165-4141605 Bornaviridae 100% (total = 22)
NW_023416313.1:71939836-71941108 Bornaviridae 100% (total = 21)
NW_023416313.1:71941412-71941933 Bornaviridae 100% (total = 20)
NW_023416313.1:71942280-71945566 Bornaviridae 100% (total = 21)
NW_023416317.1:25211063-25213363 Bornaviridae 100% (total = 18)
NW_023416318.1:10482871-10483398 Bornaviridae 100% (total = 21)
NW_023416318.1:13258254-13260385 Bornaviridae 100% (total = 22)
NW_023416318.1:13260704-13261006 Bornaviridae 100% (total = 5)
NW_023416318.1:45014254-45015039 Bornaviridae 100% (total = 2)
NW_023416318.1:45015678-45016740 Bornaviridae 100% (total = 20)
NW_023416319.1:47129804-47130415 Bornaviridae 100% (total = 22)
NW_023416320.1:44014130-44014906 Bornaviridae 100% (total = 8)
NW_023416322.1:36022656-36022820 Bornaviridae 100% (total = 3)
NW_023416322.1:36023208-36024808 Bornaviridae 100% (total = 25)
NW_023416368.1:71971790-71972569 Bornaviridae 100% (total = 4)
NW_023425399.1:100646340-100648700 Bornaviridae 100% (total = 25)
NW_023425404.1:186123581-186125708 Bornaviridae 100% (total = 21)
NW_023425404.1:186126128-186126346 Bornaviridae 100% (total = 1)
NW_023425460.1:5107120-5108424 Bornaviridae 100% (total = 3)
NW_023425460.1:5110119-5110382 Bornaviridae 100% (total = 21)
NW_023425460.1:5113958-5114227 Bornaviridae 100% (total = 22)
NW_023425460.1:5122429-5123049 Bornaviridae 100% (total = 21)
NW_023425516.1:13193830-13195277 Bornaviridae 100% (total = 19)
NW_023425529.1:52773631-52774256 Bornaviridae 100% (total = 21)
NW_023425562.1:17657714-17658223 Bornaviridae 100% (total = 24)
NW_023425562.1:17659087-17659299 Bornaviridae 100% (total = 6)
NW_023425584.1:64294029-64294544 Bornaviridae 100% (total = 10)
NW_023436022.1:2294403-2294618 Bornaviridae 100% (total = 2)
NW_023455476.1:8752990-8754322 Bornaviridae 100% (total = 2)
NW_023507930.1:25363395-25366881 Bornaviridae 100% (total = 21)
NW_023514300.1:7147338-7147588 Bornaviridae 100% (total = 2)
NW_023532305.1:2217316-2219261 Bornaviridae 100% (total = 24)
NW_023558186.1:4573574-4575404 Bornaviridae 100% (total = 25)
NW_023568406.1:7856876-7857639 Bornaviridae 100% (total = 25)
NW_023572523.1:2004342-2007510 Bornaviridae 100% (total = 25)
NW_023603184.1:70079709-70079990 Bornaviridae 100% (total = 1)
NW_023666038.1:42213616-42214526 Bornaviridae 100% (total = 2)
NW_024096582.1:960943-961959 Bornaviridae 100% (total = 22)
NW_024100921.1:93027527-93028374 Bornaviridae 100% (total = 2)
NW_024100930.1:23400137-23400627 Bornaviridae 100% (total = 13)
NW_024104404.1:478487-478657 Bornaviridae 100% (total = 2)
NW_024404942.1:5833651-5834655 Bornaviridae 100% (total = 24)
NW_024412388.1:18950760-18952032 Bornaviridae 100% (total = 1)
NW_024423786.1:8171966-8172297 Bornaviridae 100% (total = 2)
NW_024425786.1:18666174-18667342 Bornaviridae 100% (total = 2)
NW_024870759.1:4722782-4723642 Bornaviridae 100% (total = 2)
NW_024870759.1:4726653-4727666 Bornaviridae 100% (total = 25)
NW_025333513.1:1487925-1488504 Bornaviridae 100% (total = 2)
NW_025333960.1:41766531-41770133 Bornaviridae 100% (total = 24)
NW_025334018.1:13938115-13940851 Bornaviridae 100% (total = 24)
NW_025334041.1:48600107-48600650 Bornaviridae 100% (total = 2)
NW_025422005.1:18359026-18360169 Bornaviridae 100% (total = 1)
NW_025577898.1:14832683-14833014 Bornaviridae 100% (total = 2)
NW_025578495.1:10855312-10856514 Bornaviridae 100% (total = 2)
NW_025814834.1:203703949-203705221 Bornaviridae 100% (total = 1)
NW_025929639.1:12234120-12235288 Bornaviridae 100% (total = 2)
NW_025929761.1:10536501-10536832 Bornaviridae 100% (total = 2)
NW_026057585.1:86213890-86215162 Bornaviridae 100% (total = 1)
```
