## Supplementary material for "Deep-mining of vertebrate genomes reveals an unexpected diversity of endogenous viral elements": Bornaviridae_host_taxonomy.txt

```
1 Eukaryota,Opisthokonta,Metazoa,Eumetazoa,Bilateria,Deuterostomia,Chordata,Craniata,Vertebrata,Gnathostomata,Teleostomi,Euteleostomi,Sarcopterygii,Dipnotetrapodomorpha,Tetrapoda,Amniota,Mammalia,Theria,Eutheria,Boreoeutheria,Laurasiatheria,Chiroptera,Microchiroptera,Vespertilionidae,Myotis NW_006293003.1:1668467-1669223 Bornaviridae 80% (total = 5)
2 Eukaryota,Opisthokonta,Metazoa,Eumetazoa,Bilateria,Deuterostomia,Chordata,Craniata,Vertebrata,Gnathostomata,Teleostomi,Euteleostomi,Sarcopterygii,Dipnotetrapodomorpha,Tetrapoda,Amniota,Mammalia,Theria,Eutheria,Boreoeutheria,Euarchontoglires,Glires,Rodentia,Myomorpha,Muroidea,Muridae,Murinae,Mus,Mus NC_000072.7:87921177-87922089 Bornaviridae 100% (total = 28)
3 Eukaryota,Opisthokonta,Metazoa,Eumetazoa,Bilateria,Deuterostomia,Chordata,Craniata,Vertebrata,Gnathostomata,Teleostomi,Euteleostomi,Sarcopterygii,Dipnotetrapodomorpha,Tetrapoda,Amniota,Mammalia,Theria,Eutheria,Boreoeutheria,Euarchontoglires,Glires,Rodentia,Myomorpha,Muroidea,Muridae,Murinae,Mus,Mus NC_000077.7:103519725-103520492 Bornaviridae 100% (total = 40)
4 Eukaryota,Opisthokonta,Metazoa,Eumetazoa,Bilateria,Deuterostomia,Chordata,Craniata,Vertebrata,Gnathostomata,Teleostomi,Euteleostomi,Sarcopterygii,Dipnotetrapodomorpha,Tetrapoda,Amniota,Mammalia,Theria,Eutheria,Boreoeutheria,Euarchontoglires,Glires,Rodentia,Myomorpha,Muroidea,Muridae,Murinae,Mus,Mus NC_000077.7:93880473-93881437 Bornaviridae 100% (total = 36)
5 Eukaryota,Opisthokonta,Metazoa,Eumetazoa,Bilateria,Deuterostomia,Chordata,Craniata,Vertebrata,Gnathostomata,Teleostomi,Euteleostomi,Sarcopterygii,Dipnotetrapodomorpha,Tetrapoda,Amniota,Mammalia,Theria,Eutheria,Boreoeutheria,Euarchontoglires,Glires,Rodentia,Myomorpha,Muroidea,Muridae,Murinae,Mus,Mus NC_000084.7:67168608-67169597 Bornaviridae 100% (total = 42)
6 Eukaryota,Opisthokonta,Metazoa,Eumetazoa,Bilateria,Deuterostomia,Chordata,Craniata,Vertebrata,Gnathostomata,Teleostomi,Euteleostomi,Sarcopterygii,Dipnotetrapodomorpha,Tetrapoda,Amniota,Mammalia,Theria,Eutheria,Boreoeutheria,Euarchontoglires,Glires,Rodentia,Myomorpha,Muroidea,Muridae,Murinae,Mus,Mus NC_000085.7:30511597-30513787 Bornaviridae 100% (total = 44)
7 Eukaryota,Opisthokonta,Metazoa,Eumetazoa,Bilateria,Deuterostomia,Chordata,Craniata,Vertebrata,Gnathostomata,Teleostomi,Euteleostomi,Sarcopterygii,Dipnotetrapodomorpha,Tetrapoda,Amniota,Mammalia,Theria,Metatheria,Didelphimorphia,Didelphidae,Didelphinae,Monodelphis NC_008801.1:685483492-685484109 Bornaviridae 100% (total = 25)
8 Eukaryota,Opisthokonta,Metazoa,Eumetazoa,Bilateria,Deuterostomia,Chordata,Craniata,Vertebrata,Gnathostomata,Teleostomi,Euteleostomi,Sarcopterygii,Dipnotetrapodomorpha,Tetrapoda,Amniota,Mammalia,Theria,Metatheria,Didelphimorphia,Didelphidae,Didelphinae,Monodelphis NC_008806.1:184035254-184038159 Bornaviridae 100% (total = 22)
9 Eukaryota,Opisthokonta,Metazoa,Eumetazoa,Bilateria,Deuterostomia,Chordata,Craniata,Vertebrata,Gnathostomata,Teleostomi,Euteleostomi,Sarcopterygii,Dipnotetrapodomorpha,Tetrapoda,Amniota,Mammalia,Theria,Metatheria,Didelphimorphia,Didelphidae,Didelphinae,Monodelphis NC_008806.1:82456262-82456579 Bornaviridae 100% (total = 24)
10 Eukaryota,Opisthokonta,Metazoa,Eumetazoa,Bilateria,Deuterostomia,Chordata,Craniata,Vertebrata,Gnathostomata,Teleostomi,Euteleostomi,Sarcopterygii,Dipnotetrapodomorpha,Tetrapoda,Amniota,Mammalia,Theria,Eutheria,Boreoeutheria,Laurasiatheria,Perissodactyla,Equidae,Equus NC_009145.3:30068424-30069568 Bornaviridae 100% (total = 2)
11 Eukaryota,Opisthokonta,Metazoa,Eumetazoa,Bilateria,Deuterostomia,Chordata,Craniata,Vertebrata,Gnathostomata,Teleostomi,Euteleostomi,Actinopterygii,Actinopteri,Neopterygii,Teleostei,Osteoglossocephalai,Euteleosteomorpha,Neoteleostei,Eurypterygia,Ctenosquamata,Acanthomorphata,Euacanthomorphacea,Percomorphaceae,Ovalentaria,Atherinomorphae,Beloniformes,Adrianichthyoidei,Adrianichthyidae,Oryziinae,Oryzias NC_019861.2:35883933-35885230 Bornaviridae 100% (total = 22)
12 Eukaryota,Opisthokonta,Metazoa,Eumetazoa,Bilateria,Deuterostomia,Chordata,Craniata,Vertebrata,Gnathostomata,Teleostomi,Euteleostomi,Actinopterygii,Actinopteri,Neopterygii,Teleostei,Osteoglossocephalai,Euteleosteomorpha,Neoteleostei,Eurypterygia,Ctenosquamata,Acanthomorphata,Euacanthomorphacea,Percomorphaceae,Ovalentaria,Atherinomorphae,Beloniformes,Adrianichthyoidei,Adrianichthyidae,Oryziinae,Oryzias NC_019876.2:23467399-23467937 Bornaviridae 100% (total = 21)
13 Eukaryota,Opisthokonta,Metazoa,Eumetazoa,Bilateria,Deuterostomia,Chordata,Craniata,Vertebrata,Gnathostomata,Teleostomi,Euteleostomi,Actinopterygii,Actinopteri,Neopterygii,Teleostei,Osteoglossocephalai,Euteleosteomorpha,Neoteleostei,Eurypterygia,Ctenosquamata,Acanthomorphata,Euacanthomorphacea,Percomorphaceae,Ovalentaria,Atherinomorphae,Cyprinodontiformes,Aplocheiloidei,Nothobranchiidae,Nothobranchius NC_029651.1:69725322-69725978 Bornaviridae 100% (total = 22)
14 Eukaryota,Opisthokonta,Metazoa,Eumetazoa,Bilateria,Deuterostomia,Chordata,Craniata,Vertebrata,Gnathostomata,Teleostomi,Euteleostomi,Sarcopterygii,Dipnotetrapodomorpha,Tetrapoda,Amniota,Mammalia,Theria,Eutheria,Boreoeutheria,Laurasiatheria,Artiodactyla,Ruminantia,Pecora,Bovidae,Bovinae,Bos NC_032651.1:131982392-131983093 Bornaviridae 100% (total = 2)
15 Eukaryota,Opisthokonta,Metazoa,Eumetazoa,Bilateria,Deuterostomia,Chordata,Craniata,Vertebrata,Gnathostomata,Teleostomi,Euteleostomi,Sarcopterygii,Dipnotetrapodomorpha,Tetrapoda,Amniota,Mammalia,Theria,Eutheria,Boreoeutheria,Euarchontoglires,Primates,Strepsirrhini,Lemuriformes,Cheirogaleidae,Microcebus NC_033661.1:26331549-26332422 Bornaviridae 100% (total = 25)
16 Eukaryota,Opisthokonta,Metazoa,Eumetazoa,Bilateria,Deuterostomia,Chordata,Craniata,Vertebrata,Gnathostomata,Teleostomi,Euteleostomi,Sarcopterygii,Dipnotetrapodomorpha,Tetrapoda,Amniota,Mammalia,Theria,Eutheria,Boreoeutheria,Euarchontoglires,Glires,Rodentia,Myomorpha,Muroidea,Muridae,Murinae,Mus,Mus NC_034575.1:84045804-84046698 Bornaviridae 100% (total = 18)
17 Eukaryota,Opisthokonta,Metazoa,Eumetazoa,Bilateria,Deuterostomia,Chordata,Craniata,Vertebrata,Gnathostomata,Teleostomi,Euteleostomi,Sarcopterygii,Dipnotetrapodomorpha,Tetrapoda,Amniota,Mammalia,Theria,Eutheria,Boreoeutheria,Euarchontoglires,Glires,Rodentia,Myomorpha,Muroidea,Muridae,Murinae,Mus,Mus NC_034580.1:89713015-89713375 Bornaviridae 100% (total = 22)
18 Eukaryota,Opisthokonta,Metazoa,Eumetazoa,Bilateria,Deuterostomia,Chordata,Craniata,Vertebrata,Gnathostomata,Teleostomi,Euteleostomi,Sarcopterygii,Dipnotetrapodomorpha,Tetrapoda,Amniota,Mammalia,Theria,Eutheria,Boreoeutheria,Euarchontoglires,Glires,Rodentia,Myomorpha,Muroidea,Muridae,Murinae,Mus,Mus NC_034580.1:99600884-99601953 Bornaviridae 100% (total = 21)
19 Eukaryota,Opisthokonta,Metazoa,Eumetazoa,Bilateria,Deuterostomia,Chordata,Craniata,Vertebrata,Gnathostomata,Teleostomi,Euteleostomi,Sarcopterygii,Dipnotetrapodomorpha,Tetrapoda,Amniota,Mammalia,Theria,Eutheria,Boreoeutheria,Euarchontoglires,Glires,Rodentia,Myomorpha,Muroidea,Muridae,Murinae,Mus,Mus NC_034587.1:63729785-63730776 Bornaviridae 100% (total = 22)
20 Eukaryota,Opisthokonta,Metazoa,Eumetazoa,Bilateria,Deuterostomia,Chordata,Craniata,Vertebrata,Gnathostomata,Teleostomi,Euteleostomi,Sarcopterygii,Dipnotetrapodomorpha,Tetrapoda,Amniota,Mammalia,Theria,Eutheria,Boreoeutheria,Euarchontoglires,Glires,Rodentia,Myomorpha,Muroidea,Muridae,Murinae,Mus,Mus NC_034588.1:27584490-27586661 Bornaviridae 100% (total = 22)
21 Eukaryota,Opisthokonta,Metazoa,Eumetazoa,Bilateria,Deuterostomia,Chordata,Craniata,Vertebrata,Gnathostomata,Teleostomi,Euteleostomi,Sarcopterygii,Dipnotetrapodomorpha,Tetrapoda,Amniota,Mammalia,Theria,Eutheria,Boreoeutheria,Euarchontoglires,Glires,Rodentia,Myomorpha,Muroidea,Muridae,Murinae,Mus,Coelomys NC_034590.1:142110941-142113622 Bornaviridae 100% (total = 21)
22 Eukaryota,Opisthokonta,Metazoa,Eumetazoa,Bilateria,Deuterostomia,Chordata,Craniata,Vertebrata,Gnathostomata,Teleostomi,Euteleostomi,Sarcopterygii,Dipnotetrapodomorpha,Tetrapoda,Amniota,Mammalia,Theria,Eutheria,Boreoeutheria,Euarchontoglires,Glires,Rodentia,Myomorpha,Muroidea,Muridae,Murinae,Mus,Coelomys NC_034599.1:49203436-49203736 Bornaviridae 100% (total = 20)
23 Eukaryota,Opisthokonta,Metazoa,Eumetazoa,Bilateria,Deuterostomia,Chordata,Craniata,Vertebrata,Gnathostomata,Teleostomi,Euteleostomi,Sarcopterygii,Dipnotetrapodomorpha,Tetrapoda,Amniota,Mammalia,Theria,Eutheria,Boreoeutheria,Euarchontoglires,Glires,Rodentia,Myomorpha,Muroidea,Muridae,Murinae,Mus,Coelomys NC_034603.1:61400120-61400762 Bornaviridae 100% (total = 19)
24 Eukaryota,Opisthokonta,Metazoa,Eumetazoa,Bilateria,Deuterostomia,Chordata,Craniata,Vertebrata,Gnathostomata,Teleostomi,Euteleostomi,Sarcopterygii,Dipnotetrapodomorpha,Tetrapoda,Amniota,Mammalia,Theria,Eutheria,Boreoeutheria,Euarchontoglires,Glires,Rodentia,Myomorpha,Muroidea,Muridae,Murinae,Mus,Coelomys NC_034603.1:71030280-71031160 Bornaviridae 100% (total = 19)
25 Eukaryota,Opisthokonta,Metazoa,Eumetazoa,Bilateria,Deuterostomia,Chordata,Craniata,Vertebrata,Gnathostomata,Teleostomi,Euteleostomi,Sarcopterygii,Dipnotetrapodomorpha,Tetrapoda,Amniota,Mammalia,Theria,Eutheria,Boreoeutheria,Euarchontoglires,Glires,Rodentia,Myomorpha,Muroidea,Muridae,Murinae,Mus,Coelomys NC_034604.1:60637445-60638294 Bornaviridae 100% (total = 22)
26 Eukaryota,Opisthokonta,Metazoa,Eumetazoa,Bilateria,Deuterostomia,Chordata,Craniata,Vertebrata,Gnathostomata,Teleostomi,Euteleostomi,Sarcopterygii,Dipnotetrapodomorpha,Tetrapoda,Amniota,Mammalia,Theria,Eutheria,Boreoeutheria,Laurasiatheria,Artiodactyla,Ruminantia,Pecora,Bovidae,Bovinae,Bos NC_037329.1:127699650-127700351 Bornaviridae 100% (total = 2)
27 Eukaryota,Opisthokonta,Metazoa,Eumetazoa,Bilateria,Deuterostomia,Chordata,Craniata,Vertebrata,Gnathostomata,Teleostomi,Euteleostomi,Sarcopterygii,Dipnotetrapodomorpha,Tetrapoda,Amniota,Mammalia,Theria,Eutheria,Boreoeutheria,Euarchontoglires,Primates,Haplorrhini,Simiiformes,Catarrhini,Cercopithecoidea,Cercopithecidae,Cercopithecinae,Theropithecus NC_037669.1:54677394-54677654 Bornaviridae 100% (total = 2)
28 Eukaryota,Opisthokonta,Metazoa,Eumetazoa,Bilateria,Deuterostomia,Chordata,Craniata,Vertebrata,Gnathostomata,Teleostomi,Euteleostomi,Sarcopterygii,Dipnotetrapodomorpha,Tetrapoda,Amniota,Mammalia,Theria,Eutheria,Boreoeutheria,Euarchontoglires,Primates,Haplorrhini,Simiiformes,Catarrhini,Cercopithecoidea,Cercopithecidae,Cercopithecinae,Theropithecus NC_037683.1:46753174-46754162 Bornaviridae 100% (total = 2)
29 Eukaryota,Opisthokonta,Metazoa,Eumetazoa,Bilateria,Deuterostomia,Chordata,Craniata,Vertebrata,Gnathostomata,Teleostomi,Euteleostomi,Sarcopterygii,Dipnotetrapodomorpha,Tetrapoda,Amniota,Mammalia,Theria,Eutheria,Boreoeutheria,Laurasiatheria,Artiodactyla,Ruminantia,Pecora,Bovidae,Bovinae,Bos NC_040077.1:127337142-127337843 Bornaviridae 100% (total = 2)
30 Eukaryota,Opisthokonta,Metazoa,Eumetazoa,Bilateria,Deuterostomia,Chordata,Craniata,Vertebrata,Gnathostomata,Teleostomi,Euteleostomi,Sarcopterygii,Dipnotetrapodomorpha,Tetrapoda,Amniota,Mammalia,Theria,Eutheria,Boreoeutheria,Laurasiatheria,Chiroptera,Microchiroptera,Phyllostomidae,Phyllostominae,Phyllostomus NC_040904.2:209436259-209436447 Bornaviridae 100% (total = 23)
31 Eukaryota,Opisthokonta,Metazoa,Eumetazoa,Bilateria,Deuterostomia,Chordata,Craniata,Vertebrata,Gnathostomata,Teleostomi,Euteleostomi,Sarcopterygii,Dipnotetrapodomorpha,Tetrapoda,Amniota,Mammalia,Theria,Eutheria,Boreoeutheria,Laurasiatheria,Chiroptera,Microchiroptera,Phyllostomidae,Phyllostominae,Phyllostomus NC_040906.2:106941799-106942375 Bornaviridae 100% (total = 2)
32 Eukaryota,Opisthokonta,Metazoa,Eumetazoa,Bilateria,Deuterostomia,Chordata,Craniata,Vertebrata,Gnathostomata,Teleostomi,Euteleostomi,Sarcopterygii,Dipnotetrapodomorpha,Tetrapoda,Amniota,Mammalia,Theria,Eutheria,Boreoeutheria,Laurasiatheria,Chiroptera,Microchiroptera,Phyllostomidae,Phyllostominae,Phyllostomus NC_040911.2:15972785-15975738 Bornaviridae 100% (total = 24)
33 Eukaryota,Opisthokonta,Metazoa,Eumetazoa,Bilateria,Deuterostomia,Chordata,Craniata,Vertebrata,Gnathostomata,Teleostomi,Euteleostomi,Sarcopterygii,Dipnotetrapodomorpha,Tetrapoda,Amniota,Mammalia,Theria,Eutheria,Boreoeutheria,Laurasiatheria,Chiroptera,Microchiroptera,Phyllostomidae,Phyllostominae,Phyllostomus NC_040912.2:48702043-48702453 Bornaviridae 100% (total = 2)
34 Eukaryota,Opisthokonta,Metazoa,Eumetazoa,Bilateria,Deuterostomia,Chordata,Craniata,Vertebrata,Gnathostomata,Teleostomi,Euteleostomi,Sarcopterygii,Dipnotetrapodomorpha,Tetrapoda,Amniota,Mammalia,Theria,Eutheria,Boreoeutheria,Laurasiatheria,Chiroptera,Microchiroptera,Phyllostomidae,Phyllostominae,Phyllostomus NC_040916.2:38308860-38311590 Bornaviridae 100% (total = 24)
35 Eukaryota,Opisthokonta,Metazoa,Eumetazoa,Bilateria,Deuterostomia,Chordata,Craniata,Vertebrata,Gnathostomata,Teleostomi,Euteleostomi,Sarcopterygii,Dipnotetrapodomorpha,Tetrapoda,Amniota,Mammalia,Theria,Eutheria,Boreoeutheria,Laurasiatheria,Artiodactyla,Whippomorpha,Cetacea,Odontoceti,Physeteridae,Physeter NC_041216.1:15270648-15271794 Bornaviridae 100% (total = 25)
36 Eukaryota,Opisthokonta,Metazoa,Eumetazoa,Bilateria,Deuterostomia,Chordata,Craniata,Vertebrata,Gnathostomata,Teleostomi,Euteleostomi,Sarcopterygii,Dipnotetrapodomorpha,Tetrapoda,Amniota,Mammalia,Theria,Eutheria,Boreoeutheria,Euarchontoglires,Primates,Haplorrhini,Simiiformes,Catarrhini,Cercopithecoidea,Cercopithecidae,Cercopithecinae,Macaca NC_041755.1:141508391-141508645 Bornaviridae 100% (total = 2)
37 Eukaryota,Opisthokonta,Metazoa,Eumetazoa,Bilateria,Deuterostomia,Chordata,Craniata,Vertebrata,Gnathostomata,Teleostomi,Euteleostomi,Sarcopterygii,Dipnotetrapodomorpha,Tetrapoda,Amniota,Mammalia,Theria,Eutheria,Boreoeutheria,Euarchontoglires,Primates,Haplorrhini,Simiiformes,Catarrhini,Cercopithecoidea,Cercopithecidae,Cercopithecinae,Macaca NC_041768.1:48712961-48714177 Bornaviridae 100% (total = 2)
38 Eukaryota,Opisthokonta,Metazoa,Eumetazoa,Bilateria,Deuterostomia,Chordata,Craniata,Vertebrata,Gnathostomata,Teleostomi,Euteleostomi,Actinopterygii,Actinopteri,Neopterygii,Teleostei,Osteoglossocephalai,Euteleosteomorpha,Neoteleostei,Eurypterygia,Ctenosquamata,Acanthomorphata,Euacanthomorphacea,Percomorphaceae,Eupercaria,Tetraodontiformes,Tetraodontoidei,Tetradontoidea,Tetraodontidae,Takifugu NC_042299.1:4922328-4924102 Bornaviridae 100% (total = 22)
39 Eukaryota,Opisthokonta,Metazoa,Eumetazoa,Bilateria,Deuterostomia,Chordata,Craniata,Vertebrata,Gnathostomata,Teleostomi,Euteleostomi,Sarcopterygii,Dipnotetrapodomorpha,Tetrapoda,Amniota,Mammalia,Theria,Eutheria,Boreoeutheria,Laurasiatheria,Carnivora,Feliformia,Herpestidae,Suricata NC_043707.1:123486429-123487600 Bornaviridae 100% (total = 1)
40 Eukaryota,Opisthokonta,Metazoa,Eumetazoa,Bilateria,Deuterostomia,Chordata,Craniata,Vertebrata,Gnathostomata,Teleostomi,Euteleostomi,Actinopterygii,Actinopteri,Neopterygii,Teleostei,Osteoglossocephalai,Euteleosteomorpha,Neoteleostei,Eurypterygia,Ctenosquamata,Acanthomorphata,Euacanthomorphacea,Percomorphaceae,Gobiaria,Kurtiformes,Apogonoidei,Apogonidae,Apogoninae,Sphaeramia NC_043959.1:54929819-54932054 Bornaviridae 100% (total = 21)
41 Eukaryota,Opisthokonta,Metazoa,Eumetazoa,Bilateria,Deuterostomia,Chordata,Craniata,Vertebrata,Gnathostomata,Teleostomi,Euteleostomi,Actinopterygii,Actinopteri,Neopterygii,Teleostei,Osteoglossocephalai,Euteleosteomorpha,Neoteleostei,Eurypterygia,Ctenosquamata,Acanthomorphata,Euacanthomorphacea,Percomorphaceae,Gobiaria,Kurtiformes,Apogonoidei,Apogonidae,Apogoninae,Sphaeramia NC_043961.1:50046338-50048418 Bornaviridae 100% (total = 21)
42 Eukaryota,Opisthokonta,Metazoa,Eumetazoa,Bilateria,Deuterostomia,Chordata,Craniata,Vertebrata,Gnathostomata,Teleostomi,Euteleostomi,Actinopterygii,Actinopteri,Neopterygii,Teleostei,Osteoglossocephalai,Euteleosteomorpha,Neoteleostei,Eurypterygia,Ctenosquamata,Acanthomorphata,Euacanthomorphacea,Percomorphaceae,Gobiaria,Kurtiformes,Apogonoidei,Apogonidae,Apogoninae,Sphaeramia NC_043972.1:49538545-49539895 Bornaviridae 100% (total = 20)
43 Eukaryota,Opisthokonta,Metazoa,Eumetazoa,Bilateria,Deuterostomia,Chordata,Craniata,Vertebrata,Gnathostomata,Teleostomi,Euteleostomi,Sarcopterygii,Dipnotetrapodomorpha,Tetrapoda,Amniota,Sauropsida,Sauria,Archelosauria,Archosauria,Dinosauria,Saurischia,Theropoda,Coelurosauria,Aves,Neognathae,Caprimulgimorphae,Apodiformes,Trochilidae,Calypte NC_044274.1:6439329-6441220 Bornaviridae 100% (total = 24)
44 Eukaryota,Opisthokonta,Metazoa,Eumetazoa,Bilateria,Deuterostomia,Chordata,Craniata,Vertebrata,Gnathostomata,Teleostomi,Euteleostomi,Sarcopterygii,Dipnotetrapodomorpha,Tetrapoda,Amniota,Sauropsida,Sauria,Archelosauria,Archosauria,Dinosauria,Saurischia,Theropoda,Coelurosauria,Aves,Neognathae,Caprimulgimorphae,Apodiformes,Trochilidae,Calypte NC_044274.1:6441507-6442024 Bornaviridae 100% (total = 14)
45 Eukaryota,Opisthokonta,Metazoa,Eumetazoa,Bilateria,Deuterostomia,Chordata,Craniata,Vertebrata,Gnathostomata,Teleostomi,Euteleostomi,Sarcopterygii,Dipnotetrapodomorpha,Tetrapoda,Amniota,Mammalia,Theria,Eutheria,Boreoeutheria,Laurasiatheria,Carnivora,Feliformia,Felidae,Felinae,Lynx NC_044310.1:18587047-18588319 Bornaviridae 100% (total = 1)
46 Eukaryota,Opisthokonta,Metazoa,Eumetazoa,Bilateria,Deuterostomia,Chordata,Craniata,Vertebrata,Gnathostomata,Teleostomi,Euteleostomi,Sarcopterygii,Dipnotetrapodomorpha,Tetrapoda,Amniota,Mammalia,Theria,Eutheria,Boreoeutheria,Euarchontoglires,Primates,Haplorrhini,Simiiformes,Catarrhini,Hominoidea,Hylobatidae,Nomascus NC_044396.1:91153411-91153908 Bornaviridae 100% (total = 2)
47 Eukaryota,Opisthokonta,Metazoa,Eumetazoa,Bilateria,Deuterostomia,Chordata,Craniata,Vertebrata,Gnathostomata,Teleostomi,Euteleostomi,Sarcopterygii,Dipnotetrapodomorpha,Tetrapoda,Amniota,Mammalia,Theria,Eutheria,Boreoeutheria,Laurasiatheria,Artiodactyla,Tylopoda,Camelidae,Camelus NC_044523.1:18075287-18076608 Bornaviridae 100% (total = 1)
48 Eukaryota,Opisthokonta,Metazoa,Eumetazoa,Bilateria,Deuterostomia,Chordata,Craniata,Vertebrata,Gnathostomata,Teleostomi,Euteleostomi,Sarcopterygii,Dipnotetrapodomorpha,Tetrapoda,Amniota,Mammalia,Theria,Eutheria,Boreoeutheria,Euarchontoglires,Primates,Haplorrhini,Simiiformes,Catarrhini,Cercopithecoidea,Cercopithecidae,Colobinae,Rhinopithecus NC_044549.1:90785845-90786126 Bornaviridae 100% (total = 2)
49 Eukaryota,Opisthokonta,Metazoa,Eumetazoa,Bilateria,Deuterostomia,Chordata,Craniata,Vertebrata,Gnathostomata,Teleostomi,Euteleostomi,Sarcopterygii,Dipnotetrapodomorpha,Tetrapoda,Amniota,Mammalia,Theria,Eutheria,Boreoeutheria,Euarchontoglires,Primates,Haplorrhini,Simiiformes,Catarrhini,Cercopithecoidea,Cercopithecidae,Colobinae,Rhinopithecus NC_044560.1:14320667-14321368 Bornaviridae 100% (total = 2)
50 Eukaryota,Opisthokonta,Metazoa,Eumetazoa,Bilateria,Deuterostomia,Chordata,Craniata,Vertebrata,Gnathostomata,Teleostomi,Euteleostomi,Sarcopterygii,Dipnotetrapodomorpha,Tetrapoda,Amniota,Mammalia,Theria,Eutheria,Boreoeutheria,Euarchontoglires,Primates,Haplorrhini,Simiiformes,Catarrhini,Cercopithecoidea,Cercopithecidae,Colobinae,Rhinopithecus NC_044564.1:23413087-23414303 Bornaviridae 100% (total = 2)
51 Eukaryota,Opisthokonta,Metazoa,Eumetazoa,Bilateria,Deuterostomia,Chordata,Craniata,Vertebrata,Gnathostomata,Teleostomi,Euteleostomi,Sarcopterygii,Dipnotetrapodomorpha,Tetrapoda,Amniota,Mammalia,Theria,Eutheria,Boreoeutheria,Euarchontoglires,Primates,Haplorrhini,Simiiformes,Catarrhini,Cercopithecoidea,Cercopithecidae,Cercopithecinae,Papio NC_044977.1:54617772-54618032 Bornaviridae 100% (total = 2)
52 Eukaryota,Opisthokonta,Metazoa,Eumetazoa,Bilateria,Deuterostomia,Chordata,Craniata,Vertebrata,Gnathostomata,Teleostomi,Euteleostomi,Sarcopterygii,Dipnotetrapodomorpha,Tetrapoda,Amniota,Mammalia,Theria,Eutheria,Boreoeutheria,Euarchontoglires,Primates,Haplorrhini,Simiiformes,Catarrhini,Cercopithecoidea,Cercopithecidae,Cercopithecinae,Papio NC_044988.1:63541493-63542481 Bornaviridae 100% (total = 2)
53 Eukaryota,Opisthokonta,Metazoa,Eumetazoa,Bilateria,Deuterostomia,Chordata,Craniata,Vertebrata,Gnathostomata,Teleostomi,Euteleostomi,Sarcopterygii,Dipnotetrapodomorpha,Tetrapoda,Amniota,Mammalia,Theria,Metatheria,Dasyuromorphia,Dasyuridae,Sarcophilus NC_045426.1:200129817-200133389 Bornaviridae 100% (total = 25)
54 Eukaryota,Opisthokonta,Metazoa,Eumetazoa,Bilateria,Deuterostomia,Chordata,Craniata,Vertebrata,Gnathostomata,Teleostomi,Euteleostomi,Sarcopterygii,Dipnotetrapodomorpha,Tetrapoda,Amniota,Mammalia,Theria,Metatheria,Dasyuromorphia,Dasyuridae,Sarcophilus NC_045427.1:223522810-223523337 Bornaviridae 100% (total = 7)
55 Eukaryota,Opisthokonta,Metazoa,Eumetazoa,Bilateria,Deuterostomia,Chordata,Craniata,Vertebrata,Gnathostomata,Teleostomi,Euteleostomi,Sarcopterygii,Dipnotetrapodomorpha,Tetrapoda,Amniota,Mammalia,Theria,Metatheria,Dasyuromorphia,Dasyuridae,Sarcophilus NC_045428.1:496170035-496172480 Bornaviridae 100% (total = 25)
56 Eukaryota,Opisthokonta,Metazoa,Eumetazoa,Bilateria,Deuterostomia,Chordata,Craniata,Vertebrata,Gnathostomata,Teleostomi,Euteleostomi,Sarcopterygii,Dipnotetrapodomorpha,Tetrapoda,Amniota,Mammalia,Theria,Metatheria,Dasyuromorphia,Dasyuridae,Sarcophilus NC_045429.1:439443208-439444333 Bornaviridae 100% (total = 25)
57 Eukaryota,Opisthokonta,Metazoa,Eumetazoa,Bilateria,Deuterostomia,Chordata,Craniata,Vertebrata,Gnathostomata,Teleostomi,Euteleostomi,Sarcopterygii,Dipnotetrapodomorpha,Tetrapoda,Amniota,Mammalia,Theria,Metatheria,Dasyuromorphia,Dasyuridae,Sarcophilus NC_045429.1:50709711-50711575 Bornaviridae 100% (total = 17)
58 Eukaryota,Opisthokonta,Metazoa,Eumetazoa,Bilateria,Deuterostomia,Chordata,Craniata,Vertebrata,Gnathostomata,Teleostomi,Euteleostomi,Sarcopterygii,Dipnotetrapodomorpha,Tetrapoda,Amniota,Mammalia,Theria,Metatheria,Dasyuromorphia,Dasyuridae,Sarcophilus NC_045430.1:222845757-222846065 Bornaviridae 100% (total = 2)
59 Eukaryota,Opisthokonta,Metazoa,Eumetazoa,Bilateria,Deuterostomia,Chordata,Craniata,Vertebrata,Gnathostomata,Teleostomi,Euteleostomi,Sarcopterygii,Dipnotetrapodomorpha,Tetrapoda,Amniota,Mammalia,Theria,Eutheria,Boreoeutheria,Euarchontoglires,Primates,Haplorrhini,Simiiformes,Catarrhini,Cercopithecoidea,Cercopithecidae,Colobinae,Piliocolobus NC_045439.1:18369227-18369739 Bornaviridae 100% (total = 2)
60 Eukaryota,Opisthokonta,Metazoa,Eumetazoa,Bilateria,Deuterostomia,Chordata,Craniata,Vertebrata,Gnathostomata,Teleostomi,Euteleostomi,Sarcopterygii,Dipnotetrapodomorpha,Tetrapoda,Amniota,Mammalia,Theria,Eutheria,Boreoeutheria,Euarchontoglires,Primates,Haplorrhini,Simiiformes,Catarrhini,Cercopithecoidea,Cercopithecidae,Colobinae,Piliocolobus NC_045447.1:44894835-44896055 Bornaviridae 100% (total = 2)
61 Eukaryota,Opisthokonta,Metazoa,Eumetazoa,Bilateria,Deuterostomia,Chordata,Craniata,Vertebrata,Gnathostomata,Teleostomi,Euteleostomi,Sarcopterygii,Dipnotetrapodomorpha,Tetrapoda,Amniota,Mammalia,Theria,Eutheria,Boreoeutheria,Laurasiatheria,Carnivora,Caniformia,Otariidae,Zalophus NC_045611.1:51097404-51097769 Bornaviridae 100% (total = 2)
62 Eukaryota,Opisthokonta,Metazoa,Eumetazoa,Bilateria,Deuterostomia,Chordata,Craniata,Vertebrata,Gnathostomata,Teleostomi,Euteleostomi,Sarcopterygii,Dipnotetrapodomorpha,Tetrapoda,Amniota,Mammalia,Theria,Eutheria,Boreoeutheria,Laurasiatheria,Carnivora,Caniformia,Mustelidae,Mustelinae,Mustela NC_045623.1:91355823-91356937 Bornaviridae 100% (total = 2)
63 Eukaryota,Opisthokonta,Metazoa,Eumetazoa,Bilateria,Deuterostomia,Chordata,Craniata,Vertebrata,Gnathostomata,Teleostomi,Euteleostomi,Sarcopterygii,Dipnotetrapodomorpha,Tetrapoda,Amniota,Mammalia,Theria,Eutheria,Boreoeutheria,Laurasiatheria,Artiodactyla,Tylopoda,Camelidae,Camelus NC_045708.1:17539876-17541197 Bornaviridae 100% (total = 1)
64 Eukaryota,Opisthokonta,Metazoa,Eumetazoa,Bilateria,Deuterostomia,Chordata,Craniata,Vertebrata,Gnathostomata,Teleostomi,Euteleostomi,Sarcopterygii,Dipnotetrapodomorpha,Tetrapoda,Amniota,Mammalia,Theria,Eutheria,Boreoeutheria,Laurasiatheria,Artiodactyla,Whippomorpha,Cetacea,Mysticeti,Balaenopteridae,Balaenoptera NC_045785.1:19738596-19739750 Bornaviridae 100% (total = 25)
65 Eukaryota,Opisthokonta,Metazoa,Eumetazoa,Bilateria,Deuterostomia,Chordata,Craniata,Vertebrata,Gnathostomata,Teleostomi,Euteleostomi,Sarcopterygii,Dipnotetrapodomorpha,Tetrapoda,Amniota,Mammalia,Theria,Eutheria,Boreoeutheria,Euarchontoglires,Glires,Rodentia,Myomorpha,Muroidea,Muridae,Murinae,Rattus NC_046155.1:30653551-30656354 Bornaviridae 100% (total = 22)
66 Eukaryota,Opisthokonta,Metazoa,Eumetazoa,Bilateria,Deuterostomia,Chordata,Craniata,Vertebrata,Gnathostomata,Teleostomi,Euteleostomi,Sarcopterygii,Dipnotetrapodomorpha,Tetrapoda,Amniota,Mammalia,Theria,Eutheria,Boreoeutheria,Euarchontoglires,Glires,Rodentia,Myomorpha,Muroidea,Muridae,Murinae,Rattus NC_046159.1:58360363-58360809 Bornaviridae 100% (total = 23)
67 Eukaryota,Opisthokonta,Metazoa,Eumetazoa,Bilateria,Deuterostomia,Chordata,Craniata,Vertebrata,Gnathostomata,Teleostomi,Euteleostomi,Sarcopterygii,Dipnotetrapodomorpha,Tetrapoda,Amniota,Mammalia,Theria,Eutheria,Boreoeutheria,Euarchontoglires,Glires,Rodentia,Myomorpha,Muroidea,Muridae,Murinae,Rattus NC_046161.1:48312756-48313067 Bornaviridae 100% (total = 21)
68 Eukaryota,Opisthokonta,Metazoa,Eumetazoa,Bilateria,Deuterostomia,Chordata,Craniata,Vertebrata,Gnathostomata,Teleostomi,Euteleostomi,Sarcopterygii,Dipnotetrapodomorpha,Tetrapoda,Amniota,Mammalia,Theria,Eutheria,Boreoeutheria,Euarchontoglires,Glires,Rodentia,Myomorpha,Muroidea,Muridae,Murinae,Rattus NC_046168.1:64257615-64258672 Bornaviridae 100% (total = 23)
69 Eukaryota,Opisthokonta,Metazoa,Eumetazoa,Bilateria,Deuterostomia,Chordata,Craniata,Vertebrata,Gnathostomata,Teleostomi,Euteleostomi,Sarcopterygii,Dipnotetrapodomorpha,Tetrapoda,Amniota,Mammalia,Theria,Eutheria,Boreoeutheria,Laurasiatheria,Artiodactyla,Whippomorpha,Cetacea,Odontoceti,Delphinidae,Tursiops NC_047034.1:164238001-164239133 Bornaviridae 100% (total = 25)
70 Eukaryota,Opisthokonta,Metazoa,Eumetazoa,Bilateria,Deuterostomia,Chordata,Craniata,Vertebrata,Gnathostomata,Teleostomi,Euteleostomi,Sarcopterygii,Dipnotetrapodomorpha,Tetrapoda,Amniota,Mammalia,Theria,Eutheria,Boreoeutheria,Euarchontoglires,Glires,Rodentia,Myomorpha,Muroidea,Muridae,Murinae,Arvicanthis NC_047658.1:137930958-137932649 Bornaviridae 100% (total = 22)
71 Eukaryota,Opisthokonta,Metazoa,Eumetazoa,Bilateria,Deuterostomia,Chordata,Craniata,Vertebrata,Gnathostomata,Teleostomi,Euteleostomi,Sarcopterygii,Dipnotetrapodomorpha,Tetrapoda,Amniota,Mammalia,Theria,Eutheria,Boreoeutheria,Euarchontoglires,Glires,Rodentia,Myomorpha,Muroidea,Muridae,Murinae,Arvicanthis NC_047663.1:18658996-18659989 Bornaviridae 100% (total = 22)
72 Eukaryota,Opisthokonta,Metazoa,Eumetazoa,Bilateria,Deuterostomia,Chordata,Craniata,Vertebrata,Gnathostomata,Teleostomi,Euteleostomi,Sarcopterygii,Dipnotetrapodomorpha,Tetrapoda,Amniota,Mammalia,Theria,Eutheria,Boreoeutheria,Euarchontoglires,Glires,Rodentia,Myomorpha,Muroidea,Muridae,Murinae,Arvicanthis NC_047666.1:27469834-27470765 Bornaviridae 100% (total = 20)
73 Eukaryota,Opisthokonta,Metazoa,Eumetazoa,Bilateria,Deuterostomia,Chordata,Craniata,Vertebrata,Gnathostomata,Teleostomi,Euteleostomi,Sarcopterygii,Dipnotetrapodomorpha,Tetrapoda,Amniota,Mammalia,Theria,Eutheria,Boreoeutheria,Euarchontoglires,Glires,Rodentia,Myomorpha,Muroidea,Muridae,Murinae,Arvicanthis NC_047671.1:22086153-22087297 Bornaviridae 100% (total = 21)
74 Eukaryota,Opisthokonta,Metazoa,Eumetazoa,Bilateria,Deuterostomia,Chordata,Craniata,Vertebrata,Gnathostomata,Teleostomi,Euteleostomi,Sarcopterygii,Dipnotetrapodomorpha,Tetrapoda,Amniota,Mammalia,Theria,Eutheria,Boreoeutheria,Laurasiatheria,Carnivora,Caniformia,Ursidae,Ailuropoda NC_048219.1:5172530-5173676 Bornaviridae 100% (total = 2)
75 Eukaryota,Opisthokonta,Metazoa,Eumetazoa,Bilateria,Deuterostomia,Chordata,Craniata,Vertebrata,Gnathostomata,Teleostomi,Euteleostomi,Sarcopterygii,Dipnotetrapodomorpha,Tetrapoda,Amniota,Mammalia,Theria,Eutheria,Boreoeutheria,Laurasiatheria,Carnivora,Caniformia,Ursidae,Ailuropoda NC_048221.1:49907411-49907676 Bornaviridae 100% (total = 2)
76 Eukaryota,Opisthokonta,Metazoa,Eumetazoa,Bilateria,Deuterostomia,Chordata,Craniata,Vertebrata,Gnathostomata,Teleostomi,Euteleostomi,Sarcopterygii,Dipnotetrapodomorpha,Tetrapoda,Amniota,Mammalia,Theria,Metatheria,Diprotodontia,Phalangeridae,Trichosurus NC_050573.1:351076203-351078008 Bornaviridae 100% (total = 5)
77 Eukaryota,Opisthokonta,Metazoa,Eumetazoa,Bilateria,Deuterostomia,Chordata,Craniata,Vertebrata,Gnathostomata,Teleostomi,Euteleostomi,Sarcopterygii,Dipnotetrapodomorpha,Tetrapoda,Amniota,Mammalia,Theria,Metatheria,Diprotodontia,Phalangeridae,Trichosurus NC_050575.1:263384643-263385966 Bornaviridae 100% (total = 1)
78 Eukaryota,Opisthokonta,Metazoa,Eumetazoa,Bilateria,Deuterostomia,Chordata,Craniata,Vertebrata,Gnathostomata,Teleostomi,Euteleostomi,Sarcopterygii,Dipnotetrapodomorpha,Tetrapoda,Amniota,Mammalia,Theria,Metatheria,Diprotodontia,Phalangeridae,Trichosurus NC_050576.1:326351394-326352826 Bornaviridae 100% (total = 2)
79 Eukaryota,Opisthokonta,Metazoa,Eumetazoa,Bilateria,Deuterostomia,Chordata,Craniata,Vertebrata,Gnathostomata,Teleostomi,Euteleostomi,Sarcopterygii,Dipnotetrapodomorpha,Tetrapoda,Amniota,Mammalia,Theria,Metatheria,Diprotodontia,Phalangeridae,Trichosurus NC_050576.1:56030360-56032361 Bornaviridae 100% (total = 25)
80 Eukaryota,Opisthokonta,Metazoa,Eumetazoa,Bilateria,Deuterostomia,Chordata,Craniata,Vertebrata,Gnathostomata,Teleostomi,Euteleostomi,Sarcopterygii,Dipnotetrapodomorpha,Tetrapoda,Amniota,Mammalia,Theria,Metatheria,Diprotodontia,Phalangeridae,Trichosurus NC_050579.1:137097151-137097838 Bornaviridae 100% (total = 25)
81 Eukaryota,Opisthokonta,Metazoa,Eumetazoa,Bilateria,Deuterostomia,Chordata,Craniata,Vertebrata,Gnathostomata,Teleostomi,Euteleostomi,Sarcopterygii,Dipnotetrapodomorpha,Tetrapoda,Amniota,Mammalia,Theria,Metatheria,Diprotodontia,Phalangeridae,Trichosurus NC_050579.1:31665769-31667378 Bornaviridae 100% (total = 20)
82 Eukaryota,Opisthokonta,Metazoa,Eumetazoa,Bilateria,Deuterostomia,Chordata,Craniata,Vertebrata,Gnathostomata,Teleostomi,Euteleostomi,Sarcopterygii,Dipnotetrapodomorpha,Tetrapoda,Amniota,Mammalia,Theria,Eutheria,Boreoeutheria,Euarchontoglires,Glires,Rodentia,Myomorpha,Muroidea,Muridae,Murinae,Rattus NC_051336.1:228371066-228373515 Bornaviridae 100% (total = 22)
83 Eukaryota,Opisthokonta,Metazoa,Eumetazoa,Bilateria,Deuterostomia,Chordata,Craniata,Vertebrata,Gnathostomata,Teleostomi,Euteleostomi,Sarcopterygii,Dipnotetrapodomorpha,Tetrapoda,Amniota,Mammalia,Theria,Eutheria,Boreoeutheria,Euarchontoglires,Glires,Rodentia,Myomorpha,Muroidea,Muridae,Murinae,Rattus NC_051339.1:120422005-120422455 Bornaviridae 100% (total = 22)
84 Eukaryota,Opisthokonta,Metazoa,Eumetazoa,Bilateria,Deuterostomia,Chordata,Craniata,Vertebrata,Gnathostomata,Teleostomi,Euteleostomi,Sarcopterygii,Dipnotetrapodomorpha,Tetrapoda,Amniota,Mammalia,Theria,Eutheria,Boreoeutheria,Euarchontoglires,Glires,Rodentia,Myomorpha,Muroidea,Muridae,Murinae,Rattus NC_051343.1:54634221-54634535 Bornaviridae 100% (total = 21)
85 Eukaryota,Opisthokonta,Metazoa,Eumetazoa,Bilateria,Deuterostomia,Chordata,Craniata,Vertebrata,Gnathostomata,Teleostomi,Euteleostomi,Sarcopterygii,Dipnotetrapodomorpha,Tetrapoda,Amniota,Mammalia,Theria,Eutheria,Boreoeutheria,Euarchontoglires,Glires,Rodentia,Myomorpha,Muroidea,Muridae,Murinae,Rattus NC_051345.1:78939519-78940504 Bornaviridae 100% (total = 20)
86 Eukaryota,Opisthokonta,Metazoa,Eumetazoa,Bilateria,Deuterostomia,Chordata,Craniata,Vertebrata,Gnathostomata,Teleostomi,Euteleostomi,Sarcopterygii,Dipnotetrapodomorpha,Tetrapoda,Amniota,Mammalia,Theria,Eutheria,Boreoeutheria,Euarchontoglires,Glires,Rodentia,Myomorpha,Muroidea,Muridae,Murinae,Rattus NC_051345.1:88541667-88542655 Bornaviridae 100% (total = 22)
87 Eukaryota,Opisthokonta,Metazoa,Eumetazoa,Bilateria,Deuterostomia,Chordata,Craniata,Vertebrata,Gnathostomata,Teleostomi,Euteleostomi,Sarcopterygii,Dipnotetrapodomorpha,Tetrapoda,Amniota,Mammalia,Theria,Eutheria,Boreoeutheria,Euarchontoglires,Glires,Rodentia,Myomorpha,Muroidea,Muridae,Murinae,Rattus NC_051353.1:60580019-60580896 Bornaviridae 100% (total = 24)
88 Eukaryota,Opisthokonta,Metazoa,Eumetazoa,Bilateria,Deuterostomia,Chordata,Craniata,Vertebrata,Gnathostomata,Teleostomi,Euteleostomi,Sarcopterygii,Dipnotetrapodomorpha,Tetrapoda,Amniota,Mammalia,Theria,Eutheria,Boreoeutheria,Laurasiatheria,Perissodactyla,Equidae,Equus NC_052181.1:20379189-20380333 Bornaviridae 100% (total = 2)
89 Eukaryota,Opisthokonta,Metazoa,Eumetazoa,Bilateria,Deuterostomia,Chordata,Craniata,Vertebrata,Gnathostomata,Teleostomi,Euteleostomi,Sarcopterygii,Dipnotetrapodomorpha,Tetrapoda,Amniota,Mammalia,Theria,Eutheria,Boreoeutheria,Euarchontoglires,Primates,Haplorrhini,Simiiformes,Catarrhini,Cercopithecoidea,Cercopithecidae,Cercopithecinae,Macaca NC_052256.1:54558104-54558354 Bornaviridae 100% (total = 1)
90 Eukaryota,Opisthokonta,Metazoa,Eumetazoa,Bilateria,Deuterostomia,Chordata,Craniata,Vertebrata,Gnathostomata,Teleostomi,Euteleostomi,Sarcopterygii,Dipnotetrapodomorpha,Tetrapoda,Amniota,Mammalia,Theria,Eutheria,Boreoeutheria,Euarchontoglires,Primates,Haplorrhini,Simiiformes,Catarrhini,Cercopithecoidea,Cercopithecidae,Cercopithecinae,Macaca NC_052269.1:64713965-64714947 Bornaviridae 100% (total = 2)
91 Eukaryota,Opisthokonta,Metazoa,Eumetazoa,Bilateria,Deuterostomia,Chordata,Craniata,Vertebrata,Gnathostomata,Teleostomi,Euteleostomi,Sarcopterygii,Dipnotetrapodomorpha,Tetrapoda,Amphibia,Batrachia,Anura,Neobatrachia,Hyloidea,Bufonidae,Bufo NC_053390.1:258784731-258785509 Bornaviridae 100% (total = 23)
92 Eukaryota,Opisthokonta,Metazoa,Eumetazoa,Bilateria,Deuterostomia,Chordata,Craniata,Vertebrata,Gnathostomata,Teleostomi,Euteleostomi,Sarcopterygii,Dipnotetrapodomorpha,Tetrapoda,Amphibia,Batrachia,Anura,Neobatrachia,Hyloidea,Bufonidae,Bufo NC_053390.1:258786082-258787563 Bornaviridae 100% (total = 2)
93 Eukaryota,Opisthokonta,Metazoa,Eumetazoa,Bilateria,Deuterostomia,Chordata,Craniata,Vertebrata,Gnathostomata,Teleostomi,Euteleostomi,Sarcopterygii,Dipnotetrapodomorpha,Tetrapoda,Amphibia,Batrachia,Anura,Neobatrachia,Hyloidea,Bufonidae,Bufo NC_053391.1:40137514-40138945 Bornaviridae 100% (total = 2)
94 Eukaryota,Opisthokonta,Metazoa,Eumetazoa,Bilateria,Deuterostomia,Chordata,Craniata,Vertebrata,Gnathostomata,Teleostomi,Euteleostomi,Sarcopterygii,Dipnotetrapodomorpha,Tetrapoda,Amphibia,Batrachia,Anura,Neobatrachia,Hyloidea,Bufonidae,Bufo NC_053393.1:527373565-527374890 Bornaviridae 100% (total = 2)
95 Eukaryota,Opisthokonta,Metazoa,Eumetazoa,Bilateria,Deuterostomia,Chordata,Craniata,Vertebrata,Gnathostomata,Teleostomi,Euteleostomi,Actinopterygii,Actinopteri,Neopterygii,Teleostei,Osteoglossocephalai,Euteleosteomorpha,Neoteleostei,Eurypterygia,Ctenosquamata,Acanthomorphata,Euacanthomorphacea,Percomorphaceae,Ovalentaria,Atherinomorphae,Cyprinodontiformes,Aplocheiloidei,Rivulidae,Nematolebias NC_056503.1:43572854-43573812 Bornaviridae 100% (total = 20)
96 Eukaryota,Opisthokonta,Metazoa,Eumetazoa,Bilateria,Deuterostomia,Chordata,Craniata,Vertebrata,Gnathostomata,Teleostomi,Euteleostomi,Actinopterygii,Actinopteri,Neopterygii,Teleostei,Osteoglossocephalai,Euteleosteomorpha,Neoteleostei,Eurypterygia,Ctenosquamata,Acanthomorphata,Euacanthomorphacea,Percomorphaceae,Ovalentaria,Atherinomorphae,Cyprinodontiformes,Aplocheiloidei,Rivulidae,Nematolebias NC_056505.1:37224452-37225160 Bornaviridae 100% (total = 22)
97 Eukaryota,Opisthokonta,Metazoa,Eumetazoa,Bilateria,Deuterostomia,Chordata,Craniata,Vertebrata,Gnathostomata,Teleostomi,Euteleostomi,Actinopterygii,Actinopteri,Neopterygii,Teleostei,Osteoglossocephalai,Euteleosteomorpha,Neoteleostei,Eurypterygia,Ctenosquamata,Acanthomorphata,Euacanthomorphacea,Percomorphaceae,Ovalentaria,Atherinomorphae,Cyprinodontiformes,Aplocheiloidei,Rivulidae,Nematolebias NC_056505.1:37225954-37226745 Bornaviridae 100% (total = 21)
98 Eukaryota,Opisthokonta,Metazoa,Eumetazoa,Bilateria,Deuterostomia,Chordata,Craniata,Vertebrata,Gnathostomata,Teleostomi,Euteleostomi,Actinopterygii,Actinopteri,Neopterygii,Teleostei,Osteoglossocephalai,Euteleosteomorpha,Neoteleostei,Eurypterygia,Ctenosquamata,Acanthomorphata,Euacanthomorphacea,Percomorphaceae,Ovalentaria,Atherinomorphae,Cyprinodontiformes,Aplocheiloidei,Rivulidae,Nematolebias NC_056505.1:6898802-6901620 Bornaviridae 100% (total = 21)
99 Eukaryota,Opisthokonta,Metazoa,Eumetazoa,Bilateria,Deuterostomia,Chordata,Craniata,Vertebrata,Gnathostomata,Teleostomi,Euteleostomi,Actinopterygii,Actinopteri,Neopterygii,Teleostei,Osteoglossocephalai,Euteleosteomorpha,Neoteleostei,Eurypterygia,Ctenosquamata,Acanthomorphata,Euacanthomorphacea,Percomorphaceae,Ovalentaria,Atherinomorphae,Cyprinodontiformes,Aplocheiloidei,Rivulidae,Nematolebias NC_056507.1:11997915-12000190 Bornaviridae 100% (total = 22)
100 Eukaryota,Opisthokonta,Metazoa,Eumetazoa,Bilateria,Deuterostomia,Chordata,Craniata,Vertebrata,Gnathostomata,Teleostomi,Euteleostomi,Actinopterygii,Actinopteri,Neopterygii,Teleostei,Osteoglossocephalai,Euteleosteomorpha,Neoteleostei,Eurypterygia,Ctenosquamata,Acanthomorphata,Euacanthomorphacea,Percomorphaceae,Ovalentaria,Atherinomorphae,Cyprinodontiformes,Aplocheiloidei,Rivulidae,Nematolebias NC_056510.1:36960992-36962779 Bornaviridae 100% (total = 21)
101 Eukaryota,Opisthokonta,Metazoa,Eumetazoa,Bilateria,Deuterostomia,Chordata,Craniata,Vertebrata,Gnathostomata,Teleostomi,Euteleostomi,Sarcopterygii,Dipnotetrapodomorpha,Tetrapoda,Amniota,Sauropsida,Sauria,Lepidosauria,Squamata,Bifurcata,Unidentata,Episquamata,Toxicofera,Iguania,Phrynosomatidae,Phrynosomatinae,Sceloporus NC_056523.1:97381063-97383505 Bornaviridae 100% (total = 24)
102 Eukaryota,Opisthokonta,Metazoa,Eumetazoa,Bilateria,Deuterostomia,Chordata,Craniata,Vertebrata,Gnathostomata,Teleostomi,Euteleostomi,Sarcopterygii,Dipnotetrapodomorpha,Tetrapoda,Amniota,Mammalia,Theria,Eutheria,Boreoeutheria,Laurasiatheria,Carnivora,Feliformia,Felidae,Pantherinae,Panthera NC_056667.1:18740852-18742124 Bornaviridae 100% (total = 1)
103 Eukaryota,Opisthokonta,Metazoa,Eumetazoa,Bilateria,Deuterostomia,Chordata,Craniata,Vertebrata,Gnathostomata,Teleostomi,Euteleostomi,Sarcopterygii,Dipnotetrapodomorpha,Tetrapoda,Amniota,Mammalia,Theria,Eutheria,Boreoeutheria,Laurasiatheria,Carnivora,Feliformia,Felidae,Pantherinae,Panthera NC_056686.1:18743868-18745140 Bornaviridae 100% (total = 1)
104 Eukaryota,Opisthokonta,Metazoa,Eumetazoa,Bilateria,Deuterostomia,Chordata,Craniata,Vertebrata,Gnathostomata,Teleostomi,Euteleostomi,Sarcopterygii,Dipnotetrapodomorpha,Dipnomorpha,Ceratodontae,Ceratodontiformes,Lepidosirenoidei,Protopteridae,Protopterus NC_056727.1:969330048-969331385 Bornaviridae 100% (total = 5)
105 Eukaryota,Opisthokonta,Metazoa,Eumetazoa,Bilateria,Deuterostomia,Chordata,Craniata,Vertebrata,Gnathostomata,Teleostomi,Euteleostomi,Sarcopterygii,Dipnotetrapodomorpha,Dipnomorpha,Ceratodontae,Ceratodontiformes,Lepidosirenoidei,Protopteridae,Protopterus NC_056734.1:96743108-96745486 Bornaviridae 100% (total = 21)
106 Eukaryota,Opisthokonta,Metazoa,Eumetazoa,Bilateria,Deuterostomia,Chordata,Craniata,Vertebrata,Gnathostomata,Teleostomi,Euteleostomi,Sarcopterygii,Dipnotetrapodomorpha,Tetrapoda,Amniota,Mammalia,Theria,Eutheria,Boreoeutheria,Laurasiatheria,Carnivora,Feliformia,Felidae,Felinae,Prionailurus NC_057345.1:18829858-18831130 Bornaviridae 100% (total = 1)
107 Eukaryota,Opisthokonta,Metazoa,Eumetazoa,Bilateria,Deuterostomia,Chordata,Craniata,Vertebrata,Gnathostomata,Teleostomi,Euteleostomi,Sarcopterygii,Dipnotetrapodomorpha,Tetrapoda,Amniota,Mammalia,Theria,Metatheria,Microbiotheria,Microbiotheriidae,Dromiciops NC_057861.1:528006981-528007379 Bornaviridae 100% (total = 25)
108 Eukaryota,Opisthokonta,Metazoa,Eumetazoa,Bilateria,Deuterostomia,Chordata,Craniata,Vertebrata,Gnathostomata,Teleostomi,Euteleostomi,Sarcopterygii,Dipnotetrapodomorpha,Tetrapoda,Amniota,Mammalia,Theria,Metatheria,Microbiotheria,Microbiotheriidae,Dromiciops NC_057861.1:654081658-654082008 Bornaviridae 100% (total = 23)
109 Eukaryota,Opisthokonta,Metazoa,Eumetazoa,Bilateria,Deuterostomia,Chordata,Craniata,Vertebrata,Gnathostomata,Teleostomi,Euteleostomi,Sarcopterygii,Dipnotetrapodomorpha,Tetrapoda,Amniota,Mammalia,Theria,Metatheria,Microbiotheria,Microbiotheriidae,Dromiciops NC_057862.1:520800858-520801232 Bornaviridae 100% (total = 1)
110 Eukaryota,Opisthokonta,Metazoa,Eumetazoa,Bilateria,Deuterostomia,Chordata,Craniata,Vertebrata,Gnathostomata,Teleostomi,Euteleostomi,Sarcopterygii,Dipnotetrapodomorpha,Tetrapoda,Amniota,Mammalia,Theria,Metatheria,Microbiotheria,Microbiotheriidae,Dromiciops NC_057864.1:359971138-359971645 Bornaviridae 100% (total = 25)
111 Eukaryota,Opisthokonta,Metazoa,Eumetazoa,Bilateria,Deuterostomia,Chordata,Craniata,Vertebrata,Gnathostomata,Teleostomi,Euteleostomi,Sarcopterygii,Dipnotetrapodomorpha,Tetrapoda,Amniota,Mammalia,Theria,Metatheria,Microbiotheria,Microbiotheriidae,Dromiciops NC_057864.1:466838258-466839665 Bornaviridae 100% (total = 24)
112 Eukaryota,Opisthokonta,Metazoa,Eumetazoa,Bilateria,Deuterostomia,Chordata,Craniata,Vertebrata,Gnathostomata,Teleostomi,Euteleostomi,Sarcopterygii,Dipnotetrapodomorpha,Tetrapoda,Amniota,Mammalia,Theria,Metatheria,Microbiotheria,Microbiotheriidae,Dromiciops NC_057864.1:54366315-54367656 Bornaviridae 100% (total = 19)
113 Eukaryota,Opisthokonta,Metazoa,Eumetazoa,Bilateria,Deuterostomia,Chordata,Craniata,Vertebrata,Gnathostomata,Teleostomi,Euteleostomi,Sarcopterygii,Dipnotetrapodomorpha,Tetrapoda,Amphibia,Batrachia,Anura,Neobatrachia,Hyloidea,Bufonidae,Bufo NC_058080.1:535591767-535593081 Bornaviridae 100% (total = 2)
114 Eukaryota,Opisthokonta,Metazoa,Eumetazoa,Bilateria,Deuterostomia,Chordata,Craniata,Vertebrata,Gnathostomata,Teleostomi,Euteleostomi,Sarcopterygii,Dipnotetrapodomorpha,Tetrapoda,Amphibia,Batrachia,Anura,Neobatrachia,Hyloidea,Bufonidae,Bufo NC_058080.1:535599579-535600088 Bornaviridae 100% (total = 21)
115 Eukaryota,Opisthokonta,Metazoa,Eumetazoa,Bilateria,Deuterostomia,Chordata,Craniata,Vertebrata,Gnathostomata,Teleostomi,Euteleostomi,Sarcopterygii,Dipnotetrapodomorpha,Tetrapoda,Amniota,Mammalia,Theria,Eutheria,Boreoeutheria,Laurasiatheria,Carnivora,Caniformia,Mustelidae,Mustelinae,Neogale NC_058092.1:18705605-18706718 Bornaviridae 100% (total = 2)
116 Eukaryota,Opisthokonta,Metazoa,Eumetazoa,Bilateria,Deuterostomia,Chordata,Craniata,Vertebrata,Gnathostomata,Teleostomi,Euteleostomi,Sarcopterygii,Dipnotetrapodomorpha,Tetrapoda,Amniota,Mammalia,Theria,Metatheria,Didelphimorphia,Didelphidae,Didelphinae,Gracilinanus NC_058130.1:112065578-112065895 Bornaviridae 100% (total = 1)
117 Eukaryota,Opisthokonta,Metazoa,Eumetazoa,Bilateria,Deuterostomia,Chordata,Craniata,Vertebrata,Gnathostomata,Teleostomi,Euteleostomi,Sarcopterygii,Dipnotetrapodomorpha,Tetrapoda,Amniota,Mammalia,Theria,Metatheria,Didelphimorphia,Didelphidae,Didelphinae,Gracilinanus NC_058130.1:204973586-204973936 Bornaviridae 100% (total = 24)
118 Eukaryota,Opisthokonta,Metazoa,Eumetazoa,Bilateria,Deuterostomia,Chordata,Craniata,Vertebrata,Gnathostomata,Teleostomi,Euteleostomi,Sarcopterygii,Dipnotetrapodomorpha,Tetrapoda,Amniota,Mammalia,Theria,Metatheria,Didelphimorphia,Didelphidae,Didelphinae,Gracilinanus NC_058130.1:219067628-219068122 Bornaviridae 100% (total = 25)
119 Eukaryota,Opisthokonta,Metazoa,Eumetazoa,Bilateria,Deuterostomia,Chordata,Craniata,Vertebrata,Gnathostomata,Teleostomi,Euteleostomi,Sarcopterygii,Dipnotetrapodomorpha,Tetrapoda,Amniota,Mammalia,Theria,Metatheria,Didelphimorphia,Didelphidae,Didelphinae,Gracilinanus NC_058131.1:62097947-62098876 Bornaviridae 100% (total = 23)
120 Eukaryota,Opisthokonta,Metazoa,Eumetazoa,Bilateria,Deuterostomia,Chordata,Craniata,Vertebrata,Gnathostomata,Teleostomi,Euteleostomi,Sarcopterygii,Dipnotetrapodomorpha,Tetrapoda,Amniota,Mammalia,Theria,Metatheria,Didelphimorphia,Didelphidae,Didelphinae,Gracilinanus NC_058135.1:226961209-226961883 Bornaviridae 100% (total = 8)
121 Eukaryota,Opisthokonta,Metazoa,Eumetazoa,Bilateria,Deuterostomia,Chordata,Craniata,Vertebrata,Gnathostomata,Teleostomi,Euteleostomi,Sarcopterygii,Dipnotetrapodomorpha,Tetrapoda,Amniota,Mammalia,Theria,Eutheria,Boreoeutheria,Laurasiatheria,Carnivora,Feliformia,Felidae,Felinae,Felis NC_058375.1:18858378-18859671 Bornaviridae 100% (total = 1)
122 Eukaryota,Opisthokonta,Metazoa,Eumetazoa,Bilateria,Deuterostomia,Chordata,Craniata,Vertebrata,Gnathostomata,Teleostomi,Euteleostomi,Sarcopterygii,Dipnotetrapodomorpha,Tetrapoda,Amniota,Mammalia,Theria,Eutheria,Boreoeutheria,Euarchontoglires,Primates,Strepsirrhini,Lemuriformes,Lemuridae,Lemur NC_059130.1:92878991-92879311 Bornaviridae 100% (total = 23)
123 Eukaryota,Opisthokonta,Metazoa,Eumetazoa,Bilateria,Deuterostomia,Chordata,Craniata,Vertebrata,Gnathostomata,Teleostomi,Euteleostomi,Sarcopterygii,Dipnotetrapodomorpha,Tetrapoda,Amniota,Mammalia,Theria,Eutheria,Boreoeutheria,Euarchontoglires,Primates,Strepsirrhini,Lemuriformes,Lemuridae,Lemur NC_059152.1:8849008-8849874 Bornaviridae 100% (total = 25)
124 Eukaryota,Opisthokonta,Metazoa,Eumetazoa,Bilateria,Deuterostomia,Chordata,Craniata,Vertebrata,Gnathostomata,Teleostomi,Euteleostomi,Sarcopterygii,Dipnotetrapodomorpha,Tetrapoda,Amniota,Mammalia,Theria,Eutheria,Boreoeutheria,Laurasiatheria,Artiodactyla,Ruminantia,Pecora,Bovidae,Bovinae,Bubalus NC_059158.1:179763123-179763824 Bornaviridae 100% (total = 1)
125 Eukaryota,Opisthokonta,Metazoa,Eumetazoa,Bilateria,Deuterostomia,Chordata,Craniata,Vertebrata,Gnathostomata,Teleostomi,Euteleostomi,Sarcopterygii,Dipnotetrapodomorpha,Tetrapoda,Amniota,Mammalia,Theria,Eutheria,Boreoeutheria,Laurasiatheria,Carnivora,Feliformia,Felidae,Felinae,Leopardus NC_059328.1:18898272-18899544 Bornaviridae 100% (total = 1)
126 Eukaryota,Opisthokonta,Metazoa,Eumetazoa,Bilateria,Deuterostomia,Chordata,Craniata,Vertebrata,Gnathostomata,Teleostomi,Euteleostomi,Sarcopterygii,Dipnotetrapodomorpha,Tetrapoda,Amniota,Mammalia,Theria,Eutheria,Boreoeutheria,Laurasiatheria,Carnivora,Caniformia,Mustelidae,Melinae,Meles NC_060066.1:198502506-198502748 Bornaviridae 100% (total = 1)
127 Eukaryota,Opisthokonta,Metazoa,Eumetazoa,Bilateria,Deuterostomia,Chordata,Craniata,Vertebrata,Gnathostomata,Teleostomi,Euteleostomi,Sarcopterygii,Dipnotetrapodomorpha,Tetrapoda,Amniota,Mammalia,Theria,Eutheria,Boreoeutheria,Laurasiatheria,Perissodactyla,Equidae,Equus NC_060271.1:30010387-30011531 Bornaviridae 100% (total = 2)
128 Eukaryota,Opisthokonta,Metazoa,Eumetazoa,Bilateria,Deuterostomia,Chordata,Craniata,Vertebrata,Gnathostomata,Teleostomi,Euteleostomi,Sarcopterygii,Dipnotetrapodomorpha,Tetrapoda,Amniota,Mammalia,Theria,Eutheria,Boreoeutheria,Laurasiatheria,Carnivora,Caniformia,Mustelidae,Lutrinae,Lutra NC_062281.1:179157150-179158269 Bornaviridae 100% (total = 2)
129 Eukaryota,Opisthokonta,Metazoa,Eumetazoa,Bilateria,Deuterostomia,Chordata,Craniata,Vertebrata,Gnathostomata,Teleostomi,Euteleostomi,Sarcopterygii,Dipnotetrapodomorpha,Tetrapoda,Amniota,Mammalia,Theria,Eutheria,Boreoeutheria,Laurasiatheria,Carnivora,Feliformia,Felidae,Felinae,Prionailurus NC_062568.1:195729959-195731231 Bornaviridae 100% (total = 1)
130 Eukaryota,Opisthokonta,Metazoa,Eumetazoa,Bilateria,Deuterostomia,Chordata,Craniata,Vertebrata,Gnathostomata,Teleostomi,Euteleostomi,Sarcopterygii,Dipnotetrapodomorpha,Tetrapoda,Amniota,Sauropsida,Sauria,Archelosauria,Archosauria,Dinosauria,Saurischia,Theropoda,Coelurosauria,Aves,Neognathae,Galloanserae,Galliformes,Phasianidae,Tetraoninae,Lagopus NC_064436.1:49620927-49621166 Bornaviridae 100% (total = 23)
131 Eukaryota,Opisthokonta,Metazoa,Eumetazoa,Bilateria,Deuterostomia,Chordata,Craniata,Vertebrata,Gnathostomata,Teleostomi,Euteleostomi,Sarcopterygii,Dipnotetrapodomorpha,Tetrapoda,Amniota,Mammalia,Theria,Eutheria,Boreoeutheria,Laurasiatheria,Artiodactyla,Whippomorpha,Cetacea,Odontoceti,Delphinidae,Orcinus NC_064559.1:193105005-193106137 Bornaviridae 100% (total = 25)
132 Eukaryota,Opisthokonta,Metazoa,Eumetazoa,Bilateria,Deuterostomia,Chordata,Craniata,Vertebrata,Gnathostomata,Teleostomi,Euteleostomi,Sarcopterygii,Dipnotetrapodomorpha,Tetrapoda,Amniota,Mammalia,Theria,Eutheria,Afrotheria,Proboscidea,Elephantidae,Elephas,Elephas maximus NC_064825.1:101179772-101180521 Bornaviridae 100% (total = 23)
133 Eukaryota,Opisthokonta,Metazoa,Eumetazoa,Bilateria,Deuterostomia,Chordata,Craniata,Vertebrata,Gnathostomata,Teleostomi,Euteleostomi,Sarcopterygii,Dipnotetrapodomorpha,Tetrapoda,Amniota,Mammalia,Theria,Eutheria,Afrotheria,Proboscidea,Elephantidae,Elephas,Elephas maximus NC_064833.1:18200673-18201167 Bornaviridae 100% (total = 24)
134 Eukaryota,Opisthokonta,Metazoa,Eumetazoa,Bilateria,Deuterostomia,Chordata,Craniata,Vertebrata,Gnathostomata,Teleostomi,Euteleostomi,Sarcopterygii,Dipnotetrapodomorpha,Tetrapoda,Amniota,Mammalia,Theria,Eutheria,Afrotheria,Proboscidea,Elephantidae,Elephas,Elephas maximus NC_064838.1:41664953-41665531 Bornaviridae 100% (total = 2)
135 Eukaryota,Opisthokonta,Metazoa,Eumetazoa,Bilateria,Deuterostomia,Chordata,Craniata,Vertebrata,Gnathostomata,Teleostomi,Euteleostomi,Sarcopterygii,Dipnotetrapodomorpha,Tetrapoda,Amniota,Mammalia,Theria,Eutheria,Boreoeutheria,Laurasiatheria,Eulipotyphla,Soricidae,Crocidurinae,Suncus NC_064868.1:9093262-9093795 Bornaviridae 100% (total = 21)
136 Eukaryota,Opisthokonta,Metazoa,Eumetazoa,Bilateria,Deuterostomia,Chordata,Craniata,Vertebrata,Gnathostomata,Teleostomi,Euteleostomi,Sarcopterygii,Dipnotetrapodomorpha,Tetrapoda,Amniota,Mammalia,Theria,Eutheria,Boreoeutheria,Euarchontoglires,Glires,Rodentia,Hystricomorpha,Caviidae,Cavia NT_176367.1:10801452-10802052 Bornaviridae 100% (total = 23)
137 Eukaryota,Opisthokonta,Metazoa,Eumetazoa,Bilateria,Deuterostomia,Chordata,Craniata,Vertebrata,Gnathostomata,Teleostomi,Euteleostomi,Sarcopterygii,Dipnotetrapodomorpha,Tetrapoda,Amniota,Mammalia,Theria,Eutheria,Boreoeutheria,Euarchontoglires,Glires,Rodentia,Hystricomorpha,Caviidae,Cavia NT_176395.1:23357565-23357848 Bornaviridae 100% (total = 2)
138 Eukaryota,Opisthokonta,Metazoa,Eumetazoa,Bilateria,Deuterostomia,Chordata,Craniata,Vertebrata,Gnathostomata,Teleostomi,Euteleostomi,Sarcopterygii,Dipnotetrapodomorpha,Tetrapoda,Amniota,Mammalia,Theria,Eutheria,Afrotheria,Proboscidea,Elephantidae,Loxodonta NW_003573421.1:55840906-55841609 Bornaviridae 100% (total = 24)
139 Eukaryota,Opisthokonta,Metazoa,Eumetazoa,Bilateria,Deuterostomia,Chordata,Craniata,Vertebrata,Gnathostomata,Teleostomi,Euteleostomi,Sarcopterygii,Dipnotetrapodomorpha,Tetrapoda,Amniota,Mammalia,Theria,Eutheria,Afrotheria,Proboscidea,Elephantidae,Loxodonta NW_003573428.1:45811880-45812233 Bornaviridae 100% (total = 25)
140 Eukaryota,Opisthokonta,Metazoa,Eumetazoa,Bilateria,Deuterostomia,Chordata,Craniata,Vertebrata,Gnathostomata,Teleostomi,Euteleostomi,Sarcopterygii,Dipnotetrapodomorpha,Tetrapoda,Amniota,Mammalia,Theria,Eutheria,Afrotheria,Proboscidea,Elephantidae,Loxodonta NW_003573428.1:70614000-70614494 Bornaviridae 100% (total = 24)
141 Eukaryota,Opisthokonta,Metazoa,Eumetazoa,Bilateria,Deuterostomia,Chordata,Craniata,Vertebrata,Gnathostomata,Teleostomi,Euteleostomi,Sarcopterygii,Dipnotetrapodomorpha,Tetrapoda,Amniota,Mammalia,Theria,Eutheria,Afrotheria,Proboscidea,Elephantidae,Loxodonta NW_003573430.1:50445771-50446328 Bornaviridae 100% (total = 1)
142 Eukaryota,Opisthokonta,Metazoa,Eumetazoa,Bilateria,Deuterostomia,Chordata,Craniata,Vertebrata,Gnathostomata,Teleostomi,Euteleostomi,Sarcopterygii,Dipnotetrapodomorpha,Tetrapoda,Amniota,Mammalia,Theria,Eutheria,Afrotheria,Proboscidea,Elephantidae,Loxodonta NW_003573432.1:30190382-30190960 Bornaviridae 100% (total = 2)
143 Eukaryota,Opisthokonta,Metazoa,Eumetazoa,Bilateria,Deuterostomia,Chordata,Craniata,Vertebrata,Gnathostomata,Teleostomi,Euteleostomi,Sarcopterygii,Dipnotetrapodomorpha,Tetrapoda,Amniota,Mammalia,Theria,Eutheria,Afrotheria,Proboscidea,Elephantidae,Loxodonta NW_003573441.1:3757923-3758672 Bornaviridae 100% (total = 23)
144 Eukaryota,Opisthokonta,Metazoa,Eumetazoa,Bilateria,Deuterostomia,Chordata,Craniata,Vertebrata,Gnathostomata,Teleostomi,Euteleostomi,Sarcopterygii,Dipnotetrapodomorpha,Tetrapoda,Amniota,Mammalia,Theria,Eutheria,Boreoeutheria,Euarchontoglires,Primates,Strepsirrhini,Lorisiformes,Galagidae,Otolemur NW_003852415.1:14323390-14323868 Bornaviridae 100% (total = 2)
145 Eukaryota,Opisthokonta,Metazoa,Eumetazoa,Bilateria,Deuterostomia,Chordata,Craniata,Vertebrata,Gnathostomata,Teleostomi,Euteleostomi,Sarcopterygii,Dipnotetrapodomorpha,Tetrapoda,Amniota,Mammalia,Theria,Eutheria,Boreoeutheria,Euarchontoglires,Primates,Strepsirrhini,Lorisiformes,Galagidae,Otolemur NW_003852469.1:5599167-5600006 Bornaviridae 100% (total = 20)
146 Eukaryota,Opisthokonta,Metazoa,Eumetazoa,Bilateria,Deuterostomia,Chordata,Craniata,Vertebrata,Gnathostomata,Teleostomi,Euteleostomi,Sarcopterygii,Dipnotetrapodomorpha,Tetrapoda,Amniota,Mammalia,Theria,Eutheria,Afrotheria,Sirenia,Trichechidae,Trichechus,Trichechus manatus NW_004443955.1:22289770-22290027 Bornaviridae 100% (total = 24)
147 Eukaryota,Opisthokonta,Metazoa,Eumetazoa,Bilateria,Deuterostomia,Chordata,Craniata,Vertebrata,Gnathostomata,Teleostomi,Euteleostomi,Sarcopterygii,Dipnotetrapodomorpha,Tetrapoda,Amniota,Mammalia,Theria,Eutheria,Afrotheria,Sirenia,Trichechidae,Trichechus,Trichechus manatus NW_004443984.1:10677027-10677551 Bornaviridae 100% (total = 6)
148 Eukaryota,Opisthokonta,Metazoa,Eumetazoa,Bilateria,Deuterostomia,Chordata,Craniata,Vertebrata,Gnathostomata,Teleostomi,Euteleostomi,Sarcopterygii,Dipnotetrapodomorpha,Tetrapoda,Amniota,Mammalia,Theria,Eutheria,Afrotheria,Sirenia,Trichechidae,Trichechus,Trichechus manatus NW_004444016.1:5375704-5376234 Bornaviridae 100% (total = 23)
149  NW_004444052.1:7153195-7154143 Bornaviridae 100% (total = 13)
150 Eukaryota,Opisthokonta,Metazoa,Eumetazoa,Bilateria,Deuterostomia,Chordata,Craniata,Vertebrata,Gnathostomata,Teleostomi,Euteleostomi,Sarcopterygii,Dipnotetrapodomorpha,Tetrapoda,Amniota,Mammalia,Theria,Eutheria,Afrotheria,Sirenia,Trichechidae,Trichechus,Trichechus manatus NW_004444093.1:1916343-1916872 Bornaviridae 100% (total = 22)
151 Eukaryota,Opisthokonta,Metazoa,Eumetazoa,Bilateria,Deuterostomia,Chordata,Craniata,Vertebrata,Gnathostomata,Teleostomi,Euteleostomi,Sarcopterygii,Dipnotetrapodomorpha,Tetrapoda,Amniota,Mammalia,Theria,Eutheria,Afrotheria,Sirenia,Trichechidae,Trichechus,Trichechus manatus NW_004444099.1:1787358-1788140 Bornaviridae 100% (total = 24)
152 Eukaryota,Opisthokonta,Metazoa,Eumetazoa,Bilateria,Deuterostomia,Chordata,Craniata,Vertebrata,Gnathostomata,Teleostomi,Euteleostomi,Sarcopterygii,Dipnotetrapodomorpha,Tetrapoda,Amniota,Mammalia,Theria,Eutheria,Afrotheria,Sirenia,Trichechidae,Trichechus,Trichechus manatus NW_004444127.1:1846902-1847874 Bornaviridae 100% (total = 25)
153 Eukaryota,Opisthokonta,Metazoa,Eumetazoa,Bilateria,Deuterostomia,Chordata,Craniata,Vertebrata,Gnathostomata,Teleostomi,Euteleostomi,Sarcopterygii,Dipnotetrapodomorpha,Tetrapoda,Amniota,Mammalia,Theria,Eutheria,Afrotheria,Sirenia,Trichechidae,Trichechus,Trichechus manatus NW_004445375.1:487-951 Bornaviridae 100% (total = 21)
154 Eukaryota,Opisthokonta,Metazoa,Eumetazoa,Bilateria,Deuterostomia,Chordata,Craniata,Vertebrata,Gnathostomata,Teleostomi,Euteleostomi,Sarcopterygii,Dipnotetrapodomorpha,Tetrapoda,Amniota,Mammalia,Theria,Eutheria,Boreoeutheria,Laurasiatheria,Carnivora,Caniformia,Odobenidae,Odobenus,Odobenus rosmarus NW_004450297.1:3738519-3739647 Bornaviridae 100% (total = 2)
155 Eukaryota,Opisthokonta,Metazoa,Eumetazoa,Bilateria,Deuterostomia,Chordata,Craniata,Vertebrata,Gnathostomata,Teleostomi,Euteleostomi,Sarcopterygii,Dipnotetrapodomorpha,Tetrapoda,Amniota,Mammalia,Theria,Eutheria,Boreoeutheria,Laurasiatheria,Perissodactyla,Rhinocerotidae,Ceratotherium,Ceratotherium simum NW_004454179.1:9853406-9854047 Bornaviridae 100% (total = 1)
156 Eukaryota,Opisthokonta,Metazoa,Eumetazoa,Bilateria,Deuterostomia,Chordata,Craniata,Vertebrata,Gnathostomata,Teleostomi,Euteleostomi,Sarcopterygii,Dipnotetrapodomorpha,Tetrapoda,Amniota,Mammalia,Theria,Eutheria,Boreoeutheria,Laurasiatheria,Eulipotyphla,Soricidae,Soricinae,Sorex NW_004545863.1:34395277-34396509 Bornaviridae 100% (total = 2)
157 Eukaryota,Opisthokonta,Metazoa,Eumetazoa,Bilateria,Deuterostomia,Chordata,Craniata,Vertebrata,Gnathostomata,Teleostomi,Euteleostomi,Sarcopterygii,Dipnotetrapodomorpha,Tetrapoda,Amniota,Mammalia,Theria,Eutheria,Boreoeutheria,Laurasiatheria,Eulipotyphla,Soricidae,Soricinae,Sorex NW_004545894.1:663449-663997 Bornaviridae 100% (total = 22)
158 Eukaryota,Opisthokonta,Metazoa,Eumetazoa,Bilateria,Deuterostomia,Chordata,Craniata,Vertebrata,Gnathostomata,Teleostomi,Euteleostomi,Sarcopterygii,Dipnotetrapodomorpha,Tetrapoda,Amniota,Mammalia,Theria,Eutheria,Boreoeutheria,Laurasiatheria,Eulipotyphla,Soricidae,Soricinae,Sorex NW_004545947.1:1884326-1884976 Bornaviridae 100% (total = 19)
159 Eukaryota,Opisthokonta,Metazoa,Eumetazoa,Bilateria,Deuterostomia,Chordata,Craniata,Vertebrata,Gnathostomata,Teleostomi,Euteleostomi,Sarcopterygii,Dipnotetrapodomorpha,Tetrapoda,Amniota,Mammalia,Theria,Eutheria,Boreoeutheria,Laurasiatheria,Eulipotyphla,Talpidae,Condylura NW_004567103.1:35767261-35767872 Bornaviridae 100% (total = 24)
160 Eukaryota,Opisthokonta,Metazoa,Eumetazoa,Bilateria,Deuterostomia,Chordata,Craniata,Vertebrata,Gnathostomata,Teleostomi,Euteleostomi,Sarcopterygii,Dipnotetrapodomorpha,Tetrapoda,Amniota,Mammalia,Theria,Eutheria,Boreoeutheria,Laurasiatheria,Eulipotyphla,Talpidae,Condylura NW_004567115.1:18070752-18071703 Bornaviridae 100% (total = 22)
161 Eukaryota,Opisthokonta,Metazoa,Eumetazoa,Bilateria,Deuterostomia,Chordata,Craniata,Vertebrata,Gnathostomata,Teleostomi,Euteleostomi,Sarcopterygii,Dipnotetrapodomorpha,Tetrapoda,Amniota,Mammalia,Theria,Eutheria,Boreoeutheria,Euarchontoglires,Glires,Rodentia,Hystricomorpha,Bathyergidae,Heterocephalus NW_004624747.1:18598131-18600481 Bornaviridae 100% (total = 20)
162 Eukaryota,Opisthokonta,Metazoa,Eumetazoa,Bilateria,Deuterostomia,Chordata,Craniata,Vertebrata,Gnathostomata,Teleostomi,Euteleostomi,Sarcopterygii,Dipnotetrapodomorpha,Tetrapoda,Amniota,Mammalia,Theria,Eutheria,Boreoeutheria,Euarchontoglires,Glires,Rodentia,Hystricomorpha,Chinchillidae,Chinchilla NW_004955438.1:10846714-10847043 Bornaviridae 100% (total = 21)
163 Eukaryota,Opisthokonta,Metazoa,Eumetazoa,Bilateria,Deuterostomia,Chordata,Craniata,Vertebrata,Gnathostomata,Teleostomi,Euteleostomi,Sarcopterygii,Dipnotetrapodomorpha,Tetrapoda,Amniota,Mammalia,Theria,Eutheria,Boreoeutheria,Euarchontoglires,Glires,Rodentia,Hystricomorpha,Chinchillidae,Chinchilla NW_004955549.1:2516809-2518154 Bornaviridae 100% (total = 2)
164 Eukaryota,Opisthokonta,Metazoa,Eumetazoa,Bilateria,Deuterostomia,Chordata,Craniata,Vertebrata,Gnathostomata,Teleostomi,Euteleostomi,Sarcopterygii,Dipnotetrapodomorpha,Tetrapoda,Amniota,Sauropsida,Sauria,Archelosauria,Archosauria,Dinosauria,Saurischia,Theropoda,Coelurosauria,Aves,Neognathae,Passeriformes,Passerellidae,Zonotrichia NW_005081812.1:16900-17250 Bornaviridae 100% (total = 2)
165 Eukaryota,Opisthokonta,Metazoa,Eumetazoa,Bilateria,Deuterostomia,Chordata,Craniata,Vertebrata,Gnathostomata,Teleostomi,Euteleostomi,Sarcopterygii,Dipnotetrapodomorpha,Tetrapoda,Amniota,Mammalia,Theria,Eutheria,Boreoeutheria,Laurasiatheria,Chiroptera,Microchiroptera,Vespertilionidae,Myotis NW_005307441.1:358-636 Bornaviridae 100% (total = 24)
166 Eukaryota,Opisthokonta,Metazoa,Eumetazoa,Bilateria,Deuterostomia,Chordata,Craniata,Vertebrata,Gnathostomata,Teleostomi,Euteleostomi,Sarcopterygii,Dipnotetrapodomorpha,Tetrapoda,Amniota,Mammalia,Theria,Eutheria,Boreoeutheria,Laurasiatheria,Chiroptera,Microchiroptera,Vespertilionidae,Myotis NW_005354632.1:2802699-2802863 Bornaviridae 100% (total = 3)
167 Eukaryota,Opisthokonta,Metazoa,Eumetazoa,Bilateria,Deuterostomia,Chordata,Craniata,Vertebrata,Gnathostomata,Teleostomi,Euteleostomi,Sarcopterygii,Dipnotetrapodomorpha,Tetrapoda,Amniota,Mammalia,Theria,Eutheria,Boreoeutheria,Laurasiatheria,Chiroptera,Microchiroptera,Vespertilionidae,Myotis NW_005354632.1:2803234-2804615 Bornaviridae 100% (total = 25)
168 Eukaryota,Opisthokonta,Metazoa,Eumetazoa,Bilateria,Deuterostomia,Chordata,Craniata,Vertebrata,Gnathostomata,Teleostomi,Euteleostomi,Sarcopterygii,Dipnotetrapodomorpha,Tetrapoda,Amniota,Mammalia,Theria,Eutheria,Boreoeutheria,Laurasiatheria,Chiroptera,Microchiroptera,Vespertilionidae,Myotis NW_005357076.1:1087870-1089312 Bornaviridae 100% (total = 21)
169 Eukaryota,Opisthokonta,Metazoa,Eumetazoa,Bilateria,Deuterostomia,Chordata,Craniata,Vertebrata,Gnathostomata,Teleostomi,Euteleostomi,Sarcopterygii,Dipnotetrapodomorpha,Tetrapoda,Amniota,Mammalia,Theria,Eutheria,Boreoeutheria,Laurasiatheria,Chiroptera,Microchiroptera,Vespertilionidae,Myotis NW_005357453.1:521551-521829 Bornaviridae 100% (total = 24)
170 Eukaryota,Opisthokonta,Metazoa,Eumetazoa,Bilateria,Deuterostomia,Chordata,Craniata,Vertebrata,Gnathostomata,Teleostomi,Euteleostomi,Sarcopterygii,Dipnotetrapodomorpha,Tetrapoda,Amniota,Mammalia,Theria,Eutheria,Boreoeutheria,Laurasiatheria,Chiroptera,Microchiroptera,Vespertilionidae,Myotis NW_005358369.1:698077-702611 Bornaviridae 100% (total = 21)
171 Eukaryota,Opisthokonta,Metazoa,Eumetazoa,Bilateria,Deuterostomia,Chordata,Craniata,Vertebrata,Gnathostomata,Teleostomi,Euteleostomi,Sarcopterygii,Dipnotetrapodomorpha,Tetrapoda,Amniota,Mammalia,Theria,Eutheria,Boreoeutheria,Laurasiatheria,Chiroptera,Microchiroptera,Vespertilionidae,Myotis NW_005358369.1:706130-707562 Bornaviridae 100% (total = 21)
172 Eukaryota,Opisthokonta,Metazoa,Eumetazoa,Bilateria,Deuterostomia,Chordata,Craniata,Vertebrata,Gnathostomata,Teleostomi,Euteleostomi,Sarcopterygii,Dipnotetrapodomorpha,Tetrapoda,Amniota,Mammalia,Theria,Eutheria,Boreoeutheria,Laurasiatheria,Chiroptera,Microchiroptera,Vespertilionidae,Myotis NW_005358369.1:709477-709833 Bornaviridae 100% (total = 1)
173 Eukaryota,Opisthokonta,Metazoa,Eumetazoa,Bilateria,Deuterostomia,Chordata,Craniata,Vertebrata,Gnathostomata,Teleostomi,Euteleostomi,Sarcopterygii,Dipnotetrapodomorpha,Tetrapoda,Amniota,Mammalia,Theria,Eutheria,Boreoeutheria,Laurasiatheria,Chiroptera,Microchiroptera,Vespertilionidae,Myotis NW_005358369.1:711691-713819 Bornaviridae 100% (total = 17)
174 Eukaryota,Opisthokonta,Metazoa,Eumetazoa,Bilateria,Deuterostomia,Chordata,Craniata,Vertebrata,Gnathostomata,Teleostomi,Euteleostomi,Sarcopterygii,Dipnotetrapodomorpha,Tetrapoda,Amniota,Mammalia,Theria,Eutheria,Boreoeutheria,Laurasiatheria,Chiroptera,Microchiroptera,Vespertilionidae,Myotis NW_005358369.1:714809-716332 Bornaviridae 100% (total = 22)
175 Eukaryota,Opisthokonta,Metazoa,Eumetazoa,Bilateria,Deuterostomia,Chordata,Craniata,Vertebrata,Gnathostomata,Teleostomi,Euteleostomi,Sarcopterygii,Dipnotetrapodomorpha,Tetrapoda,Amniota,Mammalia,Theria,Eutheria,Boreoeutheria,Laurasiatheria,Chiroptera,Microchiroptera,Vespertilionidae,Myotis NW_005358369.1:717866-718465 Bornaviridae 100% (total = 22)
176 Eukaryota,Opisthokonta,Metazoa,Eumetazoa,Bilateria,Deuterostomia,Chordata,Craniata,Vertebrata,Gnathostomata,Teleostomi,Euteleostomi,Sarcopterygii,Dipnotetrapodomorpha,Tetrapoda,Amniota,Mammalia,Theria,Eutheria,Boreoeutheria,Laurasiatheria,Chiroptera,Microchiroptera,Vespertilionidae,Myotis NW_005358369.1:721068-721677 Bornaviridae 100% (total = 22)
177 Eukaryota,Opisthokonta,Metazoa,Eumetazoa,Bilateria,Deuterostomia,Chordata,Craniata,Vertebrata,Gnathostomata,Teleostomi,Euteleostomi,Sarcopterygii,Dipnotetrapodomorpha,Tetrapoda,Amniota,Mammalia,Theria,Eutheria,Boreoeutheria,Laurasiatheria,Chiroptera,Microchiroptera,Vespertilionidae,Myotis NW_005358369.1:729693-731263 Bornaviridae 100% (total = 22)
178 Eukaryota,Opisthokonta,Metazoa,Eumetazoa,Bilateria,Deuterostomia,Chordata,Craniata,Vertebrata,Gnathostomata,Teleostomi,Euteleostomi,Sarcopterygii,Dipnotetrapodomorpha,Tetrapoda,Amniota,Mammalia,Theria,Eutheria,Boreoeutheria,Laurasiatheria,Chiroptera,Microchiroptera,Vespertilionidae,Myotis NW_005359498.1:113473-114160 Bornaviridae 100% (total = 7)
179 Eukaryota,Opisthokonta,Metazoa,Eumetazoa,Bilateria,Deuterostomia,Chordata,Craniata,Vertebrata,Gnathostomata,Teleostomi,Euteleostomi,Sarcopterygii,Dipnotetrapodomorpha,Tetrapoda,Amniota,Mammalia,Theria,Eutheria,Boreoeutheria,Laurasiatheria,Chiroptera,Microchiroptera,Vespertilionidae,Myotis NW_005359516.1:2400829-2403261 Bornaviridae 100% (total = 22)
180 Eukaryota,Opisthokonta,Metazoa,Eumetazoa,Bilateria,Deuterostomia,Chordata,Craniata,Vertebrata,Gnathostomata,Teleostomi,Euteleostomi,Sarcopterygii,Dipnotetrapodomorpha,Tetrapoda,Amniota,Mammalia,Theria,Eutheria,Boreoeutheria,Laurasiatheria,Chiroptera,Microchiroptera,Vespertilionidae,Myotis NW_005361955.1:1889745-1890194 Bornaviridae 100% (total = 8)
181 Eukaryota,Opisthokonta,Metazoa,Eumetazoa,Bilateria,Deuterostomia,Chordata,Craniata,Vertebrata,Gnathostomata,Teleostomi,Euteleostomi,Sarcopterygii,Dipnotetrapodomorpha,Tetrapoda,Amniota,Mammalia,Theria,Eutheria,Boreoeutheria,Laurasiatheria,Chiroptera,Microchiroptera,Vespertilionidae,Myotis NW_005361955.1:1890963-1893681 Bornaviridae 100% (total = 20)
182 Eukaryota,Opisthokonta,Metazoa,Eumetazoa,Bilateria,Deuterostomia,Chordata,Craniata,Vertebrata,Gnathostomata,Teleostomi,Euteleostomi,Sarcopterygii,Dipnotetrapodomorpha,Tetrapoda,Amniota,Mammalia,Theria,Eutheria,Boreoeutheria,Laurasiatheria,Chiroptera,Microchiroptera,Vespertilionidae,Myotis NW_005368860.1:2046582-2047367 Bornaviridae 100% (total = 8)
183 Eukaryota,Opisthokonta,Metazoa,Eumetazoa,Bilateria,Deuterostomia,Chordata,Craniata,Vertebrata,Gnathostomata,Teleostomi,Euteleostomi,Sarcopterygii,Dipnotetrapodomorpha,Tetrapoda,Amniota,Mammalia,Theria,Eutheria,Boreoeutheria,Laurasiatheria,Chiroptera,Microchiroptera,Vespertilionidae,Myotis NW_005370908.1:1501229-1501810 Bornaviridae 100% (total = 10)
184 Eukaryota,Opisthokonta,Metazoa,Eumetazoa,Bilateria,Deuterostomia,Chordata,Craniata,Vertebrata,Gnathostomata,Teleostomi,Euteleostomi,Sarcopterygii,Dipnotetrapodomorpha,Tetrapoda,Amniota,Mammalia,Theria,Eutheria,Boreoeutheria,Laurasiatheria,Artiodactyla,Ruminantia,Pecora,Bovidae,Bovinae,Bos NW_005393708.1:347332-348090 Bornaviridae 100% (total = 2)
185 Eukaryota,Opisthokonta,Metazoa,Eumetazoa,Bilateria,Deuterostomia,Chordata,Craniata,Vertebrata,Gnathostomata,Teleostomi,Euteleostomi,Sarcopterygii,Dipnotetrapodomorpha,Tetrapoda,Amniota,Sauropsida,Sauria,Archelosauria,Testudinata,Testudines,Cryptodira,Trionychia,Trionychidae,Pelodiscus NW_005851934.1:52330-52902 Bornaviridae 100% (total = 18)
186 Eukaryota,Opisthokonta,Metazoa,Eumetazoa,Bilateria,Deuterostomia,Chordata,Craniata,Vertebrata,Gnathostomata,Teleostomi,Euteleostomi,Sarcopterygii,Dipnotetrapodomorpha,Tetrapoda,Amniota,Mammalia,Theria,Eutheria,Boreoeutheria,Laurasiatheria,Chiroptera,Microchiroptera,Vespertilionidae,Myotis NW_005871049.1:34243866-34244429 Bornaviridae 100% (total = 10)
187 Eukaryota,Opisthokonta,Metazoa,Eumetazoa,Bilateria,Deuterostomia,Chordata,Craniata,Vertebrata,Gnathostomata,Teleostomi,Euteleostomi,Sarcopterygii,Dipnotetrapodomorpha,Tetrapoda,Amniota,Mammalia,Theria,Eutheria,Boreoeutheria,Laurasiatheria,Chiroptera,Microchiroptera,Vespertilionidae,Myotis NW_005871056.1:12348943-12349943 Bornaviridae 100% (total = 21)
188 Eukaryota,Opisthokonta,Metazoa,Eumetazoa,Bilateria,Deuterostomia,Chordata,Craniata,Vertebrata,Gnathostomata,Teleostomi,Euteleostomi,Sarcopterygii,Dipnotetrapodomorpha,Tetrapoda,Amniota,Mammalia,Theria,Eutheria,Boreoeutheria,Laurasiatheria,Chiroptera,Microchiroptera,Vespertilionidae,Myotis NW_005871075.1:3683491-3684243 Bornaviridae 100% (total = 8)
189 Eukaryota,Opisthokonta,Metazoa,Eumetazoa,Bilateria,Deuterostomia,Chordata,Craniata,Vertebrata,Gnathostomata,Teleostomi,Euteleostomi,Sarcopterygii,Dipnotetrapodomorpha,Tetrapoda,Amniota,Mammalia,Theria,Eutheria,Boreoeutheria,Laurasiatheria,Chiroptera,Microchiroptera,Vespertilionidae,Myotis NW_005871117.1:355049-356387 Bornaviridae 100% (total = 21)
190 Eukaryota,Opisthokonta,Metazoa,Eumetazoa,Bilateria,Deuterostomia,Chordata,Craniata,Vertebrata,Gnathostomata,Teleostomi,Euteleostomi,Sarcopterygii,Dipnotetrapodomorpha,Tetrapoda,Amniota,Mammalia,Theria,Eutheria,Boreoeutheria,Laurasiatheria,Chiroptera,Microchiroptera,Vespertilionidae,Myotis NW_005871149.1:1502714-1502878 Bornaviridae 100% (total = 3)
191 Eukaryota,Opisthokonta,Metazoa,Eumetazoa,Bilateria,Deuterostomia,Chordata,Craniata,Vertebrata,Gnathostomata,Teleostomi,Euteleostomi,Sarcopterygii,Dipnotetrapodomorpha,Tetrapoda,Amniota,Mammalia,Theria,Eutheria,Boreoeutheria,Laurasiatheria,Chiroptera,Microchiroptera,Vespertilionidae,Myotis NW_005871149.1:1503276-1504657 Bornaviridae 100% (total = 25)
192 Eukaryota,Opisthokonta,Metazoa,Eumetazoa,Bilateria,Deuterostomia,Chordata,Craniata,Vertebrata,Gnathostomata,Teleostomi,Euteleostomi,Sarcopterygii,Dipnotetrapodomorpha,Tetrapoda,Amniota,Mammalia,Theria,Eutheria,Boreoeutheria,Laurasiatheria,Chiroptera,Microchiroptera,Vespertilionidae,Myotis NW_005871156.1:331751-334090 Bornaviridae 100% (total = 22)
193 Eukaryota,Opisthokonta,Metazoa,Eumetazoa,Bilateria,Deuterostomia,Chordata,Craniata,Vertebrata,Gnathostomata,Teleostomi,Euteleostomi,Sarcopterygii,Dipnotetrapodomorpha,Tetrapoda,Amniota,Mammalia,Theria,Eutheria,Boreoeutheria,Laurasiatheria,Chiroptera,Microchiroptera,Vespertilionidae,Myotis NW_005871160.1:1616671-1617517 Bornaviridae 100% (total = 21)
194 Eukaryota,Opisthokonta,Metazoa,Eumetazoa,Bilateria,Deuterostomia,Chordata,Craniata,Vertebrata,Gnathostomata,Teleostomi,Euteleostomi,Sarcopterygii,Dipnotetrapodomorpha,Tetrapoda,Amniota,Mammalia,Theria,Eutheria,Boreoeutheria,Laurasiatheria,Chiroptera,Microchiroptera,Vespertilionidae,Myotis NW_005871173.1:1802452-1803179 Bornaviridae 100% (total = 8)
195 Eukaryota,Opisthokonta,Metazoa,Eumetazoa,Bilateria,Deuterostomia,Chordata,Craniata,Vertebrata,Gnathostomata,Teleostomi,Euteleostomi,Sarcopterygii,Dipnotetrapodomorpha,Tetrapoda,Amniota,Mammalia,Theria,Eutheria,Boreoeutheria,Laurasiatheria,Chiroptera,Microchiroptera,Vespertilionidae,Myotis NW_005871615.1:107522-108653 Bornaviridae 100% (total = 21)
196 Eukaryota,Opisthokonta,Metazoa,Eumetazoa,Bilateria,Deuterostomia,Chordata,Craniata,Vertebrata,Gnathostomata,Teleostomi,Euteleostomi,Sarcopterygii,Dipnotetrapodomorpha,Tetrapoda,Amniota,Mammalia,Theria,Eutheria,Boreoeutheria,Laurasiatheria,Chiroptera,Microchiroptera,Vespertilionidae,Myotis NW_005871615.1:116799-118424 Bornaviridae 100% (total = 22)
197 Eukaryota,Opisthokonta,Metazoa,Eumetazoa,Bilateria,Deuterostomia,Chordata,Craniata,Vertebrata,Gnathostomata,Teleostomi,Euteleostomi,Sarcopterygii,Dipnotetrapodomorpha,Tetrapoda,Amniota,Mammalia,Theria,Eutheria,Boreoeutheria,Laurasiatheria,Chiroptera,Microchiroptera,Vespertilionidae,Myotis NW_005871615.1:119698-121807 Bornaviridae 100% (total = 22)
198 Eukaryota,Opisthokonta,Metazoa,Eumetazoa,Bilateria,Deuterostomia,Chordata,Craniata,Vertebrata,Gnathostomata,Teleostomi,Euteleostomi,Sarcopterygii,Dipnotetrapodomorpha,Tetrapoda,Amniota,Mammalia,Theria,Eutheria,Boreoeutheria,Laurasiatheria,Chiroptera,Microchiroptera,Vespertilionidae,Myotis NW_005871615.1:91588-92179 Bornaviridae 100% (total = 21)
199 Eukaryota,Opisthokonta,Metazoa,Eumetazoa,Bilateria,Deuterostomia,Chordata,Craniata,Vertebrata,Gnathostomata,Teleostomi,Euteleostomi,Sarcopterygii,Dipnotetrapodomorpha,Tetrapoda,Amniota,Mammalia,Theria,Eutheria,Boreoeutheria,Laurasiatheria,Chiroptera,Microchiroptera,Vespertilionidae,Myotis NW_005871903.1:88875-89562 Bornaviridae 100% (total = 8)
200 Eukaryota,Opisthokonta,Metazoa,Eumetazoa,Bilateria,Deuterostomia,Chordata,Craniata,Vertebrata,Gnathostomata,Teleostomi,Euteleostomi,Sarcopterygii,Dipnotetrapodomorpha,Tetrapoda,Amniota,Mammalia,Theria,Eutheria,Boreoeutheria,Laurasiatheria,Chiroptera,Microchiroptera,Vespertilionidae,Myotis NW_006282669.1:19731-20207 Bornaviridae 100% (total = 2)
201 Eukaryota,Opisthokonta,Metazoa,Eumetazoa,Bilateria,Deuterostomia,Chordata,Craniata,Vertebrata,Gnathostomata,Teleostomi,Euteleostomi,Sarcopterygii,Dipnotetrapodomorpha,Tetrapoda,Amniota,Mammalia,Theria,Eutheria,Boreoeutheria,Laurasiatheria,Chiroptera,Microchiroptera,Vespertilionidae,Myotis NW_006284436.1:1746345-1747791 Bornaviridae 100% (total = 4)
202 Eukaryota,Opisthokonta,Metazoa,Eumetazoa,Bilateria,Deuterostomia,Chordata,Craniata,Vertebrata,Gnathostomata,Teleostomi,Euteleostomi,Sarcopterygii,Dipnotetrapodomorpha,Tetrapoda,Amniota,Mammalia,Theria,Eutheria,Boreoeutheria,Laurasiatheria,Chiroptera,Microchiroptera,Vespertilionidae,Myotis NW_006284436.1:1748347-1748957 Bornaviridae 100% (total = 20)
203 Eukaryota,Opisthokonta,Metazoa,Eumetazoa,Bilateria,Deuterostomia,Chordata,Craniata,Vertebrata,Gnathostomata,Teleostomi,Euteleostomi,Sarcopterygii,Dipnotetrapodomorpha,Tetrapoda,Amniota,Mammalia,Theria,Eutheria,Boreoeutheria,Laurasiatheria,Chiroptera,Microchiroptera,Vespertilionidae,Myotis NW_006285786.1:22802-23620 Bornaviridae 100% (total = 20)
204 Eukaryota,Opisthokonta,Metazoa,Eumetazoa,Bilateria,Deuterostomia,Chordata,Craniata,Vertebrata,Gnathostomata,Teleostomi,Euteleostomi,Sarcopterygii,Dipnotetrapodomorpha,Tetrapoda,Amniota,Mammalia,Theria,Eutheria,Boreoeutheria,Laurasiatheria,Chiroptera,Microchiroptera,Vespertilionidae,Myotis NW_006286246.1:946714-947196 Bornaviridae 100% (total = 8)
205 Eukaryota,Opisthokonta,Metazoa,Eumetazoa,Bilateria,Deuterostomia,Chordata,Craniata,Vertebrata,Gnathostomata,Teleostomi,Euteleostomi,Sarcopterygii,Dipnotetrapodomorpha,Tetrapoda,Amniota,Mammalia,Theria,Eutheria,Boreoeutheria,Laurasiatheria,Chiroptera,Microchiroptera,Vespertilionidae,Myotis NW_006286675.1:5883807-5885769 Bornaviridae 100% (total = 18)
206 Eukaryota,Opisthokonta,Metazoa,Eumetazoa,Bilateria,Deuterostomia,Chordata,Craniata,Vertebrata,Gnathostomata,Teleostomi,Euteleostomi,Sarcopterygii,Dipnotetrapodomorpha,Tetrapoda,Amniota,Mammalia,Theria,Eutheria,Boreoeutheria,Laurasiatheria,Chiroptera,Microchiroptera,Vespertilionidae,Myotis NW_006288182.1:428223-428945 Bornaviridae 100% (total = 20)
207 Eukaryota,Opisthokonta,Metazoa,Eumetazoa,Bilateria,Deuterostomia,Chordata,Craniata,Vertebrata,Gnathostomata,Teleostomi,Euteleostomi,Sarcopterygii,Dipnotetrapodomorpha,Tetrapoda,Amniota,Mammalia,Theria,Eutheria,Boreoeutheria,Laurasiatheria,Chiroptera,Microchiroptera,Vespertilionidae,Myotis NW_006290034.1:7337451-7338834 Bornaviridae 100% (total = 24)
208 Eukaryota,Opisthokonta,Metazoa,Eumetazoa,Bilateria,Deuterostomia,Chordata,Craniata,Vertebrata,Gnathostomata,Teleostomi,Euteleostomi,Sarcopterygii,Dipnotetrapodomorpha,Tetrapoda,Amniota,Mammalia,Theria,Eutheria,Boreoeutheria,Laurasiatheria,Chiroptera,Microchiroptera,Vespertilionidae,Myotis NW_006290034.1:7339216-7339380 Bornaviridae 100% (total = 3)
209 Eukaryota,Opisthokonta,Metazoa,Eumetazoa,Bilateria,Deuterostomia,Chordata,Craniata,Vertebrata,Gnathostomata,Teleostomi,Euteleostomi,Sarcopterygii,Dipnotetrapodomorpha,Tetrapoda,Amniota,Mammalia,Theria,Eutheria,Boreoeutheria,Laurasiatheria,Chiroptera,Microchiroptera,Vespertilionidae,Myotis NW_006293003.1:1657552-1659613 Bornaviridae 100% (total = 22)
210 Eukaryota,Opisthokonta,Metazoa,Eumetazoa,Bilateria,Deuterostomia,Chordata,Craniata,Vertebrata,Gnathostomata,Teleostomi,Euteleostomi,Sarcopterygii,Dipnotetrapodomorpha,Tetrapoda,Amniota,Mammalia,Theria,Eutheria,Boreoeutheria,Laurasiatheria,Chiroptera,Microchiroptera,Vespertilionidae,Myotis NW_006293003.1:1661183-1661622 Bornaviridae 100% (total = 22)
211 Eukaryota,Opisthokonta,Metazoa,Eumetazoa,Bilateria,Deuterostomia,Chordata,Craniata,Vertebrata,Gnathostomata,Teleostomi,Euteleostomi,Sarcopterygii,Dipnotetrapodomorpha,Tetrapoda,Amniota,Mammalia,Theria,Eutheria,Boreoeutheria,Laurasiatheria,Chiroptera,Microchiroptera,Vespertilionidae,Myotis NW_006293003.1:1662583-1664782 Bornaviridae 100% (total = 21)
212 Eukaryota,Opisthokonta,Metazoa,Eumetazoa,Bilateria,Deuterostomia,Chordata,Craniata,Vertebrata,Gnathostomata,Teleostomi,Euteleostomi,Sarcopterygii,Dipnotetrapodomorpha,Tetrapoda,Amniota,Mammalia,Theria,Eutheria,Boreoeutheria,Laurasiatheria,Chiroptera,Microchiroptera,Vespertilionidae,Myotis NW_006293779.1:6475503-6476797 Bornaviridae 100% (total = 21)
213 Eukaryota,Opisthokonta,Metazoa,Eumetazoa,Bilateria,Deuterostomia,Chordata,Craniata,Vertebrata,Gnathostomata,Teleostomi,Euteleostomi,Sarcopterygii,Dipnotetrapodomorpha,Tetrapoda,Amniota,Mammalia,Theria,Eutheria,Boreoeutheria,Laurasiatheria,Chiroptera,Microchiroptera,Vespertilionidae,Myotis NW_006296056.1:1552312-1553061 Bornaviridae 100% (total = 8)
214 Eukaryota,Opisthokonta,Metazoa,Eumetazoa,Bilateria,Deuterostomia,Chordata,Craniata,Vertebrata,Gnathostomata,Teleostomi,Euteleostomi,Sarcopterygii,Dipnotetrapodomorpha,Tetrapoda,Amniota,Mammalia,Theria,Eutheria,Boreoeutheria,Laurasiatheria,Chiroptera,Microchiroptera,Vespertilionidae,Myotis NW_006296221.1:1776856-1779156 Bornaviridae 100% (total = 19)
215 Eukaryota,Opisthokonta,Metazoa,Eumetazoa,Bilateria,Deuterostomia,Chordata,Craniata,Vertebrata,Gnathostomata,Teleostomi,Euteleostomi,Sarcopterygii,Dipnotetrapodomorpha,Tetrapoda,Amniota,Mammalia,Theria,Eutheria,Boreoeutheria,Laurasiatheria,Chiroptera,Microchiroptera,Vespertilionidae,Myotis NW_006299593.1:2399118-2400003 Bornaviridae 100% (total = 22)
216 Eukaryota,Opisthokonta,Metazoa,Eumetazoa,Bilateria,Deuterostomia,Chordata,Craniata,Vertebrata,Gnathostomata,Teleostomi,Euteleostomi,Sarcopterygii,Dipnotetrapodomorpha,Tetrapoda,Amniota,Mammalia,Theria,Eutheria,Boreoeutheria,Laurasiatheria,Chiroptera,Microchiroptera,Vespertilionidae,Myotis NW_006299593.1:2401501-2402442 Bornaviridae 100% (total = 3)
217 Eukaryota,Opisthokonta,Metazoa,Eumetazoa,Bilateria,Deuterostomia,Chordata,Craniata,Vertebrata,Gnathostomata,Teleostomi,Euteleostomi,Sarcopterygii,Dipnotetrapodomorpha,Tetrapoda,Amniota,Mammalia,Theria,Eutheria,Boreoeutheria,Laurasiatheria,Chiroptera,Microchiroptera,Vespertilionidae,Myotis NW_006360178.1:1-672 Bornaviridae 100% (total = 20)
218 Eukaryota,Opisthokonta,Metazoa,Eumetazoa,Bilateria,Deuterostomia,Chordata,Craniata,Vertebrata,Gnathostomata,Teleostomi,Euteleostomi,Sarcopterygii,Dipnotetrapodomorpha,Tetrapoda,Amniota,Mammalia,Theria,Eutheria,Boreoeutheria,Laurasiatheria,Chiroptera,Microchiroptera,Vespertilionidae,Myotis NW_006374863.1:52-753 Bornaviridae 100% (total = 10)
219 Eukaryota,Opisthokonta,Metazoa,Eumetazoa,Bilateria,Deuterostomia,Chordata,Craniata,Vertebrata,Gnathostomata,Teleostomi,Euteleostomi,Sarcopterygii,Dipnotetrapodomorpha,Tetrapoda,Amniota,Mammalia,Theria,Eutheria,Afrotheria,Chrysochloridae,Chrysochlorinae,Chrysochloris NW_006408543.1:9799364-9799807 Bornaviridae 100% (total = 21)
220 Eukaryota,Opisthokonta,Metazoa,Eumetazoa,Bilateria,Deuterostomia,Chordata,Craniata,Vertebrata,Gnathostomata,Teleostomi,Euteleostomi,Sarcopterygii,Dipnotetrapodomorpha,Tetrapoda,Amniota,Mammalia,Theria,Eutheria,Afrotheria,Chrysochloridae,Chrysochlorinae,Chrysochloris NW_006408555.1:17263366-17263806 Bornaviridae 100% (total = 24)
221 Eukaryota,Opisthokonta,Metazoa,Eumetazoa,Bilateria,Deuterostomia,Chordata,Craniata,Vertebrata,Gnathostomata,Teleostomi,Euteleostomi,Sarcopterygii,Dipnotetrapodomorpha,Tetrapoda,Amniota,Mammalia,Theria,Eutheria,Afrotheria,Chrysochloridae,Chrysochlorinae,Chrysochloris NW_006408559.1:2207615-2208616 Bornaviridae 100% (total = 23)
222 Eukaryota,Opisthokonta,Metazoa,Eumetazoa,Bilateria,Deuterostomia,Chordata,Craniata,Vertebrata,Gnathostomata,Teleostomi,Euteleostomi,Sarcopterygii,Dipnotetrapodomorpha,Tetrapoda,Amniota,Mammalia,Theria,Eutheria,Boreoeutheria,Laurasiatheria,Artiodactyla,Whippomorpha,Cetacea,Mysticeti,Balaenopteridae,Balaenoptera,Balaenoptera acutorostrata NW_006726554.1:1335854-1337104 Bornaviridae 100% (total = 25)
223 Eukaryota,Opisthokonta,Metazoa,Eumetazoa,Bilateria,Deuterostomia,Chordata,Craniata,Vertebrata,Gnathostomata,Teleostomi,Euteleostomi,Sarcopterygii,Dipnotetrapodomorpha,Tetrapoda,Amniota,Mammalia,Theria,Eutheria,Boreoeutheria,Laurasiatheria,Artiodactyla,Whippomorpha,Cetacea,Odontoceti,Lipotidae,Lipotes NW_006786690.1:2317949-2319096 Bornaviridae 100% (total = 2)
224 Eukaryota,Opisthokonta,Metazoa,Eumetazoa,Bilateria,Deuterostomia,Chordata,Craniata,Vertebrata,Gnathostomata,Teleostomi,Euteleostomi,Sarcopterygii,Dipnotetrapodomorpha,Tetrapoda,Amniota,Mammalia,Theria,Eutheria,Afrotheria,Tubulidentata,Orycteropodidae,Orycteropus,Orycteropus afer NW_006921608.1:14231320-14231862 Bornaviridae 100% (total = 12)
225 Eukaryota,Opisthokonta,Metazoa,Eumetazoa,Bilateria,Deuterostomia,Chordata,Craniata,Vertebrata,Gnathostomata,Teleostomi,Euteleostomi,Sarcopterygii,Dipnotetrapodomorpha,Tetrapoda,Amniota,Mammalia,Theria,Eutheria,Afrotheria,Tubulidentata,Orycteropodidae,Orycteropus,Orycteropus afer NW_006921627.1:7084462-7084863 Bornaviridae 100% (total = 2)
226 Eukaryota,Opisthokonta,Metazoa,Eumetazoa,Bilateria,Deuterostomia,Chordata,Craniata,Vertebrata,Gnathostomata,Teleostomi,Euteleostomi,Sarcopterygii,Dipnotetrapodomorpha,Tetrapoda,Amniota,Mammalia,Theria,Eutheria,Afrotheria,Tubulidentata,Orycteropodidae,Orycteropus,Orycteropus afer NW_006921848.1:1305768-1306356 Bornaviridae 100% (total = 21)
227 Eukaryota,Opisthokonta,Metazoa,Eumetazoa,Bilateria,Deuterostomia,Chordata,Craniata,Vertebrata,Gnathostomata,Teleostomi,Euteleostomi,Sarcopterygii,Dipnotetrapodomorpha,Tetrapoda,Amniota,Mammalia,Theria,Eutheria,Afrotheria,Tubulidentata,Orycteropodidae,Orycteropus,Orycteropus afer NW_006921870.1:4060917-4061453 Bornaviridae 100% (total = 2)
228 Eukaryota,Opisthokonta,Metazoa,Eumetazoa,Bilateria,Deuterostomia,Chordata,Craniata,Vertebrata,Gnathostomata,Teleostomi,Euteleostomi,Sarcopterygii,Dipnotetrapodomorpha,Tetrapoda,Amniota,Mammalia,Theria,Eutheria,Boreoeutheria,Euarchontoglires,Primates,Haplorrhini,Tarsiiformes,Tarsiidae,Carlito NW_007091685.1:10674-11907 Bornaviridae 100% (total = 2)
229 Eukaryota,Opisthokonta,Metazoa,Eumetazoa,Bilateria,Deuterostomia,Chordata,Craniata,Vertebrata,Gnathostomata,Teleostomi,Euteleostomi,Sarcopterygii,Dipnotetrapodomorpha,Tetrapoda,Amniota,Mammalia,Theria,Eutheria,Boreoeutheria,Euarchontoglires,Primates,Haplorrhini,Tarsiiformes,Tarsiidae,Carlito NW_007259735.1:354973-355149 Bornaviridae 100% (total = 2)
230 Eukaryota,Opisthokonta,Metazoa,Eumetazoa,Bilateria,Deuterostomia,Chordata,Craniata,Vertebrata,Gnathostomata,Teleostomi,Euteleostomi,Sarcopterygii,Dipnotetrapodomorpha,Tetrapoda,Amniota,Mammalia,Theria,Eutheria,Boreoeutheria,Laurasiatheria,Chiroptera,Microchiroptera,Vespertilionidae,Eptesicus NW_007370654.1:28800288-28801431 Bornaviridae 100% (total = 1)
231 Eukaryota,Opisthokonta,Metazoa,Eumetazoa,Bilateria,Deuterostomia,Chordata,Craniata,Vertebrata,Gnathostomata,Teleostomi,Euteleostomi,Sarcopterygii,Dipnotetrapodomorpha,Tetrapoda,Amniota,Mammalia,Theria,Eutheria,Boreoeutheria,Laurasiatheria,Chiroptera,Microchiroptera,Vespertilionidae,Eptesicus NW_007370655.1:27929027-27929728 Bornaviridae 100% (total = 20)
232 Eukaryota,Opisthokonta,Metazoa,Eumetazoa,Bilateria,Deuterostomia,Chordata,Craniata,Vertebrata,Gnathostomata,Teleostomi,Euteleostomi,Sarcopterygii,Dipnotetrapodomorpha,Tetrapoda,Amniota,Mammalia,Theria,Eutheria,Boreoeutheria,Laurasiatheria,Chiroptera,Microchiroptera,Vespertilionidae,Eptesicus NW_007370655.1:8632329-8637785 Bornaviridae 100% (total = 22)
233 Eukaryota,Opisthokonta,Metazoa,Eumetazoa,Bilateria,Deuterostomia,Chordata,Craniata,Vertebrata,Gnathostomata,Teleostomi,Euteleostomi,Sarcopterygii,Dipnotetrapodomorpha,Tetrapoda,Amniota,Mammalia,Theria,Eutheria,Boreoeutheria,Laurasiatheria,Chiroptera,Microchiroptera,Vespertilionidae,Eptesicus NW_007370659.1:29274071-29274397 Bornaviridae 100% (total = 22)
234 Eukaryota,Opisthokonta,Metazoa,Eumetazoa,Bilateria,Deuterostomia,Chordata,Craniata,Vertebrata,Gnathostomata,Teleostomi,Euteleostomi,Sarcopterygii,Dipnotetrapodomorpha,Tetrapoda,Amniota,Mammalia,Theria,Eutheria,Boreoeutheria,Laurasiatheria,Chiroptera,Microchiroptera,Vespertilionidae,Eptesicus NW_007370662.1:5601243-5601590 Bornaviridae 100% (total = 1)
235 Eukaryota,Opisthokonta,Metazoa,Eumetazoa,Bilateria,Deuterostomia,Chordata,Craniata,Vertebrata,Gnathostomata,Teleostomi,Euteleostomi,Sarcopterygii,Dipnotetrapodomorpha,Tetrapoda,Amniota,Mammalia,Theria,Eutheria,Boreoeutheria,Laurasiatheria,Chiroptera,Microchiroptera,Vespertilionidae,Eptesicus NW_007370662.1:5601894-5603043 Bornaviridae 100% (total = 21)
236 Eukaryota,Opisthokonta,Metazoa,Eumetazoa,Bilateria,Deuterostomia,Chordata,Craniata,Vertebrata,Gnathostomata,Teleostomi,Euteleostomi,Sarcopterygii,Dipnotetrapodomorpha,Tetrapoda,Amniota,Mammalia,Theria,Eutheria,Boreoeutheria,Laurasiatheria,Chiroptera,Microchiroptera,Vespertilionidae,Eptesicus NW_007370681.1:1662681-1662911 Bornaviridae 100% (total = 22)
237 Eukaryota,Opisthokonta,Metazoa,Eumetazoa,Bilateria,Deuterostomia,Chordata,Craniata,Vertebrata,Gnathostomata,Teleostomi,Euteleostomi,Sarcopterygii,Dipnotetrapodomorpha,Tetrapoda,Amniota,Mammalia,Theria,Eutheria,Boreoeutheria,Laurasiatheria,Chiroptera,Microchiroptera,Vespertilionidae,Eptesicus NW_007370681.1:1663848-1665141 Bornaviridae 100% (total = 22)
238 Eukaryota,Opisthokonta,Metazoa,Eumetazoa,Bilateria,Deuterostomia,Chordata,Craniata,Vertebrata,Gnathostomata,Teleostomi,Euteleostomi,Sarcopterygii,Dipnotetrapodomorpha,Tetrapoda,Amniota,Mammalia,Theria,Eutheria,Boreoeutheria,Laurasiatheria,Chiroptera,Microchiroptera,Vespertilionidae,Eptesicus NW_007370691.1:7457678-7459053 Bornaviridae 100% (total = 24)
239 Eukaryota,Opisthokonta,Metazoa,Eumetazoa,Bilateria,Deuterostomia,Chordata,Craniata,Vertebrata,Gnathostomata,Teleostomi,Euteleostomi,Sarcopterygii,Dipnotetrapodomorpha,Tetrapoda,Amniota,Mammalia,Theria,Eutheria,Boreoeutheria,Laurasiatheria,Chiroptera,Microchiroptera,Vespertilionidae,Eptesicus NW_007370691.1:7459482-7459637 Bornaviridae 100% (total = 2)
240 Eukaryota,Opisthokonta,Metazoa,Eumetazoa,Bilateria,Deuterostomia,Chordata,Craniata,Vertebrata,Gnathostomata,Teleostomi,Euteleostomi,Sarcopterygii,Dipnotetrapodomorpha,Tetrapoda,Amniota,Mammalia,Theria,Eutheria,Boreoeutheria,Laurasiatheria,Chiroptera,Microchiroptera,Vespertilionidae,Eptesicus NW_007370696.1:1359138-1359605 Bornaviridae 100% (total = 20)
241 Eukaryota,Opisthokonta,Metazoa,Eumetazoa,Bilateria,Deuterostomia,Chordata,Craniata,Vertebrata,Gnathostomata,Teleostomi,Euteleostomi,Sarcopterygii,Dipnotetrapodomorpha,Tetrapoda,Amniota,Mammalia,Theria,Eutheria,Boreoeutheria,Laurasiatheria,Chiroptera,Microchiroptera,Vespertilionidae,Eptesicus NW_007370696.1:3053500-3054039 Bornaviridae 100% (total = 4)
242 Eukaryota,Opisthokonta,Metazoa,Eumetazoa,Bilateria,Deuterostomia,Chordata,Craniata,Vertebrata,Gnathostomata,Teleostomi,Euteleostomi,Sarcopterygii,Dipnotetrapodomorpha,Tetrapoda,Amniota,Mammalia,Theria,Eutheria,Boreoeutheria,Laurasiatheria,Chiroptera,Microchiroptera,Vespertilionidae,Eptesicus NW_007370696.1:3054769-3055062 Bornaviridae 100% (total = 6)
243 Eukaryota,Opisthokonta,Metazoa,Eumetazoa,Bilateria,Deuterostomia,Chordata,Craniata,Vertebrata,Gnathostomata,Teleostomi,Euteleostomi,Sarcopterygii,Dipnotetrapodomorpha,Tetrapoda,Amniota,Mammalia,Theria,Eutheria,Boreoeutheria,Laurasiatheria,Chiroptera,Microchiroptera,Vespertilionidae,Eptesicus NW_007370697.1:9024595-9025398 Bornaviridae 100% (total = 19)
244 Eukaryota,Opisthokonta,Metazoa,Eumetazoa,Bilateria,Deuterostomia,Chordata,Craniata,Vertebrata,Gnathostomata,Teleostomi,Euteleostomi,Sarcopterygii,Dipnotetrapodomorpha,Tetrapoda,Amniota,Mammalia,Theria,Eutheria,Boreoeutheria,Laurasiatheria,Chiroptera,Microchiroptera,Vespertilionidae,Eptesicus NW_007370699.1:5892168-5893496 Bornaviridae 100% (total = 19)
245 Eukaryota,Opisthokonta,Metazoa,Eumetazoa,Bilateria,Deuterostomia,Chordata,Craniata,Vertebrata,Gnathostomata,Teleostomi,Euteleostomi,Sarcopterygii,Dipnotetrapodomorpha,Tetrapoda,Amniota,Mammalia,Theria,Eutheria,Boreoeutheria,Laurasiatheria,Chiroptera,Microchiroptera,Vespertilionidae,Eptesicus NW_007370752.1:4473628-4473918 Bornaviridae 100% (total = 21)
246 Eukaryota,Opisthokonta,Metazoa,Eumetazoa,Bilateria,Deuterostomia,Chordata,Craniata,Vertebrata,Gnathostomata,Teleostomi,Euteleostomi,Sarcopterygii,Dipnotetrapodomorpha,Tetrapoda,Amniota,Mammalia,Theria,Eutheria,Boreoeutheria,Laurasiatheria,Chiroptera,Microchiroptera,Vespertilionidae,Eptesicus NW_007370765.1:2729381-2730846 Bornaviridae 100% (total = 19)
247 Eukaryota,Opisthokonta,Metazoa,Eumetazoa,Bilateria,Deuterostomia,Chordata,Craniata,Vertebrata,Gnathostomata,Teleostomi,Euteleostomi,Sarcopterygii,Dipnotetrapodomorpha,Tetrapoda,Amniota,Mammalia,Theria,Eutheria,Boreoeutheria,Laurasiatheria,Chiroptera,Microchiroptera,Vespertilionidae,Eptesicus NW_007370846.1:798972-799406 Bornaviridae 100% (total = 23)
248 Eukaryota,Opisthokonta,Metazoa,Eumetazoa,Bilateria,Deuterostomia,Chordata,Craniata,Vertebrata,Gnathostomata,Teleostomi,Euteleostomi,Sarcopterygii,Dipnotetrapodomorpha,Tetrapoda,Amniota,Mammalia,Theria,Eutheria,Boreoeutheria,Laurasiatheria,Chiroptera,Microchiroptera,Vespertilionidae,Eptesicus NW_007370993.1:14627-15127 Bornaviridae 100% (total = 8)
249 Eukaryota,Opisthokonta,Metazoa,Eumetazoa,Bilateria,Deuterostomia,Chordata,Craniata,Vertebrata,Gnathostomata,Teleostomi,Euteleostomi,Sarcopterygii,Dipnotetrapodomorpha,Tetrapoda,Amniota,Mammalia,Theria,Eutheria,Boreoeutheria,Laurasiatheria,Chiroptera,Microchiroptera,Vespertilionidae,Eptesicus NW_007373757.1:3837-4437 Bornaviridae 100% (total = 5)
250 Eukaryota,Opisthokonta,Metazoa,Eumetazoa,Bilateria,Deuterostomia,Chordata,Craniata,Vertebrata,Gnathostomata,Teleostomi,Euteleostomi,Sarcopterygii,Dipnotetrapodomorpha,Tetrapoda,Amniota,Mammalia,Theria,Eutheria,Boreoeutheria,Laurasiatheria,Perissodactyla,Equidae,Equus NW_007674833.1:333030-334174 Bornaviridae 100% (total = 2)
251 Eukaryota,Opisthokonta,Metazoa,Eumetazoa,Bilateria,Deuterostomia,Chordata,Craniata,Vertebrata,Gnathostomata,Teleostomi,Euteleostomi,Sarcopterygii,Dipnotetrapodomorpha,Tetrapoda,Amniota,Mammalia,Theria,Eutheria,Boreoeutheria,Euarchontoglires,Dermoptera,Cynocephalidae,Galeopterus NW_007726872.1:25447-25907 Bornaviridae 100% (total = 2)
252 Eukaryota,Opisthokonta,Metazoa,Eumetazoa,Bilateria,Deuterostomia,Chordata,Craniata,Vertebrata,Gnathostomata,Teleostomi,Euteleostomi,Sarcopterygii,Dipnotetrapodomorpha,Tetrapoda,Amniota,Mammalia,Theria,Eutheria,Boreoeutheria,Euarchontoglires,Dermoptera,Cynocephalidae,Galeopterus NW_007727365.1:107757-108521 Bornaviridae 100% (total = 1)
253 Eukaryota,Opisthokonta,Metazoa,Eumetazoa,Bilateria,Deuterostomia,Chordata,Craniata,Vertebrata,Gnathostomata,Teleostomi,Euteleostomi,Sarcopterygii,Dipnotetrapodomorpha,Tetrapoda,Amniota,Sauropsida,Sauria,Archelosauria,Archosauria,Dinosauria,Saurischia,Theropoda,Coelurosauria,Aves,Neognathae,Passeriformes,Acanthisittidae,Acanthisitta NW_008651200.1:9002-9397 Bornaviridae 100% (total = 2)
254 Eukaryota,Opisthokonta,Metazoa,Eumetazoa,Bilateria,Deuterostomia,Chordata,Craniata,Vertebrata,Gnathostomata,Teleostomi,Euteleostomi,Sarcopterygii,Dipnotetrapodomorpha,Tetrapoda,Amniota,Sauropsida,Sauria,Archelosauria,Archosauria,Dinosauria,Saurischia,Theropoda,Coelurosauria,Aves,Neognathae,Piciformes,Picidae,Dryobates NW_009662923.1:2258891-2259187 Bornaviridae 100% (total = 20)
255 Eukaryota,Opisthokonta,Metazoa,Eumetazoa,Bilateria,Deuterostomia,Chordata,Craniata,Vertebrata,Gnathostomata,Teleostomi,Euteleostomi,Sarcopterygii,Dipnotetrapodomorpha,Tetrapoda,Amniota,Mammalia,Theria,Eutheria,Boreoeutheria,Laurasiatheria,Artiodactyla,Ruminantia,Pecora,Bovidae,Bovinae,Bison,Bison bison NW_011495069.1:7808525-7809226 Bornaviridae 100% (total = 1)
256 Eukaryota,Opisthokonta,Metazoa,Eumetazoa,Bilateria,Deuterostomia,Chordata,Craniata,Vertebrata,Gnathostomata,Teleostomi,Euteleostomi,Sarcopterygii,Dipnotetrapodomorpha,Tetrapoda,Amniota,Mammalia,Theria,Eutheria,Boreoeutheria,Laurasiatheria,Artiodactyla,Tylopoda,Camelidae,Camelus NW_011511613.1:2976879-2978200 Bornaviridae 100% (total = 1)
257 Eukaryota,Opisthokonta,Metazoa,Eumetazoa,Bilateria,Deuterostomia,Chordata,Craniata,Vertebrata,Gnathostomata,Teleostomi,Euteleostomi,Sarcopterygii,Dipnotetrapodomorpha,Tetrapoda,Amniota,Mammalia,Theria,Eutheria,Boreoeutheria,Laurasiatheria,Chiroptera,Megachiroptera,Pteropodidae,Pteropodinae,Pteropus NW_011889180.1:919849-920773 Bornaviridae 100% (total = 2)
258 Eukaryota,Opisthokonta,Metazoa,Eumetazoa,Bilateria,Deuterostomia,Chordata,Craniata,Vertebrata,Gnathostomata,Teleostomi,Euteleostomi,Sarcopterygii,Dipnotetrapodomorpha,Tetrapoda,Amniota,Mammalia,Theria,Eutheria,Boreoeutheria,Euarchontoglires,Primates,Haplorrhini,Simiiformes,Catarrhini,Cercopithecoidea,Cercopithecidae,Cercopithecinae,Cercocebus NW_012000920.1:357997-358572 Bornaviridae 100% (total = 2)
259 Eukaryota,Opisthokonta,Metazoa,Eumetazoa,Bilateria,Deuterostomia,Chordata,Craniata,Vertebrata,Gnathostomata,Teleostomi,Euteleostomi,Sarcopterygii,Dipnotetrapodomorpha,Tetrapoda,Amniota,Mammalia,Theria,Eutheria,Boreoeutheria,Euarchontoglires,Primates,Haplorrhini,Simiiformes,Catarrhini,Cercopithecoidea,Cercopithecidae,Cercopithecinae,Cercocebus NW_012002215.1:559133-560115 Bornaviridae 100% (total = 2)
260 Eukaryota,Opisthokonta,Metazoa,Eumetazoa,Bilateria,Deuterostomia,Chordata,Craniata,Vertebrata,Gnathostomata,Teleostomi,Euteleostomi,Sarcopterygii,Dipnotetrapodomorpha,Tetrapoda,Amniota,Mammalia,Theria,Eutheria,Boreoeutheria,Euarchontoglires,Primates,Haplorrhini,Simiiformes,Catarrhini,Cercopithecoidea,Cercopithecidae,Cercopithecinae,Cercocebus NW_012009469.1:33420884-33421138 Bornaviridae 100% (total = 2)
261 Eukaryota,Opisthokonta,Metazoa,Eumetazoa,Bilateria,Deuterostomia,Chordata,Craniata,Vertebrata,Gnathostomata,Teleostomi,Euteleostomi,Sarcopterygii,Dipnotetrapodomorpha,Tetrapoda,Amniota,Mammalia,Theria,Eutheria,Boreoeutheria,Euarchontoglires,Primates,Haplorrhini,Simiiformes,Catarrhini,Cercopithecoidea,Cercopithecidae,Cercopithecinae,Macaca NW_012010878.1:6289277-6290493 Bornaviridae 100% (total = 2)
262 Eukaryota,Opisthokonta,Metazoa,Eumetazoa,Bilateria,Deuterostomia,Chordata,Craniata,Vertebrata,Gnathostomata,Teleostomi,Euteleostomi,Sarcopterygii,Dipnotetrapodomorpha,Tetrapoda,Amniota,Mammalia,Theria,Eutheria,Boreoeutheria,Euarchontoglires,Primates,Haplorrhini,Simiiformes,Catarrhini,Cercopithecoidea,Cercopithecidae,Cercopithecinae,Mandrillus NW_012102121.1:3257828-3258810 Bornaviridae 100% (total = 2)
263 Eukaryota,Opisthokonta,Metazoa,Eumetazoa,Bilateria,Deuterostomia,Chordata,Craniata,Vertebrata,Gnathostomata,Teleostomi,Euteleostomi,Sarcopterygii,Dipnotetrapodomorpha,Tetrapoda,Amniota,Mammalia,Theria,Eutheria,Boreoeutheria,Euarchontoglires,Primates,Haplorrhini,Simiiformes,Catarrhini,Cercopithecoidea,Cercopithecidae,Colobinae,Colobus,Colobus angolensis NW_012116355.1:273570-274786 Bornaviridae 100% (total = 2)
264 Eukaryota,Opisthokonta,Metazoa,Eumetazoa,Bilateria,Deuterostomia,Chordata,Craniata,Vertebrata,Gnathostomata,Teleostomi,Euteleostomi,Sarcopterygii,Dipnotetrapodomorpha,Tetrapoda,Amniota,Mammalia,Theria,Eutheria,Boreoeutheria,Euarchontoglires,Primates,Strepsirrhini,Lemuriformes,Indriidae,Propithecus NW_012147941.1:3645603-3646334 Bornaviridae 100% (total = 2)
265 Eukaryota,Opisthokonta,Metazoa,Eumetazoa,Bilateria,Deuterostomia,Chordata,Craniata,Vertebrata,Gnathostomata,Teleostomi,Euteleostomi,Sarcopterygii,Dipnotetrapodomorpha,Tetrapoda,Amniota,Mammalia,Theria,Eutheria,Boreoeutheria,Euarchontoglires,Primates,Strepsirrhini,Lemuriformes,Indriidae,Propithecus NW_012148607.1:2187621-2188373 Bornaviridae 100% (total = 23)
266 Eukaryota,Opisthokonta,Metazoa,Eumetazoa,Bilateria,Deuterostomia,Chordata,Craniata,Vertebrata,Gnathostomata,Teleostomi,Euteleostomi,Sarcopterygii,Dipnotetrapodomorpha,Tetrapoda,Amniota,Mammalia,Theria,Eutheria,Boreoeutheria,Euarchontoglires,Primates,Strepsirrhini,Lemuriformes,Indriidae,Propithecus NW_012153396.1:1761738-1762130 Bornaviridae 100% (total = 2)
267 Eukaryota,Opisthokonta,Metazoa,Eumetazoa,Bilateria,Deuterostomia,Chordata,Craniata,Vertebrata,Gnathostomata,Teleostomi,Euteleostomi,Sarcopterygii,Dipnotetrapodomorpha,Tetrapoda,Amniota,Mammalia,Theria,Eutheria,Boreoeutheria,Euarchontoglires,Glires,Rodentia,Castorimorpha,Heteromyidae,Dipodomyinae,Dipodomys NW_012267341.1:2404093-2404803 Bornaviridae 100% (total = 8)
268 Eukaryota,Opisthokonta,Metazoa,Eumetazoa,Bilateria,Deuterostomia,Chordata,Craniata,Vertebrata,Gnathostomata,Teleostomi,Euteleostomi,Sarcopterygii,Dipnotetrapodomorpha,Tetrapoda,Amniota,Mammalia,Theria,Eutheria,Boreoeutheria,Laurasiatheria,Chiroptera,Microchiroptera,Vespertilionidae,Miniopterinae,Miniopterus NW_015504215.1:8699537-8700436 Bornaviridae 100% (total = 2)
269 Eukaryota,Opisthokonta,Metazoa,Eumetazoa,Bilateria,Deuterostomia,Chordata,Craniata,Vertebrata,Gnathostomata,Teleostomi,Euteleostomi,Sarcopterygii,Dipnotetrapodomorpha,Tetrapoda,Amniota,Mammalia,Theria,Eutheria,Boreoeutheria,Laurasiatheria,Chiroptera,Microchiroptera,Vespertilionidae,Miniopterinae,Miniopterus NW_015504215.1:8700640-8703104 Bornaviridae 100% (total = 24)
270 Eukaryota,Opisthokonta,Metazoa,Eumetazoa,Bilateria,Deuterostomia,Chordata,Craniata,Vertebrata,Gnathostomata,Teleostomi,Euteleostomi,Sarcopterygii,Dipnotetrapodomorpha,Tetrapoda,Amniota,Mammalia,Theria,Eutheria,Boreoeutheria,Laurasiatheria,Chiroptera,Microchiroptera,Vespertilionidae,Miniopterinae,Miniopterus NW_015504642.1:757236-757650 Bornaviridae 100% (total = 20)
271 Eukaryota,Opisthokonta,Metazoa,Eumetazoa,Bilateria,Deuterostomia,Chordata,Craniata,Vertebrata,Gnathostomata,Teleostomi,Euteleostomi,Sarcopterygii,Dipnotetrapodomorpha,Tetrapoda,Amniota,Mammalia,Theria,Eutheria,Boreoeutheria,Laurasiatheria,Chiroptera,Microchiroptera,Vespertilionidae,Miniopterinae,Miniopterus NW_015504992.1:2090466-2090657 Bornaviridae 100% (total = 25)
272 Eukaryota,Opisthokonta,Metazoa,Eumetazoa,Bilateria,Deuterostomia,Chordata,Craniata,Vertebrata,Gnathostomata,Teleostomi,Euteleostomi,Sarcopterygii,Dipnotetrapodomorpha,Tetrapoda,Amniota,Mammalia,Theria,Eutheria,Boreoeutheria,Laurasiatheria,Chiroptera,Microchiroptera,Vespertilionidae,Miniopterinae,Miniopterus NW_015504992.1:2090890-2091826 Bornaviridae 100% (total = 24)
273 Eukaryota,Opisthokonta,Metazoa,Eumetazoa,Bilateria,Deuterostomia,Chordata,Craniata,Vertebrata,Gnathostomata,Teleostomi,Euteleostomi,Sarcopterygii,Dipnotetrapodomorpha,Tetrapoda,Amniota,Mammalia,Theria,Eutheria,Boreoeutheria,Euarchontoglires,Primates,Haplorrhini,Simiiformes,Platyrrhini,Cebidae,Cebinae,Cebus NW_016107349.1:7932642-7933339 Bornaviridae 100% (total = 2)
274 Eukaryota,Opisthokonta,Metazoa,Eumetazoa,Bilateria,Deuterostomia,Chordata,Craniata,Vertebrata,Gnathostomata,Teleostomi,Euteleostomi,Sarcopterygii,Dipnotetrapodomorpha,Tetrapoda,Amniota,Mammalia,Theria,Eutheria,Boreoeutheria,Euarchontoglires,Primates,Haplorrhini,Simiiformes,Platyrrhini,Cebidae,Cebinae,Cebus NW_016107596.1:2746706-2746999 Bornaviridae 100% (total = 2)
275 Eukaryota,Opisthokonta,Metazoa,Eumetazoa,Bilateria,Deuterostomia,Chordata,Craniata,Vertebrata,Gnathostomata,Teleostomi,Euteleostomi,Sarcopterygii,Dipnotetrapodomorpha,Tetrapoda,Amniota,Sauropsida,Sauria,Archelosauria,Archosauria,Dinosauria,Saurischia,Theropoda,Coelurosauria,Aves,Neognathae,Passeriformes,Pipridae,Lepidothrix NW_016690399.1:896511-896918 Bornaviridae 100% (total = 2)
276 Eukaryota,Opisthokonta,Metazoa,Eumetazoa,Bilateria,Deuterostomia,Chordata,Craniata,Vertebrata,Gnathostomata,Teleostomi,Euteleostomi,Sarcopterygii,Dipnotetrapodomorpha,Tetrapoda,Amniota,Mammalia,Theria,Eutheria,Boreoeutheria,Euarchontoglires,Primates,Haplorrhini,Simiiformes,Catarrhini,Cercopithecoidea,Cercopithecidae,Colobinae,Rhinopithecus NW_016808328.1:22191-22892 Bornaviridae 100% (total = 2)
277 Eukaryota,Opisthokonta,Metazoa,Eumetazoa,Bilateria,Deuterostomia,Chordata,Craniata,Vertebrata,Gnathostomata,Teleostomi,Euteleostomi,Sarcopterygii,Dipnotetrapodomorpha,Tetrapoda,Amniota,Mammalia,Theria,Eutheria,Boreoeutheria,Euarchontoglires,Primates,Haplorrhini,Simiiformes,Catarrhini,Cercopithecoidea,Cercopithecidae,Colobinae,Rhinopithecus NW_016813019.1:891513-891794 Bornaviridae 100% (total = 2)
278 Eukaryota,Opisthokonta,Metazoa,Eumetazoa,Bilateria,Deuterostomia,Chordata,Craniata,Vertebrata,Gnathostomata,Teleostomi,Euteleostomi,Sarcopterygii,Dipnotetrapodomorpha,Tetrapoda,Amniota,Mammalia,Theria,Eutheria,Boreoeutheria,Euarchontoglires,Primates,Haplorrhini,Simiiformes,Catarrhini,Cercopithecoidea,Cercopithecidae,Colobinae,Rhinopithecus NW_016818870.1:402149-403365 Bornaviridae 100% (total = 2)
279 Eukaryota,Opisthokonta,Metazoa,Eumetazoa,Bilateria,Deuterostomia,Chordata,Craniata,Vertebrata,Gnathostomata,Teleostomi,Euteleostomi,Sarcopterygii,Dipnotetrapodomorpha,Tetrapoda,Amniota,Mammalia,Theria,Eutheria,Boreoeutheria,Laurasiatheria,Carnivora,Feliformia,Felidae,Pantherinae,Panthera NW_017619882.1:21728263-21729644 Bornaviridae 100% (total = 1)
280 Eukaryota,Opisthokonta,Metazoa,Eumetazoa,Bilateria,Deuterostomia,Chordata,Craniata,Vertebrata,Gnathostomata,Teleostomi,Euteleostomi,Sarcopterygii,Dipnotetrapodomorpha,Tetrapoda,Amniota,Mammalia,Theria,Eutheria,Boreoeutheria,Euarchontoglires,Glires,Rodentia,Castorimorpha,Castoridae,Castor NW_017869653.1:153085-153306 Bornaviridae 100% (total = 1)
281 Eukaryota,Opisthokonta,Metazoa,Eumetazoa,Bilateria,Deuterostomia,Chordata,Craniata,Vertebrata,Gnathostomata,Teleostomi,Euteleostomi,Sarcopterygii,Dipnotetrapodomorpha,Tetrapoda,Amniota,Mammalia,Theria,Eutheria,Boreoeutheria,Laurasiatheria,Artiodactyla,Ruminantia,Pecora,Cervidae,Odocoileinae,Odocoileus,Odocoileus virginianus NW_018336176.1:3790746-3791315 Bornaviridae 100% (total = 2)
282 Eukaryota,Opisthokonta,Metazoa,Eumetazoa,Bilateria,Deuterostomia,Chordata,Craniata,Vertebrata,Gnathostomata,Teleostomi,Euteleostomi,Sarcopterygii,Dipnotetrapodomorpha,Tetrapoda,Amniota,Mammalia,Theria,Metatheria,Diprotodontia,Phascolarctidae,Phascolarctos NW_018343979.1:6847917-6848675 Bornaviridae 100% (total = 25)
283 Eukaryota,Opisthokonta,Metazoa,Eumetazoa,Bilateria,Deuterostomia,Chordata,Craniata,Vertebrata,Gnathostomata,Teleostomi,Euteleostomi,Sarcopterygii,Dipnotetrapodomorpha,Tetrapoda,Amniota,Mammalia,Theria,Metatheria,Diprotodontia,Phascolarctidae,Phascolarctos NW_018343984.1:2416702-2418003 Bornaviridae 100% (total = 2)
284 Eukaryota,Opisthokonta,Metazoa,Eumetazoa,Bilateria,Deuterostomia,Chordata,Craniata,Vertebrata,Gnathostomata,Teleostomi,Euteleostomi,Sarcopterygii,Dipnotetrapodomorpha,Tetrapoda,Amniota,Mammalia,Theria,Metatheria,Diprotodontia,Phascolarctidae,Phascolarctos NW_018343984.1:2418522-2418941 Bornaviridae 100% (total = 25)
285 Eukaryota,Opisthokonta,Metazoa,Eumetazoa,Bilateria,Deuterostomia,Chordata,Craniata,Vertebrata,Gnathostomata,Teleostomi,Euteleostomi,Sarcopterygii,Dipnotetrapodomorpha,Tetrapoda,Amniota,Mammalia,Theria,Metatheria,Diprotodontia,Phascolarctidae,Phascolarctos NW_018344047.1:269077-269571 Bornaviridae 100% (total = 22)
286 Eukaryota,Opisthokonta,Metazoa,Eumetazoa,Bilateria,Deuterostomia,Chordata,Craniata,Vertebrata,Gnathostomata,Teleostomi,Euteleostomi,Sarcopterygii,Dipnotetrapodomorpha,Tetrapoda,Amniota,Mammalia,Theria,Metatheria,Diprotodontia,Phascolarctidae,Phascolarctos NW_018344055.1:9089568-9090855 Bornaviridae 100% (total = 25)
287 Eukaryota,Opisthokonta,Metazoa,Eumetazoa,Bilateria,Deuterostomia,Chordata,Craniata,Vertebrata,Gnathostomata,Teleostomi,Euteleostomi,Sarcopterygii,Dipnotetrapodomorpha,Tetrapoda,Amniota,Mammalia,Theria,Metatheria,Diprotodontia,Phascolarctidae,Phascolarctos NW_018344069.1:2345183-2346717 Bornaviridae 100% (total = 24)
288 Eukaryota,Opisthokonta,Metazoa,Eumetazoa,Bilateria,Deuterostomia,Chordata,Craniata,Vertebrata,Gnathostomata,Teleostomi,Euteleostomi,Sarcopterygii,Dipnotetrapodomorpha,Tetrapoda,Amniota,Mammalia,Theria,Metatheria,Diprotodontia,Phascolarctidae,Phascolarctos NW_018344082.1:1320433-1320787 Bornaviridae 100% (total = 24)
289 Eukaryota,Opisthokonta,Metazoa,Eumetazoa,Bilateria,Deuterostomia,Chordata,Craniata,Vertebrata,Gnathostomata,Teleostomi,Euteleostomi,Sarcopterygii,Dipnotetrapodomorpha,Tetrapoda,Amniota,Mammalia,Theria,Eutheria,Boreoeutheria,Euarchontoglires,Primates,Haplorrhini,Simiiformes,Platyrrhini,Aotidae,Aotus NW_018488329.1:4663499-4663756 Bornaviridae 100% (total = 2)
290 Eukaryota,Opisthokonta,Metazoa,Eumetazoa,Bilateria,Deuterostomia,Chordata,Craniata,Vertebrata,Gnathostomata,Teleostomi,Euteleostomi,Sarcopterygii,Dipnotetrapodomorpha,Tetrapoda,Amniota,Mammalia,Theria,Eutheria,Boreoeutheria,Euarchontoglires,Primates,Haplorrhini,Simiiformes,Platyrrhini,Aotidae,Aotus NW_018503546.1:1054211-1055027 Bornaviridae 100% (total = 2)
291 Eukaryota,Opisthokonta,Metazoa,Eumetazoa,Bilateria,Deuterostomia,Chordata,Craniata,Vertebrata,Gnathostomata,Teleostomi,Euteleostomi,Sarcopterygii,Dipnotetrapodomorpha,Tetrapoda,Amniota,Mammalia,Theria,Eutheria,Boreoeutheria,Laurasiatheria,Carnivora,Caniformia,Mustelidae,Lutrinae,Enhydra,Enhydra lutris NW_019154122.1:1252461-1253580 Bornaviridae 100% (total = 1)
292 Eukaryota,Opisthokonta,Metazoa,Eumetazoa,Bilateria,Deuterostomia,Chordata,Craniata,Vertebrata,Gnathostomata,Teleostomi,Euteleostomi,Sarcopterygii,Dipnotetrapodomorpha,Tetrapoda,Amniota,Sauropsida,Sauria,Archelosauria,Archosauria,Dinosauria,Saurischia,Theropoda,Coelurosauria,Aves,Neognathae,Passeriformes,Paridae,Cyanistes NW_019776550.1:5918346-5918828 Bornaviridae 100% (total = 2)
293 Eukaryota,Opisthokonta,Metazoa,Eumetazoa,Bilateria,Deuterostomia,Chordata,Craniata,Vertebrata,Gnathostomata,Teleostomi,Euteleostomi,Sarcopterygii,Dipnotetrapodomorpha,Tetrapoda,Amniota,Mammalia,Theria,Eutheria,Boreoeutheria,Laurasiatheria,Chiroptera,Microchiroptera,Phyllostomidae,Desmodontinae,Desmodus NW_020091892.1:15846325-15846593 Bornaviridae 100% (total = 2)
294 Eukaryota,Opisthokonta,Metazoa,Eumetazoa,Bilateria,Deuterostomia,Chordata,Craniata,Vertebrata,Gnathostomata,Teleostomi,Euteleostomi,Sarcopterygii,Dipnotetrapodomorpha,Tetrapoda,Amniota,Mammalia,Theria,Eutheria,Boreoeutheria,Laurasiatheria,Chiroptera,Microchiroptera,Phyllostomidae,Desmodontinae,Desmodus NW_020093387.1:14446986-14450092 Bornaviridae 100% (total = 24)
295 Eukaryota,Opisthokonta,Metazoa,Eumetazoa,Bilateria,Deuterostomia,Chordata,Craniata,Vertebrata,Gnathostomata,Teleostomi,Euteleostomi,Sarcopterygii,Dipnotetrapodomorpha,Tetrapoda,Amniota,Mammalia,Theria,Eutheria,Boreoeutheria,Laurasiatheria,Chiroptera,Microchiroptera,Phyllostomidae,Desmodontinae,Desmodus NW_020093767.1:16082275-16082559 Bornaviridae 100% (total = 24)
296 Eukaryota,Opisthokonta,Metazoa,Eumetazoa,Bilateria,Deuterostomia,Chordata,Craniata,Vertebrata,Gnathostomata,Teleostomi,Euteleostomi,Sarcopterygii,Dipnotetrapodomorpha,Tetrapoda,Amniota,Mammalia,Theria,Eutheria,Boreoeutheria,Laurasiatheria,Chiroptera,Microchiroptera,Phyllostomidae,Desmodontinae,Desmodus NW_020093872.1:16121963-16125370 Bornaviridae 100% (total = 21)
297 Eukaryota,Opisthokonta,Metazoa,Eumetazoa,Bilateria,Deuterostomia,Chordata,Craniata,Vertebrata,Gnathostomata,Teleostomi,Euteleostomi,Sarcopterygii,Dipnotetrapodomorpha,Tetrapoda,Amniota,Mammalia,Theria,Eutheria,Boreoeutheria,Laurasiatheria,Carnivora,Caniformia,Otariidae,Callorhinus NW_020313013.1:3829019-3829384 Bornaviridae 100% (total = 2)
298 Eukaryota,Opisthokonta,Metazoa,Eumetazoa,Bilateria,Deuterostomia,Chordata,Craniata,Vertebrata,Gnathostomata,Teleostomi,Euteleostomi,Sarcopterygii,Dipnotetrapodomorpha,Tetrapoda,Amniota,Mammalia,Theria,Eutheria,Boreoeutheria,Laurasiatheria,Carnivora,Caniformia,Otariidae,Callorhinus NW_020313076.1:18735439-18735966 Bornaviridae 100% (total = 2)
299 Eukaryota,Opisthokonta,Metazoa,Eumetazoa,Bilateria,Deuterostomia,Chordata,Craniata,Vertebrata,Gnathostomata,Teleostomi,Euteleostomi,Sarcopterygii,Dipnotetrapodomorpha,Tetrapoda,Amniota,Mammalia,Theria,Eutheria,Boreoeutheria,Laurasiatheria,Carnivora,Feliformia,Felidae,Felinae,Puma NW_020338243.1:18751612-18752878 Bornaviridae 100% (total = 1)
300 Eukaryota,Opisthokonta,Metazoa,Eumetazoa,Bilateria,Deuterostomia,Chordata,Craniata,Vertebrata,Gnathostomata,Teleostomi,Euteleostomi,Sarcopterygii,Dipnotetrapodomorpha,Tetrapoda,Amniota,Mammalia,Theria,Eutheria,Boreoeutheria,Laurasiatheria,Carnivora,Feliformia,Felidae,Acinonychinae,Acinonyx NW_020834739.1:82551553-82552825 Bornaviridae 100% (total = 1)
301 Eukaryota,Opisthokonta,Metazoa,Eumetazoa,Bilateria,Deuterostomia,Chordata,Craniata,Vertebrata,Gnathostomata,Teleostomi,Euteleostomi,Sarcopterygii,Dipnotetrapodomorpha,Tetrapoda,Amniota,Mammalia,Theria,Eutheria,Boreoeutheria,Laurasiatheria,Artiodactyla,Whippomorpha,Cetacea,Odontoceti,Delphinidae,Lagenorhynchus NW_020837953.1:33192581-33193650 Bornaviridae 100% (total = 2)
302 Eukaryota,Opisthokonta,Metazoa,Eumetazoa,Bilateria,Deuterostomia,Chordata,Craniata,Vertebrata,Gnathostomata,Teleostomi,Euteleostomi,Sarcopterygii,Dipnotetrapodomorpha,Tetrapoda,Amniota,Mammalia,Theria,Metatheria,Diprotodontia,Vombatidae,Vombatus NW_020946557.1:17285865-17286614 Bornaviridae 100% (total = 24)
303 Eukaryota,Opisthokonta,Metazoa,Eumetazoa,Bilateria,Deuterostomia,Chordata,Craniata,Vertebrata,Gnathostomata,Teleostomi,Euteleostomi,Sarcopterygii,Dipnotetrapodomorpha,Tetrapoda,Amniota,Mammalia,Theria,Metatheria,Diprotodontia,Vombatidae,Vombatus NW_020954546.1:22142059-22143635 Bornaviridae 100% (total = 25)
304 Eukaryota,Opisthokonta,Metazoa,Eumetazoa,Bilateria,Deuterostomia,Chordata,Craniata,Vertebrata,Gnathostomata,Teleostomi,Euteleostomi,Sarcopterygii,Dipnotetrapodomorpha,Tetrapoda,Amniota,Mammalia,Theria,Metatheria,Diprotodontia,Vombatidae,Vombatus NW_020954567.1:1896155-1896943 Bornaviridae 100% (total = 4)
305 Eukaryota,Opisthokonta,Metazoa,Eumetazoa,Bilateria,Deuterostomia,Chordata,Craniata,Vertebrata,Gnathostomata,Teleostomi,Euteleostomi,Sarcopterygii,Dipnotetrapodomorpha,Tetrapoda,Amniota,Mammalia,Theria,Metatheria,Diprotodontia,Vombatidae,Vombatus NW_020954567.1:1897320-1898517 Bornaviridae 100% (total = 3)
306 Eukaryota,Opisthokonta,Metazoa,Eumetazoa,Bilateria,Deuterostomia,Chordata,Craniata,Vertebrata,Gnathostomata,Teleostomi,Euteleostomi,Sarcopterygii,Dipnotetrapodomorpha,Tetrapoda,Amniota,Mammalia,Theria,Metatheria,Diprotodontia,Vombatidae,Vombatus NW_020954569.1:38790825-38792016 Bornaviridae 100% (total = 25)
307 Eukaryota,Opisthokonta,Metazoa,Eumetazoa,Bilateria,Deuterostomia,Chordata,Craniata,Vertebrata,Gnathostomata,Teleostomi,Euteleostomi,Sarcopterygii,Dipnotetrapodomorpha,Tetrapoda,Amniota,Mammalia,Theria,Metatheria,Diprotodontia,Vombatidae,Vombatus NW_020954585.1:46015686-46016072 Bornaviridae 100% (total = 6)
308 Eukaryota,Opisthokonta,Metazoa,Eumetazoa,Bilateria,Deuterostomia,Chordata,Craniata,Vertebrata,Gnathostomata,Teleostomi,Euteleostomi,Sarcopterygii,Dipnotetrapodomorpha,Tetrapoda,Amniota,Mammalia,Theria,Metatheria,Diprotodontia,Vombatidae,Vombatus NW_020954737.1:8426923-8427630 Bornaviridae 100% (total = 12)
309 Eukaryota,Opisthokonta,Metazoa,Eumetazoa,Bilateria,Deuterostomia,Chordata,Craniata,Vertebrata,Gnathostomata,Teleostomi,Euteleostomi,Sarcopterygii,Dipnotetrapodomorpha,Tetrapoda,Amniota,Mammalia,Theria,Eutheria,Boreoeutheria,Laurasiatheria,Carnivora,Caniformia,Otariidae,Eumetopias NW_020998757.1:2995344-2995709 Bornaviridae 100% (total = 2)
310 Eukaryota,Opisthokonta,Metazoa,Eumetazoa,Bilateria,Deuterostomia,Chordata,Craniata,Vertebrata,Gnathostomata,Teleostomi,Euteleostomi,Sarcopterygii,Dipnotetrapodomorpha,Tetrapoda,Amniota,Mammalia,Theria,Eutheria,Boreoeutheria,Euarchontoglires,Glires,Rodentia,Myomorpha,Muroidea,Muridae,Murinae,Grammomys NW_021604599.1:2094933-2096851 Bornaviridae 100% (total = 22)
311 Eukaryota,Opisthokonta,Metazoa,Eumetazoa,Bilateria,Deuterostomia,Chordata,Craniata,Vertebrata,Gnathostomata,Teleostomi,Euteleostomi,Sarcopterygii,Dipnotetrapodomorpha,Tetrapoda,Amniota,Mammalia,Theria,Eutheria,Boreoeutheria,Euarchontoglires,Glires,Rodentia,Myomorpha,Muroidea,Muridae,Murinae,Grammomys NW_021604658.1:10359915-10360927 Bornaviridae 100% (total = 22)
312 Eukaryota,Opisthokonta,Metazoa,Eumetazoa,Bilateria,Deuterostomia,Chordata,Craniata,Vertebrata,Gnathostomata,Teleostomi,Euteleostomi,Sarcopterygii,Dipnotetrapodomorpha,Tetrapoda,Amniota,Mammalia,Theria,Eutheria,Boreoeutheria,Euarchontoglires,Glires,Rodentia,Myomorpha,Muroidea,Muridae,Murinae,Grammomys NW_021605367.1:194249-195128 Bornaviridae 100% (total = 21)
313 Eukaryota,Opisthokonta,Metazoa,Eumetazoa,Bilateria,Deuterostomia,Chordata,Craniata,Vertebrata,Gnathostomata,Teleostomi,Euteleostomi,Sarcopterygii,Dipnotetrapodomorpha,Tetrapoda,Amniota,Mammalia,Theria,Eutheria,Boreoeutheria,Euarchontoglires,Glires,Rodentia,Myomorpha,Muroidea,Muridae,Murinae,Grammomys NW_021605476.1:581761-581934 Bornaviridae 100% (total = 23)
314  NW_021703774.1:161415829-161416961 Bornaviridae 100% (total = 2)
315 Eukaryota,Opisthokonta,Metazoa,Eumetazoa,Bilateria,Deuterostomia,Chordata,Craniata,Vertebrata,Gnathostomata,Teleostomi,Euteleostomi,Sarcopterygii,Dipnotetrapodomorpha,Tetrapoda,Amniota,Mammalia,Theria,Eutheria,Boreoeutheria,Laurasiatheria,Artiodactyla,Tylopoda,Camelidae,Vicugna NW_021964171.1:20986795-20987132 Bornaviridae 100% (total = 1)
316 Eukaryota,Opisthokonta,Metazoa,Eumetazoa,Bilateria,Deuterostomia,Chordata,Craniata,Vertebrata,Gnathostomata,Teleostomi,Euteleostomi,Sarcopterygii,Dipnotetrapodomorpha,Tetrapoda,Amniota,Mammalia,Theria,Eutheria,Boreoeutheria,Laurasiatheria,Artiodactyla,Tylopoda,Camelidae,Vicugna NW_021964181.1:15885873-15887191 Bornaviridae 100% (total = 1)
317 Eukaryota,Opisthokonta,Metazoa,Eumetazoa,Bilateria,Deuterostomia,Chordata,Craniata,Vertebrata,Gnathostomata,Teleostomi,Euteleostomi,Sarcopterygii,Dipnotetrapodomorpha,Tetrapoda,Amniota,Mammalia,Theria,Eutheria,Boreoeutheria,Laurasiatheria,Artiodactyla,Whippomorpha,Cetacea,Odontoceti,Monodontidae,Delphinapterus NW_022098043.1:4041315-4042447 Bornaviridae 100% (total = 2)
318 Eukaryota,Opisthokonta,Metazoa,Eumetazoa,Bilateria,Deuterostomia,Chordata,Craniata,Vertebrata,Gnathostomata,Teleostomi,Euteleostomi,Sarcopterygii,Dipnotetrapodomorpha,Tetrapoda,Amniota,Mammalia,Theria,Eutheria,Boreoeutheria,Laurasiatheria,Artiodactyla,Whippomorpha,Cetacea,Odontoceti,Delphinidae,Globicephala NW_022134856.1:16880489-16881827 Bornaviridae 100% (total = 25)
319 Eukaryota,Opisthokonta,Metazoa,Eumetazoa,Bilateria,Deuterostomia,Chordata,Craniata,Vertebrata,Gnathostomata,Teleostomi,Euteleostomi,Sarcopterygii,Dipnotetrapodomorpha,Tetrapoda,Amniota,Mammalia,Theria,Eutheria,Boreoeutheria,Euarchontoglires,Glires,Rodentia,Myomorpha,Muroidea,Muridae,Murinae,Mastomys NW_022196895.1:62931846-62932826 Bornaviridae 100% (total = 22)
320 Eukaryota,Opisthokonta,Metazoa,Eumetazoa,Bilateria,Deuterostomia,Chordata,Craniata,Vertebrata,Gnathostomata,Teleostomi,Euteleostomi,Sarcopterygii,Dipnotetrapodomorpha,Tetrapoda,Amniota,Mammalia,Theria,Eutheria,Boreoeutheria,Euarchontoglires,Glires,Rodentia,Myomorpha,Muroidea,Muridae,Murinae,Mastomys NW_022196903.1:81520225-81521109 Bornaviridae 100% (total = 22)
321 Eukaryota,Opisthokonta,Metazoa,Eumetazoa,Bilateria,Deuterostomia,Chordata,Craniata,Vertebrata,Gnathostomata,Teleostomi,Euteleostomi,Sarcopterygii,Dipnotetrapodomorpha,Tetrapoda,Amniota,Mammalia,Theria,Eutheria,Boreoeutheria,Euarchontoglires,Glires,Rodentia,Myomorpha,Muroidea,Muridae,Murinae,Mastomys NW_022196904.1:161912855-161915769 Bornaviridae 100% (total = 21)
322 Eukaryota,Opisthokonta,Metazoa,Eumetazoa,Bilateria,Deuterostomia,Chordata,Craniata,Vertebrata,Gnathostomata,Teleostomi,Euteleostomi,Sarcopterygii,Dipnotetrapodomorpha,Tetrapoda,Amniota,Mammalia,Theria,Eutheria,Boreoeutheria,Euarchontoglires,Glires,Rodentia,Myomorpha,Muroidea,Muridae,Murinae,Mastomys NW_022196911.1:89872076-89872947 Bornaviridae 100% (total = 18)
323 Eukaryota,Opisthokonta,Metazoa,Eumetazoa,Bilateria,Deuterostomia,Chordata,Craniata,Vertebrata,Gnathostomata,Teleostomi,Euteleostomi,Sarcopterygii,Dipnotetrapodomorpha,Tetrapoda,Amniota,Mammalia,Theria,Eutheria,Boreoeutheria,Euarchontoglires,Primates,Haplorrhini,Simiiformes,Platyrrhini,Cebidae,Cebinae,Sapajus NW_022436960.1:15112573-15113388 Bornaviridae 100% (total = 2)
324 Eukaryota,Opisthokonta,Metazoa,Eumetazoa,Bilateria,Deuterostomia,Chordata,Craniata,Vertebrata,Gnathostomata,Teleostomi,Euteleostomi,Sarcopterygii,Dipnotetrapodomorpha,Tetrapoda,Amniota,Mammalia,Theria,Eutheria,Boreoeutheria,Euarchontoglires,Primates,Haplorrhini,Simiiformes,Platyrrhini,Cebidae,Cebinae,Sapajus NW_022437153.1:204816-205106 Bornaviridae 100% (total = 2)
325 Eukaryota,Opisthokonta,Metazoa,Eumetazoa,Bilateria,Deuterostomia,Chordata,Craniata,Vertebrata,Gnathostomata,Teleostomi,Euteleostomi,Sarcopterygii,Dipnotetrapodomorpha,Tetrapoda,Amniota,Mammalia,Theria,Eutheria,Boreoeutheria,Laurasiatheria,Carnivora,Caniformia,Mustelidae,Lutrinae,Lontra NW_022631019.1:18228404-18229523 Bornaviridae 100% (total = 1)
326 Eukaryota,Opisthokonta,Metazoa,Eumetazoa,Bilateria,Deuterostomia,Chordata,Craniata,Vertebrata,Gnathostomata,Teleostomi,Euteleostomi,Sarcopterygii,Dipnotetrapodomorpha,Tetrapoda,Amniota,Mammalia,Theria,Eutheria,Boreoeutheria,Euarchontoglires,Primates,Haplorrhini,Simiiformes,Catarrhini,Cercopithecoidea,Cercopithecidae,Colobinae,Trachypithecus NW_022681453.1:54083719-54084000 Bornaviridae 100% (total = 2)
327 Eukaryota,Opisthokonta,Metazoa,Eumetazoa,Bilateria,Deuterostomia,Chordata,Craniata,Vertebrata,Gnathostomata,Teleostomi,Euteleostomi,Sarcopterygii,Dipnotetrapodomorpha,Tetrapoda,Amniota,Mammalia,Theria,Eutheria,Boreoeutheria,Euarchontoglires,Primates,Haplorrhini,Simiiformes,Catarrhini,Cercopithecoidea,Cercopithecidae,Colobinae,Trachypithecus NW_022681457.1:99618509-99619231 Bornaviridae 100% (total = 2)
328 Eukaryota,Opisthokonta,Metazoa,Eumetazoa,Bilateria,Deuterostomia,Chordata,Craniata,Vertebrata,Gnathostomata,Teleostomi,Euteleostomi,Sarcopterygii,Dipnotetrapodomorpha,Tetrapoda,Amniota,Mammalia,Theria,Eutheria,Boreoeutheria,Euarchontoglires,Primates,Haplorrhini,Simiiformes,Catarrhini,Cercopithecoidea,Cercopithecidae,Colobinae,Trachypithecus NW_022681468.1:18863124-18863633 Bornaviridae 100% (total = 2)
329 Eukaryota,Opisthokonta,Metazoa,Eumetazoa,Bilateria,Deuterostomia,Chordata,Craniata,Vertebrata,Gnathostomata,Teleostomi,Euteleostomi,Sarcopterygii,Dipnotetrapodomorpha,Tetrapoda,Amniota,Mammalia,Theria,Eutheria,Boreoeutheria,Euarchontoglires,Glires,Rodentia,Hystricomorpha,Bathyergidae,Fukomys NW_022900947.1:39248891-39249837 Bornaviridae 100% (total = 7)
330 Eukaryota,Opisthokonta,Metazoa,Eumetazoa,Bilateria,Deuterostomia,Chordata,Craniata,Vertebrata,Gnathostomata,Teleostomi,Euteleostomi,Sarcopterygii,Dipnotetrapodomorpha,Tetrapoda,Amniota,Mammalia,Theria,Eutheria,Boreoeutheria,Euarchontoglires,Glires,Rodentia,Myomorpha,Muroidea,Muridae,Murinae,Arvicanthis NW_023044993.1:19707738-19708746 Bornaviridae 100% (total = 23)
331 Eukaryota,Opisthokonta,Metazoa,Eumetazoa,Bilateria,Deuterostomia,Chordata,Craniata,Vertebrata,Gnathostomata,Teleostomi,Euteleostomi,Sarcopterygii,Dipnotetrapodomorpha,Tetrapoda,Amniota,Mammalia,Theria,Eutheria,Boreoeutheria,Euarchontoglires,Glires,Rodentia,Myomorpha,Muroidea,Muridae,Murinae,Arvicanthis NW_023044996.1:24811119-24811379 Bornaviridae 100% (total = 22)
332 Eukaryota,Opisthokonta,Metazoa,Eumetazoa,Bilateria,Deuterostomia,Chordata,Craniata,Vertebrata,Gnathostomata,Teleostomi,Euteleostomi,Sarcopterygii,Dipnotetrapodomorpha,Tetrapoda,Amniota,Mammalia,Theria,Eutheria,Boreoeutheria,Laurasiatheria,Chiroptera,Megachiroptera,Pteropodidae,Pteropodinae,Rousettus NW_023416289.1:10189919-10190530 Bornaviridae 100% (total = 2)
333 Eukaryota,Opisthokonta,Metazoa,Eumetazoa,Bilateria,Deuterostomia,Chordata,Craniata,Vertebrata,Gnathostomata,Teleostomi,Euteleostomi,Sarcopterygii,Dipnotetrapodomorpha,Tetrapoda,Amniota,Mammalia,Theria,Eutheria,Boreoeutheria,Laurasiatheria,Chiroptera,Microchiroptera,Vespertilionidae,Myotis NW_023416313.1:14630538-14632715 Bornaviridae 100% (total = 21)
334 Eukaryota,Opisthokonta,Metazoa,Eumetazoa,Bilateria,Deuterostomia,Chordata,Craniata,Vertebrata,Gnathostomata,Teleostomi,Euteleostomi,Sarcopterygii,Dipnotetrapodomorpha,Tetrapoda,Amniota,Mammalia,Theria,Eutheria,Boreoeutheria,Laurasiatheria,Chiroptera,Microchiroptera,Vespertilionidae,Myotis NW_023416313.1:190210625-190211263 Bornaviridae 100% (total = 22)
335 Eukaryota,Opisthokonta,Metazoa,Eumetazoa,Bilateria,Deuterostomia,Chordata,Craniata,Vertebrata,Gnathostomata,Teleostomi,Euteleostomi,Sarcopterygii,Dipnotetrapodomorpha,Tetrapoda,Amniota,Mammalia,Theria,Eutheria,Boreoeutheria,Laurasiatheria,Chiroptera,Microchiroptera,Vespertilionidae,Myotis NW_023416313.1:4095744-4096115 Bornaviridae 100% (total = 20)
336 Eukaryota,Opisthokonta,Metazoa,Eumetazoa,Bilateria,Deuterostomia,Chordata,Craniata,Vertebrata,Gnathostomata,Teleostomi,Euteleostomi,Sarcopterygii,Dipnotetrapodomorpha,Tetrapoda,Amniota,Mammalia,Theria,Eutheria,Boreoeutheria,Laurasiatheria,Chiroptera,Microchiroptera,Vespertilionidae,Myotis NW_023416313.1:4097078-4097542 Bornaviridae 100% (total = 22)
337 Eukaryota,Opisthokonta,Metazoa,Eumetazoa,Bilateria,Deuterostomia,Chordata,Craniata,Vertebrata,Gnathostomata,Teleostomi,Euteleostomi,Sarcopterygii,Dipnotetrapodomorpha,Tetrapoda,Amniota,Mammalia,Theria,Eutheria,Boreoeutheria,Laurasiatheria,Chiroptera,Microchiroptera,Vespertilionidae,Myotis NW_023416313.1:4115694-4117758 Bornaviridae 100% (total = 21)
338 Eukaryota,Opisthokonta,Metazoa,Eumetazoa,Bilateria,Deuterostomia,Chordata,Craniata,Vertebrata,Gnathostomata,Teleostomi,Euteleostomi,Sarcopterygii,Dipnotetrapodomorpha,Tetrapoda,Amniota,Mammalia,Theria,Eutheria,Boreoeutheria,Laurasiatheria,Chiroptera,Microchiroptera,Vespertilionidae,Myotis NW_023416313.1:4118786-4120850 Bornaviridae 100% (total = 21)
339 Eukaryota,Opisthokonta,Metazoa,Eumetazoa,Bilateria,Deuterostomia,Chordata,Craniata,Vertebrata,Gnathostomata,Teleostomi,Euteleostomi,Sarcopterygii,Dipnotetrapodomorpha,Tetrapoda,Amniota,Mammalia,Theria,Eutheria,Boreoeutheria,Laurasiatheria,Chiroptera,Microchiroptera,Vespertilionidae,Myotis NW_023416313.1:4121845-4122285 Bornaviridae 100% (total = 22)
340 Eukaryota,Opisthokonta,Metazoa,Eumetazoa,Bilateria,Deuterostomia,Chordata,Craniata,Vertebrata,Gnathostomata,Teleostomi,Euteleostomi,Sarcopterygii,Dipnotetrapodomorpha,Tetrapoda,Amniota,Mammalia,Theria,Eutheria,Boreoeutheria,Laurasiatheria,Chiroptera,Microchiroptera,Vespertilionidae,Myotis NW_023416313.1:4126334-4127579 Bornaviridae 100% (total = 21)
341 Eukaryota,Opisthokonta,Metazoa,Eumetazoa,Bilateria,Deuterostomia,Chordata,Craniata,Vertebrata,Gnathostomata,Teleostomi,Euteleostomi,Sarcopterygii,Dipnotetrapodomorpha,Tetrapoda,Amniota,Mammalia,Theria,Eutheria,Boreoeutheria,Laurasiatheria,Chiroptera,Microchiroptera,Vespertilionidae,Myotis NW_023416313.1:4128569-4130241 Bornaviridae 100% (total = 22)
342 Eukaryota,Opisthokonta,Metazoa,Eumetazoa,Bilateria,Deuterostomia,Chordata,Craniata,Vertebrata,Gnathostomata,Teleostomi,Euteleostomi,Sarcopterygii,Dipnotetrapodomorpha,Tetrapoda,Amniota,Mammalia,Theria,Eutheria,Boreoeutheria,Laurasiatheria,Chiroptera,Microchiroptera,Vespertilionidae,Myotis NW_023416313.1:4131504-4131944 Bornaviridae 100% (total = 22)
343 Eukaryota,Opisthokonta,Metazoa,Eumetazoa,Bilateria,Deuterostomia,Chordata,Craniata,Vertebrata,Gnathostomata,Teleostomi,Euteleostomi,Sarcopterygii,Dipnotetrapodomorpha,Tetrapoda,Amniota,Mammalia,Theria,Eutheria,Boreoeutheria,Laurasiatheria,Chiroptera,Microchiroptera,Vespertilionidae,Myotis NW_023416313.1:4135995-4137237 Bornaviridae 100% (total = 21)
344 Eukaryota,Opisthokonta,Metazoa,Eumetazoa,Bilateria,Deuterostomia,Chordata,Craniata,Vertebrata,Gnathostomata,Teleostomi,Euteleostomi,Sarcopterygii,Dipnotetrapodomorpha,Tetrapoda,Amniota,Mammalia,Theria,Eutheria,Boreoeutheria,Laurasiatheria,Chiroptera,Microchiroptera,Vespertilionidae,Myotis NW_023416313.1:4138231-4139903 Bornaviridae 100% (total = 22)
345 Eukaryota,Opisthokonta,Metazoa,Eumetazoa,Bilateria,Deuterostomia,Chordata,Craniata,Vertebrata,Gnathostomata,Teleostomi,Euteleostomi,Sarcopterygii,Dipnotetrapodomorpha,Tetrapoda,Amniota,Mammalia,Theria,Eutheria,Boreoeutheria,Laurasiatheria,Chiroptera,Microchiroptera,Vespertilionidae,Myotis NW_023416313.1:4141165-4141605 Bornaviridae 100% (total = 22)
346 Eukaryota,Opisthokonta,Metazoa,Eumetazoa,Bilateria,Deuterostomia,Chordata,Craniata,Vertebrata,Gnathostomata,Teleostomi,Euteleostomi,Sarcopterygii,Dipnotetrapodomorpha,Tetrapoda,Amniota,Mammalia,Theria,Eutheria,Boreoeutheria,Laurasiatheria,Chiroptera,Microchiroptera,Vespertilionidae,Myotis NW_023416313.1:71939836-71941108 Bornaviridae 100% (total = 21)
347 Eukaryota,Opisthokonta,Metazoa,Eumetazoa,Bilateria,Deuterostomia,Chordata,Craniata,Vertebrata,Gnathostomata,Teleostomi,Euteleostomi,Sarcopterygii,Dipnotetrapodomorpha,Tetrapoda,Amniota,Mammalia,Theria,Eutheria,Boreoeutheria,Laurasiatheria,Chiroptera,Microchiroptera,Vespertilionidae,Myotis NW_023416313.1:71941412-71941933 Bornaviridae 100% (total = 20)
348 Eukaryota,Opisthokonta,Metazoa,Eumetazoa,Bilateria,Deuterostomia,Chordata,Craniata,Vertebrata,Gnathostomata,Teleostomi,Euteleostomi,Sarcopterygii,Dipnotetrapodomorpha,Tetrapoda,Amniota,Mammalia,Theria,Eutheria,Boreoeutheria,Laurasiatheria,Chiroptera,Microchiroptera,Vespertilionidae,Myotis NW_023416313.1:71942280-71945566 Bornaviridae 100% (total = 21)
349 Eukaryota,Opisthokonta,Metazoa,Eumetazoa,Bilateria,Deuterostomia,Chordata,Craniata,Vertebrata,Gnathostomata,Teleostomi,Euteleostomi,Sarcopterygii,Dipnotetrapodomorpha,Tetrapoda,Amniota,Mammalia,Theria,Eutheria,Boreoeutheria,Laurasiatheria,Chiroptera,Microchiroptera,Vespertilionidae,Myotis NW_023416317.1:25211063-25213363 Bornaviridae 100% (total = 18)
350 Eukaryota,Opisthokonta,Metazoa,Eumetazoa,Bilateria,Deuterostomia,Chordata,Craniata,Vertebrata,Gnathostomata,Teleostomi,Euteleostomi,Sarcopterygii,Dipnotetrapodomorpha,Tetrapoda,Amniota,Mammalia,Theria,Eutheria,Boreoeutheria,Laurasiatheria,Chiroptera,Microchiroptera,Vespertilionidae,Myotis NW_023416318.1:10482871-10483398 Bornaviridae 100% (total = 21)
351 Eukaryota,Opisthokonta,Metazoa,Eumetazoa,Bilateria,Deuterostomia,Chordata,Craniata,Vertebrata,Gnathostomata,Teleostomi,Euteleostomi,Sarcopterygii,Dipnotetrapodomorpha,Tetrapoda,Amniota,Mammalia,Theria,Eutheria,Boreoeutheria,Laurasiatheria,Chiroptera,Microchiroptera,Vespertilionidae,Myotis NW_023416318.1:13258254-13260385 Bornaviridae 100% (total = 22)
352 Eukaryota,Opisthokonta,Metazoa,Eumetazoa,Bilateria,Deuterostomia,Chordata,Craniata,Vertebrata,Gnathostomata,Teleostomi,Euteleostomi,Sarcopterygii,Dipnotetrapodomorpha,Tetrapoda,Amniota,Mammalia,Theria,Eutheria,Boreoeutheria,Laurasiatheria,Chiroptera,Microchiroptera,Vespertilionidae,Myotis NW_023416318.1:13260704-13261006 Bornaviridae 100% (total = 5)
353 Eukaryota,Opisthokonta,Metazoa,Eumetazoa,Bilateria,Deuterostomia,Chordata,Craniata,Vertebrata,Gnathostomata,Teleostomi,Euteleostomi,Sarcopterygii,Dipnotetrapodomorpha,Tetrapoda,Amniota,Mammalia,Theria,Eutheria,Boreoeutheria,Laurasiatheria,Chiroptera,Microchiroptera,Vespertilionidae,Myotis NW_023416318.1:45014254-45015039 Bornaviridae 100% (total = 2)
354 Eukaryota,Opisthokonta,Metazoa,Eumetazoa,Bilateria,Deuterostomia,Chordata,Craniata,Vertebrata,Gnathostomata,Teleostomi,Euteleostomi,Sarcopterygii,Dipnotetrapodomorpha,Tetrapoda,Amniota,Mammalia,Theria,Eutheria,Boreoeutheria,Laurasiatheria,Chiroptera,Microchiroptera,Vespertilionidae,Myotis NW_023416318.1:45015678-45016740 Bornaviridae 100% (total = 20)
355 Eukaryota,Opisthokonta,Metazoa,Eumetazoa,Bilateria,Deuterostomia,Chordata,Craniata,Vertebrata,Gnathostomata,Teleostomi,Euteleostomi,Sarcopterygii,Dipnotetrapodomorpha,Tetrapoda,Amniota,Mammalia,Theria,Eutheria,Boreoeutheria,Laurasiatheria,Chiroptera,Microchiroptera,Vespertilionidae,Myotis NW_023416319.1:47129804-47130415 Bornaviridae 100% (total = 22)
356 Eukaryota,Opisthokonta,Metazoa,Eumetazoa,Bilateria,Deuterostomia,Chordata,Craniata,Vertebrata,Gnathostomata,Teleostomi,Euteleostomi,Sarcopterygii,Dipnotetrapodomorpha,Tetrapoda,Amniota,Mammalia,Theria,Eutheria,Boreoeutheria,Laurasiatheria,Chiroptera,Microchiroptera,Vespertilionidae,Myotis NW_023416320.1:44014130-44014906 Bornaviridae 100% (total = 8)
357 Eukaryota,Opisthokonta,Metazoa,Eumetazoa,Bilateria,Deuterostomia,Chordata,Craniata,Vertebrata,Gnathostomata,Teleostomi,Euteleostomi,Sarcopterygii,Dipnotetrapodomorpha,Tetrapoda,Amniota,Mammalia,Theria,Eutheria,Boreoeutheria,Laurasiatheria,Chiroptera,Microchiroptera,Vespertilionidae,Myotis NW_023416322.1:36022656-36022820 Bornaviridae 100% (total = 3)
358 Eukaryota,Opisthokonta,Metazoa,Eumetazoa,Bilateria,Deuterostomia,Chordata,Craniata,Vertebrata,Gnathostomata,Teleostomi,Euteleostomi,Sarcopterygii,Dipnotetrapodomorpha,Tetrapoda,Amniota,Mammalia,Theria,Eutheria,Boreoeutheria,Laurasiatheria,Chiroptera,Microchiroptera,Vespertilionidae,Myotis NW_023416322.1:36023208-36024808 Bornaviridae 100% (total = 25)
359 Eukaryota,Opisthokonta,Metazoa,Eumetazoa,Bilateria,Deuterostomia,Chordata,Craniata,Vertebrata,Gnathostomata,Teleostomi,Euteleostomi,Sarcopterygii,Dipnotetrapodomorpha,Tetrapoda,Amniota,Mammalia,Theria,Eutheria,Boreoeutheria,Laurasiatheria,Chiroptera,Microchiroptera,Vespertilionidae,Myotis NW_023416368.1:71971790-71972569 Bornaviridae 100% (total = 4)
360 Eukaryota,Opisthokonta,Metazoa,Eumetazoa,Bilateria,Deuterostomia,Chordata,Craniata,Vertebrata,Gnathostomata,Teleostomi,Euteleostomi,Sarcopterygii,Dipnotetrapodomorpha,Tetrapoda,Amniota,Mammalia,Theria,Eutheria,Boreoeutheria,Laurasiatheria,Chiroptera,Microchiroptera,Molossidae,Molossus NW_023425399.1:100646340-100648700 Bornaviridae 100% (total = 25)
361 Eukaryota,Opisthokonta,Metazoa,Eumetazoa,Bilateria,Deuterostomia,Chordata,Craniata,Vertebrata,Gnathostomata,Teleostomi,Euteleostomi,Sarcopterygii,Dipnotetrapodomorpha,Tetrapoda,Amniota,Mammalia,Theria,Eutheria,Boreoeutheria,Laurasiatheria,Chiroptera,Microchiroptera,Vespertilionidae,Pipistrellus NW_023425404.1:186123581-186125708 Bornaviridae 100% (total = 21)
362 Eukaryota,Opisthokonta,Metazoa,Eumetazoa,Bilateria,Deuterostomia,Chordata,Craniata,Vertebrata,Gnathostomata,Teleostomi,Euteleostomi,Sarcopterygii,Dipnotetrapodomorpha,Tetrapoda,Amniota,Mammalia,Theria,Eutheria,Boreoeutheria,Laurasiatheria,Chiroptera,Microchiroptera,Vespertilionidae,Pipistrellus NW_023425404.1:186126128-186126346 Bornaviridae 100% (total = 1)
363 Eukaryota,Opisthokonta,Metazoa,Eumetazoa,Bilateria,Deuterostomia,Chordata,Craniata,Vertebrata,Gnathostomata,Teleostomi,Euteleostomi,Sarcopterygii,Dipnotetrapodomorpha,Tetrapoda,Amniota,Mammalia,Theria,Eutheria,Boreoeutheria,Laurasiatheria,Chiroptera,Microchiroptera,Vespertilionidae,Pipistrellus NW_023425460.1:5107120-5108424 Bornaviridae 100% (total = 3)
364 Eukaryota,Opisthokonta,Metazoa,Eumetazoa,Bilateria,Deuterostomia,Chordata,Craniata,Vertebrata,Gnathostomata,Teleostomi,Euteleostomi,Sarcopterygii,Dipnotetrapodomorpha,Tetrapoda,Amniota,Mammalia,Theria,Eutheria,Boreoeutheria,Laurasiatheria,Chiroptera,Microchiroptera,Vespertilionidae,Pipistrellus NW_023425460.1:5110119-5110382 Bornaviridae 100% (total = 21)
365 Eukaryota,Opisthokonta,Metazoa,Eumetazoa,Bilateria,Deuterostomia,Chordata,Craniata,Vertebrata,Gnathostomata,Teleostomi,Euteleostomi,Sarcopterygii,Dipnotetrapodomorpha,Tetrapoda,Amniota,Mammalia,Theria,Eutheria,Boreoeutheria,Laurasiatheria,Chiroptera,Microchiroptera,Vespertilionidae,Pipistrellus NW_023425460.1:5113958-5114227 Bornaviridae 100% (total = 22)
366 Eukaryota,Opisthokonta,Metazoa,Eumetazoa,Bilateria,Deuterostomia,Chordata,Craniata,Vertebrata,Gnathostomata,Teleostomi,Euteleostomi,Sarcopterygii,Dipnotetrapodomorpha,Tetrapoda,Amniota,Mammalia,Theria,Eutheria,Boreoeutheria,Laurasiatheria,Chiroptera,Microchiroptera,Vespertilionidae,Pipistrellus NW_023425460.1:5122429-5123049 Bornaviridae 100% (total = 21)
367 Eukaryota,Opisthokonta,Metazoa,Eumetazoa,Bilateria,Deuterostomia,Chordata,Craniata,Vertebrata,Gnathostomata,Teleostomi,Euteleostomi,Sarcopterygii,Dipnotetrapodomorpha,Tetrapoda,Amniota,Mammalia,Theria,Eutheria,Boreoeutheria,Laurasiatheria,Chiroptera,Microchiroptera,Vespertilionidae,Pipistrellus NW_023425516.1:13193830-13195277 Bornaviridae 100% (total = 19)
368 Eukaryota,Opisthokonta,Metazoa,Eumetazoa,Bilateria,Deuterostomia,Chordata,Craniata,Vertebrata,Gnathostomata,Teleostomi,Euteleostomi,Sarcopterygii,Dipnotetrapodomorpha,Tetrapoda,Amniota,Mammalia,Theria,Eutheria,Boreoeutheria,Laurasiatheria,Chiroptera,Microchiroptera,Vespertilionidae,Pipistrellus NW_023425529.1:52773631-52774256 Bornaviridae 100% (total = 21)
369 Eukaryota,Opisthokonta,Metazoa,Eumetazoa,Bilateria,Deuterostomia,Chordata,Craniata,Vertebrata,Gnathostomata,Teleostomi,Euteleostomi,Sarcopterygii,Dipnotetrapodomorpha,Tetrapoda,Amniota,Mammalia,Theria,Eutheria,Boreoeutheria,Laurasiatheria,Chiroptera,Microchiroptera,Vespertilionidae,Pipistrellus NW_023425562.1:17657714-17658223 Bornaviridae 100% (total = 24)
370 Eukaryota,Opisthokonta,Metazoa,Eumetazoa,Bilateria,Deuterostomia,Chordata,Craniata,Vertebrata,Gnathostomata,Teleostomi,Euteleostomi,Sarcopterygii,Dipnotetrapodomorpha,Tetrapoda,Amniota,Mammalia,Theria,Eutheria,Boreoeutheria,Laurasiatheria,Chiroptera,Microchiroptera,Vespertilionidae,Pipistrellus NW_023425562.1:17659087-17659299 Bornaviridae 100% (total = 6)
371 Eukaryota,Opisthokonta,Metazoa,Eumetazoa,Bilateria,Deuterostomia,Chordata,Craniata,Vertebrata,Gnathostomata,Teleostomi,Euteleostomi,Sarcopterygii,Dipnotetrapodomorpha,Tetrapoda,Amniota,Mammalia,Theria,Eutheria,Boreoeutheria,Laurasiatheria,Chiroptera,Microchiroptera,Vespertilionidae,Pipistrellus NW_023425584.1:64294029-64294544 Bornaviridae 100% (total = 10)
372 Eukaryota,Opisthokonta,Metazoa,Eumetazoa,Bilateria,Deuterostomia,Chordata,Craniata,Vertebrata,Gnathostomata,Teleostomi,Euteleostomi,Sarcopterygii,Dipnotetrapodomorpha,Tetrapoda,Amniota,Mammalia,Theria,Eutheria,Boreoeutheria,Laurasiatheria,Pholidota,Manidae,Manis NW_023436022.1:2294403-2294618 Bornaviridae 100% (total = 2)
373 Eukaryota,Opisthokonta,Metazoa,Eumetazoa,Bilateria,Deuterostomia,Chordata,Craniata,Vertebrata,Gnathostomata,Teleostomi,Euteleostomi,Sarcopterygii,Dipnotetrapodomorpha,Tetrapoda,Amniota,Mammalia,Theria,Eutheria,Boreoeutheria,Laurasiatheria,Pholidota,Manidae,Manis NW_023455476.1:8752990-8754322 Bornaviridae 100% (total = 2)
374 Eukaryota,Opisthokonta,Metazoa,Eumetazoa,Bilateria,Deuterostomia,Chordata,Craniata,Vertebrata,Gnathostomata,Teleostomi,Euteleostomi,Sarcopterygii,Dipnotetrapodomorpha,Tetrapoda,Amniota,Mammalia,Theria,Eutheria,Boreoeutheria,Laurasiatheria,Chiroptera,Microchiroptera,Phyllostomidae,Stenodermatinae,Sturnira NW_023507930.1:25363395-25366881 Bornaviridae 100% (total = 21)
375 Eukaryota,Opisthokonta,Metazoa,Eumetazoa,Bilateria,Deuterostomia,Chordata,Craniata,Vertebrata,Gnathostomata,Teleostomi,Euteleostomi,Sarcopterygii,Dipnotetrapodomorpha,Tetrapoda,Amniota,Mammalia,Theria,Eutheria,Boreoeutheria,Laurasiatheria,Chiroptera,Microchiroptera,Phyllostomidae,Stenodermatinae,Sturnira NW_023514300.1:7147338-7147588 Bornaviridae 100% (total = 2)
376 Eukaryota,Opisthokonta,Metazoa,Eumetazoa,Bilateria,Deuterostomia,Chordata,Craniata,Vertebrata,Gnathostomata,Teleostomi,Euteleostomi,Sarcopterygii,Dipnotetrapodomorpha,Tetrapoda,Amniota,Mammalia,Theria,Eutheria,Boreoeutheria,Laurasiatheria,Chiroptera,Microchiroptera,Phyllostomidae,Stenodermatinae,Sturnira NW_023532305.1:2217316-2219261 Bornaviridae 100% (total = 24)
377 Eukaryota,Opisthokonta,Metazoa,Eumetazoa,Bilateria,Deuterostomia,Chordata,Craniata,Vertebrata,Gnathostomata,Teleostomi,Euteleostomi,Sarcopterygii,Dipnotetrapodomorpha,Tetrapoda,Amniota,Mammalia,Theria,Eutheria,Boreoeutheria,Laurasiatheria,Chiroptera,Microchiroptera,Phyllostomidae,Stenodermatinae,Artibeus NW_023558186.1:4573574-4575404 Bornaviridae 100% (total = 25)
378 Eukaryota,Opisthokonta,Metazoa,Eumetazoa,Bilateria,Deuterostomia,Chordata,Craniata,Vertebrata,Gnathostomata,Teleostomi,Euteleostomi,Sarcopterygii,Dipnotetrapodomorpha,Tetrapoda,Amniota,Mammalia,Theria,Eutheria,Boreoeutheria,Laurasiatheria,Chiroptera,Microchiroptera,Phyllostomidae,Stenodermatinae,Artibeus NW_023568406.1:7856876-7857639 Bornaviridae 100% (total = 25)
379 Eukaryota,Opisthokonta,Metazoa,Eumetazoa,Bilateria,Deuterostomia,Chordata,Craniata,Vertebrata,Gnathostomata,Teleostomi,Euteleostomi,Sarcopterygii,Dipnotetrapodomorpha,Tetrapoda,Amniota,Mammalia,Theria,Eutheria,Boreoeutheria,Laurasiatheria,Chiroptera,Microchiroptera,Phyllostomidae,Stenodermatinae,Artibeus NW_023572523.1:2004342-2007510 Bornaviridae 100% (total = 25)
380 Eukaryota,Opisthokonta,Metazoa,Eumetazoa,Bilateria,Deuterostomia,Chordata,Craniata,Vertebrata,Gnathostomata,Teleostomi,Euteleostomi,Sarcopterygii,Dipnotetrapodomorpha,Tetrapoda,Amniota,Mammalia,Theria,Eutheria,Boreoeutheria,Laurasiatheria,Eulipotyphla,Talpidae,Talpa NW_023603184.1:70079709-70079990 Bornaviridae 100% (total = 1)
381 Eukaryota,Opisthokonta,Metazoa,Eumetazoa,Bilateria,Deuterostomia,Chordata,Craniata,Vertebrata,Gnathostomata,Teleostomi,Euteleostomi,Sarcopterygii,Dipnotetrapodomorpha,Tetrapoda,Amniota,Mammalia,Theria,Eutheria,Boreoeutheria,Euarchontoglires,Primates,Haplorrhini,Simiiformes,Catarrhini,Cercopithecoidea,Cercopithecidae,Cercopithecinae,Chlorocebus NW_023666038.1:42213616-42214526 Bornaviridae 100% (total = 2)
382 Eukaryota,Opisthokonta,Metazoa,Eumetazoa,Bilateria,Deuterostomia,Chordata,Craniata,Vertebrata,Gnathostomata,Teleostomi,Euteleostomi,Sarcopterygii,Dipnotetrapodomorpha,Tetrapoda,Amniota,Sauropsida,Sauria,Lepidosauria,Squamata,Bifurcata,Unidentata,Episquamata,Toxicofera,Serpentes,Colubroidea,Viperidae,Crotalinae,Crotalus NW_024096582.1:960943-961959 Bornaviridae 100% (total = 22)
383 Eukaryota,Opisthokonta,Metazoa,Eumetazoa,Bilateria,Deuterostomia,Chordata,Craniata,Vertebrata,Gnathostomata,Teleostomi,Euteleostomi,Sarcopterygii,Dipnotetrapodomorpha,Tetrapoda,Amniota,Mammalia,Theria,Eutheria,Boreoeutheria,Euarchontoglires,Primates,Haplorrhini,Simiiformes,Platyrrhini,Cebidae,Saimiriinae,Saimiri,Saimiri boliviensis NW_024100921.1:93027527-93028374 Bornaviridae 100% (total = 2)
384 Eukaryota,Opisthokonta,Metazoa,Eumetazoa,Bilateria,Deuterostomia,Chordata,Craniata,Vertebrata,Gnathostomata,Teleostomi,Euteleostomi,Sarcopterygii,Dipnotetrapodomorpha,Tetrapoda,Amniota,Mammalia,Theria,Eutheria,Boreoeutheria,Euarchontoglires,Primates,Haplorrhini,Simiiformes,Platyrrhini,Cebidae,Saimiriinae,Saimiri,Saimiri boliviensis NW_024100930.1:23400137-23400627 Bornaviridae 100% (total = 13)
385 Eukaryota,Opisthokonta,Metazoa,Eumetazoa,Bilateria,Deuterostomia,Chordata,Craniata,Vertebrata,Gnathostomata,Teleostomi,Euteleostomi,Sarcopterygii,Dipnotetrapodomorpha,Tetrapoda,Amniota,Sauropsida,Sauria,Archelosauria,Archosauria,Dinosauria,Saurischia,Theropoda,Coelurosauria,Aves,Neognathae,Passeriformes,Pipridae,Pipra NW_024104404.1:478487-478657 Bornaviridae 100% (total = 2)
386 Eukaryota,Opisthokonta,Metazoa,Eumetazoa,Bilateria,Deuterostomia,Chordata,Craniata,Vertebrata,Gnathostomata,Teleostomi,Euteleostomi,Sarcopterygii,Dipnotetrapodomorpha,Tetrapoda,Amniota,Mammalia,Theria,Eutheria,Boreoeutheria,Euarchontoglires,Glires,Rodentia,Sciuromorpha,Sciuridae,Xerinae,Marmotini,Ictidomys NW_024404942.1:5833651-5834655 Bornaviridae 100% (total = 24)
387 Eukaryota,Opisthokonta,Metazoa,Eumetazoa,Bilateria,Deuterostomia,Chordata,Craniata,Vertebrata,Gnathostomata,Teleostomi,Euteleostomi,Sarcopterygii,Dipnotetrapodomorpha,Tetrapoda,Amniota,Mammalia,Theria,Eutheria,Boreoeutheria,Laurasiatheria,Carnivora,Feliformia,Felidae,Felinae,Puma NW_024412388.1:18950760-18952032 Bornaviridae 100% (total = 1)
388 Eukaryota,Opisthokonta,Metazoa,Eumetazoa,Bilateria,Deuterostomia,Chordata,Craniata,Vertebrata,Gnathostomata,Teleostomi,Euteleostomi,Sarcopterygii,Dipnotetrapodomorpha,Tetrapoda,Amniota,Mammalia,Theria,Eutheria,Boreoeutheria,Laurasiatheria,Carnivora,Caniformia,Ursidae,Ursus NW_024423786.1:8171966-8172297 Bornaviridae 100% (total = 2)
389 Eukaryota,Opisthokonta,Metazoa,Eumetazoa,Bilateria,Deuterostomia,Chordata,Craniata,Vertebrata,Gnathostomata,Teleostomi,Euteleostomi,Sarcopterygii,Dipnotetrapodomorpha,Tetrapoda,Amniota,Mammalia,Theria,Eutheria,Boreoeutheria,Laurasiatheria,Carnivora,Caniformia,Ursidae,Ursus NW_024425786.1:18666174-18667342 Bornaviridae 100% (total = 2)
390 Eukaryota,Opisthokonta,Metazoa,Eumetazoa,Bilateria,Deuterostomia,Chordata,Craniata,Vertebrata,Gnathostomata,Teleostomi,Euteleostomi,Sarcopterygii,Dipnotetrapodomorpha,Tetrapoda,Amniota,Mammalia,Theria,Eutheria,Boreoeutheria,Euarchontoglires,Glires,Rodentia,Castorimorpha,Heteromyidae,Dipodomyinae,Dipodomys NW_024870759.1:4722782-4723642 Bornaviridae 100% (total = 2)
391 Eukaryota,Opisthokonta,Metazoa,Eumetazoa,Bilateria,Deuterostomia,Chordata,Craniata,Vertebrata,Gnathostomata,Teleostomi,Euteleostomi,Sarcopterygii,Dipnotetrapodomorpha,Tetrapoda,Amniota,Mammalia,Theria,Eutheria,Boreoeutheria,Euarchontoglires,Glires,Rodentia,Castorimorpha,Heteromyidae,Dipodomyinae,Dipodomys NW_024870759.1:4726653-4727666 Bornaviridae 100% (total = 25)
392 Eukaryota,Opisthokonta,Metazoa,Eumetazoa,Bilateria,Deuterostomia,Chordata,Craniata,Vertebrata,Gnathostomata,Teleostomi,Euteleostomi,Sarcopterygii,Dipnotetrapodomorpha,Tetrapoda,Amniota,Mammalia,Theria,Eutheria,Boreoeutheria,Laurasiatheria,Chiroptera,Microchiroptera,Phyllostomidae,Phyllostominae,Phyllostomus NW_025333513.1:1487925-1488504 Bornaviridae 100% (total = 2)
393 Eukaryota,Opisthokonta,Metazoa,Eumetazoa,Bilateria,Deuterostomia,Chordata,Craniata,Vertebrata,Gnathostomata,Teleostomi,Euteleostomi,Sarcopterygii,Dipnotetrapodomorpha,Tetrapoda,Amniota,Mammalia,Theria,Eutheria,Boreoeutheria,Laurasiatheria,Chiroptera,Microchiroptera,Phyllostomidae,Phyllostominae,Phyllostomus NW_025333960.1:41766531-41770133 Bornaviridae 100% (total = 24)
394 Eukaryota,Opisthokonta,Metazoa,Eumetazoa,Bilateria,Deuterostomia,Chordata,Craniata,Vertebrata,Gnathostomata,Teleostomi,Euteleostomi,Sarcopterygii,Dipnotetrapodomorpha,Tetrapoda,Amniota,Mammalia,Theria,Eutheria,Boreoeutheria,Laurasiatheria,Chiroptera,Microchiroptera,Phyllostomidae,Phyllostominae,Phyllostomus NW_025334018.1:13938115-13940851 Bornaviridae 100% (total = 24)
395 Eukaryota,Opisthokonta,Metazoa,Eumetazoa,Bilateria,Deuterostomia,Chordata,Craniata,Vertebrata,Gnathostomata,Teleostomi,Euteleostomi,Sarcopterygii,Dipnotetrapodomorpha,Tetrapoda,Amniota,Mammalia,Theria,Eutheria,Boreoeutheria,Laurasiatheria,Chiroptera,Microchiroptera,Phyllostomidae,Phyllostominae,Phyllostomus NW_025334041.1:48600107-48600650 Bornaviridae 100% (total = 2)
396 Eukaryota,Opisthokonta,Metazoa,Eumetazoa,Bilateria,Deuterostomia,Chordata,Craniata,Vertebrata,Gnathostomata,Teleostomi,Euteleostomi,Sarcopterygii,Dipnotetrapodomorpha,Tetrapoda,Amniota,Mammalia,Theria,Eutheria,Boreoeutheria,Laurasiatheria,Carnivora,Caniformia,Mustelidae,Mustelinae,Mustela,Mustela putorius NW_025422005.1:18359026-18360169 Bornaviridae 100% (total = 1)
397 Eukaryota,Opisthokonta,Metazoa,Eumetazoa,Bilateria,Deuterostomia,Chordata,Craniata,Vertebrata,Gnathostomata,Teleostomi,Euteleostomi,Sarcopterygii,Dipnotetrapodomorpha,Tetrapoda,Amniota,Mammalia,Theria,Eutheria,Boreoeutheria,Laurasiatheria,Carnivora,Caniformia,Ursidae,Ursus NW_025577898.1:14832683-14833014 Bornaviridae 100% (total = 2)
398 Eukaryota,Opisthokonta,Metazoa,Eumetazoa,Bilateria,Deuterostomia,Chordata,Craniata,Vertebrata,Gnathostomata,Teleostomi,Euteleostomi,Sarcopterygii,Dipnotetrapodomorpha,Tetrapoda,Amniota,Mammalia,Theria,Eutheria,Boreoeutheria,Laurasiatheria,Carnivora,Caniformia,Ursidae,Ursus NW_025578495.1:10855312-10856514 Bornaviridae 100% (total = 2)
399 Eukaryota,Opisthokonta,Metazoa,Eumetazoa,Bilateria,Deuterostomia,Chordata,Craniata,Vertebrata,Gnathostomata,Teleostomi,Euteleostomi,Sarcopterygii,Dipnotetrapodomorpha,Tetrapoda,Amniota,Mammalia,Theria,Eutheria,Boreoeutheria,Laurasiatheria,Carnivora,Feliformia,Felidae,Felinae,Lynx NW_025814834.1:203703949-203705221 Bornaviridae 100% (total = 1)
400 Eukaryota,Opisthokonta,Metazoa,Eumetazoa,Bilateria,Deuterostomia,Chordata,Craniata,Vertebrata,Gnathostomata,Teleostomi,Euteleostomi,Sarcopterygii,Dipnotetrapodomorpha,Tetrapoda,Amniota,Mammalia,Theria,Eutheria,Boreoeutheria,Laurasiatheria,Carnivora,Caniformia,Ursidae,Ursus NW_025929639.1:12234120-12235288 Bornaviridae 100% (total = 2)
401 Eukaryota,Opisthokonta,Metazoa,Eumetazoa,Bilateria,Deuterostomia,Chordata,Craniata,Vertebrata,Gnathostomata,Teleostomi,Euteleostomi,Sarcopterygii,Dipnotetrapodomorpha,Tetrapoda,Amniota,Mammalia,Theria,Eutheria,Boreoeutheria,Laurasiatheria,Carnivora,Caniformia,Ursidae,Ursus NW_025929761.1:10536501-10536832 Bornaviridae 100% (total = 2)
402 Eukaryota,Opisthokonta,Metazoa,Eumetazoa,Bilateria,Deuterostomia,Chordata,Craniata,Vertebrata,Gnathostomata,Teleostomi,Euteleostomi,Sarcopterygii,Dipnotetrapodomorpha,Tetrapoda,Amniota,Mammalia,Theria,Eutheria,Boreoeutheria,Laurasiatheria,Carnivora,Feliformia,Felidae,Pantherinae,Panthera NW_026057585.1:86213890-86215162 Bornaviridae 100% (total = 1)
```
