## Supplementary material for "Deep-mining of vertebrate genomes reveals an unexpected diversity of endogenous viral elements": Bornaviridae_labels.txt

```
NW_006293003.1:1668467-1669223
NC_000072.7:87921177-87922089
NC_000077.7:103519725-103520492
NC_000077.7:93880473-93881437
NC_000084.7:67168608-67169597
NC_000085.7:30511597-30513787
NC_008801.1:685483492-685484109
NC_008806.1:184035254-184038159
NC_008806.1:82456262-82456579
NC_009145.3:30068424-30069568
NC_019861.2:35883933-35885230
NC_019876.2:23467399-23467937
NC_029651.1:69725322-69725978
NC_032651.1:131982392-131983093
NC_033661.1:26331549-26332422
NC_034575.1:84045804-84046698
NC_034580.1:89713015-89713375
NC_034580.1:99600884-99601953
NC_034587.1:63729785-63730776
NC_034588.1:27584490-27586661
NC_034590.1:142110941-142113622
NC_034599.1:49203436-49203736
NC_034603.1:61400120-61400762
NC_034603.1:71030280-71031160
NC_034604.1:60637445-60638294
NC_037329.1:127699650-127700351
NC_037669.1:54677394-54677654
NC_037683.1:46753174-46754162
NC_040077.1:127337142-127337843
NC_040904.2:209436259-209436447
NC_040906.2:106941799-106942375
NC_040911.2:15972785-15975738
NC_040912.2:48702043-48702453
NC_040916.2:38308860-38311590
NC_041216.1:15270648-15271794
NC_041755.1:141508391-141508645
NC_041768.1:48712961-48714177
NC_042299.1:4922328-4924102
NC_043707.1:123486429-123487600
NC_043959.1:54929819-54932054
NC_043961.1:50046338-50048418
NC_043972.1:49538545-49539895
NC_044274.1:6439329-6441220
NC_044274.1:6441507-6442024
NC_044310.1:18587047-18588319
NC_044396.1:91153411-91153908
NC_044523.1:18075287-18076608
NC_044549.1:90785845-90786126
NC_044560.1:14320667-14321368
NC_044564.1:23413087-23414303
NC_044977.1:54617772-54618032
NC_044988.1:63541493-63542481
NC_045426.1:200129817-200133389
NC_045427.1:223522810-223523337
NC_045428.1:496170035-496172480
NC_045429.1:439443208-439444333
NC_045429.1:50709711-50711575
NC_045430.1:222845757-222846065
NC_045439.1:18369227-18369739
NC_045447.1:44894835-44896055
NC_045611.1:51097404-51097769
NC_045623.1:91355823-91356937
NC_045708.1:17539876-17541197
NC_045785.1:19738596-19739750
NC_046155.1:30653551-30656354
NC_046159.1:58360363-58360809
NC_046161.1:48312756-48313067
NC_046168.1:64257615-64258672
NC_047034.1:164238001-164239133
NC_047658.1:137930958-137932649
NC_047663.1:18658996-18659989
NC_047666.1:27469834-27470765
NC_047671.1:22086153-22087297
NC_048219.1:5172530-5173676
NC_048221.1:49907411-49907676
NC_050573.1:351076203-351078008
NC_050575.1:263384643-263385966
NC_050576.1:326351394-326352826
NC_050576.1:56030360-56032361
NC_050579.1:137097151-137097838
NC_050579.1:31665769-31667378
NC_051336.1:228371066-228373515
NC_051339.1:120422005-120422455
NC_051343.1:54634221-54634535
NC_051345.1:78939519-78940504
NC_051345.1:88541667-88542655
NC_051353.1:60580019-60580896
NC_052181.1:20379189-20380333
NC_052256.1:54558104-54558354
NC_052269.1:64713965-64714947
NC_053390.1:258784731-258785509
NC_053390.1:258786082-258787563
NC_053391.1:40137514-40138945
NC_053393.1:527373565-527374890
NC_056503.1:43572854-43573812
NC_056505.1:37224452-37225160
NC_056505.1:37225954-37226745
NC_056505.1:6898802-6901620
NC_056507.1:11997915-12000190
NC_056510.1:36960992-36962779
NC_056523.1:97381063-97383505
NC_056667.1:18740852-18742124
NC_056686.1:18743868-18745140
NC_056727.1:969330048-969331385
NC_056734.1:96743108-96745486
NC_057345.1:18829858-18831130
NC_057861.1:528006981-528007379
NC_057861.1:654081658-654082008
NC_057862.1:520800858-520801232
NC_057864.1:359971138-359971645
NC_057864.1:466838258-466839665
NC_057864.1:54366315-54367656
NC_058080.1:535591767-535593081
NC_058080.1:535599579-535600088
NC_058092.1:18705605-18706718
NC_058130.1:112065578-112065895
NC_058130.1:204973586-204973936
NC_058130.1:219067628-219068122
NC_058131.1:62097947-62098876
NC_058135.1:226961209-226961883
NC_058375.1:18858378-18859671
NC_059130.1:92878991-92879311
NC_059152.1:8849008-8849874
NC_059158.1:179763123-179763824
NC_059328.1:18898272-18899544
NC_060066.1:198502506-198502748
NC_060271.1:30010387-30011531
NC_062281.1:179157150-179158269
NC_062568.1:195729959-195731231
NC_064436.1:49620927-49621166
NC_064559.1:193105005-193106137
NC_064825.1:101179772-101180521
NC_064833.1:18200673-18201167
NC_064838.1:41664953-41665531
NC_064868.1:9093262-9093795
NT_176367.1:10801452-10802052
NT_176395.1:23357565-23357848
NW_003573421.1:55840906-55841609
NW_003573428.1:45811880-45812233
NW_003573428.1:70614000-70614494
NW_003573430.1:50445771-50446328
NW_003573432.1:30190382-30190960
NW_003573441.1:3757923-3758672
NW_003852415.1:14323390-14323868
NW_003852469.1:5599167-5600006
NW_004443955.1:22289770-22290027
NW_004443984.1:10677027-10677551
NW_004444016.1:5375704-5376234
NW_004444052.1:7153195-7154143
NW_004444093.1:1916343-1916872
NW_004444099.1:1787358-1788140
NW_004444127.1:1846902-1847874
NW_004445375.1:487-951
NW_004450297.1:3738519-3739647
NW_004454179.1:9853406-9854047
NW_004545863.1:34395277-34396509
NW_004545894.1:663449-663997
NW_004545947.1:1884326-1884976
NW_004567103.1:35767261-35767872
NW_004567115.1:18070752-18071703
NW_004624747.1:18598131-18600481
NW_004955438.1:10846714-10847043
NW_004955549.1:2516809-2518154
NW_005081812.1:16900-17250
NW_005307441.1:358-636
NW_005354632.1:2802699-2802863
NW_005354632.1:2803234-2804615
NW_005357076.1:1087870-1089312
NW_005357453.1:521551-521829
NW_005358369.1:698077-702611
NW_005358369.1:706130-707562
NW_005358369.1:709477-709833
NW_005358369.1:711691-713819
NW_005358369.1:714809-716332
NW_005358369.1:717866-718465
NW_005358369.1:721068-721677
NW_005358369.1:729693-731263
NW_005359498.1:113473-114160
NW_005359516.1:2400829-2403261
NW_005361955.1:1889745-1890194
NW_005361955.1:1890963-1893681
NW_005368860.1:2046582-2047367
NW_005370908.1:1501229-1501810
NW_005393708.1:347332-348090
NW_005851934.1:52330-52902
NW_005871049.1:34243866-34244429
NW_005871056.1:12348943-12349943
NW_005871075.1:3683491-3684243
NW_005871117.1:355049-356387
NW_005871149.1:1502714-1502878
NW_005871149.1:1503276-1504657
NW_005871156.1:331751-334090
NW_005871160.1:1616671-1617517
NW_005871173.1:1802452-1803179
NW_005871615.1:107522-108653
NW_005871615.1:116799-118424
NW_005871615.1:119698-121807
NW_005871615.1:91588-92179
NW_005871903.1:88875-89562
NW_006282669.1:19731-20207
NW_006284436.1:1746345-1747791
NW_006284436.1:1748347-1748957
NW_006285786.1:22802-23620
NW_006286246.1:946714-947196
NW_006286675.1:5883807-5885769
NW_006288182.1:428223-428945
NW_006290034.1:7337451-7338834
NW_006290034.1:7339216-7339380
NW_006293003.1:1657552-1659613
NW_006293003.1:1661183-1661622
NW_006293003.1:1662583-1664782
NW_006293779.1:6475503-6476797
NW_006296056.1:1552312-1553061
NW_006296221.1:1776856-1779156
NW_006299593.1:2399118-2400003
NW_006299593.1:2401501-2402442
NW_006360178.1:1-672
NW_006374863.1:52-753
NW_006408543.1:9799364-9799807
NW_006408555.1:17263366-17263806
NW_006408559.1:2207615-2208616
NW_006726554.1:1335854-1337104
NW_006786690.1:2317949-2319096
NW_006921608.1:14231320-14231862
NW_006921627.1:7084462-7084863
NW_006921848.1:1305768-1306356
NW_006921870.1:4060917-4061453
NW_007091685.1:10674-11907
NW_007259735.1:354973-355149
NW_007370654.1:28800288-28801431
NW_007370655.1:27929027-27929728
NW_007370655.1:8632329-8637785
NW_007370659.1:29274071-29274397
NW_007370662.1:5601243-5601590
NW_007370662.1:5601894-5603043
NW_007370681.1:1662681-1662911
NW_007370681.1:1663848-1665141
NW_007370691.1:7457678-7459053
NW_007370691.1:7459482-7459637
NW_007370696.1:1359138-1359605
NW_007370696.1:3053500-3054039
NW_007370696.1:3054769-3055062
NW_007370697.1:9024595-9025398
NW_007370699.1:5892168-5893496
NW_007370752.1:4473628-4473918
NW_007370765.1:2729381-2730846
NW_007370846.1:798972-799406
NW_007370993.1:14627-15127
NW_007373757.1:3837-4437
NW_007674833.1:333030-334174
NW_007726872.1:25447-25907
NW_007727365.1:107757-108521
NW_008651200.1:9002-9397
NW_009662923.1:2258891-2259187
NW_011495069.1:7808525-7809226
NW_011511613.1:2976879-2978200
NW_011889180.1:919849-920773
NW_012000920.1:357997-358572
NW_012002215.1:559133-560115
NW_012009469.1:33420884-33421138
NW_012010878.1:6289277-6290493
NW_012102121.1:3257828-3258810
NW_012116355.1:273570-274786
NW_012147941.1:3645603-3646334
NW_012148607.1:2187621-2188373
NW_012153396.1:1761738-1762130
NW_012267341.1:2404093-2404803
NW_015504215.1:8699537-8700436
NW_015504215.1:8700640-8703104
NW_015504642.1:757236-757650
NW_015504992.1:2090466-2090657
NW_015504992.1:2090890-2091826
NW_016107349.1:7932642-7933339
NW_016107596.1:2746706-2746999
NW_016690399.1:896511-896918
NW_016808328.1:22191-22892
NW_016813019.1:891513-891794
NW_016818870.1:402149-403365
NW_017619882.1:21728263-21729644
NW_017869653.1:153085-153306
NW_018336176.1:3790746-3791315
NW_018343979.1:6847917-6848675
NW_018343984.1:2416702-2418003
NW_018343984.1:2418522-2418941
NW_018344047.1:269077-269571
NW_018344055.1:9089568-9090855
NW_018344069.1:2345183-2346717
NW_018344082.1:1320433-1320787
NW_018488329.1:4663499-4663756
NW_018503546.1:1054211-1055027
NW_019154122.1:1252461-1253580
NW_019776550.1:5918346-5918828
NW_020091892.1:15846325-15846593
NW_020093387.1:14446986-14450092
NW_020093767.1:16082275-16082559
NW_020093872.1:16121963-16125370
NW_020313013.1:3829019-3829384
NW_020313076.1:18735439-18735966
NW_020338243.1:18751612-18752878
NW_020834739.1:82551553-82552825
NW_020837953.1:33192581-33193650
NW_020946557.1:17285865-17286614
NW_020954546.1:22142059-22143635
NW_020954567.1:1896155-1896943
NW_020954567.1:1897320-1898517
NW_020954569.1:38790825-38792016
NW_020954585.1:46015686-46016072
NW_020954737.1:8426923-8427630
NW_020998757.1:2995344-2995709
NW_021604599.1:2094933-2096851
NW_021604658.1:10359915-10360927
NW_021605367.1:194249-195128
NW_021605476.1:581761-581934
NW_021703774.1:161415829-161416961
NW_021964171.1:20986795-20987132
NW_021964181.1:15885873-15887191
NW_022098043.1:4041315-4042447
NW_022134856.1:16880489-16881827
NW_022196895.1:62931846-62932826
NW_022196903.1:81520225-81521109
NW_022196904.1:161912855-161915769
NW_022196911.1:89872076-89872947
NW_022436960.1:15112573-15113388
NW_022437153.1:204816-205106
NW_022631019.1:18228404-18229523
NW_022681453.1:54083719-54084000
NW_022681457.1:99618509-99619231
NW_022681468.1:18863124-18863633
NW_022900947.1:39248891-39249837
NW_023044993.1:19707738-19708746
NW_023044996.1:24811119-24811379
NW_023416289.1:10189919-10190530
NW_023416313.1:14630538-14632715
NW_023416313.1:190210625-190211263
NW_023416313.1:4095744-4096115
NW_023416313.1:4097078-4097542
NW_023416313.1:4115694-4117758
NW_023416313.1:4118786-4120850
NW_023416313.1:4121845-4122285
NW_023416313.1:4126334-4127579
NW_023416313.1:4128569-4130241
NW_023416313.1:4131504-4131944
NW_023416313.1:4135995-4137237
NW_023416313.1:4138231-4139903
NW_023416313.1:4141165-4141605
NW_023416313.1:71939836-71941108
NW_023416313.1:71941412-71941933
NW_023416313.1:71942280-71945566
NW_023416317.1:25211063-25213363
NW_023416318.1:10482871-10483398
NW_023416318.1:13258254-13260385
NW_023416318.1:13260704-13261006
NW_023416318.1:45014254-45015039
NW_023416318.1:45015678-45016740
NW_023416319.1:47129804-47130415
NW_023416320.1:44014130-44014906
NW_023416322.1:36022656-36022820
NW_023416322.1:36023208-36024808
NW_023416368.1:71971790-71972569
NW_023425399.1:100646340-100648700
NW_023425404.1:186123581-186125708
NW_023425404.1:186126128-186126346
NW_023425460.1:5107120-5108424
NW_023425460.1:5110119-5110382
NW_023425460.1:5113958-5114227
NW_023425460.1:5122429-5123049
NW_023425516.1:13193830-13195277
NW_023425529.1:52773631-52774256
NW_023425562.1:17657714-17658223
NW_023425562.1:17659087-17659299
NW_023425584.1:64294029-64294544
NW_023436022.1:2294403-2294618
NW_023455476.1:8752990-8754322
NW_023507930.1:25363395-25366881
NW_023514300.1:7147338-7147588
NW_023532305.1:2217316-2219261
NW_023558186.1:4573574-4575404
NW_023568406.1:7856876-7857639
NW_023572523.1:2004342-2007510
NW_023603184.1:70079709-70079990
NW_023666038.1:42213616-42214526
NW_024096582.1:960943-961959
NW_024100921.1:93027527-93028374
NW_024100930.1:23400137-23400627
NW_024104404.1:478487-478657
NW_024404942.1:5833651-5834655
NW_024412388.1:18950760-18952032
NW_024423786.1:8171966-8172297
NW_024425786.1:18666174-18667342
NW_024870759.1:4722782-4723642
NW_024870759.1:4726653-4727666
NW_025333513.1:1487925-1488504
NW_025333960.1:41766531-41770133
NW_025334018.1:13938115-13940851
NW_025334041.1:48600107-48600650
NW_025422005.1:18359026-18360169
NW_025577898.1:14832683-14833014
NW_025578495.1:10855312-10856514
NW_025814834.1:203703949-203705221
NW_025929639.1:12234120-12235288
NW_025929761.1:10536501-10536832
NW_026057585.1:86213890-86215162
```
