## Supplementary material for "Deep-mining of vertebrate genomes reveals an unexpected diversity of endogenous viral elements": Chuviridae_hits.txt

```
NC_007115.7:50636320-50639936 Chuviridae 89% (total = 19)
NC_044057.1:6292364-6292735 Chuviridae 90% (total = 10)
NW_018394741.1:35487-38811 Chuviridae 91% (total = 11)
NW_006800123.1:591049-593250 Chuviridae 92% (total = 12)
NW_015094969.1:340574-342775 Chuviridae 92% (total = 12)
NW_015113923.1:105688-107889 Chuviridae 92% (total = 12)
NW_018394560.1:19948-22378 Chuviridae 92% (total = 13)
NW_019712898.1:2176029-2177223 Chuviridae 92% (total = 12)
NC_007136.7:22516812-22519787 Chuviridae 93% (total = 14)
NW_018395203.1:346039-349013 Chuviridae 93% (total = 15)
NC_007128.7:41863296-41866558 Chuviridae 94% (total = 16)
NW_019711788.1:803695-806234 Chuviridae 94% (total = 16)
NC_057889.1:18516092-18517096 Chuviridae 95% (total = 19)
NW_013952489.1:284487-288610 Chuviridae 95% (total = 22)
NC_007114.7:57848688-57849941 Chuviridae 100% (total = 16)
NC_007115.7:29220597-29221130 Chuviridae 100% (total = 16)
NC_007115.7:29325213-29326313 Chuviridae 100% (total = 15)
NC_007115.7:38494321-38495562 Chuviridae 100% (total = 8)
NC_007115.7:73613772-73616202 Chuviridae 100% (total = 12)
NC_007116.7:52298740-52299297 Chuviridae 100% (total = 2)
NC_007119.7:44772557-44773120 Chuviridae 100% (total = 9)
NC_007119.7:45031977-45033218 Chuviridae 100% (total = 8)
NC_007119.7:45133601-45135745 Chuviridae 100% (total = 9)
NC_007125.7:11587004-11587663 Chuviridae 100% (total = 11)
NC_007125.7:47731864-47735587 Chuviridae 100% (total = 12)
NC_007128.7:49549553-49550500 Chuviridae 100% (total = 10)
NC_007129.7:30742969-30743844 Chuviridae 100% (total = 3)
NC_007131.7:11819636-11825071 Chuviridae 100% (total = 16)
NC_007131.7:12290003-12290692 Chuviridae 100% (total = 8)
NC_007135.7:12266449-12267482 Chuviridae 100% (total = 10)
NC_007136.7:21520147-21521412 Chuviridae 100% (total = 10)
NC_019863.2:13665366-13666670 Chuviridae 100% (total = 1)
NC_019874.2:11751207-11751821 Chuviridae 100% (total = 6)
NC_024332.1:21480911-21482102 Chuviridae 100% (total = 6)
NC_024332.1:26591122-26592303 Chuviridae 100% (total = 4)
NC_024338.1:9415283-9416591 Chuviridae 100% (total = 5)
NC_024347.1:27782336-27783783 Chuviridae 100% (total = 14)
NC_024349.1:4791328-4792616 Chuviridae 100% (total = 11)
NC_024351.1:21500104-21501327 Chuviridae 100% (total = 4)
NC_024353.1:4966087-4967323 Chuviridae 100% (total = 4)
NC_024353.1:4967640-4968323 Chuviridae 100% (total = 2)
NC_043991.1:2751365-2752588 Chuviridae 100% (total = 4)
NC_044048.1:5559910-5561059 Chuviridae 100% (total = 2)
NC_044052.1:7691794-7692408 Chuviridae 100% (total = 3)
NC_044057.1:6291334-6292029 Chuviridae 100% (total = 2)
NC_044065.1:19191867-19192418 Chuviridae 100% (total = 3)
NC_045427.1:375382-375861 Chuviridae 100% (total = 1)
NC_045558.1:86603144-86603707 Chuviridae 100% (total = 1)
NC_046970.1:18267411-18268688 Chuviridae 100% (total = 17)
NC_046980.1:14149546-14150313 Chuviridae 100% (total = 17)
NC_050513.1:5912684-5913940 Chuviridae 100% (total = 8)
NC_050519.1:21737686-21738533 Chuviridae 100% (total = 16)
NC_050521.1:5406893-5407273 Chuviridae 100% (total = 1)
NC_050525.1:3353413-3353700 Chuviridae 100% (total = 6)
NC_050527.1:17614618-17616459 Chuviridae 100% (total = 12)
NC_050532.1:4154052-4154606 Chuviridae 100% (total = 2)
NC_050532.1:6150788-6152754 Chuviridae 100% (total = 6)
NC_050573.1:8282928-8283842 Chuviridae 100% (total = 1)
NC_050575.1:232192017-232192928 Chuviridae 100% (total = 2)
NC_050577.1:277371695-277372075 Chuviridae 100% (total = 1)
NC_050579.1:221564162-221564374 Chuviridae 100% (total = 1)
NC_052161.1:130184790-130186091 Chuviridae 100% (total = 8)
NC_054400.1:8329747-8330330 Chuviridae 100% (total = 2)
NC_055685.1:7819787-7820980 Chuviridae 100% (total = 3)
NC_056522.1:253942569-253943953 Chuviridae 100% (total = 9)
NC_057863.1:519970666-519970908 Chuviridae 100% (total = 1)
NC_057871.1:23706293-23707558 Chuviridae 100% (total = 11)
NC_057873.1:24280690-24281955 Chuviridae 100% (total = 10)
NC_057876.1:3607850-3609099 Chuviridae 100% (total = 11)
NC_057876.1:5351856-5352944 Chuviridae 100% (total = 10)
NC_057878.1:4247799-4248719 Chuviridae 100% (total = 11)
NC_057879.1:8057042-8057635 Chuviridae 100% (total = 8)
NC_057879.1:8058798-8060048 Chuviridae 100% (total = 11)
NC_057879.1:8060702-8061954 Chuviridae 100% (total = 10)
NC_057880.1:7429593-7430813 Chuviridae 100% (total = 11)
NC_057881.1:21425909-21427174 Chuviridae 100% (total = 11)
NC_057888.1:23707926-23709161 Chuviridae 100% (total = 11)
NC_057890.1:3152527-3153717 Chuviridae 100% (total = 10)
NC_058130.1:151970305-151970612 Chuviridae 100% (total = 1)
NC_058132.1:455654570-455655283 Chuviridae 100% (total = 2)
NC_064533.1:23702888-23704143 Chuviridae 100% (total = 6)
NC_064557.1:5484314-5484726 Chuviridae 100% (total = 4)
NW_001884413.3:268495-269859 Chuviridae 100% (total = 11)
NW_006800025.1:283926-284771 Chuviridae 100% (total = 11)
NW_006800595.1:29605-31101 Chuviridae 100% (total = 4)
NW_006800595.1:31442-35161 Chuviridae 100% (total = 15)
NW_006800688.1:125519-126751 Chuviridae 100% (total = 11)
NW_006800730.1:18896-20083 Chuviridae 100% (total = 3)
NW_013657957.1:321706-322023 Chuviridae 100% (total = 1)
NW_015094806.1:407019-407810 Chuviridae 100% (total = 11)
NW_015094810.1:368350-369582 Chuviridae 100% (total = 11)
NW_015094938.1:181800-183020 Chuviridae 100% (total = 11)
NW_015112924.1:50525-51277 Chuviridae 100% (total = 11)
NW_015113296.1:282190-288205 Chuviridae 100% (total = 16)
NW_015150584.1:1375582-1376385 Chuviridae 100% (total = 2)
NW_015153219.1:1183-2270 Chuviridae 100% (total = 10)
NW_015153981.1:4477-5829 Chuviridae 100% (total = 5)
NW_015175378.1:484542-485723 Chuviridae 100% (total = 9)
NW_015193178.1:298-795 Chuviridae 100% (total = 1)
NW_015322787.1:3-236 Chuviridae 100% (total = 1)
NW_017306867.1:119843-120829 Chuviridae 100% (total = 8)
NW_017859673.1:1380461-1381657 Chuviridae 100% (total = 4)
NW_018127954.1:435570-436016 Chuviridae 100% (total = 4)
NW_018343999.1:6656959-6657981 Chuviridae 100% (total = 2)
NW_018344014.1:2632632-2633138 Chuviridae 100% (total = 1)
NW_018344236.1:197455-197979 Chuviridae 100% (total = 3)
NW_018395201.1:18177-19442 Chuviridae 100% (total = 10)
NW_019711766.1:206108-207286 Chuviridae 100% (total = 5)
NW_019712799.1:56480-57828 Chuviridae 100% (total = 4)
NW_019713620.1:827947-829063 Chuviridae 100% (total = 2)
NW_019715643.1:1497386-1498733 Chuviridae 100% (total = 8)
NW_019715812.1:37834-39022 Chuviridae 100% (total = 4)
NW_019715976.1:1931361-1932707 Chuviridae 100% (total = 9)
NW_020947390.1:2052397-2053087 Chuviridae 100% (total = 3)
NW_020949613.1:6421574-6422779 Chuviridae 100% (total = 1)
NW_020949971.1:5387869-5388605 Chuviridae 100% (total = 1)
NW_020954610.1:21171878-21172159 Chuviridae 100% (total = 2)
NW_022990779.1:261622-262326 Chuviridae 100% (total = 3)
NW_023010717.1:19818676-19819245 Chuviridae 100% (total = 4)
NW_023339785.1:445717-447060 Chuviridae 100% (total = 14)
NW_023396695.1:20598-21416 Chuviridae 100% (total = 4)
```
