## Supplementary material for "Deep-mining of vertebrate genomes reveals an unexpected diversity of endogenous viral elements": Chuviridae_host_taxonomy.txt

```
1 Eukaryota,Opisthokonta,Metazoa,Eumetazoa,Bilateria,Deuterostomia,Chordata,Craniata,Vertebrata,Gnathostomata,Teleostomi,Euteleostomi,Actinopterygii,Actinopteri,Neopterygii,Teleostei,Osteoglossocephalai,Otomorpha,Ostariophysi,Otophysi,Cypriniphysae,Cypriniformes,Cyprinoidei,Danionidae,Danioninae,Danio NC_007115.7:50636320-50639936 Chuviridae 89% (total = 19)
2 Eukaryota,Opisthokonta,Metazoa,Eumetazoa,Bilateria,Deuterostomia,Chordata,Craniata,Vertebrata,Gnathostomata,Teleostomi,Euteleostomi,Actinopterygii,Actinopteri,Neopterygii,Teleostei,Osteoglossocephalai,Euteleosteomorpha,Neoteleostei,Eurypterygia,Ctenosquamata,Acanthomorphata,Paracanthopterygii,Zeiogadaria,Gadariae,Gadiformes,Gadoidei,Gadidae,Gadus NC_044057.1:6292364-6292735 Chuviridae 90% (total = 10)
3 Eukaryota,Opisthokonta,Metazoa,Eumetazoa,Bilateria,Deuterostomia,Chordata,Craniata,Vertebrata,Gnathostomata,Teleostomi,Euteleostomi,Actinopterygii,Actinopteri,Neopterygii,Teleostei,Osteoglossocephalai,Otomorpha,Ostariophysi,Otophysi,Cypriniphysae,Cypriniformes,Cyprinoidei,Danionidae,Danioninae,Danio NW_018394741.1:35487-38811 Chuviridae 91% (total = 11)
4 Eukaryota,Opisthokonta,Metazoa,Eumetazoa,Bilateria,Deuterostomia,Chordata,Craniata,Vertebrata,Gnathostomata,Teleostomi,Euteleostomi,Actinopterygii,Actinopteri,Neopterygii,Teleostei,Osteoglossocephalai,Euteleosteomorpha,Neoteleostei,Eurypterygia,Ctenosquamata,Acanthomorphata,Euacanthomorphacea,Percomorphaceae,Ovalentaria,Atherinomorphae,Cyprinodontiformes,Cyprinodontoidei,Poeciliidae,Poeciliinae,Poecilia NW_006800123.1:591049-593250 Chuviridae 92% (total = 12)
5 Eukaryota,Opisthokonta,Metazoa,Eumetazoa,Bilateria,Deuterostomia,Chordata,Craniata,Vertebrata,Gnathostomata,Teleostomi,Euteleostomi,Actinopterygii,Actinopteri,Neopterygii,Teleostei,Osteoglossocephalai,Euteleosteomorpha,Neoteleostei,Eurypterygia,Ctenosquamata,Acanthomorphata,Euacanthomorphacea,Percomorphaceae,Ovalentaria,Atherinomorphae,Cyprinodontiformes,Cyprinodontoidei,Poeciliidae,Poeciliinae,Poecilia NW_015094969.1:340574-342775 Chuviridae 92% (total = 12)
6 Eukaryota,Opisthokonta,Metazoa,Eumetazoa,Bilateria,Deuterostomia,Chordata,Craniata,Vertebrata,Gnathostomata,Teleostomi,Euteleostomi,Actinopterygii,Actinopteri,Neopterygii,Teleostei,Osteoglossocephalai,Euteleosteomorpha,Neoteleostei,Eurypterygia,Ctenosquamata,Acanthomorphata,Euacanthomorphacea,Percomorphaceae,Ovalentaria,Atherinomorphae,Cyprinodontiformes,Cyprinodontoidei,Poeciliidae,Poeciliinae,Poecilia NW_015113923.1:105688-107889 Chuviridae 92% (total = 12)
7 Eukaryota,Opisthokonta,Metazoa,Eumetazoa,Bilateria,Deuterostomia,Chordata,Craniata,Vertebrata,Gnathostomata,Teleostomi,Euteleostomi,Actinopterygii,Actinopteri,Neopterygii,Teleostei,Osteoglossocephalai,Otomorpha,Ostariophysi,Otophysi,Cypriniphysae,Cypriniformes,Cyprinoidei,Danionidae,Danioninae,Danio NW_018394560.1:19948-22378 Chuviridae 92% (total = 13)
8 Eukaryota,Opisthokonta,Metazoa,Eumetazoa,Bilateria,Deuterostomia,Chordata,Craniata,Vertebrata,Gnathostomata,Teleostomi,Euteleostomi,Actinopterygii,Actinopteri,Neopterygii,Teleostei,Osteoglossocephalai,Osteoglossocephala,Osteoglossomorpha,Osteoglossiformes,Mormyridae,Paramormyrops NW_019712898.1:2176029-2177223 Chuviridae 92% (total = 12)
9 Eukaryota,Opisthokonta,Metazoa,Eumetazoa,Bilateria,Deuterostomia,Chordata,Craniata,Vertebrata,Gnathostomata,Teleostomi,Euteleostomi,Actinopterygii,Actinopteri,Neopterygii,Teleostei,Osteoglossocephalai,Otomorpha,Ostariophysi,Otophysi,Cypriniphysae,Cypriniformes,Cyprinoidei,Danionidae,Danioninae,Danio NC_007136.7:22516812-22519787 Chuviridae 93% (total = 14)
10 Eukaryota,Opisthokonta,Metazoa,Eumetazoa,Bilateria,Deuterostomia,Chordata,Craniata,Vertebrata,Gnathostomata,Teleostomi,Euteleostomi,Actinopterygii,Actinopteri,Neopterygii,Teleostei,Osteoglossocephalai,Otomorpha,Ostariophysi,Otophysi,Cypriniphysae,Cypriniformes,Cyprinoidei,Danionidae,Danioninae,Danio NW_018395203.1:346039-349013 Chuviridae 93% (total = 15)
11 Eukaryota,Opisthokonta,Metazoa,Eumetazoa,Bilateria,Deuterostomia,Chordata,Craniata,Vertebrata,Gnathostomata,Teleostomi,Euteleostomi,Actinopterygii,Actinopteri,Neopterygii,Teleostei,Osteoglossocephalai,Otomorpha,Ostariophysi,Otophysi,Cypriniphysae,Cypriniformes,Cyprinoidei,Danionidae,Danioninae,Danio NC_007128.7:41863296-41866558 Chuviridae 94% (total = 16)
12 Eukaryota,Opisthokonta,Metazoa,Eumetazoa,Bilateria,Deuterostomia,Chordata,Craniata,Vertebrata,Gnathostomata,Teleostomi,Euteleostomi,Actinopterygii,Actinopteri,Neopterygii,Teleostei,Osteoglossocephalai,Osteoglossocephala,Osteoglossomorpha,Osteoglossiformes,Mormyridae,Paramormyrops NW_019711788.1:803695-806234 Chuviridae 94% (total = 16)
13 Eukaryota,Opisthokonta,Metazoa,Eumetazoa,Bilateria,Deuterostomia,Chordata,Craniata,Vertebrata,Gnathostomata,Teleostomi,Euteleostomi,Actinopterygii,Actinopteri,Neopterygii,Teleostei,Osteoglossocephalai,Euteleosteomorpha,Neoteleostei,Eurypterygia,Ctenosquamata,Acanthomorphata,Euacanthomorphacea,Percomorphaceae,Ovalentaria,Atherinomorphae,Cyprinodontiformes,Cyprinodontoidei,Poeciliidae,Poeciliinae,Gambusia NC_057889.1:18516092-18517096 Chuviridae 95% (total = 19)
14 Eukaryota,Opisthokonta,Metazoa,Eumetazoa,Bilateria,Deuterostomia,Chordata,Craniata,Vertebrata,Gnathostomata,Teleostomi,Euteleostomi,Actinopterygii,Actinopteri,Neopterygii,Teleostei,Osteoglossocephalai,Euteleosteomorpha,Neoteleostei,Eurypterygia,Ctenosquamata,Acanthomorphata,Euacanthomorphacea,Percomorphaceae,Ovalentaria,Atherinomorphae,Cyprinodontiformes,Aplocheiloidei,Rivulidae,Austrofundulus NW_013952489.1:284487-288610 Chuviridae 95% (total = 22)
15 Eukaryota,Opisthokonta,Metazoa,Eumetazoa,Bilateria,Deuterostomia,Chordata,Craniata,Vertebrata,Gnathostomata,Teleostomi,Euteleostomi,Actinopterygii,Actinopteri,Neopterygii,Teleostei,Osteoglossocephalai,Otomorpha,Ostariophysi,Otophysi,Cypriniphysae,Cypriniformes,Cyprinoidei,Danionidae,Danioninae,Danio NC_007114.7:57848688-57849941 Chuviridae 100% (total = 16)
16 Eukaryota,Opisthokonta,Metazoa,Eumetazoa,Bilateria,Deuterostomia,Chordata,Craniata,Vertebrata,Gnathostomata,Teleostomi,Euteleostomi,Actinopterygii,Actinopteri,Neopterygii,Teleostei,Osteoglossocephalai,Otomorpha,Ostariophysi,Otophysi,Cypriniphysae,Cypriniformes,Cyprinoidei,Danionidae,Danioninae,Danio NC_007115.7:29220597-29221130 Chuviridae 100% (total = 16)
17 Eukaryota,Opisthokonta,Metazoa,Eumetazoa,Bilateria,Deuterostomia,Chordata,Craniata,Vertebrata,Gnathostomata,Teleostomi,Euteleostomi,Actinopterygii,Actinopteri,Neopterygii,Teleostei,Osteoglossocephalai,Otomorpha,Ostariophysi,Otophysi,Cypriniphysae,Cypriniformes,Cyprinoidei,Danionidae,Danioninae,Danio NC_007115.7:29325213-29326313 Chuviridae 100% (total = 15)
18 Eukaryota,Opisthokonta,Metazoa,Eumetazoa,Bilateria,Deuterostomia,Chordata,Craniata,Vertebrata,Gnathostomata,Teleostomi,Euteleostomi,Actinopterygii,Actinopteri,Neopterygii,Teleostei,Osteoglossocephalai,Otomorpha,Ostariophysi,Otophysi,Cypriniphysae,Cypriniformes,Cyprinoidei,Danionidae,Danioninae,Danio NC_007115.7:38494321-38495562 Chuviridae 100% (total = 8)
19 Eukaryota,Opisthokonta,Metazoa,Eumetazoa,Bilateria,Deuterostomia,Chordata,Craniata,Vertebrata,Gnathostomata,Teleostomi,Euteleostomi,Actinopterygii,Actinopteri,Neopterygii,Teleostei,Osteoglossocephalai,Otomorpha,Ostariophysi,Otophysi,Cypriniphysae,Cypriniformes,Cyprinoidei,Danionidae,Danioninae,Danio NC_007115.7:73613772-73616202 Chuviridae 100% (total = 12)
20 Eukaryota,Opisthokonta,Metazoa,Eumetazoa,Bilateria,Deuterostomia,Chordata,Craniata,Vertebrata,Gnathostomata,Teleostomi,Euteleostomi,Actinopterygii,Actinopteri,Neopterygii,Teleostei,Osteoglossocephalai,Otomorpha,Ostariophysi,Otophysi,Cypriniphysae,Cypriniformes,Cyprinoidei,Danionidae,Danioninae,Danio NC_007116.7:52298740-52299297 Chuviridae 100% (total = 2)
21 Eukaryota,Opisthokonta,Metazoa,Eumetazoa,Bilateria,Deuterostomia,Chordata,Craniata,Vertebrata,Gnathostomata,Teleostomi,Euteleostomi,Actinopterygii,Actinopteri,Neopterygii,Teleostei,Osteoglossocephalai,Otomorpha,Ostariophysi,Otophysi,Cypriniphysae,Cypriniformes,Cyprinoidei,Danionidae,Danioninae,Danio NC_007119.7:44772557-44773120 Chuviridae 100% (total = 9)
22 Eukaryota,Opisthokonta,Metazoa,Eumetazoa,Bilateria,Deuterostomia,Chordata,Craniata,Vertebrata,Gnathostomata,Teleostomi,Euteleostomi,Actinopterygii,Actinopteri,Neopterygii,Teleostei,Osteoglossocephalai,Otomorpha,Ostariophysi,Otophysi,Cypriniphysae,Cypriniformes,Cyprinoidei,Danionidae,Danioninae,Danio NC_007119.7:45031977-45033218 Chuviridae 100% (total = 8)
23 Eukaryota,Opisthokonta,Metazoa,Eumetazoa,Bilateria,Deuterostomia,Chordata,Craniata,Vertebrata,Gnathostomata,Teleostomi,Euteleostomi,Actinopterygii,Actinopteri,Neopterygii,Teleostei,Osteoglossocephalai,Otomorpha,Ostariophysi,Otophysi,Cypriniphysae,Cypriniformes,Cyprinoidei,Danionidae,Danioninae,Danio NC_007119.7:45133601-45135745 Chuviridae 100% (total = 9)
24 Eukaryota,Opisthokonta,Metazoa,Eumetazoa,Bilateria,Deuterostomia,Chordata,Craniata,Vertebrata,Gnathostomata,Teleostomi,Euteleostomi,Actinopterygii,Actinopteri,Neopterygii,Teleostei,Osteoglossocephalai,Otomorpha,Ostariophysi,Otophysi,Cypriniphysae,Cypriniformes,Cyprinoidei,Danionidae,Danioninae,Danio NC_007125.7:11587004-11587663 Chuviridae 100% (total = 11)
25 Eukaryota,Opisthokonta,Metazoa,Eumetazoa,Bilateria,Deuterostomia,Chordata,Craniata,Vertebrata,Gnathostomata,Teleostomi,Euteleostomi,Actinopterygii,Actinopteri,Neopterygii,Teleostei,Osteoglossocephalai,Otomorpha,Ostariophysi,Otophysi,Cypriniphysae,Cypriniformes,Cyprinoidei,Danionidae,Danioninae,Danio NC_007125.7:47731864-47735587 Chuviridae 100% (total = 12)
26 Eukaryota,Opisthokonta,Metazoa,Eumetazoa,Bilateria,Deuterostomia,Chordata,Craniata,Vertebrata,Gnathostomata,Teleostomi,Euteleostomi,Actinopterygii,Actinopteri,Neopterygii,Teleostei,Osteoglossocephalai,Otomorpha,Ostariophysi,Otophysi,Cypriniphysae,Cypriniformes,Cyprinoidei,Danionidae,Danioninae,Danio NC_007128.7:49549553-49550500 Chuviridae 100% (total = 10)
27 Eukaryota,Opisthokonta,Metazoa,Eumetazoa,Bilateria,Deuterostomia,Chordata,Craniata,Vertebrata,Gnathostomata,Teleostomi,Euteleostomi,Actinopterygii,Actinopteri,Neopterygii,Teleostei,Osteoglossocephalai,Otomorpha,Ostariophysi,Otophysi,Cypriniphysae,Cypriniformes,Cyprinoidei,Danionidae,Danioninae,Danio NC_007129.7:30742969-30743844 Chuviridae 100% (total = 3)
28 Eukaryota,Opisthokonta,Metazoa,Eumetazoa,Bilateria,Deuterostomia,Chordata,Craniata,Vertebrata,Gnathostomata,Teleostomi,Euteleostomi,Actinopterygii,Actinopteri,Neopterygii,Teleostei,Osteoglossocephalai,Otomorpha,Ostariophysi,Otophysi,Cypriniphysae,Cypriniformes,Cyprinoidei,Danionidae,Danioninae,Danio NC_007131.7:11819636-11825071 Chuviridae 100% (total = 16)
29 Eukaryota,Opisthokonta,Metazoa,Eumetazoa,Bilateria,Deuterostomia,Chordata,Craniata,Vertebrata,Gnathostomata,Teleostomi,Euteleostomi,Actinopterygii,Actinopteri,Neopterygii,Teleostei,Osteoglossocephalai,Otomorpha,Ostariophysi,Otophysi,Cypriniphysae,Cypriniformes,Cyprinoidei,Danionidae,Danioninae,Danio NC_007131.7:12290003-12290692 Chuviridae 100% (total = 8)
30 Eukaryota,Opisthokonta,Metazoa,Eumetazoa,Bilateria,Deuterostomia,Chordata,Craniata,Vertebrata,Gnathostomata,Teleostomi,Euteleostomi,Actinopterygii,Actinopteri,Neopterygii,Teleostei,Osteoglossocephalai,Otomorpha,Ostariophysi,Otophysi,Cypriniphysae,Cypriniformes,Cyprinoidei,Danionidae,Danioninae,Danio NC_007135.7:12266449-12267482 Chuviridae 100% (total = 10)
31 Eukaryota,Opisthokonta,Metazoa,Eumetazoa,Bilateria,Deuterostomia,Chordata,Craniata,Vertebrata,Gnathostomata,Teleostomi,Euteleostomi,Actinopterygii,Actinopteri,Neopterygii,Teleostei,Osteoglossocephalai,Otomorpha,Ostariophysi,Otophysi,Cypriniphysae,Cypriniformes,Cyprinoidei,Danionidae,Danioninae,Danio NC_007136.7:21520147-21521412 Chuviridae 100% (total = 10)
32 Eukaryota,Opisthokonta,Metazoa,Eumetazoa,Bilateria,Deuterostomia,Chordata,Craniata,Vertebrata,Gnathostomata,Teleostomi,Euteleostomi,Actinopterygii,Actinopteri,Neopterygii,Teleostei,Osteoglossocephalai,Euteleosteomorpha,Neoteleostei,Eurypterygia,Ctenosquamata,Acanthomorphata,Euacanthomorphacea,Percomorphaceae,Ovalentaria,Atherinomorphae,Beloniformes,Adrianichthyoidei,Adrianichthyidae,Oryziinae,Oryzias NC_019863.2:13665366-13666670 Chuviridae 100% (total = 1)
33 Eukaryota,Opisthokonta,Metazoa,Eumetazoa,Bilateria,Deuterostomia,Chordata,Craniata,Vertebrata,Gnathostomata,Teleostomi,Euteleostomi,Actinopterygii,Actinopteri,Neopterygii,Teleostei,Osteoglossocephalai,Euteleosteomorpha,Neoteleostei,Eurypterygia,Ctenosquamata,Acanthomorphata,Euacanthomorphacea,Percomorphaceae,Ovalentaria,Atherinomorphae,Beloniformes,Adrianichthyoidei,Adrianichthyidae,Oryziinae,Oryzias NC_019874.2:11751207-11751821 Chuviridae 100% (total = 6)
34 Eukaryota,Opisthokonta,Metazoa,Eumetazoa,Bilateria,Deuterostomia,Chordata,Craniata,Vertebrata,Gnathostomata,Teleostomi,Euteleostomi,Actinopterygii,Actinopteri,Neopterygii,Teleostei,Osteoglossocephalai,Euteleosteomorpha,Neoteleostei,Eurypterygia,Ctenosquamata,Acanthomorphata,Euacanthomorphacea,Percomorphaceae,Ovalentaria,Atherinomorphae,Cyprinodontiformes,Cyprinodontoidei,Poeciliidae,Poeciliinae,Poecilia NC_024332.1:21480911-21482102 Chuviridae 100% (total = 6)
35 Eukaryota,Opisthokonta,Metazoa,Eumetazoa,Bilateria,Deuterostomia,Chordata,Craniata,Vertebrata,Gnathostomata,Teleostomi,Euteleostomi,Actinopterygii,Actinopteri,Neopterygii,Teleostei,Osteoglossocephalai,Euteleosteomorpha,Neoteleostei,Eurypterygia,Ctenosquamata,Acanthomorphata,Euacanthomorphacea,Percomorphaceae,Ovalentaria,Atherinomorphae,Cyprinodontiformes,Cyprinodontoidei,Poeciliidae,Poeciliinae,Poecilia NC_024332.1:26591122-26592303 Chuviridae 100% (total = 4)
36 Eukaryota,Opisthokonta,Metazoa,Eumetazoa,Bilateria,Deuterostomia,Chordata,Craniata,Vertebrata,Gnathostomata,Teleostomi,Euteleostomi,Actinopterygii,Actinopteri,Neopterygii,Teleostei,Osteoglossocephalai,Euteleosteomorpha,Neoteleostei,Eurypterygia,Ctenosquamata,Acanthomorphata,Euacanthomorphacea,Percomorphaceae,Ovalentaria,Atherinomorphae,Cyprinodontiformes,Cyprinodontoidei,Poeciliidae,Poeciliinae,Poecilia NC_024338.1:9415283-9416591 Chuviridae 100% (total = 5)
37 Eukaryota,Opisthokonta,Metazoa,Eumetazoa,Bilateria,Deuterostomia,Chordata,Craniata,Vertebrata,Gnathostomata,Teleostomi,Euteleostomi,Actinopterygii,Actinopteri,Neopterygii,Teleostei,Osteoglossocephalai,Euteleosteomorpha,Neoteleostei,Eurypterygia,Ctenosquamata,Acanthomorphata,Euacanthomorphacea,Percomorphaceae,Ovalentaria,Atherinomorphae,Cyprinodontiformes,Cyprinodontoidei,Poeciliidae,Poeciliinae,Poecilia NC_024347.1:27782336-27783783 Chuviridae 100% (total = 14)
38 Eukaryota,Opisthokonta,Metazoa,Eumetazoa,Bilateria,Deuterostomia,Chordata,Craniata,Vertebrata,Gnathostomata,Teleostomi,Euteleostomi,Actinopterygii,Actinopteri,Neopterygii,Teleostei,Osteoglossocephalai,Euteleosteomorpha,Neoteleostei,Eurypterygia,Ctenosquamata,Acanthomorphata,Euacanthomorphacea,Percomorphaceae,Ovalentaria,Atherinomorphae,Cyprinodontiformes,Cyprinodontoidei,Poeciliidae,Poeciliinae,Poecilia NC_024349.1:4791328-4792616 Chuviridae 100% (total = 11)
39 Eukaryota,Opisthokonta,Metazoa,Eumetazoa,Bilateria,Deuterostomia,Chordata,Craniata,Vertebrata,Gnathostomata,Teleostomi,Euteleostomi,Actinopterygii,Actinopteri,Neopterygii,Teleostei,Osteoglossocephalai,Euteleosteomorpha,Neoteleostei,Eurypterygia,Ctenosquamata,Acanthomorphata,Euacanthomorphacea,Percomorphaceae,Ovalentaria,Atherinomorphae,Cyprinodontiformes,Cyprinodontoidei,Poeciliidae,Poeciliinae,Poecilia NC_024351.1:21500104-21501327 Chuviridae 100% (total = 4)
40 Eukaryota,Opisthokonta,Metazoa,Eumetazoa,Bilateria,Deuterostomia,Chordata,Craniata,Vertebrata,Gnathostomata,Teleostomi,Euteleostomi,Actinopterygii,Actinopteri,Neopterygii,Teleostei,Osteoglossocephalai,Euteleosteomorpha,Neoteleostei,Eurypterygia,Ctenosquamata,Acanthomorphata,Euacanthomorphacea,Percomorphaceae,Ovalentaria,Atherinomorphae,Cyprinodontiformes,Cyprinodontoidei,Poeciliidae,Poeciliinae,Poecilia NC_024353.1:4966087-4967323 Chuviridae 100% (total = 4)
41 Eukaryota,Opisthokonta,Metazoa,Eumetazoa,Bilateria,Deuterostomia,Chordata,Craniata,Vertebrata,Gnathostomata,Teleostomi,Euteleostomi,Actinopterygii,Actinopteri,Neopterygii,Teleostei,Osteoglossocephalai,Euteleosteomorpha,Neoteleostei,Eurypterygia,Ctenosquamata,Acanthomorphata,Euacanthomorphacea,Percomorphaceae,Ovalentaria,Atherinomorphae,Cyprinodontiformes,Cyprinodontoidei,Poeciliidae,Poeciliinae,Poecilia NC_024353.1:4967640-4968323 Chuviridae 100% (total = 2)
42 Eukaryota,Opisthokonta,Metazoa,Eumetazoa,Bilateria,Deuterostomia,Chordata,Craniata,Vertebrata,Gnathostomata,Teleostomi,Euteleostomi,Actinopterygii,Actinopteri,Neopterygii,Teleostei,Osteoglossocephalai,Euteleosteomorpha,Neoteleostei,Eurypterygia,Ctenosquamata,Acanthomorphata,Euacanthomorphacea,Holocentrimorphaceae,Holocentriformes,Holocentridae,Myripristinae,Myripristis NC_043991.1:2751365-2752588 Chuviridae 100% (total = 4)
43 Eukaryota,Opisthokonta,Metazoa,Eumetazoa,Bilateria,Deuterostomia,Chordata,Craniata,Vertebrata,Gnathostomata,Teleostomi,Euteleostomi,Actinopterygii,Actinopteri,Neopterygii,Teleostei,Osteoglossocephalai,Euteleosteomorpha,Neoteleostei,Eurypterygia,Ctenosquamata,Acanthomorphata,Paracanthopterygii,Zeiogadaria,Gadariae,Gadiformes,Gadoidei,Gadidae,Gadus NC_044048.1:5559910-5561059 Chuviridae 100% (total = 2)
44 Eukaryota,Opisthokonta,Metazoa,Eumetazoa,Bilateria,Deuterostomia,Chordata,Craniata,Vertebrata,Gnathostomata,Teleostomi,Euteleostomi,Actinopterygii,Actinopteri,Neopterygii,Teleostei,Osteoglossocephalai,Euteleosteomorpha,Neoteleostei,Eurypterygia,Ctenosquamata,Acanthomorphata,Paracanthopterygii,Zeiogadaria,Gadariae,Gadiformes,Gadoidei,Gadidae,Gadus NC_044052.1:7691794-7692408 Chuviridae 100% (total = 3)
45 Eukaryota,Opisthokonta,Metazoa,Eumetazoa,Bilateria,Deuterostomia,Chordata,Craniata,Vertebrata,Gnathostomata,Teleostomi,Euteleostomi,Actinopterygii,Actinopteri,Neopterygii,Teleostei,Osteoglossocephalai,Euteleosteomorpha,Neoteleostei,Eurypterygia,Ctenosquamata,Acanthomorphata,Paracanthopterygii,Zeiogadaria,Gadariae,Gadiformes,Gadoidei,Gadidae,Gadus NC_044057.1:6291334-6292029 Chuviridae 100% (total = 2)
46 Eukaryota,Opisthokonta,Metazoa,Eumetazoa,Bilateria,Deuterostomia,Chordata,Craniata,Vertebrata,Gnathostomata,Teleostomi,Euteleostomi,Actinopterygii,Actinopteri,Neopterygii,Teleostei,Osteoglossocephalai,Euteleosteomorpha,Neoteleostei,Eurypterygia,Ctenosquamata,Acanthomorphata,Paracanthopterygii,Zeiogadaria,Gadariae,Gadiformes,Gadoidei,Gadidae,Gadus NC_044065.1:19191867-19192418 Chuviridae 100% (total = 3)
47 Eukaryota,Opisthokonta,Metazoa,Eumetazoa,Bilateria,Deuterostomia,Chordata,Craniata,Vertebrata,Gnathostomata,Teleostomi,Euteleostomi,Sarcopterygii,Dipnotetrapodomorpha,Tetrapoda,Amniota,Mammalia,Theria,Metatheria,Dasyuromorphia,Dasyuridae,Sarcophilus NC_045427.1:375382-375861 Chuviridae 100% (total = 1)
48 Eukaryota,Opisthokonta,Metazoa,Eumetazoa,Bilateria,Deuterostomia,Chordata,Craniata,Vertebrata,Gnathostomata,Teleostomi,Euteleostomi,Sarcopterygii,Dipnotetrapodomorpha,Tetrapoda,Amniota,Sauropsida,Sauria,Lepidosauria,Squamata,Bifurcata,Unidentata,Episquamata,Toxicofera,Serpentes,Colubroidea,Colubridae,Natricinae,Thamnophis NC_045558.1:86603144-86603707 Chuviridae 100% (total = 1)
49 Eukaryota,Opisthokonta,Metazoa,Eumetazoa,Bilateria,Deuterostomia,Chordata,Craniata,Vertebrata,Gnathostomata,Teleostomi,Euteleostomi,Actinopterygii,Actinopteri,Neopterygii,Teleostei,Osteoglossocephalai,Euteleosteomorpha,Neoteleostei,Eurypterygia,Ctenosquamata,Acanthomorphata,Euacanthomorphacea,Percomorphaceae,Eupercaria,Perciformes,Cottioidei,Cottales,Cyclopteridae,Cyclopterinae,Cyclopterus NC_046970.1:18267411-18268688 Chuviridae 100% (total = 17)
50 Eukaryota,Opisthokonta,Metazoa,Eumetazoa,Bilateria,Deuterostomia,Chordata,Craniata,Vertebrata,Gnathostomata,Teleostomi,Euteleostomi,Actinopterygii,Actinopteri,Neopterygii,Teleostei,Osteoglossocephalai,Euteleosteomorpha,Neoteleostei,Eurypterygia,Ctenosquamata,Acanthomorphata,Euacanthomorphacea,Percomorphaceae,Eupercaria,Perciformes,Cottioidei,Cottales,Cyclopteridae,Cyclopterinae,Cyclopterus NC_046980.1:14149546-14150313 Chuviridae 100% (total = 17)
51 Eukaryota,Opisthokonta,Metazoa,Eumetazoa,Bilateria,Deuterostomia,Chordata,Craniata,Vertebrata,Gnathostomata,Teleostomi,Euteleostomi,Actinopterygii,Actinopteri,Neopterygii,Teleostei,Osteoglossocephalai,Euteleosteomorpha,Neoteleostei,Eurypterygia,Ctenosquamata,Acanthomorphata,Euacanthomorphacea,Percomorphaceae,Ovalentaria,Atherinomorphae,Beloniformes,Adrianichthyoidei,Adrianichthyidae,Oryziinae,Oryzias NC_050513.1:5912684-5913940 Chuviridae 100% (total = 8)
52 Eukaryota,Opisthokonta,Metazoa,Eumetazoa,Bilateria,Deuterostomia,Chordata,Craniata,Vertebrata,Gnathostomata,Teleostomi,Euteleostomi,Actinopterygii,Actinopteri,Neopterygii,Teleostei,Osteoglossocephalai,Euteleosteomorpha,Neoteleostei,Eurypterygia,Ctenosquamata,Acanthomorphata,Euacanthomorphacea,Percomorphaceae,Ovalentaria,Atherinomorphae,Beloniformes,Adrianichthyoidei,Adrianichthyidae,Oryziinae,Oryzias NC_050519.1:21737686-21738533 Chuviridae 100% (total = 16)
53 Eukaryota,Opisthokonta,Metazoa,Eumetazoa,Bilateria,Deuterostomia,Chordata,Craniata,Vertebrata,Gnathostomata,Teleostomi,Euteleostomi,Actinopterygii,Actinopteri,Neopterygii,Teleostei,Osteoglossocephalai,Euteleosteomorpha,Neoteleostei,Eurypterygia,Ctenosquamata,Acanthomorphata,Euacanthomorphacea,Percomorphaceae,Ovalentaria,Atherinomorphae,Beloniformes,Adrianichthyoidei,Adrianichthyidae,Oryziinae,Oryzias NC_050521.1:5406893-5407273 Chuviridae 100% (total = 1)
54 Eukaryota,Opisthokonta,Metazoa,Eumetazoa,Bilateria,Deuterostomia,Chordata,Craniata,Vertebrata,Gnathostomata,Teleostomi,Euteleostomi,Actinopterygii,Actinopteri,Neopterygii,Teleostei,Osteoglossocephalai,Euteleosteomorpha,Neoteleostei,Eurypterygia,Ctenosquamata,Acanthomorphata,Euacanthomorphacea,Percomorphaceae,Ovalentaria,Atherinomorphae,Beloniformes,Adrianichthyoidei,Adrianichthyidae,Oryziinae,Oryzias NC_050525.1:3353413-3353700 Chuviridae 100% (total = 6)
55 Eukaryota,Opisthokonta,Metazoa,Eumetazoa,Bilateria,Deuterostomia,Chordata,Craniata,Vertebrata,Gnathostomata,Teleostomi,Euteleostomi,Actinopterygii,Actinopteri,Neopterygii,Teleostei,Osteoglossocephalai,Euteleosteomorpha,Neoteleostei,Eurypterygia,Ctenosquamata,Acanthomorphata,Euacanthomorphacea,Percomorphaceae,Ovalentaria,Atherinomorphae,Beloniformes,Adrianichthyoidei,Adrianichthyidae,Oryziinae,Oryzias NC_050527.1:17614618-17616459 Chuviridae 100% (total = 12)
56 Eukaryota,Opisthokonta,Metazoa,Eumetazoa,Bilateria,Deuterostomia,Chordata,Craniata,Vertebrata,Gnathostomata,Teleostomi,Euteleostomi,Actinopterygii,Actinopteri,Neopterygii,Teleostei,Osteoglossocephalai,Euteleosteomorpha,Neoteleostei,Eurypterygia,Ctenosquamata,Acanthomorphata,Euacanthomorphacea,Percomorphaceae,Ovalentaria,Atherinomorphae,Beloniformes,Adrianichthyoidei,Adrianichthyidae,Oryziinae,Oryzias NC_050532.1:4154052-4154606 Chuviridae 100% (total = 2)
57 Eukaryota,Opisthokonta,Metazoa,Eumetazoa,Bilateria,Deuterostomia,Chordata,Craniata,Vertebrata,Gnathostomata,Teleostomi,Euteleostomi,Actinopterygii,Actinopteri,Neopterygii,Teleostei,Osteoglossocephalai,Euteleosteomorpha,Neoteleostei,Eurypterygia,Ctenosquamata,Acanthomorphata,Euacanthomorphacea,Percomorphaceae,Ovalentaria,Atherinomorphae,Beloniformes,Adrianichthyoidei,Adrianichthyidae,Oryziinae,Oryzias NC_050532.1:6150788-6152754 Chuviridae 100% (total = 6)
58 Eukaryota,Opisthokonta,Metazoa,Eumetazoa,Bilateria,Deuterostomia,Chordata,Craniata,Vertebrata,Gnathostomata,Teleostomi,Euteleostomi,Sarcopterygii,Dipnotetrapodomorpha,Tetrapoda,Amniota,Mammalia,Theria,Metatheria,Diprotodontia,Phalangeridae,Trichosurus NC_050573.1:8282928-8283842 Chuviridae 100% (total = 1)
59 Eukaryota,Opisthokonta,Metazoa,Eumetazoa,Bilateria,Deuterostomia,Chordata,Craniata,Vertebrata,Gnathostomata,Teleostomi,Euteleostomi,Sarcopterygii,Dipnotetrapodomorpha,Tetrapoda,Amniota,Mammalia,Theria,Metatheria,Diprotodontia,Phalangeridae,Trichosurus NC_050575.1:232192017-232192928 Chuviridae 100% (total = 2)
60 Eukaryota,Opisthokonta,Metazoa,Eumetazoa,Bilateria,Deuterostomia,Chordata,Craniata,Vertebrata,Gnathostomata,Teleostomi,Euteleostomi,Sarcopterygii,Dipnotetrapodomorpha,Tetrapoda,Amniota,Mammalia,Theria,Metatheria,Diprotodontia,Phalangeridae,Trichosurus NC_050577.1:277371695-277372075 Chuviridae 100% (total = 1)
61 Eukaryota,Opisthokonta,Metazoa,Eumetazoa,Bilateria,Deuterostomia,Chordata,Craniata,Vertebrata,Gnathostomata,Teleostomi,Euteleostomi,Sarcopterygii,Dipnotetrapodomorpha,Tetrapoda,Amniota,Mammalia,Theria,Metatheria,Diprotodontia,Phalangeridae,Trichosurus NC_050579.1:221564162-221564374 Chuviridae 100% (total = 1)
62 Eukaryota,Opisthokonta,Metazoa,Eumetazoa,Bilateria,Deuterostomia,Chordata,Craniata,Vertebrata,Gnathostomata,Chondrichthyes,Elasmobranchii,Selachii,Galeomorphii,Galeoidea,Carcharhiniformes,Scyliorhinidae,Scyliorhinus NC_052161.1:130184790-130186091 Chuviridae 100% (total = 8)
63 Eukaryota,Opisthokonta,Metazoa,Eumetazoa,Bilateria,Deuterostomia,Chordata,Craniata,Vertebrata,Gnathostomata,Teleostomi,Euteleostomi,Actinopterygii,Actinopteri,Neopterygii,Teleostei,Osteoglossocephalai,Euteleosteomorpha,Neoteleostei,Eurypterygia,Ctenosquamata,Acanthomorphata,Euacanthomorphacea,Percomorphaceae,Carangaria,Toxotidae,Toxotes NC_054400.1:8329747-8330330 Chuviridae 100% (total = 2)
64 Eukaryota,Opisthokonta,Metazoa,Eumetazoa,Bilateria,Deuterostomia,Chordata,Craniata,Vertebrata,Gnathostomata,Teleostomi,Euteleostomi,Actinopterygii,Actinopteri,Neopterygii,Teleostei,Osteoglossocephalai,Euteleosteomorpha,Neoteleostei,Eurypterygia,Ctenosquamata,Acanthomorphata,Euacanthomorphacea,Percomorphaceae,Ovalentaria,Atherinomorphae,Atheriniformes,Melanotaeniidae,Melanotaenia NC_055685.1:7819787-7820980 Chuviridae 100% (total = 3)
65 Eukaryota,Opisthokonta,Metazoa,Eumetazoa,Bilateria,Deuterostomia,Chordata,Craniata,Vertebrata,Gnathostomata,Teleostomi,Euteleostomi,Sarcopterygii,Dipnotetrapodomorpha,Tetrapoda,Amniota,Sauropsida,Sauria,Lepidosauria,Squamata,Bifurcata,Unidentata,Episquamata,Toxicofera,Iguania,Phrynosomatidae,Phrynosomatinae,Sceloporus NC_056522.1:253942569-253943953 Chuviridae 100% (total = 9)
66 Eukaryota,Opisthokonta,Metazoa,Eumetazoa,Bilateria,Deuterostomia,Chordata,Craniata,Vertebrata,Gnathostomata,Teleostomi,Euteleostomi,Sarcopterygii,Dipnotetrapodomorpha,Tetrapoda,Amniota,Mammalia,Theria,Metatheria,Microbiotheria,Microbiotheriidae,Dromiciops NC_057863.1:519970666-519970908 Chuviridae 100% (total = 1)
67 Eukaryota,Opisthokonta,Metazoa,Eumetazoa,Bilateria,Deuterostomia,Chordata,Craniata,Vertebrata,Gnathostomata,Teleostomi,Euteleostomi,Actinopterygii,Actinopteri,Neopterygii,Teleostei,Osteoglossocephalai,Euteleosteomorpha,Neoteleostei,Eurypterygia,Ctenosquamata,Acanthomorphata,Euacanthomorphacea,Percomorphaceae,Ovalentaria,Atherinomorphae,Cyprinodontiformes,Cyprinodontoidei,Poeciliidae,Poeciliinae,Gambusia NC_057871.1:23706293-23707558 Chuviridae 100% (total = 11)
68 Eukaryota,Opisthokonta,Metazoa,Eumetazoa,Bilateria,Deuterostomia,Chordata,Craniata,Vertebrata,Gnathostomata,Teleostomi,Euteleostomi,Actinopterygii,Actinopteri,Neopterygii,Teleostei,Osteoglossocephalai,Euteleosteomorpha,Neoteleostei,Eurypterygia,Ctenosquamata,Acanthomorphata,Euacanthomorphacea,Percomorphaceae,Ovalentaria,Atherinomorphae,Cyprinodontiformes,Cyprinodontoidei,Poeciliidae,Poeciliinae,Gambusia NC_057873.1:24280690-24281955 Chuviridae 100% (total = 10)
69 Eukaryota,Opisthokonta,Metazoa,Eumetazoa,Bilateria,Deuterostomia,Chordata,Craniata,Vertebrata,Gnathostomata,Teleostomi,Euteleostomi,Actinopterygii,Actinopteri,Neopterygii,Teleostei,Osteoglossocephalai,Euteleosteomorpha,Neoteleostei,Eurypterygia,Ctenosquamata,Acanthomorphata,Euacanthomorphacea,Percomorphaceae,Ovalentaria,Atherinomorphae,Cyprinodontiformes,Cyprinodontoidei,Poeciliidae,Poeciliinae,Gambusia NC_057876.1:3607850-3609099 Chuviridae 100% (total = 11)
70 Eukaryota,Opisthokonta,Metazoa,Eumetazoa,Bilateria,Deuterostomia,Chordata,Craniata,Vertebrata,Gnathostomata,Teleostomi,Euteleostomi,Actinopterygii,Actinopteri,Neopterygii,Teleostei,Osteoglossocephalai,Euteleosteomorpha,Neoteleostei,Eurypterygia,Ctenosquamata,Acanthomorphata,Euacanthomorphacea,Percomorphaceae,Ovalentaria,Atherinomorphae,Cyprinodontiformes,Cyprinodontoidei,Poeciliidae,Poeciliinae,Gambusia NC_057876.1:5351856-5352944 Chuviridae 100% (total = 10)
71 Eukaryota,Opisthokonta,Metazoa,Eumetazoa,Bilateria,Deuterostomia,Chordata,Craniata,Vertebrata,Gnathostomata,Teleostomi,Euteleostomi,Actinopterygii,Actinopteri,Neopterygii,Teleostei,Osteoglossocephalai,Euteleosteomorpha,Neoteleostei,Eurypterygia,Ctenosquamata,Acanthomorphata,Euacanthomorphacea,Percomorphaceae,Ovalentaria,Atherinomorphae,Cyprinodontiformes,Cyprinodontoidei,Poeciliidae,Poeciliinae,Gambusia NC_057878.1:4247799-4248719 Chuviridae 100% (total = 11)
72 Eukaryota,Opisthokonta,Metazoa,Eumetazoa,Bilateria,Deuterostomia,Chordata,Craniata,Vertebrata,Gnathostomata,Teleostomi,Euteleostomi,Actinopterygii,Actinopteri,Neopterygii,Teleostei,Osteoglossocephalai,Euteleosteomorpha,Neoteleostei,Eurypterygia,Ctenosquamata,Acanthomorphata,Euacanthomorphacea,Percomorphaceae,Ovalentaria,Atherinomorphae,Cyprinodontiformes,Cyprinodontoidei,Poeciliidae,Poeciliinae,Gambusia NC_057879.1:8057042-8057635 Chuviridae 100% (total = 8)
73 Eukaryota,Opisthokonta,Metazoa,Eumetazoa,Bilateria,Deuterostomia,Chordata,Craniata,Vertebrata,Gnathostomata,Teleostomi,Euteleostomi,Actinopterygii,Actinopteri,Neopterygii,Teleostei,Osteoglossocephalai,Euteleosteomorpha,Neoteleostei,Eurypterygia,Ctenosquamata,Acanthomorphata,Euacanthomorphacea,Percomorphaceae,Ovalentaria,Atherinomorphae,Cyprinodontiformes,Cyprinodontoidei,Poeciliidae,Poeciliinae,Gambusia NC_057879.1:8058798-8060048 Chuviridae 100% (total = 11)
74 Eukaryota,Opisthokonta,Metazoa,Eumetazoa,Bilateria,Deuterostomia,Chordata,Craniata,Vertebrata,Gnathostomata,Teleostomi,Euteleostomi,Actinopterygii,Actinopteri,Neopterygii,Teleostei,Osteoglossocephalai,Euteleosteomorpha,Neoteleostei,Eurypterygia,Ctenosquamata,Acanthomorphata,Euacanthomorphacea,Percomorphaceae,Ovalentaria,Atherinomorphae,Cyprinodontiformes,Cyprinodontoidei,Poeciliidae,Poeciliinae,Gambusia NC_057879.1:8060702-8061954 Chuviridae 100% (total = 10)
75 Eukaryota,Opisthokonta,Metazoa,Eumetazoa,Bilateria,Deuterostomia,Chordata,Craniata,Vertebrata,Gnathostomata,Teleostomi,Euteleostomi,Actinopterygii,Actinopteri,Neopterygii,Teleostei,Osteoglossocephalai,Euteleosteomorpha,Neoteleostei,Eurypterygia,Ctenosquamata,Acanthomorphata,Euacanthomorphacea,Percomorphaceae,Ovalentaria,Atherinomorphae,Cyprinodontiformes,Cyprinodontoidei,Poeciliidae,Poeciliinae,Gambusia NC_057880.1:7429593-7430813 Chuviridae 100% (total = 11)
76 Eukaryota,Opisthokonta,Metazoa,Eumetazoa,Bilateria,Deuterostomia,Chordata,Craniata,Vertebrata,Gnathostomata,Teleostomi,Euteleostomi,Actinopterygii,Actinopteri,Neopterygii,Teleostei,Osteoglossocephalai,Euteleosteomorpha,Neoteleostei,Eurypterygia,Ctenosquamata,Acanthomorphata,Euacanthomorphacea,Percomorphaceae,Ovalentaria,Atherinomorphae,Cyprinodontiformes,Cyprinodontoidei,Poeciliidae,Poeciliinae,Gambusia NC_057881.1:21425909-21427174 Chuviridae 100% (total = 11)
77 Eukaryota,Opisthokonta,Metazoa,Eumetazoa,Bilateria,Deuterostomia,Chordata,Craniata,Vertebrata,Gnathostomata,Teleostomi,Euteleostomi,Actinopterygii,Actinopteri,Neopterygii,Teleostei,Osteoglossocephalai,Euteleosteomorpha,Neoteleostei,Eurypterygia,Ctenosquamata,Acanthomorphata,Euacanthomorphacea,Percomorphaceae,Ovalentaria,Atherinomorphae,Cyprinodontiformes,Cyprinodontoidei,Poeciliidae,Poeciliinae,Gambusia NC_057888.1:23707926-23709161 Chuviridae 100% (total = 11)
78 Eukaryota,Opisthokonta,Metazoa,Eumetazoa,Bilateria,Deuterostomia,Chordata,Craniata,Vertebrata,Gnathostomata,Teleostomi,Euteleostomi,Actinopterygii,Actinopteri,Neopterygii,Teleostei,Osteoglossocephalai,Euteleosteomorpha,Neoteleostei,Eurypterygia,Ctenosquamata,Acanthomorphata,Euacanthomorphacea,Percomorphaceae,Ovalentaria,Atherinomorphae,Cyprinodontiformes,Cyprinodontoidei,Poeciliidae,Poeciliinae,Gambusia NC_057890.1:3152527-3153717 Chuviridae 100% (total = 10)
79 Eukaryota,Opisthokonta,Metazoa,Eumetazoa,Bilateria,Deuterostomia,Chordata,Craniata,Vertebrata,Gnathostomata,Teleostomi,Euteleostomi,Sarcopterygii,Dipnotetrapodomorpha,Tetrapoda,Amniota,Mammalia,Theria,Metatheria,Didelphimorphia,Didelphidae,Didelphinae,Gracilinanus NC_058130.1:151970305-151970612 Chuviridae 100% (total = 1)
80  NC_058132.1:455654570-455655283 Chuviridae 100% (total = 2)
81 Eukaryota,Opisthokonta,Metazoa,Eumetazoa,Bilateria,Deuterostomia,Chordata,Craniata,Vertebrata,Gnathostomata,Teleostomi,Euteleostomi,Actinopterygii,Actinopteri,Neopterygii,Teleostei,Osteoglossocephalai,Osteoglossocephala,Osteoglossomorpha,Osteoglossiformes,Mormyridae,Brienomyrus NC_064533.1:23702888-23704143 Chuviridae 100% (total = 6)
82 Eukaryota,Opisthokonta,Metazoa,Eumetazoa,Bilateria,Deuterostomia,Chordata,Craniata,Vertebrata,Gnathostomata,Teleostomi,Euteleostomi,Actinopterygii,Actinopteri,Neopterygii,Teleostei,Osteoglossocephalai,Osteoglossocephala,Osteoglossomorpha,Osteoglossiformes,Mormyridae,Brienomyrus NC_064557.1:5484314-5484726 Chuviridae 100% (total = 4)
83 Eukaryota,Opisthokonta,Metazoa,Eumetazoa,Bilateria,Deuterostomia,Chordata,Craniata,Vertebrata,Gnathostomata,Teleostomi,Euteleostomi,Actinopterygii,Actinopteri,Neopterygii,Teleostei,Osteoglossocephalai,Otomorpha,Ostariophysi,Otophysi,Cypriniphysae,Cypriniformes,Cyprinoidei,Danionidae,Danioninae,Danio NW_001884413.3:268495-269859 Chuviridae 100% (total = 11)
84 Eukaryota,Opisthokonta,Metazoa,Eumetazoa,Bilateria,Deuterostomia,Chordata,Craniata,Vertebrata,Gnathostomata,Teleostomi,Euteleostomi,Actinopterygii,Actinopteri,Neopterygii,Teleostei,Osteoglossocephalai,Euteleosteomorpha,Neoteleostei,Eurypterygia,Ctenosquamata,Acanthomorphata,Euacanthomorphacea,Percomorphaceae,Ovalentaria,Atherinomorphae,Cyprinodontiformes,Cyprinodontoidei,Poeciliidae,Poeciliinae,Poecilia NW_006800025.1:283926-284771 Chuviridae 100% (total = 11)
85 Eukaryota,Opisthokonta,Metazoa,Eumetazoa,Bilateria,Deuterostomia,Chordata,Craniata,Vertebrata,Gnathostomata,Teleostomi,Euteleostomi,Actinopterygii,Actinopteri,Neopterygii,Teleostei,Osteoglossocephalai,Euteleosteomorpha,Neoteleostei,Eurypterygia,Ctenosquamata,Acanthomorphata,Euacanthomorphacea,Percomorphaceae,Ovalentaria,Atherinomorphae,Cyprinodontiformes,Cyprinodontoidei,Poeciliidae,Poeciliinae,Poecilia NW_006800595.1:29605-31101 Chuviridae 100% (total = 4)
86 Eukaryota,Opisthokonta,Metazoa,Eumetazoa,Bilateria,Deuterostomia,Chordata,Craniata,Vertebrata,Gnathostomata,Teleostomi,Euteleostomi,Actinopterygii,Actinopteri,Neopterygii,Teleostei,Osteoglossocephalai,Euteleosteomorpha,Neoteleostei,Eurypterygia,Ctenosquamata,Acanthomorphata,Euacanthomorphacea,Percomorphaceae,Ovalentaria,Atherinomorphae,Cyprinodontiformes,Cyprinodontoidei,Poeciliidae,Poeciliinae,Poecilia NW_006800595.1:31442-35161 Chuviridae 100% (total = 15)
87 Eukaryota,Opisthokonta,Metazoa,Eumetazoa,Bilateria,Deuterostomia,Chordata,Craniata,Vertebrata,Gnathostomata,Teleostomi,Euteleostomi,Actinopterygii,Actinopteri,Neopterygii,Teleostei,Osteoglossocephalai,Euteleosteomorpha,Neoteleostei,Eurypterygia,Ctenosquamata,Acanthomorphata,Euacanthomorphacea,Percomorphaceae,Ovalentaria,Atherinomorphae,Cyprinodontiformes,Cyprinodontoidei,Poeciliidae,Poeciliinae,Poecilia NW_006800688.1:125519-126751 Chuviridae 100% (total = 11)
88 Eukaryota,Opisthokonta,Metazoa,Eumetazoa,Bilateria,Deuterostomia,Chordata,Craniata,Vertebrata,Gnathostomata,Teleostomi,Euteleostomi,Actinopterygii,Actinopteri,Neopterygii,Teleostei,Osteoglossocephalai,Euteleosteomorpha,Neoteleostei,Eurypterygia,Ctenosquamata,Acanthomorphata,Euacanthomorphacea,Percomorphaceae,Ovalentaria,Atherinomorphae,Cyprinodontiformes,Cyprinodontoidei,Poeciliidae,Poeciliinae,Poecilia NW_006800730.1:18896-20083 Chuviridae 100% (total = 3)
89 Eukaryota,Opisthokonta,Metazoa,Eumetazoa,Bilateria,Deuterostomia,Chordata,Craniata,Vertebrata,Gnathostomata,Teleostomi,Euteleostomi,Sarcopterygii,Dipnotetrapodomorpha,Tetrapoda,Amniota,Sauropsida,Sauria,Lepidosauria,Squamata,Bifurcata,Unidentata,Episquamata,Toxicofera,Serpentes,Colubroidea,Colubridae,Natricinae,Thamnophis NW_013657957.1:321706-322023 Chuviridae 100% (total = 1)
90 Eukaryota,Opisthokonta,Metazoa,Eumetazoa,Bilateria,Deuterostomia,Chordata,Craniata,Vertebrata,Gnathostomata,Teleostomi,Euteleostomi,Actinopterygii,Actinopteri,Neopterygii,Teleostei,Osteoglossocephalai,Euteleosteomorpha,Neoteleostei,Eurypterygia,Ctenosquamata,Acanthomorphata,Euacanthomorphacea,Percomorphaceae,Ovalentaria,Atherinomorphae,Cyprinodontiformes,Cyprinodontoidei,Poeciliidae,Poeciliinae,Poecilia NW_015094806.1:407019-407810 Chuviridae 100% (total = 11)
91 Eukaryota,Opisthokonta,Metazoa,Eumetazoa,Bilateria,Deuterostomia,Chordata,Craniata,Vertebrata,Gnathostomata,Teleostomi,Euteleostomi,Actinopterygii,Actinopteri,Neopterygii,Teleostei,Osteoglossocephalai,Euteleosteomorpha,Neoteleostei,Eurypterygia,Ctenosquamata,Acanthomorphata,Euacanthomorphacea,Percomorphaceae,Ovalentaria,Atherinomorphae,Cyprinodontiformes,Cyprinodontoidei,Poeciliidae,Poeciliinae,Poecilia NW_015094810.1:368350-369582 Chuviridae 100% (total = 11)
92 Eukaryota,Opisthokonta,Metazoa,Eumetazoa,Bilateria,Deuterostomia,Chordata,Craniata,Vertebrata,Gnathostomata,Teleostomi,Euteleostomi,Actinopterygii,Actinopteri,Neopterygii,Teleostei,Osteoglossocephalai,Euteleosteomorpha,Neoteleostei,Eurypterygia,Ctenosquamata,Acanthomorphata,Euacanthomorphacea,Percomorphaceae,Ovalentaria,Atherinomorphae,Cyprinodontiformes,Cyprinodontoidei,Poeciliidae,Poeciliinae,Poecilia NW_015094938.1:181800-183020 Chuviridae 100% (total = 11)
93 Eukaryota,Opisthokonta,Metazoa,Eumetazoa,Bilateria,Deuterostomia,Chordata,Craniata,Vertebrata,Gnathostomata,Teleostomi,Euteleostomi,Actinopterygii,Actinopteri,Neopterygii,Teleostei,Osteoglossocephalai,Euteleosteomorpha,Neoteleostei,Eurypterygia,Ctenosquamata,Acanthomorphata,Euacanthomorphacea,Percomorphaceae,Ovalentaria,Atherinomorphae,Cyprinodontiformes,Cyprinodontoidei,Poeciliidae,Poeciliinae,Poecilia NW_015112924.1:50525-51277 Chuviridae 100% (total = 11)
94 Eukaryota,Opisthokonta,Metazoa,Eumetazoa,Bilateria,Deuterostomia,Chordata,Craniata,Vertebrata,Gnathostomata,Teleostomi,Euteleostomi,Actinopterygii,Actinopteri,Neopterygii,Teleostei,Osteoglossocephalai,Euteleosteomorpha,Neoteleostei,Eurypterygia,Ctenosquamata,Acanthomorphata,Euacanthomorphacea,Percomorphaceae,Ovalentaria,Atherinomorphae,Cyprinodontiformes,Cyprinodontoidei,Poeciliidae,Poeciliinae,Poecilia NW_015113296.1:282190-288205 Chuviridae 100% (total = 16)
95 Eukaryota,Opisthokonta,Metazoa,Eumetazoa,Bilateria,Deuterostomia,Chordata,Craniata,Vertebrata,Gnathostomata,Teleostomi,Euteleostomi,Actinopterygii,Actinopteri,Neopterygii,Teleostei,Osteoglossocephalai,Euteleosteomorpha,Neoteleostei,Eurypterygia,Ctenosquamata,Acanthomorphata,Euacanthomorphacea,Percomorphaceae,Ovalentaria,Atherinomorphae,Cyprinodontiformes,Cyprinodontoidei,Cyprinodontidae,Cyprinodontinae,Cyprinodontini,Cyprinodon NW_015150584.1:1375582-1376385 Chuviridae 100% (total = 2)
96 Eukaryota,Opisthokonta,Metazoa,Eumetazoa,Bilateria,Deuterostomia,Chordata,Craniata,Vertebrata,Gnathostomata,Teleostomi,Euteleostomi,Actinopterygii,Actinopteri,Neopterygii,Teleostei,Osteoglossocephalai,Euteleosteomorpha,Neoteleostei,Eurypterygia,Ctenosquamata,Acanthomorphata,Euacanthomorphacea,Percomorphaceae,Ovalentaria,Atherinomorphae,Cyprinodontiformes,Cyprinodontoidei,Cyprinodontidae,Cyprinodontinae,Cyprinodontini,Cyprinodon NW_015153219.1:1183-2270 Chuviridae 100% (total = 10)
97 Eukaryota,Opisthokonta,Metazoa,Eumetazoa,Bilateria,Deuterostomia,Chordata,Craniata,Vertebrata,Gnathostomata,Teleostomi,Euteleostomi,Actinopterygii,Actinopteri,Neopterygii,Teleostei,Osteoglossocephalai,Euteleosteomorpha,Neoteleostei,Eurypterygia,Ctenosquamata,Acanthomorphata,Euacanthomorphacea,Percomorphaceae,Ovalentaria,Atherinomorphae,Cyprinodontiformes,Cyprinodontoidei,Cyprinodontidae,Cyprinodontinae,Cyprinodontini,Cyprinodon NW_015153981.1:4477-5829 Chuviridae 100% (total = 5)
98 Eukaryota,Opisthokonta,Metazoa,Eumetazoa,Bilateria,Deuterostomia,Chordata,Craniata,Vertebrata,Gnathostomata,Teleostomi,Euteleostomi,Sarcopterygii,Dipnotetrapodomorpha,Tetrapoda,Amniota,Sauropsida,Sauria,Lepidosauria,Squamata,Bifurcata,Gekkota,Gekkonidae,Gekkoninae,Gekko NW_015175378.1:484542-485723 Chuviridae 100% (total = 9)
99 Eukaryota,Opisthokonta,Metazoa,Eumetazoa,Bilateria,Deuterostomia,Chordata,Craniata,Vertebrata,Gnathostomata,Teleostomi,Euteleostomi,Sarcopterygii,Dipnotetrapodomorpha,Tetrapoda,Amniota,Sauropsida,Sauria,Lepidosauria,Squamata,Bifurcata,Gekkota,Gekkonidae,Gekkoninae,Gekko NW_015193178.1:298-795 Chuviridae 100% (total = 1)
100 Eukaryota,Opisthokonta,Metazoa,Eumetazoa,Bilateria,Deuterostomia,Chordata,Craniata,Vertebrata,Gnathostomata,Teleostomi,Euteleostomi,Sarcopterygii,Dipnotetrapodomorpha,Tetrapoda,Amniota,Sauropsida,Sauria,Lepidosauria,Squamata,Bifurcata,Gekkota,Gekkonidae,Gekkoninae,Gekko NW_015322787.1:3-236 Chuviridae 100% (total = 1)
101 Eukaryota,Opisthokonta,Metazoa,Eumetazoa,Bilateria,Deuterostomia,Chordata,Craniata,Vertebrata,Gnathostomata,Teleostomi,Euteleostomi,Sarcopterygii,Dipnotetrapodomorpha,Tetrapoda,Amphibia,Batrachia,Anura,Neobatrachia,Ranoidea,Dicroglossidae,Dicroglossinae,Nanorana NW_017306867.1:119843-120829 Chuviridae 100% (total = 8)
102 Eukaryota,Opisthokonta,Metazoa,Eumetazoa,Bilateria,Deuterostomia,Chordata,Craniata,Vertebrata,Gnathostomata,Teleostomi,Euteleostomi,Actinopterygii,Actinopteri,Neopterygii,Teleostei,Osteoglossocephalai,Euteleosteomorpha,Neoteleostei,Eurypterygia,Ctenosquamata,Acanthomorphata,Euacanthomorphacea,Percomorphaceae,Carangaria,Pleuronectiformes,Pleuronectoidei,Paralichthyidae,Paralichthys NW_017859673.1:1380461-1381657 Chuviridae 100% (total = 4)
103 Eukaryota,Opisthokonta,Metazoa,Eumetazoa,Bilateria,Deuterostomia,Chordata,Craniata,Vertebrata,Gnathostomata,Teleostomi,Euteleostomi,Actinopterygii,Actinopteri,Neopterygii,Teleostei,Osteoglossocephalai,Euteleosteomorpha,Neoteleostei,Eurypterygia,Ctenosquamata,Acanthomorphata,Euacanthomorphacea,Percomorphaceae,Anabantaria,Synbranchiformes,Synbranchoidei,Synbranchidae,Monopterus NW_018127954.1:435570-436016 Chuviridae 100% (total = 4)
104 Eukaryota,Opisthokonta,Metazoa,Eumetazoa,Bilateria,Deuterostomia,Chordata,Craniata,Vertebrata,Gnathostomata,Teleostomi,Euteleostomi,Sarcopterygii,Dipnotetrapodomorpha,Tetrapoda,Amniota,Mammalia,Theria,Metatheria,Diprotodontia,Phascolarctidae,Phascolarctos NW_018343999.1:6656959-6657981 Chuviridae 100% (total = 2)
105 Eukaryota,Opisthokonta,Metazoa,Eumetazoa,Bilateria,Deuterostomia,Chordata,Craniata,Vertebrata,Gnathostomata,Teleostomi,Euteleostomi,Sarcopterygii,Dipnotetrapodomorpha,Tetrapoda,Amniota,Mammalia,Theria,Metatheria,Diprotodontia,Phascolarctidae,Phascolarctos NW_018344014.1:2632632-2633138 Chuviridae 100% (total = 1)
106 Eukaryota,Opisthokonta,Metazoa,Eumetazoa,Bilateria,Deuterostomia,Chordata,Craniata,Vertebrata,Gnathostomata,Teleostomi,Euteleostomi,Sarcopterygii,Dipnotetrapodomorpha,Tetrapoda,Amniota,Mammalia,Theria,Metatheria,Diprotodontia,Phascolarctidae,Phascolarctos NW_018344236.1:197455-197979 Chuviridae 100% (total = 3)
107 Eukaryota,Opisthokonta,Metazoa,Eumetazoa,Bilateria,Deuterostomia,Chordata,Craniata,Vertebrata,Gnathostomata,Teleostomi,Euteleostomi,Actinopterygii,Actinopteri,Neopterygii,Teleostei,Osteoglossocephalai,Otomorpha,Ostariophysi,Otophysi,Cypriniphysae,Cypriniformes,Cyprinoidei,Danionidae,Danioninae,Danio NW_018395201.1:18177-19442 Chuviridae 100% (total = 10)
108 Eukaryota,Opisthokonta,Metazoa,Eumetazoa,Bilateria,Deuterostomia,Chordata,Craniata,Vertebrata,Gnathostomata,Teleostomi,Euteleostomi,Actinopterygii,Actinopteri,Neopterygii,Teleostei,Osteoglossocephalai,Osteoglossocephala,Osteoglossomorpha,Osteoglossiformes,Mormyridae,Paramormyrops NW_019711766.1:206108-207286 Chuviridae 100% (total = 5)
109 Eukaryota,Opisthokonta,Metazoa,Eumetazoa,Bilateria,Deuterostomia,Chordata,Craniata,Vertebrata,Gnathostomata,Teleostomi,Euteleostomi,Actinopterygii,Actinopteri,Neopterygii,Teleostei,Osteoglossocephalai,Osteoglossocephala,Osteoglossomorpha,Osteoglossiformes,Mormyridae,Paramormyrops NW_019712799.1:56480-57828 Chuviridae 100% (total = 4)
110 Eukaryota,Opisthokonta,Metazoa,Eumetazoa,Bilateria,Deuterostomia,Chordata,Craniata,Vertebrata,Gnathostomata,Teleostomi,Euteleostomi,Actinopterygii,Actinopteri,Neopterygii,Teleostei,Osteoglossocephalai,Osteoglossocephala,Osteoglossomorpha,Osteoglossiformes,Mormyridae,Paramormyrops NW_019713620.1:827947-829063 Chuviridae 100% (total = 2)
111 Eukaryota,Opisthokonta,Metazoa,Eumetazoa,Bilateria,Deuterostomia,Chordata,Craniata,Vertebrata,Gnathostomata,Teleostomi,Euteleostomi,Actinopterygii,Actinopteri,Neopterygii,Teleostei,Osteoglossocephalai,Osteoglossocephala,Osteoglossomorpha,Osteoglossiformes,Mormyridae,Paramormyrops NW_019715643.1:1497386-1498733 Chuviridae 100% (total = 8)
112 Eukaryota,Opisthokonta,Metazoa,Eumetazoa,Bilateria,Deuterostomia,Chordata,Craniata,Vertebrata,Gnathostomata,Teleostomi,Euteleostomi,Actinopterygii,Actinopteri,Neopterygii,Teleostei,Osteoglossocephalai,Osteoglossocephala,Osteoglossomorpha,Osteoglossiformes,Mormyridae,Paramormyrops NW_019715812.1:37834-39022 Chuviridae 100% (total = 4)
113 Eukaryota,Opisthokonta,Metazoa,Eumetazoa,Bilateria,Deuterostomia,Chordata,Craniata,Vertebrata,Gnathostomata,Teleostomi,Euteleostomi,Actinopterygii,Actinopteri,Neopterygii,Teleostei,Osteoglossocephalai,Osteoglossocephala,Osteoglossomorpha,Osteoglossiformes,Mormyridae,Paramormyrops NW_019715976.1:1931361-1932707 Chuviridae 100% (total = 9)
114 Eukaryota,Opisthokonta,Metazoa,Eumetazoa,Bilateria,Deuterostomia,Chordata,Craniata,Vertebrata,Gnathostomata,Teleostomi,Euteleostomi,Sarcopterygii,Dipnotetrapodomorpha,Tetrapoda,Amniota,Mammalia,Theria,Metatheria,Diprotodontia,Vombatidae,Vombatus NW_020947390.1:2052397-2053087 Chuviridae 100% (total = 3)
115 Eukaryota,Opisthokonta,Metazoa,Eumetazoa,Bilateria,Deuterostomia,Chordata,Craniata,Vertebrata,Gnathostomata,Teleostomi,Euteleostomi,Sarcopterygii,Dipnotetrapodomorpha,Tetrapoda,Amniota,Mammalia,Theria,Metatheria,Diprotodontia,Vombatidae,Vombatus NW_020949613.1:6421574-6422779 Chuviridae 100% (total = 1)
116 Eukaryota,Opisthokonta,Metazoa,Eumetazoa,Bilateria,Deuterostomia,Chordata,Craniata,Vertebrata,Gnathostomata,Teleostomi,Euteleostomi,Sarcopterygii,Dipnotetrapodomorpha,Tetrapoda,Amniota,Mammalia,Theria,Metatheria,Diprotodontia,Vombatidae,Vombatus NW_020949971.1:5387869-5388605 Chuviridae 100% (total = 1)
117 Eukaryota,Opisthokonta,Metazoa,Eumetazoa,Bilateria,Deuterostomia,Chordata,Craniata,Vertebrata,Gnathostomata,Teleostomi,Euteleostomi,Sarcopterygii,Dipnotetrapodomorpha,Tetrapoda,Amniota,Mammalia,Theria,Metatheria,Diprotodontia,Vombatidae,Vombatus NW_020954610.1:21171878-21172159 Chuviridae 100% (total = 2)
118 Eukaryota,Opisthokonta,Metazoa,Eumetazoa,Bilateria,Deuterostomia,Chordata,Craniata,Vertebrata,Gnathostomata,Teleostomi,Euteleostomi,Actinopterygii,Actinopteri,Neopterygii,Teleostei,Osteoglossocephalai,Euteleosteomorpha,Neoteleostei,Eurypterygia,Ctenosquamata,Acanthomorphata,Euacanthomorphacea,Percomorphaceae,Eupercaria,Perciformes,Notothenioidei,Bathydraconidae,Gymnodraco NW_022990779.1:261622-262326 Chuviridae 100% (total = 3)
119 Eukaryota,Opisthokonta,Metazoa,Eumetazoa,Bilateria,Deuterostomia,Chordata,Craniata,Vertebrata,Gnathostomata,Teleostomi,Euteleostomi,Sarcopterygii,Dipnotetrapodomorpha,Tetrapoda,Amniota,Sauropsida,Sauria,Lepidosauria,Squamata,Bifurcata,Unidentata,Episquamata,Toxicofera,Serpentes,Colubroidea,Colubridae,Colubrinae,Pantherophis NW_023010717.1:19818676-19819245 Chuviridae 100% (total = 4)
120 Eukaryota,Opisthokonta,Metazoa,Eumetazoa,Bilateria,Deuterostomia,Chordata,Craniata,Vertebrata,Gnathostomata,Teleostomi,Euteleostomi,Actinopterygii,Actinopteri,Neopterygii,Teleostei,Osteoglossocephalai,Euteleosteomorpha,Neoteleostei,Eurypterygia,Ctenosquamata,Acanthomorphata,Euacanthomorphacea,Percomorphaceae,Eupercaria,Moronidae,Morone NW_023339785.1:445717-447060 Chuviridae 100% (total = 14)
121 Eukaryota,Opisthokonta,Metazoa,Eumetazoa,Bilateria,Deuterostomia,Chordata,Craniata,Vertebrata,Gnathostomata,Teleostomi,Euteleostomi,Actinopterygii,Actinopteri,Neopterygii,Teleostei,Osteoglossocephalai,Euteleosteomorpha,Neoteleostei,Eurypterygia,Ctenosquamata,Acanthomorphata,Euacanthomorphacea,Percomorphaceae,Ovalentaria,Atherinomorphae,Cyprinodontiformes,Cyprinodontoidei,Fundulidae,Fundulus NW_023396695.1:20598-21416 Chuviridae 100% (total = 4)
```
