## Supplementary material for "Deep-mining of vertebrate genomes reveals an unexpected diversity of endogenous viral elements": Chuviridae_labels.txt

```
NC_007115.7:50636320-50639936
NC_044057.1:6292364-6292735
NW_018394741.1:35487-38811
NW_006800123.1:591049-593250
NW_015094969.1:340574-342775
NW_015113923.1:105688-107889
NW_018394560.1:19948-22378
NW_019712898.1:2176029-2177223
NC_007136.7:22516812-22519787
NW_018395203.1:346039-349013
NC_007128.7:41863296-41866558
NW_019711788.1:803695-806234
NC_057889.1:18516092-18517096
NW_013952489.1:284487-288610
NC_007114.7:57848688-57849941
NC_007115.7:29220597-29221130
NC_007115.7:29325213-29326313
NC_007115.7:38494321-38495562
NC_007115.7:73613772-73616202
NC_007116.7:52298740-52299297
NC_007119.7:44772557-44773120
NC_007119.7:45031977-45033218
NC_007119.7:45133601-45135745
NC_007125.7:11587004-11587663
NC_007125.7:47731864-47735587
NC_007128.7:49549553-49550500
NC_007129.7:30742969-30743844
NC_007131.7:11819636-11825071
NC_007131.7:12290003-12290692
NC_007135.7:12266449-12267482
NC_007136.7:21520147-21521412
NC_019863.2:13665366-13666670
NC_019874.2:11751207-11751821
NC_024332.1:21480911-21482102
NC_024332.1:26591122-26592303
NC_024338.1:9415283-9416591
NC_024347.1:27782336-27783783
NC_024349.1:4791328-4792616
NC_024351.1:21500104-21501327
NC_024353.1:4966087-4967323
NC_024353.1:4967640-4968323
NC_043991.1:2751365-2752588
NC_044048.1:5559910-5561059
NC_044052.1:7691794-7692408
NC_044057.1:6291334-6292029
NC_044065.1:19191867-19192418
NC_045427.1:375382-375861
NC_045558.1:86603144-86603707
NC_046970.1:18267411-18268688
NC_046980.1:14149546-14150313
NC_050513.1:5912684-5913940
NC_050519.1:21737686-21738533
NC_050521.1:5406893-5407273
NC_050525.1:3353413-3353700
NC_050527.1:17614618-17616459
NC_050532.1:4154052-4154606
NC_050532.1:6150788-6152754
NC_050573.1:8282928-8283842
NC_050575.1:232192017-232192928
NC_050577.1:277371695-277372075
NC_050579.1:221564162-221564374
NC_052161.1:130184790-130186091
NC_054400.1:8329747-8330330
NC_055685.1:7819787-7820980
NC_056522.1:253942569-253943953
NC_057863.1:519970666-519970908
NC_057871.1:23706293-23707558
NC_057873.1:24280690-24281955
NC_057876.1:3607850-3609099
NC_057876.1:5351856-5352944
NC_057878.1:4247799-4248719
NC_057879.1:8057042-8057635
NC_057879.1:8058798-8060048
NC_057879.1:8060702-8061954
NC_057880.1:7429593-7430813
NC_057881.1:21425909-21427174
NC_057888.1:23707926-23709161
NC_057890.1:3152527-3153717
NC_058130.1:151970305-151970612
NC_058132.1:455654570-455655283
NC_064533.1:23702888-23704143
NC_064557.1:5484314-5484726
NW_001884413.3:268495-269859
NW_006800025.1:283926-284771
NW_006800595.1:29605-31101
NW_006800595.1:31442-35161
NW_006800688.1:125519-126751
NW_006800730.1:18896-20083
NW_013657957.1:321706-322023
NW_015094806.1:407019-407810
NW_015094810.1:368350-369582
NW_015094938.1:181800-183020
NW_015112924.1:50525-51277
NW_015113296.1:282190-288205
NW_015150584.1:1375582-1376385
NW_015153219.1:1183-2270
NW_015153981.1:4477-5829
NW_015175378.1:484542-485723
NW_015193178.1:298-795
NW_015322787.1:3-236
NW_017306867.1:119843-120829
NW_017859673.1:1380461-1381657
NW_018127954.1:435570-436016
NW_018343999.1:6656959-6657981
NW_018344014.1:2632632-2633138
NW_018344236.1:197455-197979
NW_018395201.1:18177-19442
NW_019711766.1:206108-207286
NW_019712799.1:56480-57828
NW_019713620.1:827947-829063
NW_019715643.1:1497386-1498733
NW_019715812.1:37834-39022
NW_019715976.1:1931361-1932707
NW_020947390.1:2052397-2053087
NW_020949613.1:6421574-6422779
NW_020949971.1:5387869-5388605
NW_020954610.1:21171878-21172159
NW_022990779.1:261622-262326
NW_023010717.1:19818676-19819245
NW_023339785.1:445717-447060
NW_023396695.1:20598-21416
```
