## Supplementary material for "Deep-mining of vertebrate genomes reveals an unexpected diversity of endogenous viral elements": Circoviridae_hits.txt

```
NC_062284.1:35233063-35233965 Circoviridae 67% (total = 3)
NC_058091.1:173912520-173913309 Circoviridae 88% (total = 17)
NC_062292.1:28806009-28806563 Circoviridae 89% (total = 19)
NC_062291.1:9019130-9019871 Circoviridae 90% (total = 20)
NC_045621.1:94082052-94082719 Circoviridae 93% (total = 15)
NC_047087.1:141220170-141220418 Circoviridae 93% (total = 15)
NC_045615.1:42889104-42889891 Circoviridae 94% (total = 18)
NC_045623.1:34344899-34345547 Circoviridae 94% (total = 16)
NC_060078.1:7876193-7876966 Circoviridae 94% (total = 18)
NC_062283.1:35498412-35499042 Circoviridae 94% (total = 17)
NW_019154096.1:1163427-1163778 Circoviridae 94% (total = 18)
NW_019154112.1:6788957-6789599 Circoviridae 94% (total = 16)
NW_019154112.1:6934151-6934787 Circoviridae 94% (total = 17)
NW_022631004.1:23597531-23598319 Circoviridae 94% (total = 17)
NW_025422060.1:7007479-7007771 Circoviridae 94% (total = 18)
NW_025422060.1:7064848-7065140 Circoviridae 94% (total = 18)
NC_045631.1:165520-166424 Circoviridae 95% (total = 22)
NC_058095.1:54319378-54320252 Circoviridae 95% (total = 19)
NW_019154093.1:55787511-55788141 Circoviridae 95% (total = 19)
NW_025421447.1:4757012-4757889 Circoviridae 95% (total = 22)
NW_025422005.1:75298027-75298583 Circoviridae 95% (total = 19)
NC_045626.1:39927479-39928027 Circoviridae 96% (total = 23)
NW_004450366.1:2504614-2504885 Circoviridae 96% (total = 24)
NW_020312817.1:35492285-35492589 Circoviridae 96% (total = 24)
NW_022631017.1:5505576-5506469 Circoviridae 96% (total = 23)
NC_008803.1:262232423-262233326 Circoviridae 100% (total = 20)
NC_010447.5:39939460-39939621 Circoviridae 100% (total = 1)
NC_010447.5:39962594-39962755 Circoviridae 100% (total = 1)
NC_010447.5:39973797-39973958 Circoviridae 100% (total = 1)
NC_010447.5:39978486-39978647 Circoviridae 100% (total = 1)
NC_010447.5:39984238-39984399 Circoviridae 100% (total = 1)
NC_010447.5:39989990-39990151 Circoviridae 100% (total = 1)
NC_010447.5:39995742-39995903 Circoviridae 100% (total = 1)
NC_010447.5:40072997-40073185 Circoviridae 100% (total = 1)
NC_010447.5:40075268-40075447 Circoviridae 100% (total = 1)
NC_030680.2:130296273-130296806 Circoviridae 100% (total = 16)
NC_034189.2:110878-111225 Circoviridae 100% (total = 19)
NC_034202.2:37420083-37420269 Circoviridae 100% (total = 20)
NC_034588.1:46569436-46570062 Circoviridae 100% (total = 25)
NC_041394.1:331851362-331852172 Circoviridae 100% (total = 22)
NC_041402.1:60111457-60111933 Circoviridae 100% (total = 23)
NC_041402.1:60113017-60113471 Circoviridae 100% (total = 20)
NC_042553.1:32113849-32114158 Circoviridae 100% (total = 20)
NC_042968.1:88494931-88495330 Circoviridae 100% (total = 18)
NC_042994.1:21124866-21125151 Circoviridae 100% (total = 18)
NC_043984.1:31332739-31332882 Circoviridae 100% (total = 1)
NC_043991.1:6261232-6261372 Circoviridae 100% (total = 10)
NC_043996.1:33540717-33540857 Circoviridae 100% (total = 1)
NC_044031.1:13711022-13711210 Circoviridae 100% (total = 19)
NC_044031.1:285484637-285485119 Circoviridae 100% (total = 11)
NC_044031.1:682276180-682276542 Circoviridae 100% (total = 19)
NC_044031.1:92436486-92436809 Circoviridae 100% (total = 23)
NC_044033.1:115328488-115328865 Circoviridae 100% (total = 22)
NC_044033.1:350509472-350509633 Circoviridae 100% (total = 22)
NC_044035.1:245063503-245064262 Circoviridae 100% (total = 20)
NC_044042.1:52165319-52165789 Circoviridae 100% (total = 25)
NC_044042.1:52166498-52167037 Circoviridae 100% (total = 24)
NC_044279.2:43821213-43821398 Circoviridae 100% (total = 25)
NC_044303.2:82985855-82986448 Circoviridae 100% (total = 25)
NC_044306.2:70151609-70152151 Circoviridae 100% (total = 24)
NC_044498.1:29640213-29640353 Circoviridae 100% (total = 1)
NC_044500.1:49941056-49941202 Circoviridae 100% (total = 1)
NC_044571.1:109239414-109240354 Circoviridae 100% (total = 24)
NC_045427.1:658367542-658368265 Circoviridae 100% (total = 25)
NC_045596.1:132736315-132736969 Circoviridae 100% (total = 23)
NC_045596.1:203292623-203293007 Circoviridae 100% (total = 25)
NC_045597.1:83667-84522 Circoviridae 100% (total = 24)
NC_045599.1:70092-70424 Circoviridae 100% (total = 14)
NC_045600.1:146839939-146840370 Circoviridae 100% (total = 21)
NC_045600.1:146842047-146842502 Circoviridae 100% (total = 25)
NC_045600.1:147615835-147616334 Circoviridae 100% (total = 11)
NC_045600.1:147839461-147839955 Circoviridae 100% (total = 18)
NC_045602.1:35445819-35446147 Circoviridae 100% (total = 24)
NC_045603.1:140321982-140322893 Circoviridae 100% (total = 24)
NC_045604.1:114209866-114210261 Circoviridae 100% (total = 25)
NC_045604.1:114254461-114254856 Circoviridae 100% (total = 24)
NC_045604.1:60774638-60775363 Circoviridae 100% (total = 16)
NC_045605.1:53995-54917 Circoviridae 100% (total = 21)
NC_045605.1:9890320-9891007 Circoviridae 100% (total = 25)
NC_045606.1:107104374-107105031 Circoviridae 100% (total = 24)
NC_045606.1:6300-7208 Circoviridae 100% (total = 25)
NC_045607.1:95429379-95429765 Circoviridae 100% (total = 25)
NC_045607.1:95431534-95431932 Circoviridae 100% (total = 22)
NC_045609.1:124421-124978 Circoviridae 100% (total = 22)
NC_045609.1:184382-184719 Circoviridae 100% (total = 24)
NC_045609.1:2430-2969 Circoviridae 100% (total = 22)
NC_045610.1:61400-62223 Circoviridae 100% (total = 21)
NC_045610.1:62756182-62756586 Circoviridae 100% (total = 24)
NC_045610.1:62756787-62757263 Circoviridae 100% (total = 24)
NC_045614.1:53595692-53596423 Circoviridae 100% (total = 19)
NC_045614.1:60691082-60691927 Circoviridae 100% (total = 22)
NC_045614.1:69654315-69655160 Circoviridae 100% (total = 21)
NC_045614.1:69929633-69930460 Circoviridae 100% (total = 20)
NC_045615.1:17406155-17406512 Circoviridae 100% (total = 25)
NC_045615.1:6462843-6463484 Circoviridae 100% (total = 25)
NC_045616.1:13052853-13053722 Circoviridae 100% (total = 17)
NC_045616.1:21094885-21095532 Circoviridae 100% (total = 19)
NC_045617.1:116521945-116522658 Circoviridae 100% (total = 1)
NC_045617.1:123711866-123712681 Circoviridae 100% (total = 18)
NC_045617.1:150872661-150873344 Circoviridae 100% (total = 8)
NC_045617.1:89941332-89942127 Circoviridae 100% (total = 25)
NC_045617.1:90012663-90013537 Circoviridae 100% (total = 22)
NC_045618.1:35773701-35774402 Circoviridae 100% (total = 23)
NC_045618.1:50238330-50239209 Circoviridae 100% (total = 25)
NC_045619.1:100454064-100454724 Circoviridae 100% (total = 25)
NC_045619.1:100488461-100489339 Circoviridae 100% (total = 25)
NC_045619.1:116044664-116044909 Circoviridae 100% (total = 22)
NC_045619.1:116089547-116090388 Circoviridae 100% (total = 24)
NC_045619.1:134946012-134946434 Circoviridae 100% (total = 19)
NC_045619.1:145063828-145064483 Circoviridae 100% (total = 24)
NC_045619.1:52112653-52113444 Circoviridae 100% (total = 21)
NC_045619.1:63569771-63570549 Circoviridae 100% (total = 25)
NC_045619.1:72652624-72653389 Circoviridae 100% (total = 19)
NC_045620.1:29183416-29183873 Circoviridae 100% (total = 21)
NC_045620.1:50014129-50014959 Circoviridae 100% (total = 20)
NC_045620.1:61899279-61899949 Circoviridae 100% (total = 24)
NC_045621.1:80943142-80943814 Circoviridae 100% (total = 5)
NC_045623.1:16862422-16863266 Circoviridae 100% (total = 24)
NC_045624.1:27941-28132 Circoviridae 100% (total = 25)
NC_045624.1:92879088-92879764 Circoviridae 100% (total = 21)
NC_045627.1:13773047-13773841 Circoviridae 100% (total = 18)
NC_045627.1:16171658-16171983 Circoviridae 100% (total = 10)
NC_045627.1:59803201-59803767 Circoviridae 100% (total = 1)
NC_045628.1:73186373-73187021 Circoviridae 100% (total = 18)
NC_045630.1:28923578-28924312 Circoviridae 100% (total = 25)
NC_045630.1:28975339-28976190 Circoviridae 100% (total = 25)
NC_045635.1:51492470-51493297 Circoviridae 100% (total = 21)
NC_045635.1:65360702-65361271 Circoviridae 100% (total = 23)
NC_046645.1:15560236-15561024 Circoviridae 100% (total = 6)
NC_047084.1:122710377-122711117 Circoviridae 100% (total = 25)
NC_047084.1:123303793-123304002 Circoviridae 100% (total = 25)
NC_047084.1:148132290-148132727 Circoviridae 100% (total = 25)
NC_047084.1:164453905-164454680 Circoviridae 100% (total = 18)
NC_047084.1:180327901-180328032 Circoviridae 100% (total = 24)
NC_047084.1:184878108-184878698 Circoviridae 100% (total = 18)
NC_047084.1:308041200-308041472 Circoviridae 100% (total = 25)
NC_047084.1:332622057-332622551 Circoviridae 100% (total = 17)
NC_047084.1:419065958-419066734 Circoviridae 100% (total = 19)
NC_047084.1:461321401-461322141 Circoviridae 100% (total = 17)
NC_047084.1:471601031-471601585 Circoviridae 100% (total = 13)
NC_047084.1:487392650-487393258 Circoviridae 100% (total = 24)
NC_047085.1:156359545-156360216 Circoviridae 100% (total = 21)
NC_047085.1:369643848-369644084 Circoviridae 100% (total = 22)
NC_047085.1:397292326-397292595 Circoviridae 100% (total = 24)
NC_047085.1:463725217-463726038 Circoviridae 100% (total = 20)
NC_047085.1:508472904-508473850 Circoviridae 100% (total = 24)
NC_047085.1:74849798-74850160 Circoviridae 100% (total = 18)
NC_047086.1:139635379-139635624 Circoviridae 100% (total = 15)
NC_047086.1:173010974-173011405 Circoviridae 100% (total = 14)
NC_047086.1:261891626-261892057 Circoviridae 100% (total = 16)
NC_047086.1:289007784-289008281 Circoviridae 100% (total = 15)
NC_047086.1:379557732-379558379 Circoviridae 100% (total = 17)
NC_047086.1:385358990-385359672 Circoviridae 100% (total = 23)
NC_047087.1:132460390-132460689 Circoviridae 100% (total = 24)
NC_047087.1:249438821-249439282 Circoviridae 100% (total = 18)
NC_047087.1:291062271-291062779 Circoviridae 100% (total = 24)
NC_047087.1:34499241-34499843 Circoviridae 100% (total = 12)
NC_047088.1:124772719-124772919 Circoviridae 100% (total = 25)
NC_047088.1:68450528-68450914 Circoviridae 100% (total = 15)
NC_047089.1:2043889-2044299 Circoviridae 100% (total = 22)
NC_047089.1:230935747-230936154 Circoviridae 100% (total = 22)
NC_047089.1:256479557-256480178 Circoviridae 100% (total = 25)
NC_047089.1:47945804-47946237 Circoviridae 100% (total = 23)
NC_047089.1:57384334-57384597 Circoviridae 100% (total = 17)
NC_047089.1:85223686-85224128 Circoviridae 100% (total = 25)
NC_047089.1:85224558-85225190 Circoviridae 100% (total = 20)
NC_047090.1:150028457-150029137 Circoviridae 100% (total = 25)
NC_047090.1:45601764-45602450 Circoviridae 100% (total = 25)
NC_047090.1:5551274-5551826 Circoviridae 100% (total = 16)
NC_047090.1:7148929-7149341 Circoviridae 100% (total = 20)
NC_047091.1:140796872-140797171 Circoviridae 100% (total = 20)
NC_047092.1:171589339-171589866 Circoviridae 100% (total = 15)
NC_047092.1:52386611-52386865 Circoviridae 100% (total = 13)
NC_047092.1:730033-730563 Circoviridae 100% (total = 18)
NC_047093.1:95524018-95524521 Circoviridae 100% (total = 21)
NC_047094.1:49646590-49647612 Circoviridae 100% (total = 22)
NC_047094.1:66768543-66769416 Circoviridae 100% (total = 24)
NC_047095.1:102173477-102173863 Circoviridae 100% (total = 14)
NC_047095.1:36089035-36089316 Circoviridae 100% (total = 20)
NC_047095.1:81976134-81976643 Circoviridae 100% (total = 22)
NC_047096.1:29691549-29691947 Circoviridae 100% (total = 23)
NC_047096.1:44074785-44075567 Circoviridae 100% (total = 21)
NC_047096.1:8834660-8835057 Circoviridae 100% (total = 22)
NC_047096.1:975288-976259 Circoviridae 100% (total = 20)
NC_047098.1:54378677-54379217 Circoviridae 100% (total = 23)
NC_047099.1:40512725-40513000 Circoviridae 100% (total = 16)
NC_047512.1:45262365-45263245 Circoviridae 100% (total = 17)
NC_048218.1:118033104-118033971 Circoviridae 100% (total = 24)
NC_048219.1:87015119-87016031 Circoviridae 100% (total = 24)
NC_048221.1:110081045-110081215 Circoviridae 100% (total = 25)
NC_048222.1:98706570-98706999 Circoviridae 100% (total = 25)
NC_048223.1:75715386-75716082 Circoviridae 100% (total = 21)
NC_048223.1:75724773-75725434 Circoviridae 100% (total = 22)
NC_048225.1:97063691-97064237 Circoviridae 100% (total = 23)
NC_048228.1:106104310-106105060 Circoviridae 100% (total = 18)
NC_048228.1:27349786-27350564 Circoviridae 100% (total = 24)
NC_048573.1:89022-89656 Circoviridae 100% (total = 16)
NC_050111.1:993086-993410 Circoviridae 100% (total = 20)
NC_050177.1:21090769-21091116 Circoviridae 100% (total = 19)
NC_050186.1:7589286-7589429 Circoviridae 100% (total = 1)
NC_050478.1:103813984-103814932 Circoviridae 100% (total = 25)
NC_050581.1:98284354-98284731 Circoviridae 100% (total = 23)
NC_050597.1:31300071-31300606 Circoviridae 100% (total = 20)
NC_051050.1:1487415-1488923 Circoviridae 100% (total = 16)
NC_051050.1:1489146-1490813 Circoviridae 100% (total = 16)
NC_051050.1:1491036-1492703 Circoviridae 100% (total = 16)
NC_051050.1:1492926-1494593 Circoviridae 100% (total = 16)
NC_051050.1:1494818-1496485 Circoviridae 100% (total = 16)
NC_051050.1:1496708-1497874 Circoviridae 100% (total = 16)
NC_051050.1:1502344-1503852 Circoviridae 100% (total = 16)
NC_051050.1:1504077-1505753 Circoviridae 100% (total = 16)
NC_051050.1:1505969-1507636 Circoviridae 100% (total = 16)
NC_051050.1:1507861-1509027 Circoviridae 100% (total = 16)
NC_051099.1:4474636-4474816 Circoviridae 100% (total = 3)
NC_051315.1:63809946-63811363 Circoviridae 100% (total = 24)
NC_051315.1:63811595-63811870 Circoviridae 100% (total = 19)
NC_051431.1:31004519-31005289 Circoviridae 100% (total = 14)
NC_051440.1:27794297-27795311 Circoviridae 100% (total = 14)
NC_051447.1:2741134-2742102 Circoviridae 100% (total = 17)
NC_051451.1:4326877-4327419 Circoviridae 100% (total = 18)
NC_051451.1:4329804-4330394 Circoviridae 100% (total = 15)
NC_051809.1:30221449-30222013 Circoviridae 100% (total = 20)
NC_051821.1:35082068-35082379 Circoviridae 100% (total = 19)
NC_052018.1:19765649-19765984 Circoviridae 100% (total = 25)
NC_052018.1:19766209-19766697 Circoviridae 100% (total = 25)
NC_052066.1:56895229-56895585 Circoviridae 100% (total = 25)
NC_052079.1:18324917-18325039 Circoviridae 100% (total = 19)
NC_052079.1:18326892-18327245 Circoviridae 100% (total = 5)
NC_052079.1:18329161-18329379 Circoviridae 100% (total = 25)
NC_053129.1:235541-236290 Circoviridae 100% (total = 16)
NC_053161.1:160615802-160616617 Circoviridae 100% (total = 17)
NC_053162.1:59501704-59502372 Circoviridae 100% (total = 14)
NC_053162.1:59502711-59503561 Circoviridae 100% (total = 14)
NC_053162.1:59504368-59505216 Circoviridae 100% (total = 21)
NC_053390.1:6707283-6708170 Circoviridae 100% (total = 21)
NC_053390.1:6709037-6710021 Circoviridae 100% (total = 20)
NC_053390.1:6710881-6711865 Circoviridae 100% (total = 20)
NC_053390.1:9190798-9191799 Circoviridae 100% (total = 20)
NC_053391.1:33223244-33224122 Circoviridae 100% (total = 20)
NC_053391.1:33282042-33282917 Circoviridae 100% (total = 19)
NC_053395.1:33427635-33427793 Circoviridae 100% (total = 1)
NC_053489.1:676086618-676087406 Circoviridae 100% (total = 18)
NC_053489.1:8220862-8221846 Circoviridae 100% (total = 23)
NC_053489.1:8653435-8654364 Circoviridae 100% (total = 21)
NC_053491.1:257690581-257691834 Circoviridae 100% (total = 21)
NC_053492.1:113227032-113227592 Circoviridae 100% (total = 18)
NC_054381.1:162310238-162310598 Circoviridae 100% (total = 25)
NC_054828.1:99613794-99613997 Circoviridae 100% (total = 19)
NC_054833.1:56495698-56496223 Circoviridae 100% (total = 25)
NC_054839.1:74721-75560 Circoviridae 100% (total = 24)
NC_056461.1:40519768-40519956 Circoviridae 100% (total = 19)
NC_056543.1:12213127-12213273 Circoviridae 100% (total = 1)
NC_056552.1:13721360-13721497 Circoviridae 100% (total = 1)
NC_056574.1:35242005-35242547 Circoviridae 100% (total = 2)
NC_056575.1:34881685-34882101 Circoviridae 100% (total = 15)
NC_056600.1:25747673-25748218 Circoviridae 100% (total = 13)
NC_056661.1:167819786-167820415 Circoviridae 100% (total = 24)
NC_056663.1:69755683-69756288 Circoviridae 100% (total = 24)
NC_056682.1:69953080-69953685 Circoviridae 100% (total = 24)
NC_057344.1:70314758-70315304 Circoviridae 100% (total = 25)
NC_058091.1:251287912-251288644 Circoviridae 100% (total = 25)
NC_058091.1:89939286-89940155 Circoviridae 100% (total = 25)
NC_058092.1:160563936-160564673 Circoviridae 100% (total = 16)
NC_058092.1:93489151-93489968 Circoviridae 100% (total = 23)
NC_058093.1:223410869-223411433 Circoviridae 100% (total = 19)
NC_058093.1:81951044-81951576 Circoviridae 100% (total = 3)
NC_058093.1:95179057-95179773 Circoviridae 100% (total = 16)
NC_058094.1:123332115-123332954 Circoviridae 100% (total = 6)
NC_058094.1:137826394-137827240 Circoviridae 100% (total = 19)
NC_058094.1:231344581-231345090 Circoviridae 100% (total = 23)
NC_058095.1:95862775-95863600 Circoviridae 100% (total = 25)
NC_058096.1:171040820-171041502 Circoviridae 100% (total = 19)
NC_058098.1:50972844-50973695 Circoviridae 100% (total = 20)
NC_058098.1:51094569-51095366 Circoviridae 100% (total = 16)
NC_058098.1:51138231-51139048 Circoviridae 100% (total = 16)
NC_058098.1:51232059-51232904 Circoviridae 100% (total = 25)
NC_058098.1:51379456-51380226 Circoviridae 100% (total = 16)
NC_058098.1:68088496-68089329 Circoviridae 100% (total = 22)
NC_058098.1:68367234-68368088 Circoviridae 100% (total = 15)
NC_058098.1:68515179-68515949 Circoviridae 100% (total = 16)
NC_058099.1:62934786-62935541 Circoviridae 100% (total = 25)
NC_058099.1:63137191-63137707 Circoviridae 100% (total = 21)
NC_058099.1:66051492-66052250 Circoviridae 100% (total = 22)
NC_058099.1:66480211-66480727 Circoviridae 100% (total = 21)
NC_058099.1:71149856-71150614 Circoviridae 100% (total = 22)
NC_058100.1:36034313-36034889 Circoviridae 100% (total = 18)
NC_058100.1:59367823-59368265 Circoviridae 100% (total = 18)
NC_058100.1:59414553-59415278 Circoviridae 100% (total = 25)
NC_058101.1:123762030-123762485 Circoviridae 100% (total = 17)
NC_058101.1:128082402-128082919 Circoviridae 100% (total = 7)
NC_058101.1:149414422-149414763 Circoviridae 100% (total = 25)
NC_058101.1:160501679-160502218 Circoviridae 100% (total = 25)
NC_058101.1:160512312-160512881 Circoviridae 100% (total = 17)
NC_058101.1:160584657-160585169 Circoviridae 100% (total = 17)
NC_058101.1:170717400-170718242 Circoviridae 100% (total = 17)
NC_058101.1:170875698-170876540 Circoviridae 100% (total = 17)
NC_058101.1:184578195-184579000 Circoviridae 100% (total = 1)
NC_058102.1:119133737-119134208 Circoviridae 100% (total = 18)
NC_058102.1:119185923-119186746 Circoviridae 100% (total = 3)
NC_058102.1:137856970-137857434 Circoviridae 100% (total = 18)
NC_058102.1:148036402-148037313 Circoviridae 100% (total = 25)
NC_058102.1:52385597-52386388 Circoviridae 100% (total = 25)
NC_058102.1:64219889-64220693 Circoviridae 100% (total = 2)
NC_058102.1:73381025-73381288 Circoviridae 100% (total = 2)
NC_058102.1:95095410-95095886 Circoviridae 100% (total = 25)
NC_058103.1:112205213-112206043 Circoviridae 100% (total = 24)
NC_058103.1:97650339-97651250 Circoviridae 100% (total = 25)
NC_058105.1:64712527-64713229 Circoviridae 100% (total = 22)
NC_058111.1:1469746-1469889 Circoviridae 100% (total = 1)
NC_058116.1:1307998-1308093 Circoviridae 100% (total = 1)
NC_058116.1:21554464-21554610 Circoviridae 100% (total = 1)
NC_058117.1:21121698-21121817 Circoviridae 100% (total = 1)
NC_058368.1:82863206-82863848 Circoviridae 100% (total = 25)
NC_058371.1:69856752-69857294 Circoviridae 100% (total = 25)
NC_058404.1:69833100-69833760 Circoviridae 100% (total = 23)
NC_058405.1:49780-50553 Circoviridae 100% (total = 25)
NC_058407.1:137371707-137372583 Circoviridae 100% (total = 23)
NC_058411.1:143863716-143864582 Circoviridae 100% (total = 25)
NC_058413.1:101466872-101467609 Circoviridae 100% (total = 23)
NC_058417.1:8562-9465 Circoviridae 100% (total = 25)
NC_059327.1:69850241-69850946 Circoviridae 100% (total = 24)
NC_059331.1:169672124-169672767 Circoviridae 100% (total = 25)
NC_059443.1:50965087-50965451 Circoviridae 100% (total = 14)
NC_059452.1:100779857-100780247 Circoviridae 100% (total = 16)
NC_059459.1:82370192-82370823 Circoviridae 100% (total = 16)
NC_060066.1:122740610-122741427 Circoviridae 100% (total = 25)
NC_060066.1:140720804-140721456 Circoviridae 100% (total = 19)
NC_060067.1:125314287-125314986 Circoviridae 100% (total = 18)
NC_060067.1:151147338-151148039 Circoviridae 100% (total = 24)
NC_060067.1:162135127-162135795 Circoviridae 100% (total = 24)
NC_060067.1:162204711-162205300 Circoviridae 100% (total = 17)
NC_060067.1:182398036-182398731 Circoviridae 100% (total = 24)
NC_060068.1:41019675-41020163 Circoviridae 100% (total = 25)
NC_060070.1:118931212-118931719 Circoviridae 100% (total = 3)
NC_060070.1:154809200-154809799 Circoviridae 100% (total = 18)
NC_060070.1:17050144-17050689 Circoviridae 100% (total = 24)
NC_060070.1:54623823-54624321 Circoviridae 100% (total = 25)
NC_060070.1:91793897-91794733 Circoviridae 100% (total = 5)
NC_060071.1:38590984-38591777 Circoviridae 100% (total = 20)
NC_060071.1:53203796-53204705 Circoviridae 100% (total = 25)
NC_060072.1:103979530-103980353 Circoviridae 100% (total = 24)
NC_060072.1:104020987-104021790 Circoviridae 100% (total = 1)
NC_060072.1:139903096-139903924 Circoviridae 100% (total = 18)
NC_060072.1:150346818-150347699 Circoviridae 100% (total = 25)
NC_060072.1:52537612-52538318 Circoviridae 100% (total = 25)
NC_060072.1:64482594-64482833 Circoviridae 100% (total = 22)
NC_060072.1:74562412-74563141 Circoviridae 100% (total = 25)
NC_060073.1:119879753-119880545 Circoviridae 100% (total = 17)
NC_060074.1:82277305-82277935 Circoviridae 100% (total = 18)
NC_060074.1:95647677-95648501 Circoviridae 100% (total = 18)
NC_060075.1:95039410-95040089 Circoviridae 100% (total = 17)
NC_060077.1:55579045-55579799 Circoviridae 100% (total = 18)
NC_060078.1:55000721-55000951 Circoviridae 100% (total = 25)
NC_060079.1:13867987-13868858 Circoviridae 100% (total = 17)
NC_060081.1:21427200-21427840 Circoviridae 100% (total = 24)
NC_060081.1:53768071-53768680 Circoviridae 100% (total = 1)
NC_060082.1:40510637-40511407 Circoviridae 100% (total = 25)
NC_060082.1:40541354-40542130 Circoviridae 100% (total = 25)
NC_060082.1:64274876-64275747 Circoviridae 100% (total = 24)
NC_060084.1:59807971-59808719 Circoviridae 100% (total = 22)
NC_060162.1:25240777-25241345 Circoviridae 100% (total = 19)
NC_060171.1:33257002-33257691 Circoviridae 100% (total = 17)
NC_060192.1:35454167-35454370 Circoviridae 100% (total = 15)
NC_062279.1:28643099-28643888 Circoviridae 100% (total = 1)
NC_062279.1:48951589-48952247 Circoviridae 100% (total = 14)
NC_062279.1:49078330-49078928 Circoviridae 100% (total = 25)
NC_062279.1:59994668-59995516 Circoviridae 100% (total = 24)
NC_062280.1:128808826-128809696 Circoviridae 100% (total = 22)
NC_062280.1:201300629-201301121 Circoviridae 100% (total = 25)
NC_062280.1:82572829-82573726 Circoviridae 100% (total = 3)
NC_062280.1:96011973-96012785 Circoviridae 100% (total = 15)
NC_062281.1:104164909-104165720 Circoviridae 100% (total = 25)
NC_062281.1:121465815-121466566 Circoviridae 100% (total = 1)
NC_062281.1:121520502-121520800 Circoviridae 100% (total = 25)
NC_062282.1:144500498-144501349 Circoviridae 100% (total = 24)
NC_062282.1:66479946-66480395 Circoviridae 100% (total = 21)
NC_062283.1:137272741-137273371 Circoviridae 100% (total = 24)
NC_062283.1:35363681-35364323 Circoviridae 100% (total = 16)
NC_062283.1:400620-401102 Circoviridae 100% (total = 22)
NC_062283.1:99959381-99959948 Circoviridae 100% (total = 1)
NC_062284.1:49779449-49780270 Circoviridae 100% (total = 25)
NC_062285.1:10619184-10619788 Circoviridae 100% (total = 19)
NC_062285.1:27714379-27715099 Circoviridae 100% (total = 18)
NC_062285.1:27783482-27784011 Circoviridae 100% (total = 18)
NC_062285.1:43743562-43744355 Circoviridae 100% (total = 23)
NC_062285.1:43780199-43781071 Circoviridae 100% (total = 25)
NC_062285.1:71159398-71160066 Circoviridae 100% (total = 1)
NC_062285.1:79924-80648 Circoviridae 100% (total = 22)
NC_062285.1:80495391-80496136 Circoviridae 100% (total = 23)
NC_062285.1:92232087-92232755 Circoviridae 100% (total = 25)
NC_062286.1:114599998-114600697 Circoviridae 100% (total = 21)
NC_062286.1:74376440-74377061 Circoviridae 100% (total = 23)
NC_062288.1:1077107-1077971 Circoviridae 100% (total = 14)
NC_062289.1:40939162-40939800 Circoviridae 100% (total = 25)
NC_062290.1:31881102-31881665 Circoviridae 100% (total = 16)
NC_062291.1:496876-497380 Circoviridae 100% (total = 25)
NC_062291.1:56064566-56065435 Circoviridae 100% (total = 21)
NC_062291.1:665656-666097 Circoviridae 100% (total = 24)
NC_062292.1:5155157-5155666 Circoviridae 100% (total = 25)
NC_062293.1:61211088-61211960 Circoviridae 100% (total = 25)
NC_062294.1:60281554-60282267 Circoviridae 100% (total = 25)
NC_062564.1:70279480-70280022 Circoviridae 100% (total = 25)
NC_062572.1:95981919-95982411 Circoviridae 100% (total = 24)
NC_063057.1:37121421-37121733 Circoviridae 100% (total = 2)
NC_063057.1:37304328-37304688 Circoviridae 100% (total = 2)
NC_063057.1:47479342-47480454 Circoviridae 100% (total = 16)
NC_063057.1:47480771-47482675 Circoviridae 100% (total = 19)
NC_063057.1:47482893-47484238 Circoviridae 100% (total = 15)
NC_063163.1:18249-18664 Circoviridae 100% (total = 24)
NC_063165.1:87992977-87993942 Circoviridae 100% (total = 25)
NC_063168.1:27349-28251 Circoviridae 100% (total = 24)
NC_063168.1:29267-30120 Circoviridae 100% (total = 24)
NC_063168.1:31300-31605 Circoviridae 100% (total = 25)
NC_063168.1:33125-34062 Circoviridae 100% (total = 24)
NC_063169.1:17221-18153 Circoviridae 100% (total = 25)
NC_063169.1:19167-19989 Circoviridae 100% (total = 25)
NC_063169.1:21175-21477 Circoviridae 100% (total = 25)
NC_063169.1:22950-23932 Circoviridae 100% (total = 24)
NC_063170.1:15198001-15198901 Circoviridae 100% (total = 25)
NC_063171.1:69386403-69386923 Circoviridae 100% (total = 25)
NC_063172.1:26732948-26734068 Circoviridae 100% (total = 25)
NC_063178.1:30794722-30795739 Circoviridae 100% (total = 24)
NC_063178.1:30810929-30811842 Circoviridae 100% (total = 25)
NC_063179.1:34605819-34606619 Circoviridae 100% (total = 25)
NC_063185.1:907000-907923 Circoviridae 100% (total = 25)
NC_063185.1:922793-923878 Circoviridae 100% (total = 24)
NC_063186.1:12191771-12192682 Circoviridae 100% (total = 23)
NC_064247.1:30225465-30226029 Circoviridae 100% (total = 25)
NC_064259.1:34391689-34392000 Circoviridae 100% (total = 23)
NC_064425.1:34656544-34657455 Circoviridae 100% (total = 20)
NC_064428.1:7536862-7537872 Circoviridae 100% (total = 21)
NC_064557.1:5851906-5852460 Circoviridae 100% (total = 15)
NC_064811.1:132099939-132100805 Circoviridae 100% (total = 24)
NC_064816.1:163072717-163073481 Circoviridae 100% (total = 24)
NW_004450264.1:12978527-12978739 Circoviridae 100% (total = 16)
NW_004450292.1:1841891-1842428 Circoviridae 100% (total = 23)
NW_004450452.1:2511091-2511558 Circoviridae 100% (total = 22)
NW_004450460.1:5926-7075 Circoviridae 100% (total = 23)
NW_004450479.1:2-328 Circoviridae 100% (total = 23)
NW_004450546.1:151776-152700 Circoviridae 100% (total = 25)
NW_004450890.1:1126444-1127275 Circoviridae 100% (total = 24)
NW_004451065.1:11943-12871 Circoviridae 100% (total = 25)
NW_004451073.1:505690-506232 Circoviridae 100% (total = 23)
NW_004451073.1:509128-509851 Circoviridae 100% (total = 21)
NW_004451093.1:699497-700104 Circoviridae 100% (total = 19)
NW_004451196.1:23714-24589 Circoviridae 100% (total = 25)
NW_004451232.1:23368-24252 Circoviridae 100% (total = 23)
NW_004451424.1:66415-66705 Circoviridae 100% (total = 25)
NW_004451470.1:79795-80471 Circoviridae 100% (total = 24)
NW_004624733.1:40008729-40009007 Circoviridae 100% (total = 24)
NW_005054338.1:4240020-4240874 Circoviridae 100% (total = 24)
NW_005081687.1:441737-442669 Circoviridae 100% (total = 24)
NW_006272170.1:73087-73443 Circoviridae 100% (total = 16)
NW_006272290.1:322046-322447 Circoviridae 100% (total = 16)
NW_006383380.1:751885-752226 Circoviridae 100% (total = 21)
NW_006383380.1:814670-815297 Circoviridae 100% (total = 25)
NW_006383477.1:1025662-1026438 Circoviridae 100% (total = 24)
NW_006386526.1:10237-11010 Circoviridae 100% (total = 18)
NW_006408528.1:19405139-19405381 Circoviridae 100% (total = 20)
NW_006408530.1:31587611-31588090 Circoviridae 100% (total = 22)
NW_006408604.1:2892133-2892740 Circoviridae 100% (total = 24)
NW_006533858.1:192573-192862 Circoviridae 100% (total = 25)
NW_006537177.1:39161-39355 Circoviridae 100% (total = 2)
NW_007726666.1:88156-88813 Circoviridae 100% (total = 17)
NW_007765177.1:5820-5999 Circoviridae 100% (total = 23)
NW_007846243.1:170-685 Circoviridae 100% (total = 2)
NW_009259175.1:410179-410509 Circoviridae 100% (total = 21)
NW_009912489.1:75752-76225 Circoviridae 100% (total = 18)
NW_010581509.1:4873-5901 Circoviridae 100% (total = 24)
NW_010636460.1:64-693 Circoviridae 100% (total = 25)
NW_015386458.1:2170948-2171239 Circoviridae 100% (total = 23)
NW_015386458.1:2184348-2184636 Circoviridae 100% (total = 23)
NW_015386686.1:123374-123859 Circoviridae 100% (total = 25)
NW_015386769.1:73833-74102 Circoviridae 100% (total = 25)
NW_015386834.1:293825-294240 Circoviridae 100% (total = 8)
NW_015387091.1:352201-352695 Circoviridae 100% (total = 23)
NW_015505956.1:421363-421577 Circoviridae 100% (total = 20)
NW_015507170.1:37549-39107 Circoviridae 100% (total = 14)
NW_015507170.1:39402-39916 Circoviridae 100% (total = 2)
NW_015507170.1:40158-40917 Circoviridae 100% (total = 15)
NW_015507170.1:41255-42554 Circoviridae 100% (total = 20)
NW_015538004.1:50514-50728 Circoviridae 100% (total = 20)
NW_015666538.1:208908-209069 Circoviridae 100% (total = 20)
NW_017619851.1:33020016-33020621 Circoviridae 100% (total = 23)
NW_017619855.1:15411-15946 Circoviridae 100% (total = 4)
NW_018084983.1:15040-15231 Circoviridae 100% (total = 1)
NW_018085152.1:28917-29093 Circoviridae 100% (total = 1)
NW_018085152.1:58943-59125 Circoviridae 100% (total = 1)
NW_018085152.1:61616-61798 Circoviridae 100% (total = 1)
NW_018085152.1:67809-67991 Circoviridae 100% (total = 1)
NW_018085152.1:69586-69768 Circoviridae 100% (total = 1)
NW_018085152.1:73116-73301 Circoviridae 100% (total = 1)
NW_018344146.1:123930-124427 Circoviridae 100% (total = 23)
NW_019029183.1:1033535-1034155 Circoviridae 100% (total = 20)
NW_019029310.1:166050-166729 Circoviridae 100% (total = 18)
NW_019030946.1:120206-121086 Circoviridae 100% (total = 17)
NW_019031191.1:97213-97671 Circoviridae 100% (total = 14)
NW_019032806.1:900-1806 Circoviridae 100% (total = 21)
NW_019154085.1:81969004-81969776 Circoviridae 100% (total = 3)
NW_019154085.1:95126738-95127535 Circoviridae 100% (total = 15)
NW_019154087.1:45102552-45103505 Circoviridae 100% (total = 25)
NW_019154087.1:70555646-70556512 Circoviridae 100% (total = 25)
NW_019154087.1:81251161-81251831 Circoviridae 100% (total = 25)
NW_019154087.1:81355894-81356640 Circoviridae 100% (total = 24)
NW_019154089.1:13104091-13104555 Circoviridae 100% (total = 25)
NW_019154090.1:29189145-29189844 Circoviridae 100% (total = 24)
NW_019154091.1:35561094-35561963 Circoviridae 100% (total = 24)
NW_019154092.1:26454017-26454636 Circoviridae 100% (total = 9)
NW_019154093.1:72918975-72919794 Circoviridae 100% (total = 25)
NW_019154095.1:28097903-28098684 Circoviridae 100% (total = 1)
NW_019154096.1:48029623-48030489 Circoviridae 100% (total = 20)
NW_019154101.1:42334828-42335586 Circoviridae 100% (total = 1)
NW_019154101.1:42458683-42459330 Circoviridae 100% (total = 24)
NW_019154102.1:246463-247244 Circoviridae 100% (total = 6)
NW_019154108.1:28769192-28769863 Circoviridae 100% (total = 25)
NW_019154108.1:28821676-28822419 Circoviridae 100% (total = 25)
NW_019154108.1:5093140-5093517 Circoviridae 100% (total = 22)
NW_019154115.1:21897639-21898557 Circoviridae 100% (total = 25)
NW_019154115.1:7455441-7456033 Circoviridae 100% (total = 25)
NW_019154118.1:30220974-30221720 Circoviridae 100% (total = 19)
NW_019154121.1:32536049-32536530 Circoviridae 100% (total = 25)
NW_019154126.1:12745246-12745985 Circoviridae 100% (total = 21)
NW_019154126.1:12838634-12839349 Circoviridae 100% (total = 1)
NW_019154128.1:9888967-9889767 Circoviridae 100% (total = 25)
NW_019154135.1:13998555-13999358 Circoviridae 100% (total = 22)
NW_019154142.1:113679-114194 Circoviridae 100% (total = 22)
NW_019154144.1:4028071-4028934 Circoviridae 100% (total = 24)
NW_019154145.1:10559733-10560623 Circoviridae 100% (total = 19)
NW_019154145.1:51024-51874 Circoviridae 100% (total = 21)
NW_019154148.1:1825944-1826450 Circoviridae 100% (total = 24)
NW_019154153.1:8802081-8802872 Circoviridae 100% (total = 25)
NW_019154153.1:8839506-8840385 Circoviridae 100% (total = 21)
NW_019154163.1:4591473-4592323 Circoviridae 100% (total = 18)
NW_019154168.1:4021108-4021639 Circoviridae 100% (total = 23)
NW_019154177.1:381297-382217 Circoviridae 100% (total = 21)
NW_019154200.1:803963-804732 Circoviridae 100% (total = 24)
NW_019154206.1:739693-740403 Circoviridae 100% (total = 25)
NW_019154252.1:24588-25358 Circoviridae 100% (total = 1)
NW_019154711.1:4216-4419 Circoviridae 100% (total = 15)
NW_019371920.1:7651-8421 Circoviridae 100% (total = 18)
NW_019372937.1:345589-345777 Circoviridae 100% (total = 13)
NW_019373480.1:3639-3872 Circoviridae 100% (total = 14)
NW_019713687.1:581500-582237 Circoviridae 100% (total = 19)
NW_019714864.1:203655-204061 Circoviridae 100% (total = 18)
NW_020312855.1:40744939-40745596 Circoviridae 100% (total = 23)
NW_020312856.1:15487-16351 Circoviridae 100% (total = 24)
NW_020312885.1:9639620-9640194 Circoviridae 100% (total = 24)
NW_020313005.1:35495120-35495807 Circoviridae 100% (total = 24)
NW_020313005.1:45413604-45414467 Circoviridae 100% (total = 23)
NW_020313091.1:211-618 Circoviridae 100% (total = 25)
NW_020313091.1:2259-2786 Circoviridae 100% (total = 22)
NW_020313150.1:10910-11254 Circoviridae 100% (total = 25)
NW_020313158.1:31284-32171 Circoviridae 100% (total = 25)
NW_020313163.1:14719-15216 Circoviridae 100% (total = 22)
NW_020313168.1:7844-8937 Circoviridae 100% (total = 24)
NW_020313248.1:19777-20193 Circoviridae 100% (total = 22)
NW_020313253.1:38789-39235 Circoviridae 100% (total = 25)
NW_020313274.1:263673-264007 Circoviridae 100% (total = 24)
NW_020313274.1:265775-266161 Circoviridae 100% (total = 25)
NW_020313275.1:189-728 Circoviridae 100% (total = 24)
NW_020313283.1:11992985-11993797 Circoviridae 100% (total = 24)
NW_020313317.1:1-357 Circoviridae 100% (total = 24)
NW_020313362.1:9421-10296 Circoviridae 100% (total = 25)
NW_020313399.1:12169-12500 Circoviridae 100% (total = 25)
NW_020313407.1:5427-5843 Circoviridae 100% (total = 22)
NW_020313407.1:7548-7928 Circoviridae 100% (total = 24)
NW_020313423.1:3698-4197 Circoviridae 100% (total = 15)
NW_020313450.1:12746-13582 Circoviridae 100% (total = 17)
NW_020313505.1:10281-10802 Circoviridae 100% (total = 1)
NW_020313505.1:12441-12827 Circoviridae 100% (total = 25)
NW_020313513.1:31623-32039 Circoviridae 100% (total = 18)
NW_020313524.1:4657-5088 Circoviridae 100% (total = 15)
NW_020313779.1:535-1029 Circoviridae 100% (total = 25)
NW_020314988.1:2218-2685 Circoviridae 100% (total = 22)
NW_020315315.1:1615-1758 Circoviridae 100% (total = 25)
NW_020316269.1:626-859 Circoviridae 100% (total = 16)
NW_020316568.1:1331-1747 Circoviridae 100% (total = 22)
NW_020317977.1:411-776 Circoviridae 100% (total = 18)
NW_020318527.1:23-416 Circoviridae 100% (total = 24)
NW_020320127.1:6360-6764 Circoviridae 100% (total = 25)
NW_020321804.1:3-383 Circoviridae 100% (total = 15)
NW_020322208.1:1458-1895 Circoviridae 100% (total = 24)
NW_020322753.1:8219-8602 Circoviridae 100% (total = 25)
NW_020323063.1:2205-2495 Circoviridae 100% (total = 18)
NW_020323602.1:24088-24492 Circoviridae 100% (total = 25)
NW_020323611.1:24082-24492 Circoviridae 100% (total = 25)
NW_020323754.1:3431-3930 Circoviridae 100% (total = 13)
NW_020323967.1:9725-10099 Circoviridae 100% (total = 25)
NW_020323987.1:10063-10557 Circoviridae 100% (total = 24)
NW_020324028.1:693-1130 Circoviridae 100% (total = 23)
NW_020324161.1:8107-8397 Circoviridae 100% (total = 23)
NW_020324238.1:1992-2420 Circoviridae 100% (total = 15)
NW_020324307.1:15819-16322 Circoviridae 100% (total = 22)
NW_020326079.1:17346-18242 Circoviridae 100% (total = 24)
NW_020326081.1:17346-18242 Circoviridae 100% (total = 24)
NW_020326575.1:3490-3951 Circoviridae 100% (total = 22)
NW_020326576.1:3491-4015 Circoviridae 100% (total = 22)
NW_020326700.1:4448-4864 Circoviridae 100% (total = 22)
NW_020326701.1:4392-4808 Circoviridae 100% (total = 22)
NW_020339223.1:137617106-137617648 Circoviridae 100% (total = 25)
NW_020339444.1:152876421-152876996 Circoviridae 100% (total = 25)
NW_020339852.1:100069493-100069864 Circoviridae 100% (total = 24)
NW_020356451.1:1137614-1137823 Circoviridae 100% (total = 21)
NW_020356756.1:168196-168727 Circoviridae 100% (total = 20)
NW_020834735.1:27346284-27346826 Circoviridae 100% (total = 25)
NW_020834749.1:81551064-81551657 Circoviridae 100% (total = 25)
NW_020954548.1:13188264-13188551 Circoviridae 100% (total = 22)
NW_020998638.1:14292530-14293174 Circoviridae 100% (total = 22)
NW_020998665.1:2385445-2386131 Circoviridae 100% (total = 16)
NW_020998687.1:9446806-9447134 Circoviridae 100% (total = 24)
NW_020998750.1:8726-9598 Circoviridae 100% (total = 24)
NW_020998817.1:19973-20630 Circoviridae 100% (total = 24)
NW_020998887.1:12454-13345 Circoviridae 100% (total = 24)
NW_020999822.1:8873-9678 Circoviridae 100% (total = 15)
NW_020999887.1:6189-6710 Circoviridae 100% (total = 16)
NW_020999911.1:1531-2395 Circoviridae 100% (total = 7)
NW_020999912.1:1531-2395 Circoviridae 100% (total = 25)
NW_020999974.1:13150-13528 Circoviridae 100% (total = 25)
NW_021000028.1:16196-17084 Circoviridae 100% (total = 13)
NW_021000146.1:2598-3035 Circoviridae 100% (total = 24)
NW_021001489.1:142-537 Circoviridae 100% (total = 25)
NW_021001491.1:139-534 Circoviridae 100% (total = 25)
NW_021001604.1:2116-2373 Circoviridae 100% (total = 14)
NW_021001604.1:4117-4521 Circoviridae 100% (total = 25)
NW_021002351.1:2833-3090 Circoviridae 100% (total = 14)
NW_021002501.1:95-532 Circoviridae 100% (total = 24)
NW_021002823.1:2601-3068 Circoviridae 100% (total = 22)
NW_021002904.1:1057-1512 Circoviridae 100% (total = 25)
NW_021004565.1:542-1012 Circoviridae 100% (total = 22)
NW_021004904.1:338-856 Circoviridae 100% (total = 18)
NW_021856866.1:1-169 Circoviridae 100% (total = 24)
NW_021856866.1:511-1989 Circoviridae 100% (total = 25)
NW_022043763.1:110968631-110969462 Circoviridae 100% (total = 25)
NW_022043763.1:93892205-93892600 Circoviridae 100% (total = 24)
NW_022476427.1:32431-33285 Circoviridae 100% (total = 20)
NW_022589708.1:11750-12419 Circoviridae 100% (total = 25)
NW_022589717.1:33047585-33048239 Circoviridae 100% (total = 25)
NW_022589741.1:9478479-9479213 Circoviridae 100% (total = 23)
NW_022589747.1:4410-5309 Circoviridae 100% (total = 25)
NW_022589807.1:9943-10801 Circoviridae 100% (total = 25)
NW_022590284.1:5940-6819 Circoviridae 100% (total = 23)
NW_022594216.1:489-1335 Circoviridae 100% (total = 24)
NW_022630999.1:39485043-39485421 Circoviridae 100% (total = 17)
NW_022631003.1:16313791-16314681 Circoviridae 100% (total = 24)
NW_022631003.1:27561892-27562696 Circoviridae 100% (total = 24)
NW_022631003.1:36358880-36359263 Circoviridae 100% (total = 23)
NW_022631003.1:36406526-36406915 Circoviridae 100% (total = 24)
NW_022631004.1:13006881-13007708 Circoviridae 100% (total = 25)
NW_022631004.1:23485304-23485941 Circoviridae 100% (total = 25)
NW_022631011.1:14363801-14364394 Circoviridae 100% (total = 25)
NW_022631018.1:18557597-18557974 Circoviridae 100% (total = 23)
NW_022631022.1:32079-32906 Circoviridae 100% (total = 25)
NW_022631027.1:3448551-3449365 Circoviridae 100% (total = 19)
NW_022631027.1:3501656-3502431 Circoviridae 100% (total = 1)
NW_022631041.1:11132786-11133610 Circoviridae 100% (total = 1)
NW_022631041.1:11280726-11281373 Circoviridae 100% (total = 24)
NW_022631047.1:8370423-8371307 Circoviridae 100% (total = 25)
NW_022631048.1:13696368-13697190 Circoviridae 100% (total = 18)
NW_022631055.1:8330052-8330864 Circoviridae 100% (total = 24)
NW_022631061.1:3996648-3997518 Circoviridae 100% (total = 22)
NW_022631067.1:17975-18567 Circoviridae 100% (total = 23)
NW_022631069.1:10506646-10507505 Circoviridae 100% (total = 25)
NW_022631070.1:10487754-10488200 Circoviridae 100% (total = 25)
NW_022631070.1:371820-372656 Circoviridae 100% (total = 18)
NW_022631079.1:8034073-8034832 Circoviridae 100% (total = 23)
NW_022631085.1:9451-9675 Circoviridae 100% (total = 25)
NW_022631094.1:1368413-1369152 Circoviridae 100% (total = 17)
NW_022631094.1:1421585-1422300 Circoviridae 100% (total = 1)
NW_022631100.1:2693602-2694291 Circoviridae 100% (total = 21)
NW_022631100.1:2745879-2746519 Circoviridae 100% (total = 25)
NW_022631104.1:130876-131771 Circoviridae 100% (total = 20)
NW_022631105.1:14123-14739 Circoviridae 100% (total = 21)
NW_022631108.1:1249504-1250416 Circoviridae 100% (total = 25)
NW_022631161.1:649118-649921 Circoviridae 100% (total = 22)
NW_022631188.1:1241891-1242442 Circoviridae 100% (total = 18)
NW_022631235.1:325085-325654 Circoviridae 100% (total = 18)
NW_022631348.1:61182-61856 Circoviridae 100% (total = 24)
NW_022631349.1:61113-61787 Circoviridae 100% (total = 24)
NW_022631834.1:8472-9290 Circoviridae 100% (total = 15)
NW_022631835.1:8495-9292 Circoviridae 100% (total = 16)
NW_022989367.1:117-1639 Circoviridae 100% (total = 19)
NW_022990843.1:33134-33661 Circoviridae 100% (total = 18)
NW_022991559.1:39697-40311 Circoviridae 100% (total = 17)
NW_022991811.1:3690-4268 Circoviridae 100% (total = 17)
NW_022992170.1:61777-63458 Circoviridae 100% (total = 16)
NW_022992170.1:63674-63943 Circoviridae 100% (total = 2)
NW_023010710.1:10331926-10332336 Circoviridae 100% (total = 24)
NW_023179684.1:1447-2270 Circoviridae 100% (total = 24)
NW_023181728.1:3-616 Circoviridae 100% (total = 4)
NW_023197672.1:95-757 Circoviridae 100% (total = 17)
NW_023206017.1:3-250 Circoviridae 100% (total = 16)
NW_023217226.1:4116-4892 Circoviridae 100% (total = 24)
NW_023237922.1:343-1125 Circoviridae 100% (total = 24)
NW_023251682.1:6-577 Circoviridae 100% (total = 19)
NW_023254697.1:130687-131036 Circoviridae 100% (total = 17)
NW_023270067.1:8478-9340 Circoviridae 100% (total = 20)
NW_023270316.1:8025-8760 Circoviridae 100% (total = 25)
NW_023270387.1:28489-29309 Circoviridae 100% (total = 24)
NW_023270387.1:9427340-9428078 Circoviridae 100% (total = 23)
NW_023270453.1:21117057-21117910 Circoviridae 100% (total = 22)
NW_023270454.1:28412746-28413276 Circoviridae 100% (total = 25)
NW_023270464.1:29019303-29020020 Circoviridae 100% (total = 24)
NW_023270989.1:25240-26102 Circoviridae 100% (total = 23)
NW_023399916.1:42614-43484 Circoviridae 100% (total = 23)
NW_023400769.1:6224-7082 Circoviridae 100% (total = 24)
NW_023401572.1:42158-43057 Circoviridae 100% (total = 25)
NW_023401678.1:133100-133637 Circoviridae 100% (total = 25)
NW_023402594.1:1628556-1629452 Circoviridae 100% (total = 25)
NW_023402868.1:135782-136621 Circoviridae 100% (total = 25)
NW_023403185.1:2329342-2330198 Circoviridae 100% (total = 25)
NW_023403361.1:778085-778943 Circoviridae 100% (total = 24)
NW_023403677.1:2425424-2426155 Circoviridae 100% (total = 25)
NW_023403695.1:970-1848 Circoviridae 100% (total = 25)
NW_023404377.1:176450-177117 Circoviridae 100% (total = 25)
NW_023436188.1:25905452-25905965 Circoviridae 100% (total = 25)
NW_023458002.1:3274174-3274630 Circoviridae 100% (total = 24)
NW_023496041.1:137706-138415 Circoviridae 100% (total = 22)
NW_024041151.1:27193329-27193876 Circoviridae 100% (total = 19)
NW_024044570.1:35461639-35461863 Circoviridae 100% (total = 12)
NW_024061183.1:85256-85507 Circoviridae 100% (total = 24)
NW_024061209.1:41179-41706 Circoviridae 100% (total = 16)
NW_024080903.1:2213416-2213872 Circoviridae 100% (total = 10)
NW_024081223.1:843800-844349 Circoviridae 100% (total = 3)
NW_024096460.1:6024567-6025793 Circoviridae 100% (total = 25)
NW_024096460.1:6026143-6026343 Circoviridae 100% (total = 25)
NW_024096465.1:7423115-7423387 Circoviridae 100% (total = 25)
NW_024096479.1:1658494-1659027 Circoviridae 100% (total = 25)
NW_024096574.1:131369-132000 Circoviridae 100% (total = 24)
NW_024096712.1:555527-556059 Circoviridae 100% (total = 25)
NW_024096767.1:221396-222232 Circoviridae 100% (total = 23)
NW_024098168.1:115073-115420 Circoviridae 100% (total = 25)
NW_024100590.1:274958-275587 Circoviridae 100% (total = 24)
NW_024412376.1:32220414-32220956 Circoviridae 100% (total = 24)
NW_024412405.1:26036-26629 Circoviridae 100% (total = 25)
NW_024423344.1:79702275-79702912 Circoviridae 100% (total = 22)
NW_024423453.1:45696839-45697231 Circoviridae 100% (total = 25)
NW_024424452.1:39269778-39270717 Circoviridae 100% (total = 23)
NW_024425341.1:20161381-20162255 Circoviridae 100% (total = 24)
NW_024425341.1:20169695-20170534 Circoviridae 100% (total = 23)
NW_024425563.1:11463-12311 Circoviridae 100% (total = 20)
NW_024425563.1:93790467-93791322 Circoviridae 100% (total = 23)
NW_024425675.1:32687164-32687719 Circoviridae 100% (total = 1)
NW_024425675.1:32688037-32688371 Circoviridae 100% (total = 23)
NW_024426774.1:33778556-33778854 Circoviridae 100% (total = 25)
NW_024609082.1:75150-75809 Circoviridae 100% (total = 9)
NW_024879238.1:398090-398392 Circoviridae 100% (total = 17)
NW_024879238.1:457448-458045 Circoviridae 100% (total = 13)
NW_024879765.1:35754-36450 Circoviridae 100% (total = 24)
NW_025409995.1:3326-4374 Circoviridae 100% (total = 22)
NW_025410568.1:1071-1919 Circoviridae 100% (total = 25)
NW_025421263.1:3044982-3045769 Circoviridae 100% (total = 18)
NW_025421292.1:4650816-4651241 Circoviridae 100% (total = 17)
NW_025421294.1:33530026-33530325 Circoviridae 100% (total = 25)
NW_025421321.1:11543970-11544640 Circoviridae 100% (total = 24)
NW_025421325.1:14772206-14772563 Circoviridae 100% (total = 25)
NW_025421398.1:8025-8747 Circoviridae 100% (total = 18)
NW_025421424.1:12175594-12176406 Circoviridae 100% (total = 24)
NW_025421480.1:3116755-3117490 Circoviridae 100% (total = 25)
NW_025421506.1:7025149-7025691 Circoviridae 100% (total = 18)
NW_025421506.1:7168144-7168935 Circoviridae 100% (total = 17)
NW_025421520.1:106855-107275 Circoviridae 100% (total = 20)
NW_025421540.1:615960-616583 Circoviridae 100% (total = 17)
NW_025421584.1:2646726-2647637 Circoviridae 100% (total = 22)
NW_025421765.1:446872-447360 Circoviridae 100% (total = 19)
NW_025421987.1:129178432-129178916 Circoviridae 100% (total = 17)
NW_025421987.1:129271242-129271898 Circoviridae 100% (total = 17)
NW_025421987.1:129381331-129381946 Circoviridae 100% (total = 19)
NW_025421987.1:138288807-138289604 Circoviridae 100% (total = 23)
NW_025421998.1:14087680-14088135 Circoviridae 100% (total = 22)
NW_025422002.1:11988109-11988954 Circoviridae 100% (total = 19)
NW_025422008.1:2550027-2550752 Circoviridae 100% (total = 18)
NW_025422008.1:2662930-2663256 Circoviridae 100% (total = 21)
NW_025422010.1:26980267-26981207 Circoviridae 100% (total = 25)
NW_025422014.1:1555567-1556440 Circoviridae 100% (total = 25)
NW_025422019.1:30822017-30822831 Circoviridae 100% (total = 24)
NW_025422031.1:22080-22562 Circoviridae 100% (total = 16)
NW_025422031.1:72549-72970 Circoviridae 100% (total = 16)
NW_025422039.1:49829-50155 Circoviridae 100% (total = 21)
NW_025422045.1:12659567-12660422 Circoviridae 100% (total = 25)
NW_025422060.1:179856-180701 Circoviridae 100% (total = 25)
NW_025422060.1:7024456-7025291 Circoviridae 100% (total = 19)
NW_025422060.1:7081829-7082506 Circoviridae 100% (total = 19)
NW_025422060.1:7102102-7102932 Circoviridae 100% (total = 19)
NW_025422060.1:7117494-7118329 Circoviridae 100% (total = 19)
NW_025422060.1:79485-80336 Circoviridae 100% (total = 25)
NW_025422068.1:11325978-11326643 Circoviridae 100% (total = 17)
NW_025422068.1:3525515-3526342 Circoviridae 100% (total = 25)
NW_025422082.1:6885588-6886274 Circoviridae 100% (total = 25)
NW_025422087.1:6637029-6637898 Circoviridae 100% (total = 17)
NW_025422088.1:6423399-6424226 Circoviridae 100% (total = 20)
NW_025422103.1:46673-47500 Circoviridae 100% (total = 16)
NW_025422123.1:10063484-10064339 Circoviridae 100% (total = 24)
NW_025422123.1:9985684-9986479 Circoviridae 100% (total = 25)
NW_025422127.1:9270080-9270686 Circoviridae 100% (total = 25)
NW_025422127.1:9305313-9306105 Circoviridae 100% (total = 24)
NW_025422169.1:8812987-8813898 Circoviridae 100% (total = 23)
NW_025422368.1:18209528-18210236 Circoviridae 100% (total = 21)
NW_025422368.1:27376392-27377182 Circoviridae 100% (total = 25)
NW_025422368.1:39314614-39315405 Circoviridae 100% (total = 23)
NW_025422382.1:1251830-1252528 Circoviridae 100% (total = 25)
NW_025422394.1:2035120-2035594 Circoviridae 100% (total = 1)
NW_025422433.1:311544-312188 Circoviridae 100% (total = 6)
NW_025576437.1:47720-48566 Circoviridae 100% (total = 21)
NW_025576632.1:8406361-8406841 Circoviridae 100% (total = 19)
NW_025577071.1:24721-25573 Circoviridae 100% (total = 23)
NW_025577071.1:93177811-93178666 Circoviridae 100% (total = 23)
NW_025577388.1:10475851-10476243 Circoviridae 100% (total = 25)
NW_025577914.1:12298983-12299242 Circoviridae 100% (total = 25)
NW_025577932.1:2197635-2198474 Circoviridae 100% (total = 25)
NW_025578001.1:9749481-9750036 Circoviridae 100% (total = 1)
NW_025578001.1:9750354-9750688 Circoviridae 100% (total = 23)
NW_025578113.1:2377677-2378555 Circoviridae 100% (total = 23)
NW_025578162.1:6686491-6687128 Circoviridae 100% (total = 22)
NW_025578505.1:9342956-9343774 Circoviridae 100% (total = 25)
NW_025578510.1:128705691-128706579 Circoviridae 100% (total = 22)
NW_025578512.1:63610430-63610960 Circoviridae 100% (total = 25)
NW_025578518.1:101210029-101210886 Circoviridae 100% (total = 24)
NW_025578518.1:92205391-92206131 Circoviridae 100% (total = 23)
NW_025578524.1:182493834-182494650 Circoviridae 100% (total = 24)
NW_025587570.1:3353-4336 Circoviridae 100% (total = 25)
NW_025592416.1:2049-2364 Circoviridae 100% (total = 24)
NW_025598272.1:546-1390 Circoviridae 100% (total = 23)
NW_025600092.1:1008-1286 Circoviridae 100% (total = 25)
NW_025601872.1:3-233 Circoviridae 100% (total = 12)
NW_025602833.1:99-507 Circoviridae 100% (total = 24)
NW_025603004.1:243-1024 Circoviridae 100% (total = 20)
NW_025604471.1:26-434 Circoviridae 100% (total = 24)
NW_025610940.1:2-587 Circoviridae 100% (total = 23)
NW_025611400.1:1-572 Circoviridae 100% (total = 25)
NW_025616763.1:1-390 Circoviridae 100% (total = 20)
NW_025619173.1:22-252 Circoviridae 100% (total = 25)
NW_025658345.1:26-262 Circoviridae 100% (total = 25)
NW_025748927.1:23188-23520 Circoviridae 100% (total = 6)
NW_025814823.1:83145433-83146026 Circoviridae 100% (total = 25)
NW_025814845.1:132647144-132647686 Circoviridae 100% (total = 24)
NW_025929507.1:45685017-45685833 Circoviridae 100% (total = 20)
NW_025929518.1:28779-29657 Circoviridae 100% (total = 24)
NW_025929573.1:34005063-34005618 Circoviridae 100% (total = 1)
NW_025929573.1:34005936-34006270 Circoviridae 100% (total = 23)
NW_025929672.1:51487621-51487919 Circoviridae 100% (total = 25)
NW_025929717.1:36212733-36213228 Circoviridae 100% (total = 17)
NW_025929717.1:4570604-4571422 Circoviridae 100% (total = 25)
NW_025929750.1:19708055-19708894 Circoviridae 100% (total = 23)
NW_025929783.1:45439068-45439460 Circoviridae 100% (total = 25)
NW_025929795.1:101433274-101434126 Circoviridae 100% (total = 23)
NW_025929795.1:9111204-9112059 Circoviridae 100% (total = 23)
NW_025930016.1:28733-29370 Circoviridae 100% (total = 22)
NW_025960865.1:20154-21119 Circoviridae 100% (total = 25)
NW_025961413.1:1271717-1272628 Circoviridae 100% (total = 25)
NW_025961413.1:1389766-1390689 Circoviridae 100% (total = 25)
NW_026057576.1:79974275-79974822 Circoviridae 100% (total = 1)
```
