## Supplementary material for "Deep-mining of vertebrate genomes reveals an unexpected diversity of endogenous viral elements": CRESS_like_hits.txt

```
NW_011241983.1:49-642 Circoviridae 50% (total = 2)
NW_011305961.1:1-207 Smacoviridae 100% (total = 1)
```
