## Supplementary material for "Deep-mining of vertebrate genomes reveals an unexpected diversity of endogenous viral elements": Cruciviridae_host_taxonomy.txt

```
1 Eukaryota,Opisthokonta,Metazoa,Eumetazoa,Bilateria,Deuterostomia,Chordata,Craniata,Vertebrata,Gnathostomata,Teleostomi,Euteleostomi,Sarcopterygii,Dipnotetrapodomorpha,Tetrapoda,Amniota,Sauropsida,Sauria,Archelosauria,Archosauria,Dinosauria,Saurischia,Theropoda,Coelurosauria,Aves,Neognathae,Galloanserae,Galliformes,Phasianidae,Meleagridinae,Meleagris NW_011305761.1:259-492 Cruciviridae 100% (total = 17)
```
