## Supplementary material for "Deep-mining of vertebrate genomes reveals an unexpected diversity of endogenous viral elements": EVEs-25_taxonomy.txt (part 1 of 4)

```
1 1 NC_000069.7:12082060-12083437 AXN94237.1 2303482 Viruses,Monodnaviria,Shotokuvirae,Cossaviricota,Quintoviricetes,Piccovirales,Parvoviridae,Parvovirinae,Dependoparvovirus
2 1 NC_000069.7:12082060-12083437 AXN94231.1 2303482 Viruses,Monodnaviria,Shotokuvirae,Cossaviricota,Quintoviricetes,Piccovirales,Parvoviridae,Parvovirinae,Dependoparvovirus
3 1 NC_000069.7:12082060-12083437 AXN94233.1 2303482 Viruses,Monodnaviria,Shotokuvirae,Cossaviricota,Quintoviricetes,Piccovirales,Parvoviridae,Parvovirinae,Dependoparvovirus
4 1 NC_000069.7:12082060-12083437 AXN94240.1 2303482 Viruses,Monodnaviria,Shotokuvirae,Cossaviricota,Quintoviricetes,Piccovirales,Parvoviridae,Parvovirinae,Dependoparvovirus
5 1 NC_000069.7:12082060-12083437 AXN94239.1 2303482 Viruses,Monodnaviria,Shotokuvirae,Cossaviricota,Quintoviricetes,Piccovirales,Parvoviridae,Parvovirinae,Dependoparvovirus
6 1 NC_000069.7:12082060-12083437 AXN94230.1 2303482 Viruses,Monodnaviria,Shotokuvirae,Cossaviricota,Quintoviricetes,Piccovirales,Parvoviridae,Parvovirinae,Dependoparvovirus
7 1 NC_000069.7:12082060-12083437 AXN94242.1 2303482 Viruses,Monodnaviria,Shotokuvirae,Cossaviricota,Quintoviricetes,Piccovirales,Parvoviridae,Parvovirinae,Dependoparvovirus
8 1 NC_000069.7:12082060-12083437 AXN94236.1 2303482 Viruses,Monodnaviria,Shotokuvirae,Cossaviricota,Quintoviricetes,Piccovirales,Parvoviridae,Parvovirinae,Dependoparvovirus
9 1 NC_000069.7:12082060-12083437 AXN94229.1 2303482 Viruses,Monodnaviria,Shotokuvirae,Cossaviricota,Quintoviricetes,Piccovirales,Parvoviridae,Parvovirinae,Dependoparvovirus
10 1 NC_000069.7:12082060-12083437 AXN94234.1 2303482 Viruses,Monodnaviria,Shotokuvirae,Cossaviricota,Quintoviricetes,Piccovirales,Parvoviridae,Parvovirinae,Dependoparvovirus
11 1 NC_000069.7:12082060-12083437 AAZ79678.1 341227 Viruses,Monodnaviria,Shotokuvirae,Cossaviricota,Quintoviricetes,Piccovirales,Parvoviridae,Parvovirinae,Dependoparvovirus
12 1 NC_000069.7:12082060-12083437 AAZ79677.1 341227 Viruses,Monodnaviria,Shotokuvirae,Cossaviricota,Quintoviricetes,Piccovirales,Parvoviridae,Parvovirinae,Dependoparvovirus
13 1 NC_000069.7:12082060-12083437 AAZ79676.1 341227 Viruses,Monodnaviria,Shotokuvirae,Cossaviricota,Quintoviricetes,Piccovirales,Parvoviridae,Parvovirinae,Dependoparvovirus
14 1 NC_000069.7:12082060-12083437 AXN94241.1 2303482 Viruses,Monodnaviria,Shotokuvirae,Cossaviricota,Quintoviricetes,Piccovirales,Parvoviridae,Parvovirinae,Dependoparvovirus
15 1 NC_000069.7:12082060-12083437 QKN88779.1 2052559 Viruses,Monodnaviria,Shotokuvirae,Cossaviricota,Quintoviricetes,Piccovirales,Parvoviridae,Parvovirinae,Dependoparvovirus
16 1 NC_000069.7:12082060-12083437 QDH44143.1 272636 Viruses,Monodnaviria,Shotokuvirae,Cossaviricota,Quintoviricetes,Piccovirales,Parvoviridae,Parvovirinae,Dependoparvovirus
17 1 NC_000069.7:12082060-12083437 AXN94235.1 2303482 Viruses,Monodnaviria,Shotokuvirae,Cossaviricota,Quintoviricetes,Piccovirales,Parvoviridae,Parvovirinae,Dependoparvovirus
18 1 NC_000069.7:12082060-12083437 QDH44142.1 272636 Viruses,Monodnaviria,Shotokuvirae,Cossaviricota,Quintoviricetes,Piccovirales,Parvoviridae,Parvovirinae,Dependoparvovirus
19 1 NC_000069.7:12082060-12083437 QDH44141.1 272636 Viruses,Monodnaviria,Shotokuvirae,Cossaviricota,Quintoviricetes,Piccovirales,Parvoviridae,Parvovirinae,Dependoparvovirus
20 1 NC_000069.7:12082060-12083437 7L6H_1 501327 Viruses,Monodnaviria,Shotokuvirae,Cossaviricota,Quintoviricetes,Piccovirales,Parvoviridae,Parvovirinae,Dependoparvovirus,Adeno-associated dependoparvovirus A
21 1 NC_000069.7:12082060-12083437 QKE54992.1 1940570 Viruses,Monodnaviria,Shotokuvirae,Cossaviricota,Quintoviricetes,Piccovirales,Parvoviridae
22 1 NC_000069.7:12082060-12083437 ABZ10812.1 501327 Viruses,Monodnaviria,Shotokuvirae,Cossaviricota,Quintoviricetes,Piccovirales,Parvoviridae,Parvovirinae,Dependoparvovirus,Adeno-associated dependoparvovirus A
23 1 NC_000069.7:12082060-12083437 QDH44244.1 272636 Viruses,Monodnaviria,Shotokuvirae,Cossaviricota,Quintoviricetes,Piccovirales,Parvoviridae,Parvovirinae,Dependoparvovirus
24 1 NC_000069.7:12082060-12083437 QPP19824.1 272636 Viruses,Monodnaviria,Shotokuvirae,Cossaviricota,Quintoviricetes,Piccovirales,Parvoviridae,Parvovirinae,Dependoparvovirus
25 1 NC_000069.7:12082060-12083437 QDH44243.1 272636 Viruses,Monodnaviria,Shotokuvirae,Cossaviricota,Quintoviricetes,Piccovirales,Parvoviridae,Parvovirinae,Dependoparvovirus

26 2 NC_000069.7:12084854-12085889 QKE54991.1 1940570 Viruses,Monodnaviria,Shotokuvirae,Cossaviricota,Quintoviricetes,Piccovirales,Parvoviridae
27 2 NC_000069.7:12084854-12085889 QKN88756.1 2052559 Viruses,Monodnaviria,Shotokuvirae,Cossaviricota,Quintoviricetes,Piccovirales,Parvoviridae,Parvovirinae,Dependoparvovirus
28 2 NC_000069.7:12084854-12085889 YP_010086819.1 2171377 Viruses,Monodnaviria,Shotokuvirae,Cossaviricota,Quintoviricetes,Piccovirales,Parvoviridae,Parvovirinae,Dependoparvovirus,Rodent dependoparvovirus 1
29 2 NC_000069.7:12084854-12085889 QHD57622.1 272636 Viruses,Monodnaviria,Shotokuvirae,Cossaviricota,Quintoviricetes,Piccovirales,Parvoviridae,Parvovirinae,Dependoparvovirus
30 2 NC_000069.7:12084854-12085889 QHD57625.1 272636 Viruses,Monodnaviria,Shotokuvirae,Cossaviricota,Quintoviricetes,Piccovirales,Parvoviridae,Parvovirinae,Dependoparvovirus
31 2 NC_000069.7:12084854-12085889 QTE04020.1 2794569 Viruses,Monodnaviria,Shotokuvirae,Cossaviricota,Quintoviricetes,Piccovirales,Parvoviridae,Parvovirinae,Dependoparvovirus
32 2 NC_000069.7:12084854-12085889 QDH44254.1 272636 Viruses,Monodnaviria,Shotokuvirae,Cossaviricota,Quintoviricetes,Piccovirales,Parvoviridae,Parvovirinae,Dependoparvovirus
33 2 NC_000069.7:12084854-12085889 QDH44111.1 272636 Viruses,Monodnaviria,Shotokuvirae,Cossaviricota,Quintoviricetes,Piccovirales,Parvoviridae,Parvovirinae,Dependoparvovirus
34 2 NC_000069.7:12084854-12085889 QDH44406.1 272636 Viruses,Monodnaviria,Shotokuvirae,Cossaviricota,Quintoviricetes,Piccovirales,Parvoviridae,Parvovirinae,Dependoparvovirus
35 2 NC_000069.7:12084854-12085889 QDH44462.1 272636 Viruses,Monodnaviria,Shotokuvirae,Cossaviricota,Quintoviricetes,Piccovirales,Parvoviridae,Parvovirinae,Dependoparvovirus
36 2 NC_000069.7:12084854-12085889 YP_680424.1 10804 Viruses,Monodnaviria,Shotokuvirae,Cossaviricota,Quintoviricetes,Piccovirales,Parvoviridae,Parvovirinae,Dependoparvovirus,Adeno-associated dependoparvovirus A
37 2 NC_000069.7:12084854-12085889 QDH44188.1 272636 Viruses,Monodnaviria,Shotokuvirae,Cossaviricota,Quintoviricetes,Piccovirales,Parvoviridae,Parvovirinae,Dependoparvovirus
38 2 NC_000069.7:12084854-12085889 QDH44261.1 272636 Viruses,Monodnaviria,Shotokuvirae,Cossaviricota,Quintoviricetes,Piccovirales,Parvoviridae,Parvovirinae,Dependoparvovirus
39 2 NC_000069.7:12084854-12085889 QDH44420.1 272636 Viruses,Monodnaviria,Shotokuvirae,Cossaviricota,Quintoviricetes,Piccovirales,Parvoviridae,Parvovirinae,Dependoparvovirus
40 2 NC_000069.7:12084854-12085889 QDH44385.1 272636 Viruses,Monodnaviria,Shotokuvirae,Cossaviricota,Quintoviricetes,Piccovirales,Parvoviridae,Parvovirinae,Dependoparvovirus
41 2 NC_000069.7:12084854-12085889 ASW20944.1 272636 Viruses,Monodnaviria,Shotokuvirae,Cossaviricota,Quintoviricetes,Piccovirales,Parvoviridae,Parvovirinae,Dependoparvovirus
42 2 NC_000069.7:12084854-12085889 QDH44378.1 272636 Viruses,Monodnaviria,Shotokuvirae,Cossaviricota,Quintoviricetes,Piccovirales,Parvoviridae,Parvovirinae,Dependoparvovirus
43 2 NC_000069.7:12084854-12085889 QDH44087.1 272636 Viruses,Monodnaviria,Shotokuvirae,Cossaviricota,Quintoviricetes,Piccovirales,Parvoviridae,Parvovirinae,Dependoparvovirus
44 2 NC_000069.7:12084854-12085889 QDH44255.1 272636 Viruses,Monodnaviria,Shotokuvirae,Cossaviricota,Quintoviricetes,Piccovirales,Parvoviridae,Parvovirinae,Dependoparvovirus
45 2 NC_000069.7:12084854-12085889 QDH44080.1 272636 Viruses,Monodnaviria,Shotokuvirae,Cossaviricota,Quintoviricetes,Piccovirales,Parvoviridae,Parvovirinae,Dependoparvovirus
46 2 NC_000069.7:12084854-12085889 QDH44268.1 272636 Viruses,Monodnaviria,Shotokuvirae,Cossaviricota,Quintoviricetes,Piccovirales,Parvoviridae,Parvovirinae,Dependoparvovirus
47 2 NC_000069.7:12084854-12085889 QDH44112.1 272636 Viruses,Monodnaviria,Shotokuvirae,Cossaviricota,Quintoviricetes,Piccovirales,Parvoviridae,Parvovirinae,Dependoparvovirus
48 2 NC_000069.7:12084854-12085889 QDH44407.1 272636 Viruses,Monodnaviria,Shotokuvirae,Cossaviricota,Quintoviricetes,Piccovirales,Parvoviridae,Parvovirinae,Dependoparvovirus
49 2 NC_000069.7:12084854-12085889 AJE25862.1 256548 Viruses,Monodnaviria,Shotokuvirae,Cossaviricota,Quintoviricetes,Piccovirales,Parvoviridae,Parvovirinae,Dependoparvovirus,Adeno-associated dependoparvovirus B
50 2 NC_000069.7:12084854-12085889 YP_024970.1 256548 Viruses,Monodnaviria,Shotokuvirae,Cossaviricota,Quintoviricetes,Piccovirales,Parvoviridae,Parvovirinae,Dependoparvovirus,Adeno-associated dependoparvovirus B

51 3 NC_007115.7:50636320-50639936 AVM87272.1 2116490 Viruses,Riboviria,Orthornavirae,Negarnaviricota,Haploviricotina,Monjiviricetes,Jingchuvirales,Chuviridae,Piscichuvirus,Piscichuvirus lycodontis
52 3 NC_007115.7:50636320-50639936 AVM87275.1 2116492 Viruses,Riboviria,Orthornavirae,Negarnaviricota,Haploviricotina,Monjiviricetes,Jingchuvirales,Chuviridae,Piscichuvirus,Piscichuvirus wenlingense
53 3 NC_007115.7:50636320-50639936 QUF61510.1 2830721 Viruses,Riboviria,Orthornavirae,Negarnaviricota,Haploviricotina,Monjiviricetes,Jingchuvirales,Chuviridae
54 3 NC_007115.7:50636320-50639936 QHX39772.1 2847181 Viruses,Riboviria,Orthornavirae,Negarnaviricota,Haploviricotina,Monjiviricetes,Jingchuvirales,Chuviridae,Piscichuvirus,Piscichuvirus franki
55 3 NC_007115.7:50636320-50639936 QHX39760.1 2847181 Viruses,Riboviria,Orthornavirae,Negarnaviricota,Haploviricotina,Monjiviricetes,Jingchuvirales,Chuviridae,Piscichuvirus,Piscichuvirus franki
56 3 NC_007115.7:50636320-50639936 YP_009337428.1 1923358 Viruses,Riboviria,Orthornavirae,Negarnaviricota,Haploviricotina,Monjiviricetes,Jingchuvirales,Chuviridae,Piscichuvirus,Piscichuvirus sanxiaense
57 3 NC_007115.7:50636320-50639936 UQZ09548.1 2946057 Viruses,Riboviria,Orthornavirae,Negarnaviricota,Haploviricotina,Monjiviricetes,Jingchuvirales,Chuviridae
58 3 NC_007115.7:50636320-50639936 YP_009337904.1 1922857 Viruses,Riboviria,Orthornavirae,Negarnaviricota,Haploviricotina,Monjiviricetes,Jingchuvirales,Chuviridae,Scarabeuvirus,Scarabeuvirus hubeiense
59 3 NC_007115.7:50636320-50639936 YP_009333151.1 1922378 Viruses,Riboviria
60 3 NC_007115.7:50636320-50639936 YP_009177716.1 1608086 Viruses,Riboviria,Orthornavirae,Negarnaviricota,Haploviricotina,Monjiviricetes,Jingchuvirales,Chuviridae,Morsusvirus,Morsusvirus argatis
61 3 NC_007115.7:50636320-50639936 QMP82200.1 2746341 Viruses,Riboviria,Orthornavirae,Negarnaviricota,Haploviricotina,Monjiviricetes,Jingchuvirales,Chuviridae
62 3 NC_007115.7:50636320-50639936 YP_009337856.1 1923483 Viruses,Riboviria,Orthornavirae,Negarnaviricota,Haploviricotina,Monjiviricetes,Jingchuvirales,Chuviridae,Chuvivirus,Chuvivirus brunnichi
63 3 NC_007115.7:50636320-50639936 DAZ90402.1 2968923 Viruses,Riboviria,Orthornavirae,Negarnaviricota,Haploviricotina,Monjiviricetes,Mononegavirales
64 3 NC_007115.7:50636320-50639936 QXV86439.1 1912147 Viruses,Riboviria,Orthornavirae,Pisuviricota,Stelpaviricetes,Stellavirales,Astroviridae,Mamastrovirus
65 3 NC_007115.7:50636320-50639936 AJG39060.1 1608092 Viruses,Riboviria,Orthornavirae,Negarnaviricota,Haploviricotina,Monjiviricetes,Jingchuvirales,Chuviridae,Chuvivirus,Chuvivirus canceris
66 3 NC_007115.7:50636320-50639936 UHR49767.1 2905505 Viruses,Riboviria,Orthornavirae,Negarnaviricota,Haploviricotina,Monjiviricetes,Jingchuvirales,Chuviridae,Chuvivirus
67 3 NC_007115.7:50636320-50639936 UHM27703.1 2905506 Viruses,Riboviria,Orthornavirae,Negarnaviricota,Haploviricotina,Monjiviricetes,Jingchuvirales,Chuviridae,Chuvivirus
68 3 NC_007115.7:50636320-50639936 UHR49734.1 2905505 Viruses,Riboviria,Orthornavirae,Negarnaviricota,Haploviricotina,Monjiviricetes,Jingchuvirales,Chuviridae,Chuvivirus
69 3 NC_007115.7:50636320-50639936 AJG39051.1 1608057 Viruses,Riboviria,Orthornavirae,Negarnaviricota,Haploviricotina,Monjiviricetes,Jingchuvirales,Chuviridae,Scarabeuvirus,Scarabeuvirus lishiense
70 3 NC_007115.7:50636320-50639936 QBP37027.1 2553070 Viruses,Riboviria,Orthornavirae,Negarnaviricota,Haploviricotina,Monjiviricetes,Jingchuvirales,Chuviridae,Scarabeuvirus,Scarabeuvirus lampyris
71 3 NC_007115.7:50636320-50639936 YP_009182177.1 1758883 Viruses,Riboviria,Orthornavirae,Negarnaviricota,Haploviricotina,Monjiviricetes,Jingchuvirales,Chuviridae,Culicidavirus,Culicidavirus imjinense
72 3 NC_007115.7:50636320-50639936 YP_009337860.1 1923482 Viruses,Riboviria,Orthornavirae,Negarnaviricota,Haploviricotina,Monjiviricetes,Jingchuvirales,Chuviridae,Mivirus,Crustacean mivirus
73 3 NC_007115.7:50636320-50639936 QPB73971.1 2789449 Viruses,Riboviria,Orthornavirae,Negarnaviricota,Haploviricotina,Monjiviricetes,Jingchuvirales,Chuviridae,Pterovirus,Pterovirus chulinense
74 3 NC_007115.7:50636320-50639936 QXV86378.1 2809168 Viruses,Riboviria,Orthornavirae,Pisuviricota,Stelpaviricetes,Stellavirales,Astroviridae,Avastrovirus
75 3 NC_007115.7:50636320-50639936 ASM94008.1 2021956 Viruses

76 4 NC_007115.7:73613772-73616202 AVM87272.1 2116490 Viruses,Riboviria,Orthornavirae,Negarnaviricota,Haploviricotina,Monjiviricetes,Jingchuvirales,Chuviridae,Piscichuvirus,Piscichuvirus lycodontis
77 4 NC_007115.7:73613772-73616202 QHX39772.1 2847181 Viruses,Riboviria,Orthornavirae,Negarnaviricota,Haploviricotina,Monjiviricetes,Jingchuvirales,Chuviridae,Piscichuvirus,Piscichuvirus franki
78 4 NC_007115.7:73613772-73616202 QHX39760.1 2847181 Viruses,Riboviria,Orthornavirae,Negarnaviricota,Haploviricotina,Monjiviricetes,Jingchuvirales,Chuviridae,Piscichuvirus,Piscichuvirus franki
79 4 NC_007115.7:73613772-73616202 QUF61510.1 2830721 Viruses,Riboviria,Orthornavirae,Negarnaviricota,Haploviricotina,Monjiviricetes,Jingchuvirales,Chuviridae
80 4 NC_007115.7:73613772-73616202 AVM87275.1 2116492 Viruses,Riboviria,Orthornavirae,Negarnaviricota,Haploviricotina,Monjiviricetes,Jingchuvirales,Chuviridae,Piscichuvirus,Piscichuvirus wenlingense
81 4 NC_007115.7:73613772-73616202 YP_009337428.1 1923358 Viruses,Riboviria,Orthornavirae,Negarnaviricota,Haploviricotina,Monjiviricetes,Jingchuvirales,Chuviridae,Piscichuvirus,Piscichuvirus sanxiaense
82 4 NC_007115.7:73613772-73616202 UQZ09548.1 2946057 Viruses,Riboviria,Orthornavirae,Negarnaviricota,Haploviricotina,Monjiviricetes,Jingchuvirales,Chuviridae
83 4 NC_007115.7:73613772-73616202 YP_009333151.1 1922378 Viruses,Riboviria
84 4 NC_007115.7:73613772-73616202 ASM94010.1 2021958 Viruses
85 4 NC_007115.7:73613772-73616202 YP_009337856.1 1923483 Viruses,Riboviria,Orthornavirae,Negarnaviricota,Haploviricotina,Monjiviricetes,Jingchuvirales,Chuviridae,Chuvivirus,Chuvivirus brunnichi
86 4 NC_007115.7:73613772-73616202 QKK82919.1 2739775 Viruses,Riboviria,Orthornavirae,Negarnaviricota,Haploviricotina,Monjiviricetes,Mononegavirales
87 4 NC_007115.7:73613772-73616202 QKK82916.1 2739775 Viruses,Riboviria,Orthornavirae,Negarnaviricota,Haploviricotina,Monjiviricetes,Mononegavirales
88 4 NC_007115.7:73613772-73616202 QBP37027.1 2553070 Viruses,Riboviria,Orthornavirae,Negarnaviricota,Haploviricotina,Monjiviricetes,Jingchuvirales,Chuviridae,Scarabeuvirus,Scarabeuvirus lampyris
89 4 NC_007115.7:73613772-73616202 QPB73971.1 2789449 Viruses,Riboviria,Orthornavirae,Negarnaviricota,Haploviricotina,Monjiviricetes,Jingchuvirales,Chuviridae,Pterovirus,Pterovirus chulinense
90 4 NC_007115.7:73613772-73616202 DAZ90592.1 2973798 Viruses,Riboviria,Orthornavirae,Negarnaviricota,Haploviricotina,Monjiviricetes,Mononegavirales
91 4 NC_007115.7:73613772-73616202 YP_009337089.1 1922858 Viruses,Riboviria,Orthornavirae,Negarnaviricota,Haploviricotina,Monjiviricetes,Jingchuvirales,Chuviridae,Scarabeuvirus,Scarabeuvirus dentati
92 4 NC_007115.7:73613772-73616202 UKS70448.1 2916986 Viruses,Riboviria,Orthornavirae,Negarnaviricota,Haploviricotina,Monjiviricetes,Jingchuvirales,Chuviridae
93 4 NC_007115.7:73613772-73616202 UKS70449.1 2916986 Viruses,Riboviria,Orthornavirae,Negarnaviricota,Haploviricotina,Monjiviricetes,Jingchuvirales,Chuviridae
94 4 NC_007115.7:73613772-73616202 QMP82200.1 2746341 Viruses,Riboviria,Orthornavirae,Negarnaviricota,Haploviricotina,Monjiviricetes,Jingchuvirales,Chuviridae
95 4 NC_007115.7:73613772-73616202 AUW34382.1 2079604 Viruses,Riboviria,Orthornavirae,Negarnaviricota,Haploviricotina,Monjiviricetes,Jingchuvirales,Chuviridae,Nigecruvirus,Nigecruvirus ixodes
96 4 NC_007115.7:73613772-73616202 ASM94008.1 2021956 Viruses
97 4 NC_007115.7:73613772-73616202 YP_009337860.1 1923482 Viruses,Riboviria,Orthornavirae,Negarnaviricota,Haploviricotina,Monjiviricetes,Jingchuvirales,Chuviridae,Mivirus,Crustacean mivirus
98 4 NC_007115.7:73613772-73616202 AJG39060.1 1608092 Viruses,Riboviria,Orthornavirae,Negarnaviricota,Haploviricotina,Monjiviricetes,Jingchuvirales,Chuviridae,Chuvivirus,Chuvivirus canceris
99 4 NC_007115.7:73613772-73616202 UKS70452.1 2916986 Viruses,Riboviria,Orthornavirae,Negarnaviricota,Haploviricotina,Monjiviricetes,Jingchuvirales,Chuviridae
100 4 NC_007115.7:73613772-73616202 UKS70458.1 2916986 Viruses,Riboviria,Orthornavirae,Negarnaviricota,Haploviricotina,Monjiviricetes,Jingchuvirales,Chuviridae

101 5 NC_007119.7:45133601-45135745 QHX39772.1 2847181 Viruses,Riboviria,Orthornavirae,Negarnaviricota,Haploviricotina,Monjiviricetes,Jingchuvirales,Chuviridae,Piscichuvirus,Piscichuvirus franki
102 5 NC_007119.7:45133601-45135745 QHX39760.1 2847181 Viruses,Riboviria,Orthornavirae,Negarnaviricota,Haploviricotina,Monjiviricetes,Jingchuvirales,Chuviridae,Piscichuvirus,Piscichuvirus franki
103 5 NC_007119.7:45133601-45135745 AVM87272.1 2116490 Viruses,Riboviria,Orthornavirae,Negarnaviricota,Haploviricotina,Monjiviricetes,Jingchuvirales,Chuviridae,Piscichuvirus,Piscichuvirus lycodontis
104 5 NC_007119.7:45133601-45135745 QUF61510.1 2830721 Viruses,Riboviria,Orthornavirae,Negarnaviricota,Haploviricotina,Monjiviricetes,Jingchuvirales,Chuviridae
105 5 NC_007119.7:45133601-45135745 AVM87275.1 2116492 Viruses,Riboviria,Orthornavirae,Negarnaviricota,Haploviricotina,Monjiviricetes,Jingchuvirales,Chuviridae,Piscichuvirus,Piscichuvirus wenlingense
106 5 NC_007119.7:45133601-45135745 YP_009337428.1 1923358 Viruses,Riboviria,Orthornavirae,Negarnaviricota,Haploviricotina,Monjiviricetes,Jingchuvirales,Chuviridae,Piscichuvirus,Piscichuvirus sanxiaense
107 5 NC_007119.7:45133601-45135745 UQZ09548.1 2946057 Viruses,Riboviria,Orthornavirae,Negarnaviricota,Haploviricotina,Monjiviricetes,Jingchuvirales,Chuviridae
108 5 NC_007119.7:45133601-45135745 YP_009337089.1 1922858 Viruses,Riboviria,Orthornavirae,Negarnaviricota,Haploviricotina,Monjiviricetes,Jingchuvirales,Chuviridae,Scarabeuvirus,Scarabeuvirus dentati
109 5 NC_007119.7:45133601-45135745 DAZ90402.1 2968923 Viruses,Riboviria,Orthornavirae,Negarnaviricota,Haploviricotina,Monjiviricetes,Mononegavirales
110 5 NC_007119.7:45133601-45135745 QMP82200.1 2746341 Viruses,Riboviria,Orthornavirae,Negarnaviricota,Haploviricotina,Monjiviricetes,Jingchuvirales,Chuviridae
111 5 NC_007119.7:45133601-45135745 AUW34382.1 2079604 Viruses,Riboviria,Orthornavirae,Negarnaviricota,Haploviricotina,Monjiviricetes,Jingchuvirales,Chuviridae,Nigecruvirus,Nigecruvirus ixodes
112 5 NC_007119.7:45133601-45135745 QKK82919.1 2739775 Viruses,Riboviria,Orthornavirae,Negarnaviricota,Haploviricotina,Monjiviricetes,Mononegavirales
113 5 NC_007119.7:45133601-45135745 QKK82916.1 2739775 Viruses,Riboviria,Orthornavirae,Negarnaviricota,Haploviricotina,Monjiviricetes,Mononegavirales
114 5 NC_007119.7:45133601-45135745 AJG39060.1 1608092 Viruses,Riboviria,Orthornavirae,Negarnaviricota,Haploviricotina,Monjiviricetes,Jingchuvirales,Chuviridae,Chuvivirus,Chuvivirus canceris
115 5 NC_007119.7:45133601-45135745 AIE42676.2 1526487 Viruses
116 5 NC_007119.7:45133601-45135745 YP_009177218.1 1577137 Viruses,Riboviria,Orthornavirae,Negarnaviricota,Haploviricotina,Monjiviricetes,Jingchuvirales,Chuviridae,Mivirus,Mivirus suffolkense
117 5 NC_007119.7:45133601-45135745 QPL15357.1 2792592 Viruses,Riboviria,Orthornavirae,Negarnaviricota,Haploviricotina,Monjiviricetes,Jingchuvirales,Chuviridae
118 5 NC_007119.7:45133601-45135745 AXQ59273.1 1526487 Viruses
119 5 NC_007119.7:45133601-45135745 UKS70428.1 2916986 Viruses,Riboviria,Orthornavirae,Negarnaviricota,Haploviricotina,Monjiviricetes,Jingchuvirales,Chuviridae
120 5 NC_007119.7:45133601-45135745 UKS70416.1 2916986 Viruses,Riboviria,Orthornavirae,Negarnaviricota,Haploviricotina,Monjiviricetes,Jingchuvirales,Chuviridae
121 5 NC_007119.7:45133601-45135745 UKS70424.1 2916986 Viruses,Riboviria,Orthornavirae,Negarnaviricota,Haploviricotina,Monjiviricetes,Jingchuvirales,Chuviridae
122 5 NC_007119.7:45133601-45135745 UKS70432.1 2916986 Viruses,Riboviria,Orthornavirae,Negarnaviricota,Haploviricotina,Monjiviricetes,Jingchuvirales,Chuviridae
123 5 NC_007119.7:45133601-45135745 UKS70436.1 2916986 Viruses,Riboviria,Orthornavirae,Negarnaviricota,Haploviricotina,Monjiviricetes,Jingchuvirales,Chuviridae
124 5 NC_007119.7:45133601-45135745 UKS70440.1 2916986 Viruses,Riboviria,Orthornavirae,Negarnaviricota,Haploviricotina,Monjiviricetes,Jingchuvirales,Chuviridae
125 5 NC_007119.7:45133601-45135745 UKS70420.1 2916986 Viruses,Riboviria,Orthornavirae,Negarnaviricota,Haploviricotina,Monjiviricetes,Jingchuvirales,Chuviridae

126 6 NC_007125.7:47731864-47735587 QHX39772.1 2847181 Viruses,Riboviria,Orthornavirae,Negarnaviricota,Haploviricotina,Monjiviricetes,Jingchuvirales,Chuviridae,Piscichuvirus,Piscichuvirus franki
127 6 NC_007125.7:47731864-47735587 QHX39760.1 2847181 Viruses,Riboviria,Orthornavirae,Negarnaviricota,Haploviricotina,Monjiviricetes,Jingchuvirales,Chuviridae,Piscichuvirus,Piscichuvirus franki
128 6 NC_007125.7:47731864-47735587 AVM87272.1 2116490 Viruses,Riboviria,Orthornavirae,Negarnaviricota,Haploviricotina,Monjiviricetes,Jingchuvirales,Chuviridae,Piscichuvirus,Piscichuvirus lycodontis
129 6 NC_007125.7:47731864-47735587 QUF61510.1 2830721 Viruses,Riboviria,Orthornavirae,Negarnaviricota,Haploviricotina,Monjiviricetes,Jingchuvirales,Chuviridae
130 6 NC_007125.7:47731864-47735587 AVM87275.1 2116492 Viruses,Riboviria,Orthornavirae,Negarnaviricota,Haploviricotina,Monjiviricetes,Jingchuvirales,Chuviridae,Piscichuvirus,Piscichuvirus wenlingense
131 6 NC_007125.7:47731864-47735587 YP_009337428.1 1923358 Viruses,Riboviria,Orthornavirae,Negarnaviricota,Haploviricotina,Monjiviricetes,Jingchuvirales,Chuviridae,Piscichuvirus,Piscichuvirus sanxiaense
132 6 NC_007125.7:47731864-47735587 QPL15303.1 2792591 Viruses,Riboviria,Orthornavirae,Negarnaviricota,Haploviricotina,Monjiviricetes,Jingchuvirales,Chuviridae
133 6 NC_007125.7:47731864-47735587 DAZ90592.1 2973798 Viruses,Riboviria,Orthornavirae,Negarnaviricota,Haploviricotina,Monjiviricetes,Mononegavirales
134 6 NC_007125.7:47731864-47735587 UQZ09548.1 2946057 Viruses,Riboviria,Orthornavirae,Negarnaviricota,Haploviricotina,Monjiviricetes,Jingchuvirales,Chuviridae
135 6 NC_007125.7:47731864-47735587 YP_009337904.1 1922857 Viruses,Riboviria,Orthornavirae,Negarnaviricota,Haploviricotina,Monjiviricetes,Jingchuvirales,Chuviridae,Scarabeuvirus,Scarabeuvirus hubeiense
136 6 NC_007125.7:47731864-47735587 QBP37027.1 2553070 Viruses,Riboviria,Orthornavirae,Negarnaviricota,Haploviricotina,Monjiviricetes,Jingchuvirales,Chuviridae,Scarabeuvirus,Scarabeuvirus lampyris
137 6 NC_007125.7:47731864-47735587 QPL15314.1 2792594 Viruses,Riboviria,Orthornavirae,Negarnaviricota,Haploviricotina,Monjiviricetes,Jingchuvirales,Chuviridae
138 6 NC_007125.7:47731864-47735587 AJG39051.1 1608057 Viruses,Riboviria,Orthornavirae,Negarnaviricota,Haploviricotina,Monjiviricetes,Jingchuvirales,Chuviridae,Scarabeuvirus,Scarabeuvirus lishiense
139 6 NC_007125.7:47731864-47735587 QHA33913.1 2689322 Viruses,Riboviria,Orthornavirae,Negarnaviricota,Haploviricotina,Monjiviricetes,Jingchuvirales,Chuviridae
140 6 NC_007125.7:47731864-47735587 QHA33917.1 2689322 Viruses,Riboviria,Orthornavirae,Negarnaviricota,Haploviricotina,Monjiviricetes,Jingchuvirales,Chuviridae
141 6 NC_007125.7:47731864-47735587 AUW34382.1 2079604 Viruses,Riboviria,Orthornavirae,Negarnaviricota,Haploviricotina,Monjiviricetes,Jingchuvirales,Chuviridae,Nigecruvirus,Nigecruvirus ixodes
142 6 NC_007125.7:47731864-47735587 UHM27545.1 2905503 Viruses,Riboviria,Orthornavirae,Negarnaviricota,Haploviricotina,Monjiviricetes,Jingchuvirales,Chuviridae,Chuvivirus
143 6 NC_007125.7:47731864-47735587 DAZ90596.1 2973796 Viruses,Riboviria,Orthornavirae,Negarnaviricota,Haploviricotina,Monjiviricetes,Mononegavirales
144 6 NC_007125.7:47731864-47735587 QPL15312.1 2792595 Viruses,Riboviria,Orthornavirae,Negarnaviricota,Haploviricotina,Monjiviricetes,Jingchuvirales,Chuviridae
145 6 NC_007125.7:47731864-47735587 QIM73955.1 2585031 Viruses,Riboviria
146 6 NC_007125.7:47731864-47735587 QTW97794.1 2585031 Viruses,Riboviria
147 6 NC_007125.7:47731864-47735587 QMP82337.1 2746340 Viruses,Riboviria,Orthornavirae,Negarnaviricota,Haploviricotina,Monjiviricetes,Jingchuvirales,Chuviridae
148 6 NC_007125.7:47731864-47735587 ASM94010.1 2021958 Viruses
149 6 NC_007125.7:47731864-47735587 UHR49734.1 2905505 Viruses,Riboviria,Orthornavirae,Negarnaviricota,Haploviricotina,Monjiviricetes,Jingchuvirales,Chuviridae,Chuvivirus
150 6 NC_007125.7:47731864-47735587 UHR49767.1 2905505 Viruses,Riboviria,Orthornavirae,Negarnaviricota,Haploviricotina,Monjiviricetes,Jingchuvirales,Chuviridae,Chuvivirus

151 7 NC_007128.7:41863296-41866558 QHX39772.1 2847181 Viruses,Riboviria,Orthornavirae,Negarnaviricota,Haploviricotina,Monjiviricetes,Jingchuvirales,Chuviridae,Piscichuvirus,Piscichuvirus franki
152 7 NC_007128.7:41863296-41866558 QHX39760.1 2847181 Viruses,Riboviria,Orthornavirae,Negarnaviricota,Haploviricotina,Monjiviricetes,Jingchuvirales,Chuviridae,Piscichuvirus,Piscichuvirus franki
153 7 NC_007128.7:41863296-41866558 AVM87272.1 2116490 Viruses,Riboviria,Orthornavirae,Negarnaviricota,Haploviricotina,Monjiviricetes,Jingchuvirales,Chuviridae,Piscichuvirus,Piscichuvirus lycodontis
154 7 NC_007128.7:41863296-41866558 AVM87275.1 2116492 Viruses,Riboviria,Orthornavirae,Negarnaviricota,Haploviricotina,Monjiviricetes,Jingchuvirales,Chuviridae,Piscichuvirus,Piscichuvirus wenlingense
155 7 NC_007128.7:41863296-41866558 QUF61510.1 2830721 Viruses,Riboviria,Orthornavirae,Negarnaviricota,Haploviricotina,Monjiviricetes,Jingchuvirales,Chuviridae
156 7 NC_007128.7:41863296-41866558 YP_009337428.1 1923358 Viruses,Riboviria,Orthornavirae,Negarnaviricota,Haploviricotina,Monjiviricetes,Jingchuvirales,Chuviridae,Piscichuvirus,Piscichuvirus sanxiaense
157 7 NC_007128.7:41863296-41866558 UQZ09548.1 2946057 Viruses,Riboviria,Orthornavirae,Negarnaviricota,Haploviricotina,Monjiviricetes,Jingchuvirales,Chuviridae
158 7 NC_007128.7:41863296-41866558 DAZ90402.1 2968923 Viruses,Riboviria,Orthornavirae,Negarnaviricota,Haploviricotina,Monjiviricetes,Mononegavirales
159 7 NC_007128.7:41863296-41866558 YP_009337904.1 1922857 Viruses,Riboviria,Orthornavirae,Negarnaviricota,Haploviricotina,Monjiviricetes,Jingchuvirales,Chuviridae,Scarabeuvirus,Scarabeuvirus hubeiense
160 7 NC_007128.7:41863296-41866558 QMP82337.1 2746340 Viruses,Riboviria,Orthornavirae,Negarnaviricota,Haploviricotina,Monjiviricetes,Jingchuvirales,Chuviridae
161 7 NC_007128.7:41863296-41866558 QQP18758.1 2805442 Viruses,Riboviria,Orthornavirae,Negarnaviricota,Haploviricotina,Monjiviricetes,Jingchuvirales,Chuviridae
162 7 NC_007128.7:41863296-41866558 YP_009182177.1 1758883 Viruses,Riboviria,Orthornavirae,Negarnaviricota,Haploviricotina,Monjiviricetes,Jingchuvirales,Chuviridae,Culicidavirus,Culicidavirus imjinense
163 7 NC_007128.7:41863296-41866558 YP_009177719.1 1608133 Viruses,Riboviria,Orthornavirae,Negarnaviricota,Haploviricotina,Monjiviricetes,Jingchuvirales,Chuviridae,Culicidavirus,Culicidavirus culicidae
164 7 NC_007128.7:41863296-41866558 UHK03098.1 2905504 Viruses,Riboviria,Orthornavirae,Negarnaviricota,Haploviricotina,Monjiviricetes,Jingchuvirales,Chuviridae,Chuvivirus
165 7 NC_007128.7:41863296-41866558 QXV86439.1 1912147 Viruses,Riboviria,Orthornavirae,Pisuviricota,Stelpaviricetes,Stellavirales,Astroviridae,Mamastrovirus
166 7 NC_007128.7:41863296-41866558 AJG39060.1 1608092 Viruses,Riboviria,Orthornavirae,Negarnaviricota,Haploviricotina,Monjiviricetes,Jingchuvirales,Chuviridae,Chuvivirus,Chuvivirus canceris
167 7 NC_007128.7:41863296-41866558 YP_009333145.1 1922377 Viruses,Riboviria
168 7 NC_007128.7:41863296-41866558 YP_009337860.1 1923482 Viruses,Riboviria,Orthornavirae,Negarnaviricota,Haploviricotina,Monjiviricetes,Jingchuvirales,Chuviridae,Mivirus,Crustacean mivirus
169 7 NC_007128.7:41863296-41866558 AJG39080.1 1608073 Viruses,Riboviria
170 7 NC_007128.7:41863296-41866558 AJG39051.1 1608057 Viruses,Riboviria,Orthornavirae,Negarnaviricota,Haploviricotina,Monjiviricetes,Jingchuvirales,Chuviridae,Scarabeuvirus,Scarabeuvirus lishiense
171 7 NC_007128.7:41863296-41866558 ASM94008.1 2021956 Viruses
172 7 NC_007128.7:41863296-41866558 AYP67535.1 2485866 Viruses,Riboviria
173 7 NC_007128.7:41863296-41866558 QBP37027.1 2553070 Viruses,Riboviria,Orthornavirae,Negarnaviricota,Haploviricotina,Monjiviricetes,Jingchuvirales,Chuviridae,Scarabeuvirus,Scarabeuvirus lampyris
174 7 NC_007128.7:41863296-41866558 QRW42866.1 2304484 Viruses,Riboviria,Orthornavirae,Negarnaviricota,Haploviricotina,Monjiviricetes,Jingchuvirales,Chuviridae,Culicidavirus,Culicidavirus quitotaense
175 7 NC_007128.7:41863296-41866558 QRW42867.1 2304484 Viruses,Riboviria,Orthornavirae,Negarnaviricota,Haploviricotina,Monjiviricetes,Jingchuvirales,Chuviridae,Culicidavirus,Culicidavirus quitotaense

176 8 NC_007131.7:11819636-11825071 QHX39772.1 2847181 Viruses,Riboviria,Orthornavirae,Negarnaviricota,Haploviricotina,Monjiviricetes,Jingchuvirales,Chuviridae,Piscichuvirus,Piscichuvirus franki
177 8 NC_007131.7:11819636-11825071 QHX39760.1 2847181 Viruses,Riboviria,Orthornavirae,Negarnaviricota,Haploviricotina,Monjiviricetes,Jingchuvirales,Chuviridae,Piscichuvirus,Piscichuvirus franki
178 8 NC_007131.7:11819636-11825071 AVM87272.1 2116490 Viruses,Riboviria,Orthornavirae,Negarnaviricota,Haploviricotina,Monjiviricetes,Jingchuvirales,Chuviridae,Piscichuvirus,Piscichuvirus lycodontis
179 8 NC_007131.7:11819636-11825071 AVM87275.1 2116492 Viruses,Riboviria,Orthornavirae,Negarnaviricota,Haploviricotina,Monjiviricetes,Jingchuvirales,Chuviridae,Piscichuvirus,Piscichuvirus wenlingense
180 8 NC_007131.7:11819636-11825071 QUF61510.1 2830721 Viruses,Riboviria,Orthornavirae,Negarnaviricota,Haploviricotina,Monjiviricetes,Jingchuvirales,Chuviridae
181 8 NC_007131.7:11819636-11825071 YP_009337428.1 1923358 Viruses,Riboviria,Orthornavirae,Negarnaviricota,Haploviricotina,Monjiviricetes,Jingchuvirales,Chuviridae,Piscichuvirus,Piscichuvirus sanxiaense
182 8 NC_007131.7:11819636-11825071 UQZ09548.1 2946057 Viruses,Riboviria,Orthornavirae,Negarnaviricota,Haploviricotina,Monjiviricetes,Jingchuvirales,Chuviridae
183 8 NC_007131.7:11819636-11825071 QBP37027.1 2553070 Viruses,Riboviria,Orthornavirae,Negarnaviricota,Haploviricotina,Monjiviricetes,Jingchuvirales,Chuviridae,Scarabeuvirus,Scarabeuvirus lampyris
184 8 NC_007131.7:11819636-11825071 AJG39060.1 1608092 Viruses,Riboviria,Orthornavirae,Negarnaviricota,Haploviricotina,Monjiviricetes,Jingchuvirales,Chuviridae,Chuvivirus,Chuvivirus canceris
185 8 NC_007131.7:11819636-11825071 YP_009337904.1 1922857 Viruses,Riboviria,Orthornavirae,Negarnaviricota,Haploviricotina,Monjiviricetes,Jingchuvirales,Chuviridae,Scarabeuvirus,Scarabeuvirus hubeiense
186 8 NC_007131.7:11819636-11825071 ASM94008.1 2021956 Viruses
187 8 NC_007131.7:11819636-11825071 YP_009337089.1 1922858 Viruses,Riboviria,Orthornavirae,Negarnaviricota,Haploviricotina,Monjiviricetes,Jingchuvirales,Chuviridae,Scarabeuvirus,Scarabeuvirus dentati
188 8 NC_007131.7:11819636-11825071 DAZ90402.1 2968923 Viruses,Riboviria,Orthornavirae,Negarnaviricota,Haploviricotina,Monjiviricetes,Mononegavirales
189 8 NC_007131.7:11819636-11825071 AJG39051.1 1608057 Viruses,Riboviria,Orthornavirae,Negarnaviricota,Haploviricotina,Monjiviricetes,Jingchuvirales,Chuviridae,Scarabeuvirus,Scarabeuvirus lishiense
190 8 NC_007131.7:11819636-11825071 AUW34382.1 2079604 Viruses,Riboviria,Orthornavirae,Negarnaviricota,Haploviricotina,Monjiviricetes,Jingchuvirales,Chuviridae,Nigecruvirus,Nigecruvirus ixodes
191 8 NC_007131.7:11819636-11825071 YP_009337856.1 1923483 Viruses,Riboviria,Orthornavirae,Negarnaviricota,Haploviricotina,Monjiviricetes,Jingchuvirales,Chuviridae,Chuvivirus,Chuvivirus brunnichi
192 8 NC_007131.7:11819636-11825071 DAZ90592.1 2973798 Viruses,Riboviria,Orthornavirae,Negarnaviricota,Haploviricotina,Monjiviricetes,Mononegavirales
193 8 NC_007131.7:11819636-11825071 YP_009182177.1 1758883 Viruses,Riboviria,Orthornavirae,Negarnaviricota,Haploviricotina,Monjiviricetes,Jingchuvirales,Chuviridae,Culicidavirus,Culicidavirus imjinense
194 8 NC_007131.7:11819636-11825071 YP_009333151.1 1922378 Viruses,Riboviria
195 8 NC_007131.7:11819636-11825071 QPB73971.1 2789449 Viruses,Riboviria,Orthornavirae,Negarnaviricota,Haploviricotina,Monjiviricetes,Jingchuvirales,Chuviridae,Pterovirus,Pterovirus chulinense
196 8 NC_007131.7:11819636-11825071 YP_009337860.1 1923482 Viruses,Riboviria,Orthornavirae,Negarnaviricota,Haploviricotina,Monjiviricetes,Jingchuvirales,Chuviridae,Mivirus,Crustacean mivirus
197 8 NC_007131.7:11819636-11825071 QQP18758.1 2805442 Viruses,Riboviria,Orthornavirae,Negarnaviricota,Haploviricotina,Monjiviricetes,Jingchuvirales,Chuviridae
198 8 NC_007131.7:11819636-11825071 QPD01635.1 2789420 Viruses,Riboviria
199 8 NC_007131.7:11819636-11825071 YP_009333145.1 1922377 Viruses,Riboviria
200 8 NC_007131.7:11819636-11825071 YP_009177719.1 1608133 Viruses,Riboviria,Orthornavirae,Negarnaviricota,Haploviricotina,Monjiviricetes,Jingchuvirales,Chuviridae,Culicidavirus,Culicidavirus culicidae

201 9 NC_007136.7:22516812-22519787 QHX39772.1 2847181 Viruses,Riboviria,Orthornavirae,Negarnaviricota,Haploviricotina,Monjiviricetes,Jingchuvirales,Chuviridae,Piscichuvirus,Piscichuvirus franki
202 9 NC_007136.7:22516812-22519787 QHX39760.1 2847181 Viruses,Riboviria,Orthornavirae,Negarnaviricota,Haploviricotina,Monjiviricetes,Jingchuvirales,Chuviridae,Piscichuvirus,Piscichuvirus franki
203 9 NC_007136.7:22516812-22519787 AVM87272.1 2116490 Viruses,Riboviria,Orthornavirae,Negarnaviricota,Haploviricotina,Monjiviricetes,Jingchuvirales,Chuviridae,Piscichuvirus,Piscichuvirus lycodontis
204 9 NC_007136.7:22516812-22519787 QUF61510.1 2830721 Viruses,Riboviria,Orthornavirae,Negarnaviricota,Haploviricotina,Monjiviricetes,Jingchuvirales,Chuviridae
205 9 NC_007136.7:22516812-22519787 AVM87275.1 2116492 Viruses,Riboviria,Orthornavirae,Negarnaviricota,Haploviricotina,Monjiviricetes,Jingchuvirales,Chuviridae,Piscichuvirus,Piscichuvirus wenlingense
206 9 NC_007136.7:22516812-22519787 YP_009337428.1 1923358 Viruses,Riboviria,Orthornavirae,Negarnaviricota,Haploviricotina,Monjiviricetes,Jingchuvirales,Chuviridae,Piscichuvirus,Piscichuvirus sanxiaense
207 9 NC_007136.7:22516812-22519787 UQZ09548.1 2946057 Viruses,Riboviria,Orthornavirae,Negarnaviricota,Haploviricotina,Monjiviricetes,Jingchuvirales,Chuviridae
208 9 NC_007136.7:22516812-22519787 YP_009337856.1 1923483 Viruses,Riboviria,Orthornavirae,Negarnaviricota,Haploviricotina,Monjiviricetes,Jingchuvirales,Chuviridae,Chuvivirus,Chuvivirus brunnichi
209 9 NC_007136.7:22516812-22519787 YP_009333151.1 1922378 Viruses,Riboviria
210 9 NC_007136.7:22516812-22519787 QYW06809.1 2839029 Viruses,Riboviria,Orthornavirae,Negarnaviricota,Haploviricotina,Monjiviricetes,Jingchuvirales,Chuviridae,Mivirus
211 9 NC_007136.7:22516812-22519787 YP_009337860.1 1923482 Viruses,Riboviria,Orthornavirae,Negarnaviricota,Haploviricotina,Monjiviricetes,Jingchuvirales,Chuviridae,Mivirus,Crustacean mivirus
212 9 NC_007136.7:22516812-22519787 YP_009337904.1 1922857 Viruses,Riboviria,Orthornavirae,Negarnaviricota,Haploviricotina,Monjiviricetes,Jingchuvirales,Chuviridae,Scarabeuvirus,Scarabeuvirus hubeiense
213 9 NC_007136.7:22516812-22519787 QMP82301.1 2746347 Viruses,Riboviria,Orthornavirae,Negarnaviricota,Haploviricotina,Monjiviricetes,Jingchuvirales,Chuviridae
214 9 NC_007136.7:22516812-22519787 QKK82919.1 2739775 Viruses,Riboviria,Orthornavirae,Negarnaviricota,Haploviricotina,Monjiviricetes,Mononegavirales
215 9 NC_007136.7:22516812-22519787 QBP37027.1 2553070 Viruses,Riboviria,Orthornavirae,Negarnaviricota,Haploviricotina,Monjiviricetes,Jingchuvirales,Chuviridae,Scarabeuvirus,Scarabeuvirus lampyris
216 9 NC_007136.7:22516812-22519787 YP_009333145.1 1922377 Viruses,Riboviria
217 9 NC_007136.7:22516812-22519787 DAZ90402.1 2968923 Viruses,Riboviria,Orthornavirae,Negarnaviricota,Haploviricotina,Monjiviricetes,Mononegavirales
218 9 NC_007136.7:22516812-22519787 AJG39051.1 1608057 Viruses,Riboviria,Orthornavirae,Negarnaviricota,Haploviricotina,Monjiviricetes,Jingchuvirales,Chuviridae,Scarabeuvirus,Scarabeuvirus lishiense
219 9 NC_007136.7:22516812-22519787 QXV86439.1 1912147 Viruses,Riboviria,Orthornavirae,Pisuviricota,Stelpaviricetes,Stellavirales,Astroviridae,Mamastrovirus
220 9 NC_007136.7:22516812-22519787 QSR83616.1 2789420 Viruses,Riboviria
221 9 NC_007136.7:22516812-22519787 QPB73971.1 2789449 Viruses,Riboviria,Orthornavirae,Negarnaviricota,Haploviricotina,Monjiviricetes,Jingchuvirales,Chuviridae,Pterovirus,Pterovirus chulinense
222 9 NC_007136.7:22516812-22519787 QKK82916.1 2739775 Viruses,Riboviria,Orthornavirae,Negarnaviricota,Haploviricotina,Monjiviricetes,Mononegavirales
223 9 NC_007136.7:22516812-22519787 ASM94008.1 2021956 Viruses
224 9 NC_007136.7:22516812-22519787 AJG39080.1 1608073 Viruses,Riboviria
225 9 NC_007136.7:22516812-22519787 YP_009337089.1 1922858 Viruses,Riboviria,Orthornavirae,Negarnaviricota,Haploviricotina,Monjiviricetes,Jingchuvirales,Chuviridae,Scarabeuvirus,Scarabeuvirus dentati

226 10 NC_008801.1:685483492-685484109 QGM12619.1 1548719 Viruses,Riboviria,Orthornavirae,Negarnaviricota,Haploviricotina,Monjiviricetes,Mononegavirales,Bornaviridae,Orthobornavirus,Orthobornavirus alphapsittaciforme
227 10 NC_008801.1:685483492-685484109 YP_009268899.1 1548719 Viruses,Riboviria,Orthornavirae,Negarnaviricota,Haploviricotina,Monjiviricetes,Mononegavirales,Bornaviridae,Orthobornavirus,Orthobornavirus alphapsittaciforme
228 10 NC_008801.1:685483492-685484109 AOF44362.1 1548718 Viruses,Riboviria,Orthornavirae,Negarnaviricota,Haploviricotina,Monjiviricetes,Mononegavirales,Bornaviridae,Orthobornavirus,Orthobornavirus alphapsittaciforme
229 10 NC_008801.1:685483492-685484109 AEE69059.1 1548718 Viruses,Riboviria,Orthornavirae,Negarnaviricota,Haploviricotina,Monjiviricetes,Mononegavirales,Bornaviridae,Orthobornavirus,Orthobornavirus alphapsittaciforme
230 10 NC_008801.1:685483492-685484109 QGM12639.1 1548718 Viruses,Riboviria,Orthornavirae,Negarnaviricota,Haploviricotina,Monjiviricetes,Mononegavirales,Bornaviridae,Orthobornavirus,Orthobornavirus alphapsittaciforme
231 10 NC_008801.1:685483492-685484109 AFN70794.1 1548718 Viruses,Riboviria,Orthornavirae,Negarnaviricota,Haploviricotina,Monjiviricetes,Mononegavirales,Bornaviridae,Orthobornavirus,Orthobornavirus alphapsittaciforme
232 10 NC_008801.1:685483492-685484109 AOF44358.1 1548718 Viruses,Riboviria,Orthornavirae,Negarnaviricota,Haploviricotina,Monjiviricetes,Mononegavirales,Bornaviridae,Orthobornavirus,Orthobornavirus alphapsittaciforme
233 10 NC_008801.1:685483492-685484109 YP_009268893.1 1548718 Viruses,Riboviria,Orthornavirae,Negarnaviricota,Haploviricotina,Monjiviricetes,Mononegavirales,Bornaviridae,Orthobornavirus,Orthobornavirus alphapsittaciforme
234 10 NC_008801.1:685483492-685484109 AIC82500.1 1548718 Viruses,Riboviria,Orthornavirae,Negarnaviricota,Haploviricotina,Monjiviricetes,Mononegavirales,Bornaviridae,Orthobornavirus,Orthobornavirus alphapsittaciforme
235 10 NC_008801.1:685483492-685484109 AOF44397.1 1548718 Viruses,Riboviria,Orthornavirae,Negarnaviricota,Haploviricotina,Monjiviricetes,Mononegavirales,Bornaviridae,Orthobornavirus,Orthobornavirus alphapsittaciforme
236 10 NC_008801.1:685483492-685484109 AEE69068.2 1548718 Viruses,Riboviria,Orthornavirae,Negarnaviricota,Haploviricotina,Monjiviricetes,Mononegavirales,Bornaviridae,Orthobornavirus,Orthobornavirus alphapsittaciforme
237 10 NC_008801.1:685483492-685484109 AER30487.1 1548718 Viruses,Riboviria,Orthornavirae,Negarnaviricota,Haploviricotina,Monjiviricetes,Mononegavirales,Bornaviridae,Orthobornavirus,Orthobornavirus alphapsittaciforme
238 10 NC_008801.1:685483492-685484109 AEW69860.1 1548718 Viruses,Riboviria,Orthornavirae,Negarnaviricota,Haploviricotina,Monjiviricetes,Mononegavirales,Bornaviridae,Orthobornavirus,Orthobornavirus alphapsittaciforme
239 10 NC_008801.1:685483492-685484109 AOF44379.1 1548718 Viruses,Riboviria,Orthornavirae,Negarnaviricota,Haploviricotina,Monjiviricetes,Mononegavirales,Bornaviridae,Orthobornavirus,Orthobornavirus alphapsittaciforme
240 10 NC_008801.1:685483492-685484109 AOF44369.1 1548718 Viruses,Riboviria,Orthornavirae,Negarnaviricota,Haploviricotina,Monjiviricetes,Mononegavirales,Bornaviridae,Orthobornavirus,Orthobornavirus alphapsittaciforme
241 10 NC_008801.1:685483492-685484109 AOF44383.1 1548718 Viruses,Riboviria,Orthornavirae,Negarnaviricota,Haploviricotina,Monjiviricetes,Mononegavirales,Bornaviridae,Orthobornavirus,Orthobornavirus alphapsittaciforme
242 10 NC_008801.1:685483492-685484109 AFN70788.1 1548714 Viruses,Riboviria,Orthornavirae,Negarnaviricota,Haploviricotina,Monjiviricetes,Mononegavirales,Bornaviridae,Orthobornavirus,Orthobornavirus alphapsittaciforme
243 10 NC_008801.1:685483492-685484109 QGM12615.1 1548715 Viruses,Riboviria,Orthornavirae,Negarnaviricota,Haploviricotina,Monjiviricetes,Mononegavirales,Bornaviridae,Orthobornavirus,Orthobornavirus alphapsittaciforme
244 10 NC_008801.1:685483492-685484109 YP_009174176.1 1548715 Viruses,Riboviria,Orthornavirae,Negarnaviricota,Haploviricotina,Monjiviricetes,Mononegavirales,Bornaviridae,Orthobornavirus,Orthobornavirus alphapsittaciforme
245 10 NC_008801.1:685483492-685484109 ACX55859.1 1548715 Viruses,Riboviria,Orthornavirae,Negarnaviricota,Haploviricotina,Monjiviricetes,Mononegavirales,Bornaviridae,Orthobornavirus,Orthobornavirus alphapsittaciforme
246 10 NC_008801.1:685483492-685484109 YP_009512928.1 1548714 Viruses,Riboviria,Orthornavirae,Negarnaviricota,Haploviricotina,Monjiviricetes,Mononegavirales,Bornaviridae,Orthobornavirus,Orthobornavirus alphapsittaciforme
247 10 NC_008801.1:685483492-685484109 ADU05395.1 1548715 Viruses,Riboviria,Orthornavirae,Negarnaviricota,Haploviricotina,Monjiviricetes,Mononegavirales,Bornaviridae,Orthobornavirus,Orthobornavirus alphapsittaciforme
248 10 NC_008801.1:685483492-685484109 ACJ71388.1 1548717 Viruses,Riboviria,Orthornavirae,Negarnaviricota,Haploviricotina,Monjiviricetes,Mononegavirales,Bornaviridae,Orthobornavirus,Orthobornavirus alphapsittaciforme
249 10 NC_008801.1:685483492-685484109 AIC82493.1 1548715 Viruses,Riboviria,Orthornavirae,Negarnaviricota,Haploviricotina,Monjiviricetes,Mononegavirales,Bornaviridae,Orthobornavirus,Orthobornavirus alphapsittaciforme
250 10 NC_008801.1:685483492-685484109 SCA77543.1 1715293 Viruses,Riboviria,Orthornavirae,Negarnaviricota,Haploviricotina,Monjiviricetes,Mononegavirales,Bornaviridae,Orthobornavirus,Orthobornavirus avisaquaticae

251 11 NC_008803.1:352563125-352565250 AMS35091.1 1867125 Viruses,Monodnaviria,Shotokuvirae,Cossaviricota,Quintoviricetes,Piccovirales,Parvoviridae,Parvovirinae,Protoparvovirus,Primate protoparvovirus 3
252 11 NC_008803.1:352563125-352565250 AMS35103.1 1867125 Viruses,Monodnaviria,Shotokuvirae,Cossaviricota,Quintoviricetes,Piccovirales,Parvoviridae,Parvovirinae,Protoparvovirus,Primate protoparvovirus 3
253 11 NC_008803.1:352563125-352565250 YP_009508803.1 1245561 Viruses,Monodnaviria,Shotokuvirae,Cossaviricota,Quintoviricetes,Piccovirales,Parvoviridae,Parvovirinae,Protoparvovirus,Primate protoparvovirus 2
254 11 NC_008803.1:352563125-352565250 AIU47684.1 1209382 Viruses,Monodnaviria,Shotokuvirae,Cossaviricota,Quintoviricetes,Piccovirales,Parvoviridae,Parvovirinae
255 11 NC_008803.1:352563125-352565250 YP_009508805.1 1867125 Viruses,Monodnaviria,Shotokuvirae,Cossaviricota,Quintoviricetes,Piccovirales,Parvoviridae,Parvovirinae,Protoparvovirus,Primate protoparvovirus 3
256 11 NC_008803.1:352563125-352565250 YP_009272691.1 1882382 Viruses,Monodnaviria,Shotokuvirae,Cossaviricota,Quintoviricetes,Piccovirales,Parvoviridae
257 11 NC_008803.1:352563125-352565250 AMS35088.1 1867125 Viruses,Monodnaviria,Shotokuvirae,Cossaviricota,Quintoviricetes,Piccovirales,Parvoviridae,Parvovirinae,Protoparvovirus,Primate protoparvovirus 3
258 11 NC_008803.1:352563125-352565250 AIU47679.1 1209382 Viruses,Monodnaviria,Shotokuvirae,Cossaviricota,Quintoviricetes,Piccovirales,Parvoviridae,Parvovirinae
259 11 NC_008803.1:352563125-352565250 AFN44271.1 1209382 Viruses,Monodnaviria,Shotokuvirae,Cossaviricota,Quintoviricetes,Piccovirales,Parvoviridae,Parvovirinae
260 11 NC_008803.1:352563125-352565250 AMS35106.1 1867125 Viruses,Monodnaviria,Shotokuvirae,Cossaviricota,Quintoviricetes,Piccovirales,Parvoviridae,Parvovirinae,Protoparvovirus,Primate protoparvovirus 3
261 11 NC_008803.1:352563125-352565250 AIU47673.1 1209382 Viruses,Monodnaviria,Shotokuvirae,Cossaviricota,Quintoviricetes,Piccovirales,Parvoviridae,Parvovirinae
262 11 NC_008803.1:352563125-352565250 YP_009507380.1 1511907 Viruses,Monodnaviria,Shotokuvirae,Cossaviricota,Quintoviricetes,Piccovirales,Parvoviridae,Parvovirinae,Protoparvovirus
263 11 NC_008803.1:352563125-352565250 AFN44268.1 1209382 Viruses,Monodnaviria,Shotokuvirae,Cossaviricota,Quintoviricetes,Piccovirales,Parvoviridae,Parvovirinae
264 11 NC_008803.1:352563125-352565250 UBZ25807.1 2880839 Viruses,Monodnaviria,Shotokuvirae,Cossaviricota,Quintoviricetes,Piccovirales,Parvoviridae,Parvovirinae,Protoparvovirus
265 11 NC_008803.1:352563125-352565250 UMB41505.1 2575831 Viruses,Monodnaviria,Shotokuvirae,Cossaviricota,Quintoviricetes,Piccovirales,Parvoviridae,Parvovirinae,Protoparvovirus,Carnivore protoparvovirus 3
266 11 NC_008803.1:352563125-352565250 AMS35111.1 1867125 Viruses,Monodnaviria,Shotokuvirae,Cossaviricota,Quintoviricetes,Piccovirales,Parvoviridae,Parvovirinae,Protoparvovirus,Primate protoparvovirus 3
267 11 NC_008803.1:352563125-352565250 USH59372.1 2575831 Viruses,Monodnaviria,Shotokuvirae,Cossaviricota,Quintoviricetes,Piccovirales,Parvoviridae,Parvovirinae,Protoparvovirus,Carnivore protoparvovirus 3
268 11 NC_008803.1:352563125-352565250 AFN44278.1 1209383 Viruses,Monodnaviria,Shotokuvirae,Cossaviricota,Quintoviricetes,Piccovirales,Parvoviridae,Parvovirinae
269 11 NC_008803.1:352563125-352565250 YP_009058895.1 1391667 Viruses,Monodnaviria,Shotokuvirae,Cossaviricota,Quintoviricetes,Piccovirales,Parvoviridae,Parvovirinae
270 11 NC_008803.1:352563125-352565250 UMB41499.1 2843914 Viruses,Monodnaviria,Shotokuvirae,Cossaviricota,Quintoviricetes,Piccovirales,Parvoviridae,Parvovirinae,Protoparvovirus
271 11 NC_008803.1:352563125-352565250 UMB41502.1 2843914 Viruses,Monodnaviria,Shotokuvirae,Cossaviricota,Quintoviricetes,Piccovirales,Parvoviridae,Parvovirinae,Protoparvovirus
272 11 NC_008803.1:352563125-352565250 BAS32606.1 1391667 Viruses,Monodnaviria,Shotokuvirae,Cossaviricota,Quintoviricetes,Piccovirales,Parvoviridae,Parvovirinae
273 11 NC_008803.1:352563125-352565250 BAO56907.1 1391667 Viruses,Monodnaviria,Shotokuvirae,Cossaviricota,Quintoviricetes,Piccovirales,Parvoviridae,Parvovirinae
274 11 NC_008803.1:352563125-352565250 QOR41044.1 2575831 Viruses,Monodnaviria,Shotokuvirae,Cossaviricota,Quintoviricetes,Piccovirales,Parvoviridae,Parvovirinae,Protoparvovirus,Carnivore protoparvovirus 3
275 11 NC_008803.1:352563125-352565250 BAO56911.1 1391667 Viruses,Monodnaviria,Shotokuvirae,Cossaviricota,Quintoviricetes,Piccovirales,Parvoviridae,Parvovirinae

276 12 NC_008803.1:352565485-352566768 UMB41504.1 2575831 Viruses,Monodnaviria,Shotokuvirae,Cossaviricota,Quintoviricetes,Piccovirales,Parvoviridae,Parvovirinae,Protoparvovirus,Carnivore protoparvovirus 3
277 12 NC_008803.1:352565485-352566768 YP_009130650.1 2170148 Viruses,Monodnaviria,Shotokuvirae,Cossaviricota,Quintoviricetes,Piccovirales,Parvoviridae,Parvovirinae,Protoparvovirus
278 12 NC_008803.1:352565485-352566768 UMB41495.1 2843914 Viruses,Monodnaviria,Shotokuvirae,Cossaviricota,Quintoviricetes,Piccovirales,Parvoviridae,Parvovirinae,Protoparvovirus
279 12 NC_008803.1:352565485-352566768 UMB41498.1 2843914 Viruses,Monodnaviria,Shotokuvirae,Cossaviricota,Quintoviricetes,Piccovirales,Parvoviridae,Parvovirinae,Protoparvovirus
280 12 NC_008803.1:352565485-352566768 UMB41507.1 2843914 Viruses,Monodnaviria,Shotokuvirae,Cossaviricota,Quintoviricetes,Piccovirales,Parvoviridae,Parvovirinae,Protoparvovirus
281 12 NC_008803.1:352565485-352566768 YP_009186840.1 1763507 Viruses,Monodnaviria,Shotokuvirae,Cossaviricota,Quintoviricetes,Piccovirales,Parvoviridae,Parvovirinae,Protoparvovirus,Rodent protoparvovirus 3
282 12 NC_008803.1:352565485-352566768 QOG08965.1 2172548 Viruses,Monodnaviria,Shotokuvirae,Cossaviricota,Quintoviricetes,Piccovirales,Parvoviridae,Parvovirinae,Protoparvovirus
283 12 NC_008803.1:352565485-352566768 UMB41501.1 2843914 Viruses,Monodnaviria,Shotokuvirae,Cossaviricota,Quintoviricetes,Piccovirales,Parvoviridae,Parvovirinae,Protoparvovirus
284 12 NC_008803.1:352565485-352566768 QOR37045.1 2575831 Viruses,Monodnaviria,Shotokuvirae,Cossaviricota,Quintoviricetes,Piccovirales,Parvoviridae,Parvovirinae,Protoparvovirus,Carnivore protoparvovirus 3
285 12 NC_008803.1:352565485-352566768 AWF28736.1 2172548 Viruses,Monodnaviria,Shotokuvirae,Cossaviricota,Quintoviricetes,Piccovirales,Parvoviridae,Parvovirinae,Protoparvovirus
286 12 NC_008803.1:352565485-352566768 AWF28739.1 2172548 Viruses,Monodnaviria,Shotokuvirae,Cossaviricota,Quintoviricetes,Piccovirales,Parvoviridae,Parvovirinae,Protoparvovirus
287 12 NC_008803.1:352565485-352566768 UBZ25806.1 2880839 Viruses,Monodnaviria,Shotokuvirae,Cossaviricota,Quintoviricetes,Piccovirales,Parvoviridae,Parvovirinae,Protoparvovirus
288 12 NC_008803.1:352565485-352566768 QTD19010.1 2820082 Viruses,Monodnaviria,Shotokuvirae,Cossaviricota,Quintoviricetes,Piccovirales,Parvoviridae,Parvovirinae,Protoparvovirus
289 12 NC_008803.1:352565485-352566768 QTD19007.1 2820082 Viruses,Monodnaviria,Shotokuvirae,Cossaviricota,Quintoviricetes,Piccovirales,Parvoviridae,Parvovirinae,Protoparvovirus
290 12 NC_008803.1:352565485-352566768 QOG08959.1 2172548 Viruses,Monodnaviria,Shotokuvirae,Cossaviricota,Quintoviricetes,Piccovirales,Parvoviridae,Parvovirinae,Protoparvovirus
291 12 NC_008803.1:352565485-352566768 UBZ25794.1 2880839 Viruses,Monodnaviria,Shotokuvirae,Cossaviricota,Quintoviricetes,Piccovirales,Parvoviridae,Parvovirinae,Protoparvovirus
292 12 NC_008803.1:352565485-352566768 UBZ25790.1 2880839 Viruses,Monodnaviria,Shotokuvirae,Cossaviricota,Quintoviricetes,Piccovirales,Parvoviridae,Parvovirinae,Protoparvovirus
293 12 NC_008803.1:352565485-352566768 UBZ25802.1 2880839 Viruses,Monodnaviria,Shotokuvirae,Cossaviricota,Quintoviricetes,Piccovirales,Parvoviridae,Parvovirinae,Protoparvovirus
294 12 NC_008803.1:352565485-352566768 UBZ25786.1 2880839 Viruses,Monodnaviria,Shotokuvirae,Cossaviricota,Quintoviricetes,Piccovirales,Parvoviridae,Parvovirinae,Protoparvovirus
295 12 NC_008803.1:352565485-352566768 UBZ25798.1 2880839 Viruses,Monodnaviria,Shotokuvirae,Cossaviricota,Quintoviricetes,Piccovirales,Parvoviridae,Parvovirinae,Protoparvovirus
296 12 NC_008803.1:352565485-352566768 QDI06017.1 1828531 Viruses,Monodnaviria,Shotokuvirae,Cossaviricota,Quintoviricetes,Piccovirales,Parvoviridae,Parvovirinae
297 12 NC_008803.1:352565485-352566768 QDI06037.1 1828531 Viruses,Monodnaviria,Shotokuvirae,Cossaviricota,Quintoviricetes,Piccovirales,Parvoviridae,Parvovirinae
298 12 NC_008803.1:352565485-352566768 QIX02928.1 1828531 Viruses,Monodnaviria,Shotokuvirae,Cossaviricota,Quintoviricetes,Piccovirales,Parvoviridae,Parvovirinae
299 12 NC_008803.1:352565485-352566768 QIX02930.1 1828531 Viruses,Monodnaviria,Shotokuvirae,Cossaviricota,Quintoviricetes,Piccovirales,Parvoviridae,Parvovirinae
300 12 NC_008803.1:352565485-352566768 QIX02922.1 1828531 Viruses,Monodnaviria,Shotokuvirae,Cossaviricota,Quintoviricetes,Piccovirales,Parvoviridae,Parvovirinae

301 13 NC_008806.1:113564550-113564918 AQS80301.1 1961072 Viruses,Monodnaviria,Shotokuvirae,Cossaviricota,Quintoviricetes,Piccovirales,Parvoviridae,Parvovirinae,Amdoparvovirus,Carnivore amdoparvovirus 4
302 13 NC_008806.1:113564550-113564918 AQS80300.1 1961072 Viruses,Monodnaviria,Shotokuvirae,Cossaviricota,Quintoviricetes,Piccovirales,Parvoviridae,Parvovirinae,Amdoparvovirus,Carnivore amdoparvovirus 4
303 13 NC_008806.1:113564550-113564918 ADB55713.1 28314 Viruses,Monodnaviria,Shotokuvirae,Cossaviricota,Quintoviricetes,Piccovirales,Parvoviridae,Parvovirinae,Amdoparvovirus,Carnivore amdoparvovirus 1
304 13 NC_008806.1:113564550-113564918 AQS80316.1 1961072 Viruses,Monodnaviria,Shotokuvirae,Cossaviricota,Quintoviricetes,Piccovirales,Parvoviridae,Parvovirinae,Amdoparvovirus,Carnivore amdoparvovirus 4
305 13 NC_008806.1:113564550-113564918 YP_009361881.1 1961072 Viruses,Monodnaviria,Shotokuvirae,Cossaviricota,Quintoviricetes,Piccovirales,Parvoviridae,Parvovirinae,Amdoparvovirus,Carnivore amdoparvovirus 4
306 13 NC_008806.1:113564550-113564918 UNP34346.1 2169703 Viruses,Monodnaviria,Shotokuvirae,Cossaviricota,Quintoviricetes,Piccovirales,Parvoviridae,Parvovirinae,Amdoparvovirus
307 13 NC_008806.1:113564550-113564918 UNP34341.1 2169703 Viruses,Monodnaviria,Shotokuvirae,Cossaviricota,Quintoviricetes,Piccovirales,Parvoviridae,Parvovirinae,Amdoparvovirus
308 13 NC_008806.1:113564550-113564918 AQS80315.1 1961072 Viruses,Monodnaviria,Shotokuvirae,Cossaviricota,Quintoviricetes,Piccovirales,Parvoviridae,Parvovirinae,Amdoparvovirus,Carnivore amdoparvovirus 4
309 13 NC_008806.1:113564550-113564918 UNP34345.1 2169703 Viruses,Monodnaviria,Shotokuvirae,Cossaviricota,Quintoviricetes,Piccovirales,Parvoviridae,Parvovirinae,Amdoparvovirus
310 13 NC_008806.1:113564550-113564918 YP_009361880.1 1961072 Viruses,Monodnaviria,Shotokuvirae,Cossaviricota,Quintoviricetes,Piccovirales,Parvoviridae,Parvovirinae,Amdoparvovirus,Carnivore amdoparvovirus 4
311 13 NC_008806.1:113564550-113564918 UNP34340.1 2169703 Viruses,Monodnaviria,Shotokuvirae,Cossaviricota,Quintoviricetes,Piccovirales,Parvoviridae,Parvovirinae,Amdoparvovirus
312 13 NC_008806.1:113564550-113564918 UNP34336.1 2169703 Viruses,Monodnaviria,Shotokuvirae,Cossaviricota,Quintoviricetes,Piccovirales,Parvoviridae,Parvovirinae,Amdoparvovirus
313 13 NC_008806.1:113564550-113564918 UNP34366.1 2169703 Viruses,Monodnaviria,Shotokuvirae,Cossaviricota,Quintoviricetes,Piccovirales,Parvoviridae,Parvovirinae,Amdoparvovirus
314 13 NC_008806.1:113564550-113564918 UNP34335.1 2169703 Viruses,Monodnaviria,Shotokuvirae,Cossaviricota,Quintoviricetes,Piccovirales,Parvoviridae,Parvovirinae,Amdoparvovirus
315 13 NC_008806.1:113564550-113564918 UNP34365.1 2169703 Viruses,Monodnaviria,Shotokuvirae,Cossaviricota,Quintoviricetes,Piccovirales,Parvoviridae,Parvovirinae,Amdoparvovirus
316 13 NC_008806.1:113564550-113564918 UBU90153.1 28314 Viruses,Monodnaviria,Shotokuvirae,Cossaviricota,Quintoviricetes,Piccovirales,Parvoviridae,Parvovirinae,Amdoparvovirus,Carnivore amdoparvovirus 1
317 13 NC_008806.1:113564550-113564918 UBU90152.1 28314 Viruses,Monodnaviria,Shotokuvirae,Cossaviricota,Quintoviricetes,Piccovirales,Parvoviridae,Parvovirinae,Amdoparvovirus,Carnivore amdoparvovirus 1
318 13 NC_008806.1:113564550-113564918 AME15920.1 28314 Viruses,Monodnaviria,Shotokuvirae,Cossaviricota,Quintoviricetes,Piccovirales,Parvoviridae,Parvovirinae,Amdoparvovirus,Carnivore amdoparvovirus 1
319 13 NC_008806.1:113564550-113564918 UNP34371.1 2169703 Viruses,Monodnaviria,Shotokuvirae,Cossaviricota,Quintoviricetes,Piccovirales,Parvoviridae,Parvovirinae,Amdoparvovirus
320 13 NC_008806.1:113564550-113564918 UNP34370.1 2169703 Viruses,Monodnaviria,Shotokuvirae,Cossaviricota,Quintoviricetes,Piccovirales,Parvoviridae,Parvovirinae,Amdoparvovirus
321 13 NC_008806.1:113564550-113564918 QIC34581.1 28314 Viruses,Monodnaviria,Shotokuvirae,Cossaviricota,Quintoviricetes,Piccovirales,Parvoviridae,Parvovirinae,Amdoparvovirus,Carnivore amdoparvovirus 1
322 13 NC_008806.1:113564550-113564918 QOI91154.1 2778671 Viruses,Monodnaviria,Shotokuvirae,Cossaviricota,Quintoviricetes,Piccovirales,Parvoviridae,Parvovirinae,Amdoparvovirus
323 13 NC_008806.1:113564550-113564918 UNP34361.1 2169703 Viruses,Monodnaviria,Shotokuvirae,Cossaviricota,Quintoviricetes,Piccovirales,Parvoviridae,Parvovirinae,Amdoparvovirus
324 13 NC_008806.1:113564550-113564918 UNP34421.1 2169703 Viruses,Monodnaviria,Shotokuvirae,Cossaviricota,Quintoviricetes,Piccovirales,Parvoviridae,Parvovirinae,Amdoparvovirus
325 13 NC_008806.1:113564550-113564918 QIC34580.1 28314 Viruses,Monodnaviria,Shotokuvirae,Cossaviricota,Quintoviricetes,Piccovirales,Parvoviridae,Parvovirinae,Amdoparvovirus,Carnivore amdoparvovirus 1

326 14 NC_008806.1:82456262-82456579 DAZ85319.1 2817571 Viruses,Riboviria,Orthornavirae,Negarnaviricota,Haploviricotina,Monjiviricetes,Mononegavirales,Bornaviridae,Orthobornavirus,Orthobornavirus caenophidiae
327 14 NC_008806.1:82456262-82456579 AAA20667.2 1714621 Viruses,Riboviria,Orthornavirae,Negarnaviricota,Haploviricotina,Monjiviricetes,Mononegavirales,Bornaviridae,Orthobornavirus,Orthobornavirus bornaense
328 14 NC_008806.1:82456262-82456579 QUQ60701.1 1714621 Viruses,Riboviria,Orthornavirae,Negarnaviricota,Haploviricotina,Monjiviricetes,Mononegavirales,Bornaviridae,Orthobornavirus,Orthobornavirus bornaense
329 14 NC_008806.1:82456262-82456579 CAC70645.1 1714621 Viruses,Riboviria,Orthornavirae,Negarnaviricota,Haploviricotina,Monjiviricetes,Mononegavirales,Bornaviridae,Orthobornavirus,Orthobornavirus bornaense
330 14 NC_008806.1:82456262-82456579 Q8JMN0.1 1714621 Viruses,Riboviria,Orthornavirae,Negarnaviricota,Haploviricotina,Monjiviricetes,Mononegavirales,Bornaviridae,Orthobornavirus,Orthobornavirus bornaense
331 14 NC_008806.1:82456262-82456579 AAM68145.1 1714621 Viruses,Riboviria,Orthornavirae,Negarnaviricota,Haploviricotina,Monjiviricetes,Mononegavirales,Bornaviridae,Orthobornavirus,Orthobornavirus bornaense
332 14 NC_008806.1:82456262-82456579 AAM68151.1 1714621 Viruses,Riboviria,Orthornavirae,Negarnaviricota,Haploviricotina,Monjiviricetes,Mononegavirales,Bornaviridae,Orthobornavirus,Orthobornavirus bornaense
333 14 NC_008806.1:82456262-82456579 YP_009268922.1 1714622 Viruses,Riboviria,Orthornavirae,Negarnaviricota,Haploviricotina,Monjiviricetes,Mononegavirales,Bornaviridae,Orthobornavirus,Orthobornavirus bornaense
334 14 NC_008806.1:82456262-82456579 VVX76803.1 1714621 Viruses,Riboviria,Orthornavirae,Negarnaviricota,Haploviricotina,Monjiviricetes,Mononegavirales,Bornaviridae,Orthobornavirus,Orthobornavirus bornaense
335 14 NC_008806.1:82456262-82456579 VVX76773.1 1714621 Viruses,Riboviria,Orthornavirae,Negarnaviricota,Haploviricotina,Monjiviricetes,Mononegavirales,Bornaviridae,Orthobornavirus,Orthobornavirus bornaense
336 14 NC_008806.1:82456262-82456579 QWC48968.1 1714621 Viruses,Riboviria,Orthornavirae,Negarnaviricota,Haploviricotina,Monjiviricetes,Mononegavirales,Bornaviridae,Orthobornavirus,Orthobornavirus bornaense
337 14 NC_008806.1:82456262-82456579 VVX76796.1 1714621 Viruses,Riboviria,Orthornavirae,Negarnaviricota,Haploviricotina,Monjiviricetes,Mononegavirales,Bornaviridae,Orthobornavirus,Orthobornavirus bornaense
338 14 NC_008806.1:82456262-82456579 VVX76801.1 1714621 Viruses,Riboviria,Orthornavirae,Negarnaviricota,Haploviricotina,Monjiviricetes,Mononegavirales,Bornaviridae,Orthobornavirus,Orthobornavirus bornaense
339 14 NC_008806.1:82456262-82456579 QJI08274.1 1714621 Viruses,Riboviria,Orthornavirae,Negarnaviricota,Haploviricotina,Monjiviricetes,Mononegavirales,Bornaviridae,Orthobornavirus,Orthobornavirus bornaense
340 14 NC_008806.1:82456262-82456579 SPL61260.1 1714621 Viruses,Riboviria,Orthornavirae,Negarnaviricota,Haploviricotina,Monjiviricetes,Mononegavirales,Bornaviridae,Orthobornavirus,Orthobornavirus bornaense
341 14 NC_008806.1:82456262-82456579 QJI08280.1 1714621 Viruses,Riboviria,Orthornavirae,Negarnaviricota,Haploviricotina,Monjiviricetes,Mononegavirales,Bornaviridae,Orthobornavirus,Orthobornavirus bornaense
342 14 NC_008806.1:82456262-82456579 DAZ85313.1 2817570 Viruses,Riboviria,Orthornavirae,Negarnaviricota,Haploviricotina,Monjiviricetes,Mononegavirales,Bornaviridae
343 14 NC_008806.1:82456262-82456579 ADU05398.1 1548715 Viruses,Riboviria,Orthornavirae,Negarnaviricota,Haploviricotina,Monjiviricetes,Mononegavirales,Bornaviridae,Orthobornavirus,Orthobornavirus alphapsittaciforme
344 14 NC_008806.1:82456262-82456579 BAG55458.1 1714621 Viruses,Riboviria,Orthornavirae,Negarnaviricota,Haploviricotina,Monjiviricetes,Mononegavirales,Bornaviridae,Orthobornavirus,Orthobornavirus bornaense
345 14 NC_008806.1:82456262-82456579 QJQ51062.1 1714621 Viruses,Riboviria,Orthornavirae,Negarnaviricota,Haploviricotina,Monjiviricetes,Mononegavirales,Bornaviridae,Orthobornavirus,Orthobornavirus bornaense
346 14 NC_008806.1:82456262-82456579 NP_042024.3 1714621 Viruses,Riboviria,Orthornavirae,Negarnaviricota,Haploviricotina,Monjiviricetes,Mononegavirales,Bornaviridae,Orthobornavirus,Orthobornavirus bornaense
347 14 NC_008806.1:82456262-82456579 QJQ51068.1 1714621 Viruses,Riboviria,Orthornavirae,Negarnaviricota,Haploviricotina,Monjiviricetes,Mononegavirales,Bornaviridae,Orthobornavirus,Orthobornavirus bornaense
348 14 NC_008806.1:82456262-82456579 QJQ51074.1 1714621 Viruses,Riboviria,Orthornavirae,Negarnaviricota,Haploviricotina,Monjiviricetes,Mononegavirales,Bornaviridae,Orthobornavirus,Orthobornavirus bornaense
349 14 NC_008806.1:82456262-82456579 VVX76799.1 1714621 Viruses,Riboviria,Orthornavirae,Negarnaviricota,Haploviricotina,Monjiviricetes,Mononegavirales,Bornaviridae,Orthobornavirus,Orthobornavirus bornaense
350 14 NC_008806.1:82456262-82456579 BAF46117.1 1714621 Viruses,Riboviria,Orthornavirae,Negarnaviricota,Haploviricotina,Monjiviricetes,Mononegavirales,Bornaviridae,Orthobornavirus,Orthobornavirus bornaense

351 15 NC_008808.1:230387408-230387992 BAR73000.1 1580058 Viruses,Monodnaviria,Shotokuvirae,Cossaviricota,Quintoviricetes,Piccovirales,Parvoviridae,Parvovirinae,Protoparvovirus
352 15 NC_008808.1:230387408-230387992 BAU69598.1 1756191 Viruses,Monodnaviria,Shotokuvirae,Cossaviricota,Quintoviricetes,Piccovirales,Parvoviridae,Parvovirinae,Protoparvovirus,Chiropteran protoparvovirus 1
353 15 NC_008808.1:230387408-230387992 QIX02904.1 1828531 Viruses,Monodnaviria,Shotokuvirae,Cossaviricota,Quintoviricetes,Piccovirales,Parvoviridae,Parvovirinae
354 15 NC_008808.1:230387408-230387992 QIX02914.1 1828531 Viruses,Monodnaviria,Shotokuvirae,Cossaviricota,Quintoviricetes,Piccovirales,Parvoviridae,Parvovirinae
355 15 NC_008808.1:230387408-230387992 QDI06021.1 1828531 Viruses,Monodnaviria,Shotokuvirae,Cossaviricota,Quintoviricetes,Piccovirales,Parvoviridae,Parvovirinae
356 15 NC_008808.1:230387408-230387992 QIX02912.1 1828531 Viruses,Monodnaviria,Shotokuvirae,Cossaviricota,Quintoviricetes,Piccovirales,Parvoviridae,Parvovirinae
357 15 NC_008808.1:230387408-230387992 QDI06025.1 1828531 Viruses,Monodnaviria,Shotokuvirae,Cossaviricota,Quintoviricetes,Piccovirales,Parvoviridae,Parvovirinae
358 15 NC_008808.1:230387408-230387992 QIX02922.1 1828531 Viruses,Monodnaviria,Shotokuvirae,Cossaviricota,Quintoviricetes,Piccovirales,Parvoviridae,Parvovirinae
359 15 NC_008808.1:230387408-230387992 QIX02926.1 1828531 Viruses,Monodnaviria,Shotokuvirae,Cossaviricota,Quintoviricetes,Piccovirales,Parvoviridae,Parvovirinae
360 15 NC_008808.1:230387408-230387992 AMY15605.1 1828531 Viruses,Monodnaviria,Shotokuvirae,Cossaviricota,Quintoviricetes,Piccovirales,Parvoviridae,Parvovirinae
361 15 NC_008808.1:230387408-230387992 QIX02906.1 1828531 Viruses,Monodnaviria,Shotokuvirae,Cossaviricota,Quintoviricetes,Piccovirales,Parvoviridae,Parvovirinae
362 15 NC_008808.1:230387408-230387992 QIX02928.1 1828531 Viruses,Monodnaviria,Shotokuvirae,Cossaviricota,Quintoviricetes,Piccovirales,Parvoviridae,Parvovirinae
363 15 NC_008808.1:230387408-230387992 QDI06029.1 1828531 Viruses,Monodnaviria,Shotokuvirae,Cossaviricota,Quintoviricetes,Piccovirales,Parvoviridae,Parvovirinae
364 15 NC_008808.1:230387408-230387992 QDI06017.1 1828531 Viruses,Monodnaviria,Shotokuvirae,Cossaviricota,Quintoviricetes,Piccovirales,Parvoviridae,Parvovirinae
365 15 NC_008808.1:230387408-230387992 QIX02930.1 1828531 Viruses,Monodnaviria,Shotokuvirae,Cossaviricota,Quintoviricetes,Piccovirales,Parvoviridae,Parvovirinae
366 15 NC_008808.1:230387408-230387992 QDI06013.1 1828531 Viruses,Monodnaviria,Shotokuvirae,Cossaviricota,Quintoviricetes,Piccovirales,Parvoviridae,Parvovirinae
367 15 NC_008808.1:230387408-230387992 QIX02910.1 1828531 Viruses,Monodnaviria,Shotokuvirae,Cossaviricota,Quintoviricetes,Piccovirales,Parvoviridae,Parvovirinae
368 15 NC_008808.1:230387408-230387992 QDI06033.1 1828531 Viruses,Monodnaviria,Shotokuvirae,Cossaviricota,Quintoviricetes,Piccovirales,Parvoviridae,Parvovirinae
369 15 NC_008808.1:230387408-230387992 QIX02908.1 1828531 Viruses,Monodnaviria,Shotokuvirae,Cossaviricota,Quintoviricetes,Piccovirales,Parvoviridae,Parvovirinae
370 15 NC_008808.1:230387408-230387992 QDI06045.1 1828531 Viruses,Monodnaviria,Shotokuvirae,Cossaviricota,Quintoviricetes,Piccovirales,Parvoviridae,Parvovirinae
371 15 NC_008808.1:230387408-230387992 QIX02918.1 1828531 Viruses,Monodnaviria,Shotokuvirae,Cossaviricota,Quintoviricetes,Piccovirales,Parvoviridae,Parvovirinae
372 15 NC_008808.1:230387408-230387992 QIX02920.1 1828531 Viruses,Monodnaviria,Shotokuvirae,Cossaviricota,Quintoviricetes,Piccovirales,Parvoviridae,Parvovirinae
373 15 NC_008808.1:230387408-230387992 QDI06037.1 1828531 Viruses,Monodnaviria,Shotokuvirae,Cossaviricota,Quintoviricetes,Piccovirales,Parvoviridae,Parvovirinae
374 15 NC_008808.1:230387408-230387992 YP_009666130.1 1755694 Viruses,Monodnaviria,Shotokuvirae,Cossaviricota,Quintoviricetes,Piccovirales,Parvoviridae,Parvovirinae,Protoparvovirus,Ungulate protoparvovirus 2
375 15 NC_008808.1:230387408-230387992 QIX02924.1 1828531 Viruses,Monodnaviria,Shotokuvirae,Cossaviricota,Quintoviricetes,Piccovirales,Parvoviridae,Parvovirinae

376 16 NC_008808.1:230394727-230396845 UPH39293.1 1987106 Viruses,Monodnaviria,Shotokuvirae,Cossaviricota,Quintoviricetes,Piccovirales,Parvoviridae,Parvovirinae,Protoparvovirus
377 16 NC_008808.1:230394727-230396845 AIT18929.1 1560340 Viruses,Monodnaviria,Shotokuvirae,Cossaviricota,Quintoviricetes,Piccovirales,Parvoviridae,Parvovirinae,Protoparvovirus
378 16 NC_008808.1:230394727-230396845 6X2K_1 1560340 Viruses,Monodnaviria,Shotokuvirae,Cossaviricota,Quintoviricetes,Piccovirales,Parvoviridae,Parvovirinae,Protoparvovirus
379 16 NC_008808.1:230394727-230396845 UMB41506.1 2575831 Viruses,Monodnaviria,Shotokuvirae,Cossaviricota,Quintoviricetes,Piccovirales,Parvoviridae,Parvovirinae,Protoparvovirus,Carnivore protoparvovirus 3
380 16 NC_008808.1:230394727-230396845 AIT18930.1 1560340 Viruses,Monodnaviria,Shotokuvirae,Cossaviricota,Quintoviricetes,Piccovirales,Parvoviridae,Parvovirinae,Protoparvovirus
381 16 NC_008808.1:230394727-230396845 UMB41505.1 2575831 Viruses,Monodnaviria,Shotokuvirae,Cossaviricota,Quintoviricetes,Piccovirales,Parvoviridae,Parvovirinae,Protoparvovirus,Carnivore protoparvovirus 3
382 16 NC_008808.1:230394727-230396845 QOG08964.1 2172548 Viruses,Monodnaviria,Shotokuvirae,Cossaviricota,Quintoviricetes,Piccovirales,Parvoviridae,Parvovirinae,Protoparvovirus
383 16 NC_008808.1:230394727-230396845 YP_009130652.1 2170148 Viruses,Monodnaviria,Shotokuvirae,Cossaviricota,Quintoviricetes,Piccovirales,Parvoviridae,Parvovirinae,Protoparvovirus
384 16 NC_008808.1:230394727-230396845 AIF74222.1 1514704 Viruses,Monodnaviria,Shotokuvirae,Cossaviricota,Quintoviricetes,Piccovirales,Parvoviridae,Parvovirinae
385 16 NC_008808.1:230394727-230396845 UMB41500.1 2843914 Viruses,Monodnaviria,Shotokuvirae,Cossaviricota,Quintoviricetes,Piccovirales,Parvoviridae,Parvovirinae,Protoparvovirus
386 16 NC_008808.1:230394727-230396845 QOG08963.1 2172548 Viruses,Monodnaviria,Shotokuvirae,Cossaviricota,Quintoviricetes,Piccovirales,Parvoviridae,Parvovirinae,Protoparvovirus
387 16 NC_008808.1:230394727-230396845 QOG08967.1 2172548 Viruses,Monodnaviria,Shotokuvirae,Cossaviricota,Quintoviricetes,Piccovirales,Parvoviridae,Parvovirinae,Protoparvovirus
388 16 NC_008808.1:230394727-230396845 UMB41497.1 2843914 Viruses,Monodnaviria,Shotokuvirae,Cossaviricota,Quintoviricetes,Piccovirales,Parvoviridae,Parvovirinae,Protoparvovirus
389 16 NC_008808.1:230394727-230396845 YP_009130651.1 2170148 Viruses,Monodnaviria,Shotokuvirae,Cossaviricota,Quintoviricetes,Piccovirales,Parvoviridae,Parvovirinae,Protoparvovirus
390 16 NC_008808.1:230394727-230396845 AIF74221.1 1514704 Viruses,Monodnaviria,Shotokuvirae,Cossaviricota,Quintoviricetes,Piccovirales,Parvoviridae,Parvovirinae
391 16 NC_008808.1:230394727-230396845 UMB41499.1 2843914 Viruses,Monodnaviria,Shotokuvirae,Cossaviricota,Quintoviricetes,Piccovirales,Parvoviridae,Parvovirinae,Protoparvovirus
392 16 NC_008808.1:230394727-230396845 AIF74244.1 1514704 Viruses,Monodnaviria,Shotokuvirae,Cossaviricota,Quintoviricetes,Piccovirales,Parvoviridae,Parvovirinae
393 16 NC_008808.1:230394727-230396845 QOG08966.1 2172548 Viruses,Monodnaviria,Shotokuvirae,Cossaviricota,Quintoviricetes,Piccovirales,Parvoviridae,Parvovirinae,Protoparvovirus
394 16 NC_008808.1:230394727-230396845 UMB41503.1 2843914 Viruses,Monodnaviria,Shotokuvirae,Cossaviricota,Quintoviricetes,Piccovirales,Parvoviridae,Parvovirinae,Protoparvovirus
395 16 NC_008808.1:230394727-230396845 UMB41509.1 2843914 Viruses,Monodnaviria,Shotokuvirae,Cossaviricota,Quintoviricetes,Piccovirales,Parvoviridae,Parvovirinae,Protoparvovirus
396 16 NC_008808.1:230394727-230396845 QED87985.1 2172548 Viruses,Monodnaviria,Shotokuvirae,Cossaviricota,Quintoviricetes,Piccovirales,Parvoviridae,Parvovirinae,Protoparvovirus
397 16 NC_008808.1:230394727-230396845 QTD19012.1 2820082 Viruses,Monodnaviria,Shotokuvirae,Cossaviricota,Quintoviricetes,Piccovirales,Parvoviridae,Parvovirinae,Protoparvovirus
398 16 NC_008808.1:230394727-230396845 AFK84430.1 10796 Viruses,Monodnaviria,Shotokuvirae,Cossaviricota,Quintoviricetes,Piccovirales,Parvoviridae,Parvovirinae,Protoparvovirus,Ungulate protoparvovirus 1
399 16 NC_008808.1:230394727-230396845 UMB41496.1 2843914 Viruses,Monodnaviria,Shotokuvirae,Cossaviricota,Quintoviricetes,Piccovirales,Parvoviridae,Parvovirinae,Protoparvovirus
400 16 NC_008808.1:230394727-230396845 AIF74243.1 1514704 Viruses,Monodnaviria,Shotokuvirae,Cossaviricota,Quintoviricetes,Piccovirales,Parvoviridae,Parvovirinae

401 17 NC_009151.3:3084579-3084836 1U0J_A 10804 Viruses,Monodnaviria,Shotokuvirae,Cossaviricota,Quintoviricetes,Piccovirales,Parvoviridae,Parvovirinae,Dependoparvovirus,Adeno-associated dependoparvovirus A
402 17 NC_009151.3:3084579-3084836 1S9H_A 10804 Viruses,Monodnaviria,Shotokuvirae,Cossaviricota,Quintoviricetes,Piccovirales,Parvoviridae,Parvovirinae,Dependoparvovirus,Adeno-associated dependoparvovirus A
403 17 NC_009151.3:3084579-3084836 QDH44324.1 272636 Viruses,Monodnaviria,Shotokuvirae,Cossaviricota,Quintoviricetes,Piccovirales,Parvoviridae,Parvovirinae,Dependoparvovirus
404 17 NC_009151.3:3084579-3084836 QDH44125.1 272636 Viruses,Monodnaviria,Shotokuvirae,Cossaviricota,Quintoviricetes,Piccovirales,Parvoviridae,Parvovirinae,Dependoparvovirus
405 17 NC_009151.3:3084579-3084836 QDH44188.1 272636 Viruses,Monodnaviria,Shotokuvirae,Cossaviricota,Quintoviricetes,Piccovirales,Parvoviridae,Parvovirinae,Dependoparvovirus
406 17 NC_009151.3:3084579-3084836 QDH44254.1 272636 Viruses,Monodnaviria,Shotokuvirae,Cossaviricota,Quintoviricetes,Piccovirales,Parvoviridae,Parvovirinae,Dependoparvovirus
407 17 NC_009151.3:3084579-3084836 QDH44462.1 272636 Viruses,Monodnaviria,Shotokuvirae,Cossaviricota,Quintoviricetes,Piccovirales,Parvoviridae,Parvovirinae,Dependoparvovirus
408 17 NC_009151.3:3084579-3084836 YP_680424.1 10804 Viruses,Monodnaviria,Shotokuvirae,Cossaviricota,Quintoviricetes,Piccovirales,Parvoviridae,Parvovirinae,Dependoparvovirus,Adeno-associated dependoparvovirus A
409 17 NC_009151.3:3084579-3084836 QDH44345.1 272636 Viruses,Monodnaviria,Shotokuvirae,Cossaviricota,Quintoviricetes,Piccovirales,Parvoviridae,Parvovirinae,Dependoparvovirus
410 17 NC_009151.3:3084579-3084836 QDH44111.1 272636 Viruses,Monodnaviria,Shotokuvirae,Cossaviricota,Quintoviricetes,Piccovirales,Parvoviridae,Parvovirinae,Dependoparvovirus
411 17 NC_009151.3:3084579-3084836 QDH44240.1 272636 Viruses,Monodnaviria,Shotokuvirae,Cossaviricota,Quintoviricetes,Piccovirales,Parvoviridae,Parvovirinae,Dependoparvovirus
412 17 NC_009151.3:3084579-3084836 QDH44146.1 272636 Viruses,Monodnaviria,Shotokuvirae,Cossaviricota,Quintoviricetes,Piccovirales,Parvoviridae,Parvovirinae,Dependoparvovirus
413 17 NC_009151.3:3084579-3084836 QDH44310.1 272636 Viruses,Monodnaviria,Shotokuvirae,Cossaviricota,Quintoviricetes,Piccovirales,Parvoviridae,Parvovirinae,Dependoparvovirus
414 17 NC_009151.3:3084579-3084836 QDH44139.1 272636 Viruses,Monodnaviria,Shotokuvirae,Cossaviricota,Quintoviricetes,Piccovirales,Parvoviridae,Parvovirinae,Dependoparvovirus
415 17 NC_009151.3:3084579-3084836 QDH44434.1 272636 Viruses,Monodnaviria,Shotokuvirae,Cossaviricota,Quintoviricetes,Piccovirales,Parvoviridae,Parvovirinae,Dependoparvovirus
416 17 NC_009151.3:3084579-3084836 QDH44385.1 272636 Viruses,Monodnaviria,Shotokuvirae,Cossaviricota,Quintoviricetes,Piccovirales,Parvoviridae,Parvovirinae,Dependoparvovirus
417 17 NC_009151.3:3084579-3084836 QDH44261.1 272636 Viruses,Monodnaviria,Shotokuvirae,Cossaviricota,Quintoviricetes,Piccovirales,Parvoviridae,Parvovirinae,Dependoparvovirus
418 17 NC_009151.3:3084579-3084836 QDH44448.1 272636 Viruses,Monodnaviria,Shotokuvirae,Cossaviricota,Quintoviricetes,Piccovirales,Parvoviridae,Parvovirinae,Dependoparvovirus
419 17 NC_009151.3:3084579-3084836 QDH44413.1 272636 Viruses,Monodnaviria,Shotokuvirae,Cossaviricota,Quintoviricetes,Piccovirales,Parvoviridae,Parvovirinae,Dependoparvovirus
420 17 NC_009151.3:3084579-3084836 QDH44097.1 272636 Viruses,Monodnaviria,Shotokuvirae,Cossaviricota,Quintoviricetes,Piccovirales,Parvoviridae,Parvovirinae,Dependoparvovirus
421 17 NC_009151.3:3084579-3084836 QDH44331.1 272636 Viruses,Monodnaviria,Shotokuvirae,Cossaviricota,Quintoviricetes,Piccovirales,Parvoviridae,Parvovirinae,Dependoparvovirus
422 17 NC_009151.3:3084579-3084836 ASW20944.1 272636 Viruses,Monodnaviria,Shotokuvirae,Cossaviricota,Quintoviricetes,Piccovirales,Parvoviridae,Parvovirinae,Dependoparvovirus
423 17 NC_009151.3:3084579-3084836 QDH44080.1 272636 Viruses,Monodnaviria,Shotokuvirae,Cossaviricota,Quintoviricetes,Piccovirales,Parvoviridae,Parvovirinae,Dependoparvovirus
424 17 NC_009151.3:3084579-3084836 QDH44317.1 272636 Viruses,Monodnaviria,Shotokuvirae,Cossaviricota,Quintoviricetes,Piccovirales,Parvoviridae,Parvovirinae,Dependoparvovirus
425 17 NC_009151.3:3084579-3084836 QDH44378.1 272636 Viruses,Monodnaviria,Shotokuvirae,Cossaviricota,Quintoviricetes,Piccovirales,Parvoviridae,Parvovirinae,Dependoparvovirus

426 18 NC_009175.3:81483430-81483898 YP_005097851.1 1131485 Viruses,Monodnaviria,Shotokuvirae,Cossaviricota,Quintoviricetes,Piccovirales,Parvoviridae,Parvovirinae
427 18 NC_009175.3:81483430-81483898 QKE54950.1 1940570 Viruses,Monodnaviria,Shotokuvirae,Cossaviricota,Quintoviricetes,Piccovirales,Parvoviridae
428 18 NC_009175.3:81483430-81483898 YP_068408.1 82300 Viruses,Monodnaviria,Shotokuvirae,Cossaviricota,Quintoviricetes,Piccovirales,Parvoviridae,Parvovirinae,Dependoparvovirus,Adeno-associated dependoparvovirus B
429 18 NC_009175.3:81483430-81483898 ABC69725.1 296148 Viruses,Monodnaviria,Shotokuvirae,Cossaviricota,Quintoviricetes,Piccovirales,Parvoviridae,Parvovirinae,Dependoparvovirus,Adeno-associated dependoparvovirus B
430 18 NC_009175.3:81483430-81483898 UMO75525.1 1511892 Viruses,Monodnaviria,Shotokuvirae,Cossaviricota,Quintoviricetes,Piccovirales,Parvoviridae,Parvovirinae,Dependoparvovirus
431 18 NC_009175.3:81483430-81483898 AAL37721.1 38251 Viruses,Monodnaviria,Shotokuvirae,Cossaviricota,Quintoviricetes,Piccovirales,Parvoviridae,Parvovirinae,Dependoparvovirus,Anseriform dependoparvovirus 1
432 18 NC_009175.3:81483430-81483898 1U0J_A 10804 Viruses,Monodnaviria,Shotokuvirae,Cossaviricota,Quintoviricetes,Piccovirales,Parvoviridae,Parvovirinae,Dependoparvovirus,Adeno-associated dependoparvovirus A
433 18 NC_009175.3:81483430-81483898 1S9H_A 10804 Viruses,Monodnaviria,Shotokuvirae,Cossaviricota,Quintoviricetes,Piccovirales,Parvoviridae,Parvovirinae,Dependoparvovirus,Adeno-associated dependoparvovirus A
434 18 NC_009175.3:81483430-81483898 QKN88755.1 2052559 Viruses,Monodnaviria,Shotokuvirae,Cossaviricota,Quintoviricetes,Piccovirales,Parvoviridae,Parvovirinae,Dependoparvovirus
435 18 NC_009175.3:81483430-81483898 QDH44324.1 272636 Viruses,Monodnaviria,Shotokuvirae,Cossaviricota,Quintoviricetes,Piccovirales,Parvoviridae,Parvovirinae,Dependoparvovirus
436 18 NC_009175.3:81483430-81483898 QDH44125.1 272636 Viruses,Monodnaviria,Shotokuvirae,Cossaviricota,Quintoviricetes,Piccovirales,Parvoviridae,Parvovirinae,Dependoparvovirus
437 18 NC_009175.3:81483430-81483898 QDH44188.1 272636 Viruses,Monodnaviria,Shotokuvirae,Cossaviricota,Quintoviricetes,Piccovirales,Parvoviridae,Parvovirinae,Dependoparvovirus
438 18 NC_009175.3:81483430-81483898 QDH44254.1 272636 Viruses,Monodnaviria,Shotokuvirae,Cossaviricota,Quintoviricetes,Piccovirales,Parvoviridae,Parvovirinae,Dependoparvovirus
439 18 NC_009175.3:81483430-81483898 QDH44462.1 272636 Viruses,Monodnaviria,Shotokuvirae,Cossaviricota,Quintoviricetes,Piccovirales,Parvoviridae,Parvovirinae,Dependoparvovirus
440 18 NC_009175.3:81483430-81483898 YP_680424.1 10804 Viruses,Monodnaviria,Shotokuvirae,Cossaviricota,Quintoviricetes,Piccovirales,Parvoviridae,Parvovirinae,Dependoparvovirus,Adeno-associated dependoparvovirus A
441 18 NC_009175.3:81483430-81483898 QDH44345.1 272636 Viruses,Monodnaviria,Shotokuvirae,Cossaviricota,Quintoviricetes,Piccovirales,Parvoviridae,Parvovirinae,Dependoparvovirus
442 18 NC_009175.3:81483430-81483898 QDH44111.1 272636 Viruses,Monodnaviria,Shotokuvirae,Cossaviricota,Quintoviricetes,Piccovirales,Parvoviridae,Parvovirinae,Dependoparvovirus
443 18 NC_009175.3:81483430-81483898 QDH44240.1 272636 Viruses,Monodnaviria,Shotokuvirae,Cossaviricota,Quintoviricetes,Piccovirales,Parvoviridae,Parvovirinae,Dependoparvovirus
444 18 NC_009175.3:81483430-81483898 QDH44146.1 272636 Viruses,Monodnaviria,Shotokuvirae,Cossaviricota,Quintoviricetes,Piccovirales,Parvoviridae,Parvovirinae,Dependoparvovirus
445 18 NC_009175.3:81483430-81483898 QDH44310.1 272636 Viruses,Monodnaviria,Shotokuvirae,Cossaviricota,Quintoviricetes,Piccovirales,Parvoviridae,Parvovirinae,Dependoparvovirus
446 18 NC_009175.3:81483430-81483898 QDH44139.1 272636 Viruses,Monodnaviria,Shotokuvirae,Cossaviricota,Quintoviricetes,Piccovirales,Parvoviridae,Parvovirinae,Dependoparvovirus
447 18 NC_009175.3:81483430-81483898 QDH44434.1 272636 Viruses,Monodnaviria,Shotokuvirae,Cossaviricota,Quintoviricetes,Piccovirales,Parvoviridae,Parvovirinae,Dependoparvovirus
448 18 NC_009175.3:81483430-81483898 QDH44385.1 272636 Viruses,Monodnaviria,Shotokuvirae,Cossaviricota,Quintoviricetes,Piccovirales,Parvoviridae,Parvovirinae,Dependoparvovirus
449 18 NC_009175.3:81483430-81483898 QDH44261.1 272636 Viruses,Monodnaviria,Shotokuvirae,Cossaviricota,Quintoviricetes,Piccovirales,Parvoviridae,Parvovirinae,Dependoparvovirus
450 18 NC_009175.3:81483430-81483898 QDH44448.1 272636 Viruses,Monodnaviria,Shotokuvirae,Cossaviricota,Quintoviricetes,Piccovirales,Parvoviridae,Parvovirinae,Dependoparvovirus

451 19 NC_022033.1:1280994-1281338 ATY47686.1 2055262 Viruses,Monodnaviria,Shotokuvirae,Cossaviricota,Quintoviricetes,Piccovirales,Parvoviridae,Parvovirinae
452 19 NC_022033.1:1280994-1281338 6JCS_A 82300 Viruses,Monodnaviria,Shotokuvirae,Cossaviricota,Quintoviricetes,Piccovirales,Parvoviridae,Parvovirinae,Dependoparvovirus,Adeno-associated dependoparvovirus B
453 19 NC_022033.1:1280994-1281338 7KP3_A 82300 Viruses,Monodnaviria,Shotokuvirae,Cossaviricota,Quintoviricetes,Piccovirales,Parvoviridae,Parvovirinae,Dependoparvovirus,Adeno-associated dependoparvovirus B
454 19 NC_022033.1:1280994-1281338 YP_068409.1 82300 Viruses,Monodnaviria,Shotokuvirae,Cossaviricota,Quintoviricetes,Piccovirales,Parvoviridae,Parvovirinae,Dependoparvovirus,Adeno-associated dependoparvovirus B
455 19 NC_022033.1:1280994-1281338 UMO75526.1 1511892 Viruses,Monodnaviria,Shotokuvirae,Cossaviricota,Quintoviricetes,Piccovirales,Parvoviridae,Parvovirinae,Dependoparvovirus
456 19 NC_022033.1:1280994-1281338 AAU84890.1 296148 Viruses,Monodnaviria,Shotokuvirae,Cossaviricota,Quintoviricetes,Piccovirales,Parvoviridae,Parvovirinae,Dependoparvovirus,Adeno-associated dependoparvovirus B
457 19 NC_022033.1:1280994-1281338 QKN88751.1 2052559 Viruses,Monodnaviria,Shotokuvirae,Cossaviricota,Quintoviricetes,Piccovirales,Parvoviridae,Parvovirinae,Dependoparvovirus
458 19 NC_022033.1:1280994-1281338 UAJ21439.1 2875326 Viruses,Monodnaviria,Shotokuvirae,Cossaviricota,Quintoviricetes,Piccovirales,Parvoviridae,Parvovirinae,Dependoparvovirus
459 19 NC_022033.1:1280994-1281338 QKN88765.1 2052559 Viruses,Monodnaviria,Shotokuvirae,Cossaviricota,Quintoviricetes,Piccovirales,Parvoviridae,Parvovirinae,Dependoparvovirus
460 19 NC_022033.1:1280994-1281338 AAZ79674.1 341226 Viruses,Monodnaviria,Shotokuvirae,Cossaviricota,Quintoviricetes,Piccovirales,Parvoviridae,Parvovirinae,Dependoparvovirus
461 19 NC_022033.1:1280994-1281338 AAZ79673.1 341226 Viruses,Monodnaviria,Shotokuvirae,Cossaviricota,Quintoviricetes,Piccovirales,Parvoviridae,Parvovirinae,Dependoparvovirus
462 19 NC_022033.1:1280994-1281338 AAZ79672.1 341226 Viruses,Monodnaviria,Shotokuvirae,Cossaviricota,Quintoviricetes,Piccovirales,Parvoviridae,Parvovirinae,Dependoparvovirus
463 19 NC_022033.1:1280994-1281338 UAJ21443.1 2875326 Viruses,Monodnaviria,Shotokuvirae,Cossaviricota,Quintoviricetes,Piccovirales,Parvoviridae,Parvovirinae,Dependoparvovirus
464 19 NC_022033.1:1280994-1281338 AXL64653.1 341671 Viruses,Monodnaviria,Shotokuvirae,Cossaviricota,Quintoviricetes,Piccovirales,Parvoviridae,Parvovirinae,Dependoparvovirus,Avian dependoparvovirus 1
465 19 NC_022033.1:1280994-1281338 QMI57778.1 2759417 Viruses,Monodnaviria,Shotokuvirae,Cossaviricota,Quintoviricetes,Piccovirales,Parvoviridae,Parvovirinae,Dependoparvovirus
466 19 NC_022033.1:1280994-1281338 URP23530.1 272636 Viruses,Monodnaviria,Shotokuvirae,Cossaviricota,Quintoviricetes,Piccovirales,Parvoviridae,Parvovirinae,Dependoparvovirus
467 19 NC_022033.1:1280994-1281338 YP_009552824.1 272636 Viruses,Monodnaviria,Shotokuvirae,Cossaviricota,Quintoviricetes,Piccovirales,Parvoviridae,Parvovirinae,Dependoparvovirus
468 19 NC_022033.1:1280994-1281338 UNY47950.1 2052559 Viruses,Monodnaviria,Shotokuvirae,Cossaviricota,Quintoviricetes,Piccovirales,Parvoviridae,Parvovirinae,Dependoparvovirus
469 19 NC_022033.1:1280994-1281338 UNY47948.1 2052559 Viruses,Monodnaviria,Shotokuvirae,Cossaviricota,Quintoviricetes,Piccovirales,Parvoviridae,Parvovirinae,Dependoparvovirus
470 19 NC_022033.1:1280994-1281338 YP_009154713.1 1670662 Viruses,Monodnaviria,Shotokuvirae,Cossaviricota,Quintoviricetes,Piccovirales,Parvoviridae,Parvovirinae,Dependoparvovirus,Squamate dependoparvovirus 2
471 19 NC_022033.1:1280994-1281338 ACU30842.1 341671 Viruses,Monodnaviria,Shotokuvirae,Cossaviricota,Quintoviricetes,Piccovirales,Parvoviridae,Parvovirinae,Dependoparvovirus,Avian dependoparvovirus 1
472 19 NC_022033.1:1280994-1281338 YP_077183.1 281492 Viruses,Monodnaviria,Shotokuvirae,Cossaviricota,Quintoviricetes,Piccovirales,Parvoviridae,Parvovirinae,Dependoparvovirus,Avian dependoparvovirus 1
473 19 NC_022033.1:1280994-1281338 UNY47952.1 2052559 Viruses,Monodnaviria,Shotokuvirae,Cossaviricota,Quintoviricetes,Piccovirales,Parvoviridae,Parvovirinae,Dependoparvovirus
474 19 NC_022033.1:1280994-1281338 AHK22793.1 341671 Viruses,Monodnaviria,Shotokuvirae,Cossaviricota,Quintoviricetes,Piccovirales,Parvoviridae,Parvovirinae,Dependoparvovirus,Avian dependoparvovirus 1
475 19 NC_022033.1:1280994-1281338 UNY47954.1 2052559 Viruses,Monodnaviria,Shotokuvirae,Cossaviricota,Quintoviricetes,Piccovirales,Parvoviridae,Parvovirinae,Dependoparvovirus

476 20 NC_024347.1:27782336-27783783 QUF61510.1 2830721 Viruses,Riboviria,Orthornavirae,Negarnaviricota,Haploviricotina,Monjiviricetes,Jingchuvirales,Chuviridae
477 20 NC_024347.1:27782336-27783783 AVM87272.1 2116490 Viruses,Riboviria,Orthornavirae,Negarnaviricota,Haploviricotina,Monjiviricetes,Jingchuvirales,Chuviridae,Piscichuvirus,Piscichuvirus lycodontis
478 20 NC_024347.1:27782336-27783783 QHX39772.1 2847181 Viruses,Riboviria,Orthornavirae,Negarnaviricota,Haploviricotina,Monjiviricetes,Jingchuvirales,Chuviridae,Piscichuvirus,Piscichuvirus franki
479 20 NC_024347.1:27782336-27783783 QHX39760.1 2847181 Viruses,Riboviria,Orthornavirae,Negarnaviricota,Haploviricotina,Monjiviricetes,Jingchuvirales,Chuviridae,Piscichuvirus,Piscichuvirus franki
480 20 NC_024347.1:27782336-27783783 AVM87275.1 2116492 Viruses,Riboviria,Orthornavirae,Negarnaviricota,Haploviricotina,Monjiviricetes,Jingchuvirales,Chuviridae,Piscichuvirus,Piscichuvirus wenlingense
481 20 NC_024347.1:27782336-27783783 YP_009337428.1 1923358 Viruses,Riboviria,Orthornavirae,Negarnaviricota,Haploviricotina,Monjiviricetes,Jingchuvirales,Chuviridae,Piscichuvirus,Piscichuvirus sanxiaense
482 20 NC_024347.1:27782336-27783783 UQZ09548.1 2946057 Viruses,Riboviria,Orthornavirae,Negarnaviricota,Haploviricotina,Monjiviricetes,Jingchuvirales,Chuviridae
483 20 NC_024347.1:27782336-27783783 QHA33917.1 2689322 Viruses,Riboviria,Orthornavirae,Negarnaviricota,Haploviricotina,Monjiviricetes,Jingchuvirales,Chuviridae
484 20 NC_024347.1:27782336-27783783 QHA33913.1 2689322 Viruses,Riboviria,Orthornavirae,Negarnaviricota,Haploviricotina,Monjiviricetes,Jingchuvirales,Chuviridae
485 20 NC_024347.1:27782336-27783783 AWK68106.1 1608044 Viruses,Riboviria,Orthornavirae,Negarnaviricota,Haploviricotina,Monjiviricetes,Jingchuvirales,Chuviridae,Mivirus,Mivirus changpingense
486 20 NC_024347.1:27782336-27783783 YP_009333145.1 1922377 Viruses,Riboviria
487 20 NC_024347.1:27782336-27783783 UCW41650.1 2881192 Viruses,Riboviria,Orthornavirae,Negarnaviricota,Haploviricotina,Monjiviricetes,Jingchuvirales,Chuviridae
488 20 NC_024347.1:27782336-27783783 YP_009337089.1 1922858 Viruses,Riboviria,Orthornavirae,Negarnaviricota,Haploviricotina,Monjiviricetes,Jingchuvirales,Chuviridae,Scarabeuvirus,Scarabeuvirus dentati
489 20 NC_024347.1:27782336-27783783 QVG74753.1 2050579 Viruses,Riboviria,Orthornavirae,Negarnaviricota,Polyploviricotina,Ellioviricetes,Bunyavirales
490 20 NC_024347.1:27782336-27783783 QVG74759.1 2050579 Viruses,Riboviria,Orthornavirae,Negarnaviricota,Polyploviricotina,Ellioviricetes,Bunyavirales
491 20 NC_024347.1:27782336-27783783 QDW81054.1 2599622 Viruses,Riboviria,Orthornavirae,Negarnaviricota,Haploviricotina,Monjiviricetes,Jingchuvirales,Chuviridae,Mivirus
492 20 NC_024347.1:27782336-27783783 QYW06807.1 2839028 Viruses,Riboviria,Orthornavirae,Negarnaviricota,Haploviricotina,Monjiviricetes,Jingchuvirales,Chuviridae,Mivirus
493 20 NC_024347.1:27782336-27783783 QYW06789.1 2839027 Viruses,Riboviria,Orthornavirae,Negarnaviricota,Haploviricotina,Monjiviricetes,Jingchuvirales,Chuviridae,Mivirus
494 20 NC_024347.1:27782336-27783783 URY50693.1 2839026 Viruses,Riboviria,Orthornavirae,Negarnaviricota,Haploviricotina,Monjiviricetes,Jingchuvirales,Chuviridae,Mivirus
495 20 NC_024347.1:27782336-27783783 QYW06785.1 2839026 Viruses,Riboviria,Orthornavirae,Negarnaviricota,Haploviricotina,Monjiviricetes,Jingchuvirales,Chuviridae,Mivirus
496 20 NC_024347.1:27782336-27783783 QGJ83679.1 2669027 Viruses
497 20 NC_024347.1:27782336-27783783 QFR36194.1 2507297 Viruses,Riboviria,Orthornavirae,Negarnaviricota,Haploviricotina,Monjiviricetes,Jingchuvirales,Chuviridae,Mivirus
498 20 NC_024347.1:27782336-27783783 YP_009177704.1 1608044 Viruses,Riboviria,Orthornavirae,Negarnaviricota,Haploviricotina,Monjiviricetes,Jingchuvirales,Chuviridae,Mivirus,Mivirus changpingense
499 20 NC_024347.1:27782336-27783783 QVG74754.1 2050579 Viruses,Riboviria,Orthornavirae,Negarnaviricota,Polyploviricotina,Ellioviricetes,Bunyavirales
500 20 NC_024347.1:27782336-27783783 QSR83616.1 2789420 Viruses,Riboviria

501 21 NC_029665.1:4964182-4966457 AVM87362.1 2116452 Viruses,Riboviria,Orthornavirae,Negarnaviricota,Haploviricotina,Monjiviricetes,Mononegavirales,Paramyxoviridae,Scoliodonvirus,Scoliodon scoliodonvirus
502 21 NC_029665.1:4964182-4966457 AEX63661.2 1131701 Viruses,Riboviria,Orthornavirae,Negarnaviricota,Haploviricotina,Monjiviricetes,Mononegavirales,Paramyxoviridae
503 21 NC_029665.1:4964182-4966457 UOL48955.1 2928980 Viruses,Riboviria,Orthornavirae,Negarnaviricota,Haploviricotina,Monjiviricetes,Mononegavirales,Paramyxoviridae
504 21 NC_029665.1:4964182-4966457 AGU69461.1 1387879 Viruses,Riboviria,Orthornavirae,Negarnaviricota,Haploviricotina,Monjiviricetes,Mononegavirales,Paramyxoviridae,Orthoparamyxovirinae,Jeilongvirus,Jeilongvirus anhuiense
505 21 NC_029665.1:4964182-4966457 AIF74196.1 1300978 Viruses,Riboviria,Orthornavirae,Negarnaviricota,Haploviricotina,Monjiviricetes,Mononegavirales,Paramyxoviridae,Orthoparamyxovirinae,Jeilongvirus,Jeilongvirus murinae
506 21 NC_029665.1:4964182-4966457 AIF74192.1 1300978 Viruses,Riboviria,Orthornavirae,Negarnaviricota,Haploviricotina,Monjiviricetes,Mononegavirales,Paramyxoviridae,Orthoparamyxovirinae,Jeilongvirus,Jeilongvirus murinae
507 21 NC_029665.1:4964182-4966457 UOL48948.1 2928979 Viruses,Riboviria,Orthornavirae,Negarnaviricota,Haploviricotina,Monjiviricetes,Mononegavirales,Paramyxoviridae
508 21 NC_029665.1:4964182-4966457 AIF74194.1 1300978 Viruses,Riboviria,Orthornavirae,Negarnaviricota,Haploviricotina,Monjiviricetes,Mononegavirales,Paramyxoviridae,Orthoparamyxovirinae,Jeilongvirus,Jeilongvirus murinae
509 21 NC_029665.1:4964182-4966457 YP_009094120.1 1117633 Viruses,Riboviria,Orthornavirae,Negarnaviricota,Haploviricotina,Monjiviricetes,Mononegavirales,Paramyxoviridae,Orthoparamyxovirinae,Jeilongvirus,Tailam jeilongvirus
510 21 NC_029665.1:4964182-4966457 UBB42386.1 2877502 Viruses,Riboviria,Orthornavirae,Negarnaviricota,Haploviricotina,Monjiviricetes,Mononegavirales,Paramyxoviridae
511 21 NC_029665.1:4964182-4966457 UBB42379.1 2877501 Viruses,Riboviria,Orthornavirae,Negarnaviricota,Haploviricotina,Monjiviricetes,Mononegavirales,Paramyxoviridae
512 21 NC_029665.1:4964182-4966457 BAO04396.1 1384015 Viruses,Riboviria,Orthornavirae,Negarnaviricota,Haploviricotina,Monjiviricetes,Mononegavirales,Paramyxoviridae
513 21 NC_029665.1:4964182-4966457 BAO04397.1 1384016 Viruses,Riboviria,Orthornavirae,Negarnaviricota,Haploviricotina,Monjiviricetes,Mononegavirales,Paramyxoviridae
514 21 NC_029665.1:4964182-4966457 AIF74185.1 1300978 Viruses,Riboviria,Orthornavirae,Negarnaviricota,Haploviricotina,Monjiviricetes,Mononegavirales,Paramyxoviridae,Orthoparamyxovirinae,Jeilongvirus,Jeilongvirus murinae
515 21 NC_029665.1:4964182-4966457 QLI42738.1 341053 Viruses,Riboviria,Orthornavirae,Negarnaviricota,Haploviricotina,Monjiviricetes,Mononegavirales,Paramyxoviridae,Orthoparamyxovirinae,Jeilongvirus,Beilong jeilongvirus
516 21 NC_029665.1:4964182-4966457 QLI42727.1 341053 Viruses,Riboviria,Orthornavirae,Negarnaviricota,Haploviricotina,Monjiviricetes,Mononegavirales,Paramyxoviridae,Orthoparamyxovirinae,Jeilongvirus,Beilong jeilongvirus
517 21 NC_029665.1:4964182-4966457 YP_009666847.1 2116559 Viruses,Riboviria,Orthornavirae,Negarnaviricota,Haploviricotina,Monjiviricetes,Mononegavirales,Paramyxoviridae,Orthoparamyxovirinae,Jeilongvirus,Lophuromys jeilongvirus 1
518 21 NC_029665.1:4964182-4966457 QSE03809.1 1300978 Viruses,Riboviria,Orthornavirae,Negarnaviricota,Haploviricotina,Monjiviricetes,Mononegavirales,Paramyxoviridae,Orthoparamyxovirinae,Jeilongvirus,Jeilongvirus murinae
519 21 NC_029665.1:4964182-4966457 AOV81770.1 341053 Viruses,Riboviria,Orthornavirae,Negarnaviricota,Haploviricotina,Monjiviricetes,Mononegavirales,Paramyxoviridae,Orthoparamyxovirinae,Jeilongvirus,Beilong jeilongvirus
520 21 NC_029665.1:4964182-4966457 AOV81781.1 341053 Viruses,Riboviria,Orthornavirae,Negarnaviricota,Haploviricotina,Monjiviricetes,Mononegavirales,Paramyxoviridae,Orthoparamyxovirinae,Jeilongvirus,Beilong jeilongvirus
521 21 NC_029665.1:4964182-4966457 YP_512254.1 341053 Viruses,Riboviria,Orthornavirae,Negarnaviricota,Haploviricotina,Monjiviricetes,Mononegavirales,Paramyxoviridae,Orthoparamyxovirinae,Jeilongvirus,Beilong jeilongvirus
522 21 NC_029665.1:4964182-4966457 QOC67917.1 341053 Viruses,Riboviria,Orthornavirae,Negarnaviricota,Haploviricotina,Monjiviricetes,Mononegavirales,Paramyxoviridae,Orthoparamyxovirinae,Jeilongvirus,Beilong jeilongvirus
523 21 NC_029665.1:4964182-4966457 UQM99568.1 341053 Viruses,Riboviria,Orthornavirae,Negarnaviricota,Haploviricotina,Monjiviricetes,Mononegavirales,Paramyxoviridae,Orthoparamyxovirinae,Jeilongvirus,Beilong jeilongvirus
524 21 NC_029665.1:4964182-4966457 QLI42705.1 341053 Viruses,Riboviria,Orthornavirae,Negarnaviricota,Haploviricotina,Monjiviricetes,Mononegavirales,Paramyxoviridae,Orthoparamyxovirinae,Jeilongvirus,Beilong jeilongvirus
525 21 NC_029665.1:4964182-4966457 AOV81759.1 341053 Viruses,Riboviria,Orthornavirae,Negarnaviricota,Haploviricotina,Monjiviricetes,Mononegavirales,Paramyxoviridae,Orthoparamyxovirinae,Jeilongvirus,Beilong jeilongvirus

526 22 NC_033661.1:26331549-26332422 AIL01069.1 1548718 Viruses,Riboviria,Orthornavirae,Negarnaviricota,Haploviricotina,Monjiviricetes,Mononegavirales,Bornaviridae,Orthobornavirus,Orthobornavirus alphapsittaciforme
527 22 NC_033661.1:26331549-26332422 AOF44393.1 1548718 Viruses,Riboviria,Orthornavirae,Negarnaviricota,Haploviricotina,Monjiviricetes,Mononegavirales,Bornaviridae,Orthobornavirus,Orthobornavirus alphapsittaciforme
528 22 NC_033661.1:26331549-26332422 AOF44362.1 1548718 Viruses,Riboviria,Orthornavirae,Negarnaviricota,Haploviricotina,Monjiviricetes,Mononegavirales,Bornaviridae,Orthobornavirus,Orthobornavirus alphapsittaciforme
529 22 NC_033661.1:26331549-26332422 AIL01066.1 1871266 Viruses,Riboviria,Orthornavirae,Negarnaviricota,Haploviricotina,Monjiviricetes,Mononegavirales,Bornaviridae,Orthobornavirus,Orthobornavirus alphapsittaciforme
530 22 NC_033661.1:26331549-26332422 AEE69059.1 1548718 Viruses,Riboviria,Orthornavirae,Negarnaviricota,Haploviricotina,Monjiviricetes,Mononegavirales,Bornaviridae,Orthobornavirus,Orthobornavirus alphapsittaciforme
531 22 NC_033661.1:26331549-26332422 QGM12639.1 1548718 Viruses,Riboviria,Orthornavirae,Negarnaviricota,Haploviricotina,Monjiviricetes,Mononegavirales,Bornaviridae,Orthobornavirus,Orthobornavirus alphapsittaciforme
532 22 NC_033661.1:26331549-26332422 AFN70794.1 1548718 Viruses,Riboviria,Orthornavirae,Negarnaviricota,Haploviricotina,Monjiviricetes,Mononegavirales,Bornaviridae,Orthobornavirus,Orthobornavirus alphapsittaciforme
533 22 NC_033661.1:26331549-26332422 ACJ71388.1 1548717 Viruses,Riboviria,Orthornavirae,Negarnaviricota,Haploviricotina,Monjiviricetes,Mononegavirales,Bornaviridae,Orthobornavirus,Orthobornavirus alphapsittaciforme
534 22 NC_033661.1:26331549-26332422 AOF44358.1 1548718 Viruses,Riboviria,Orthornavirae,Negarnaviricota,Haploviricotina,Monjiviricetes,Mononegavirales,Bornaviridae,Orthobornavirus,Orthobornavirus alphapsittaciforme
535 22 NC_033661.1:26331549-26332422 YP_009268893.1 1548718 Viruses,Riboviria,Orthornavirae,Negarnaviricota,Haploviricotina,Monjiviricetes,Mononegavirales,Bornaviridae,Orthobornavirus,Orthobornavirus alphapsittaciforme
536 22 NC_033661.1:26331549-26332422 AIC82500.1 1548718 Viruses,Riboviria,Orthornavirae,Negarnaviricota,Haploviricotina,Monjiviricetes,Mononegavirales,Bornaviridae,Orthobornavirus,Orthobornavirus alphapsittaciforme
537 22 NC_033661.1:26331549-26332422 AOF44379.1 1548718 Viruses,Riboviria,Orthornavirae,Negarnaviricota,Haploviricotina,Monjiviricetes,Mononegavirales,Bornaviridae,Orthobornavirus,Orthobornavirus alphapsittaciforme
538 22 NC_033661.1:26331549-26332422 AOF44397.1 1548718 Viruses,Riboviria,Orthornavirae,Negarnaviricota,Haploviricotina,Monjiviricetes,Mononegavirales,Bornaviridae,Orthobornavirus,Orthobornavirus alphapsittaciforme
539 22 NC_033661.1:26331549-26332422 AEE69068.2 1548718 Viruses,Riboviria,Orthornavirae,Negarnaviricota,Haploviricotina,Monjiviricetes,Mononegavirales,Bornaviridae,Orthobornavirus,Orthobornavirus alphapsittaciforme
540 22 NC_033661.1:26331549-26332422 AER30487.1 1548718 Viruses,Riboviria,Orthornavirae,Negarnaviricota,Haploviricotina,Monjiviricetes,Mononegavirales,Bornaviridae,Orthobornavirus,Orthobornavirus alphapsittaciforme
541 22 NC_033661.1:26331549-26332422 AEW69860.1 1548718 Viruses,Riboviria,Orthornavirae,Negarnaviricota,Haploviricotina,Monjiviricetes,Mononegavirales,Bornaviridae,Orthobornavirus,Orthobornavirus alphapsittaciforme
542 22 NC_033661.1:26331549-26332422 AIL01060.1 1871266 Viruses,Riboviria,Orthornavirae,Negarnaviricota,Haploviricotina,Monjiviricetes,Mononegavirales,Bornaviridae,Orthobornavirus,Orthobornavirus alphapsittaciforme
543 22 NC_033661.1:26331549-26332422 AFN70788.1 1548714 Viruses,Riboviria,Orthornavirae,Negarnaviricota,Haploviricotina,Monjiviricetes,Mononegavirales,Bornaviridae,Orthobornavirus,Orthobornavirus alphapsittaciforme
544 22 NC_033661.1:26331549-26332422 QGM12615.1 1548715 Viruses,Riboviria,Orthornavirae,Negarnaviricota,Haploviricotina,Monjiviricetes,Mononegavirales,Bornaviridae,Orthobornavirus,Orthobornavirus alphapsittaciforme
545 22 NC_033661.1:26331549-26332422 ADU05395.1 1548715 Viruses,Riboviria,Orthornavirae,Negarnaviricota,Haploviricotina,Monjiviricetes,Mononegavirales,Bornaviridae,Orthobornavirus,Orthobornavirus alphapsittaciforme
546 22 NC_033661.1:26331549-26332422 AIC82493.1 1548715 Viruses,Riboviria,Orthornavirae,Negarnaviricota,Haploviricotina,Monjiviricetes,Mononegavirales,Bornaviridae,Orthobornavirus,Orthobornavirus alphapsittaciforme
547 22 NC_033661.1:26331549-26332422 YP_009174176.1 1548715 Viruses,Riboviria,Orthornavirae,Negarnaviricota,Haploviricotina,Monjiviricetes,Mononegavirales,Bornaviridae,Orthobornavirus,Orthobornavirus alphapsittaciforme
548 22 NC_033661.1:26331549-26332422 ACX55859.1 1548715 Viruses,Riboviria,Orthornavirae,Negarnaviricota,Haploviricotina,Monjiviricetes,Mononegavirales,Bornaviridae,Orthobornavirus,Orthobornavirus alphapsittaciforme
549 22 NC_033661.1:26331549-26332422 AOF44369.1 1548718 Viruses,Riboviria,Orthornavirae,Negarnaviricota,Haploviricotina,Monjiviricetes,Mononegavirales,Bornaviridae,Orthobornavirus,Orthobornavirus alphapsittaciforme
550 22 NC_033661.1:26331549-26332422 AOF44383.1 1548718 Viruses,Riboviria,Orthornavirae,Negarnaviricota,Haploviricotina,Monjiviricetes,Mononegavirales,Bornaviridae,Orthobornavirus,Orthobornavirus alphapsittaciforme

551 23 NC_034189.2:110878-111225 QJI53390.1 1954248 Viruses,Monodnaviria,Shotokuvirae,Cressdnaviricota,Arfiviricetes,Cirlivirales,Circoviridae
552 23 NC_034189.2:110878-111225 QJI53394.1 1954248 Viruses,Monodnaviria,Shotokuvirae,Cressdnaviricota,Arfiviricetes,Cirlivirales,Circoviridae
553 23 NC_034189.2:110878-111225 QJI53616.1 1954248 Viruses,Monodnaviria,Shotokuvirae,Cressdnaviricota,Arfiviricetes,Cirlivirales,Circoviridae
554 23 NC_034189.2:110878-111225 UMM62403.1 2922909 Viruses,Monodnaviria,Shotokuvirae,Cressdnaviricota,Arfiviricetes,Cirlivirales,Circoviridae,Circovirus
555 23 NC_034189.2:110878-111225 YP_009506283.1 743300 Viruses,Monodnaviria,Shotokuvirae,Cressdnaviricota,Arfiviricetes,Cirlivirales,Circoviridae,Circovirus,Human associated circovirus 1
556 23 NC_034189.2:110878-111225 YP_009506285.1 2050585 Viruses,Monodnaviria,Shotokuvirae,Cressdnaviricota,Arfiviricetes,Cirlivirales,Circoviridae,Cyclovirus
557 23 NC_034189.2:110878-111225 YP_009506296.1 1987738 Viruses,Monodnaviria,Shotokuvirae,Cressdnaviricota,Arfiviricetes,Cirlivirales,Circoviridae,Cyclovirus
558 23 NC_034189.2:110878-111225 YP_009551363.1 2293301 Viruses,Monodnaviria,Shotokuvirae,Cressdnaviricota,Arfiviricetes,Cirlivirales,Circoviridae,Cyclovirus,Spider associated cyclovirus 1
559 23 NC_034189.2:110878-111225 AWR89310.1 2152567 Viruses,Monodnaviria,Shotokuvirae,Cressdnaviricota,Arfiviricetes,Cirlivirales,Circoviridae,Cyclovirus
560 23 NC_034189.2:110878-111225 YP_010084724.1 2560713 Viruses,Monodnaviria,Shotokuvirae,Cressdnaviricota,Arfiviricetes,Cirlivirales,Circoviridae,Circovirus
561 23 NC_034189.2:110878-111225 QOW18365.1 2778990 Viruses,Monodnaviria,Shotokuvirae,Cressdnaviricota,Arfiviricetes,Cirlivirales,Circoviridae,Circovirus
562 23 NC_034189.2:110878-111225 YP_010084720.1 2560712 Viruses,Monodnaviria,Shotokuvirae,Cressdnaviricota,Arfiviricetes,Cirlivirales,Circoviridae,Circovirus
563 23 NC_034189.2:110878-111225 UMM62401.1 2922909 Viruses,Monodnaviria,Shotokuvirae,Cressdnaviricota,Arfiviricetes,Cirlivirales,Circoviridae,Circovirus
564 23 NC_034189.2:110878-111225 QZU26822.1 2873952 Viruses,Monodnaviria,Shotokuvirae,Cressdnaviricota,Arfiviricetes,Cirlivirales,Circoviridae
565 23 NC_034189.2:110878-111225 QZU26824.1 2873952 Viruses,Monodnaviria,Shotokuvirae,Cressdnaviricota,Arfiviricetes,Cirlivirales,Circoviridae
566 23 NC_034189.2:110878-111225 BBF98081.1 2294094 Viruses,Monodnaviria,Shotokuvirae,Cressdnaviricota,Arfiviricetes,Cirlivirales,Circoviridae,Circovirus,Civet circovirus
567 23 NC_034189.2:110878-111225 URG41760.1 2945983 Viruses,Monodnaviria,Shotokuvirae,Cressdnaviricota,Arfiviricetes,Cirlivirales,Circoviridae,Circovirus
568 23 NC_034189.2:110878-111225 AGI95802.1 349370 Viruses,Monodnaviria,Shotokuvirae,Cressdnaviricota,Arfiviricetes,Cirlivirales,Circoviridae,Circovirus
569 23 NC_034189.2:110878-111225 AGI95800.1 349370 Viruses,Monodnaviria,Shotokuvirae,Cressdnaviricota,Arfiviricetes,Cirlivirales,Circoviridae,Circovirus
570 23 NC_034189.2:110878-111225 AEL28809.2 1072204 Viruses,Monodnaviria,Shotokuvirae,Cressdnaviricota,Arfiviricetes,Cirlivirales,Circoviridae,Circovirus
571 23 NC_034189.2:110878-111225 AIL49809.1 77856 Viruses,Monodnaviria,Shotokuvirae,Cressdnaviricota,Arfiviricetes,Cirlivirales,Circoviridae,Circovirus
572 23 NC_034189.2:110878-111225 ARO38286.1 1964372 Viruses,Monodnaviria,Shotokuvirae,Cressdnaviricota,Arfiviricetes,Cirlivirales,Circoviridae,Circovirus
573 23 NC_034189.2:110878-111225 YP_610960.1 349370 Viruses,Monodnaviria,Shotokuvirae,Cressdnaviricota,Arfiviricetes,Cirlivirales,Circoviridae,Circovirus
574 23 NC_034189.2:110878-111225 UOI84984.1 2038724 Viruses,Monodnaviria,Shotokuvirae,Cressdnaviricota,Arfiviricetes,Cirlivirales,Circoviridae,Cyclovirus
575 23 NC_034189.2:110878-111225 QXN75457.1 2202649 Viruses

576 24 NC_034570.1:182539688-182540140 QKN88756.1 2052559 Viruses,Monodnaviria,Shotokuvirae,Cossaviricota,Quintoviricetes,Piccovirales,Parvoviridae,Parvovirinae,Dependoparvovirus
577 24 NC_034570.1:182539688-182540140 6XB8_A 648242 Viruses,Monodnaviria,Shotokuvirae,Cossaviricota,Quintoviricetes,Piccovirales,Parvoviridae,Parvovirinae,Dependoparvovirus,Adeno-associated dependoparvovirus A
578 24 NC_034570.1:182539688-182540140 4ZO0_A 648242 Viruses,Monodnaviria,Shotokuvirae,Cossaviricota,Quintoviricetes,Piccovirales,Parvoviridae,Parvovirinae,Dependoparvovirus,Adeno-associated dependoparvovirus A
579 24 NC_034570.1:182539688-182540140 5DCX_A 10804 Viruses,Monodnaviria,Shotokuvirae,Cossaviricota,Quintoviricetes,Piccovirales,Parvoviridae,Parvovirinae,Dependoparvovirus,Adeno-associated dependoparvovirus A
580 24 NC_034570.1:182539688-182540140 QDH44315.1 272636 Viruses,Monodnaviria,Shotokuvirae,Cossaviricota,Quintoviricetes,Piccovirales,Parvoviridae,Parvovirinae,Dependoparvovirus
581 24 NC_034570.1:182539688-182540140 QDH44397.1 272636 Viruses,Monodnaviria,Shotokuvirae,Cossaviricota,Quintoviricetes,Piccovirales,Parvoviridae,Parvovirinae,Dependoparvovirus
582 24 NC_034570.1:182539688-182540140 QDH44398.1 272636 Viruses,Monodnaviria,Shotokuvirae,Cossaviricota,Quintoviricetes,Piccovirales,Parvoviridae,Parvovirinae,Dependoparvovirus
583 24 NC_034570.1:182539688-182540140 QDH44316.1 272636 Viruses,Monodnaviria,Shotokuvirae,Cossaviricota,Quintoviricetes,Piccovirales,Parvoviridae,Parvovirinae,Dependoparvovirus
584 24 NC_034570.1:182539688-182540140 QDH44116.1 272636 Viruses,Monodnaviria,Shotokuvirae,Cossaviricota,Quintoviricetes,Piccovirales,Parvoviridae,Parvovirinae,Dependoparvovirus
585 24 NC_034570.1:182539688-182540140 QDH44117.1 272636 Viruses,Monodnaviria,Shotokuvirae,Cossaviricota,Quintoviricetes,Piccovirales,Parvoviridae,Parvovirinae,Dependoparvovirus
586 24 NC_034570.1:182539688-182540140 UGV24172.1 1511891 Viruses,Monodnaviria,Shotokuvirae,Cossaviricota,Quintoviricetes,Piccovirales,Parvoviridae,Parvovirinae,Dependoparvovirus
587 24 NC_034570.1:182539688-182540140 QHY93489.1 2778552 Viruses,Monodnaviria,Shotokuvirae,Cossaviricota,Quintoviricetes,Piccovirales,Parvoviridae,Parvovirinae,Dependoparvovirus
588 24 NC_034570.1:182539688-182540140 4ZQ9_A 648242 Viruses,Monodnaviria,Shotokuvirae,Cossaviricota,Quintoviricetes,Piccovirales,Parvoviridae,Parvovirinae,Dependoparvovirus,Adeno-associated dependoparvovirus A
589 24 NC_034570.1:182539688-182540140 5BYG_A 648242 Viruses,Monodnaviria,Shotokuvirae,Cossaviricota,Quintoviricetes,Piccovirales,Parvoviridae,Parvovirinae,Dependoparvovirus,Adeno-associated dependoparvovirus A
590 24 NC_034570.1:182539688-182540140 QDH44446.1 272636 Viruses,Monodnaviria,Shotokuvirae,Cossaviricota,Quintoviricetes,Piccovirales,Parvoviridae,Parvovirinae,Dependoparvovirus
591 24 NC_034570.1:182539688-182540140 QDH44432.1 272636 Viruses,Monodnaviria,Shotokuvirae,Cossaviricota,Quintoviricetes,Piccovirales,Parvoviridae,Parvovirinae,Dependoparvovirus
592 24 NC_034570.1:182539688-182540140 QDH44433.1 272636 Viruses,Monodnaviria,Shotokuvirae,Cossaviricota,Quintoviricetes,Piccovirales,Parvoviridae,Parvovirinae,Dependoparvovirus
593 24 NC_034570.1:182539688-182540140 QDH44447.1 272636 Viruses,Monodnaviria,Shotokuvirae,Cossaviricota,Quintoviricetes,Piccovirales,Parvoviridae,Parvovirinae,Dependoparvovirus
594 24 NC_034570.1:182539688-182540140 QDH44308.1 272636 Viruses,Monodnaviria,Shotokuvirae,Cossaviricota,Quintoviricetes,Piccovirales,Parvoviridae,Parvovirinae,Dependoparvovirus
595 24 NC_034570.1:182539688-182540140 QDH44309.1 272636 Viruses,Monodnaviria,Shotokuvirae,Cossaviricota,Quintoviricetes,Piccovirales,Parvoviridae,Parvovirinae,Dependoparvovirus
596 24 NC_034570.1:182539688-182540140 QDH44322.1 272636 Viruses,Monodnaviria,Shotokuvirae,Cossaviricota,Quintoviricetes,Piccovirales,Parvoviridae,Parvovirinae,Dependoparvovirus
597 24 NC_034570.1:182539688-182540140 QDH44186.1 272636 Viruses,Monodnaviria,Shotokuvirae,Cossaviricota,Quintoviricetes,Piccovirales,Parvoviridae,Parvovirinae,Dependoparvovirus
598 24 NC_034570.1:182539688-182540140 QDH44460.1 272636 Viruses,Monodnaviria,Shotokuvirae,Cossaviricota,Quintoviricetes,Piccovirales,Parvoviridae,Parvovirinae,Dependoparvovirus
599 24 NC_034570.1:182539688-182540140 P03132.1 648242 Viruses,Monodnaviria,Shotokuvirae,Cossaviricota,Quintoviricetes,Piccovirales,Parvoviridae,Parvovirinae,Dependoparvovirus,Adeno-associated dependoparvovirus A
600 24 NC_034570.1:182539688-182540140 YP_680422.1 10804 Viruses,Monodnaviria,Shotokuvirae,Cossaviricota,Quintoviricetes,Piccovirales,Parvoviridae,Parvovirinae,Dependoparvovirus,Adeno-associated dependoparvovirus A

601 25 NC_034588.1:46569436-46570062 AUO68192.1 1194757 Viruses,Monodnaviria,Shotokuvirae,Cressdnaviricota,Arfiviricetes,Cirlivirales,Circoviridae,Circovirus
602 25 NC_034588.1:46569436-46570062 AUO68166.1 1194757 Viruses,Monodnaviria,Shotokuvirae,Cressdnaviricota,Arfiviricetes,Cirlivirales,Circoviridae,Circovirus
603 25 NC_034588.1:46569436-46570062 AXE73049.1 1194757 Viruses,Monodnaviria,Shotokuvirae,Cressdnaviricota,Arfiviricetes,Cirlivirales,Circoviridae,Circovirus
604 25 NC_034588.1:46569436-46570062 AXE73057.1 1194757 Viruses,Monodnaviria,Shotokuvirae,Cressdnaviricota,Arfiviricetes,Cirlivirales,Circoviridae,Circovirus
605 25 NC_034588.1:46569436-46570062 AXE73053.1 1194757 Viruses,Monodnaviria,Shotokuvirae,Cressdnaviricota,Arfiviricetes,Cirlivirales,Circoviridae,Circovirus
606 25 NC_034588.1:46569436-46570062 AUO68176.1 1194757 Viruses,Monodnaviria,Shotokuvirae,Cressdnaviricota,Arfiviricetes,Cirlivirales,Circoviridae,Circovirus
607 25 NC_034588.1:46569436-46570062 QTQ95065.1 1194757 Viruses,Monodnaviria,Shotokuvirae,Cressdnaviricota,Arfiviricetes,Cirlivirales,Circoviridae,Circovirus
608 25 NC_034588.1:46569436-46570062 AUO68170.1 1194757 Viruses,Monodnaviria,Shotokuvirae,Cressdnaviricota,Arfiviricetes,Cirlivirales,Circoviridae,Circovirus
609 25 NC_034588.1:46569436-46570062 QUE30287.1 1194757 Viruses,Monodnaviria,Shotokuvirae,Cressdnaviricota,Arfiviricetes,Cirlivirales,Circoviridae,Circovirus
610 25 NC_034588.1:46569436-46570062 AUO68160.1 1194757 Viruses,Monodnaviria,Shotokuvirae,Cressdnaviricota,Arfiviricetes,Cirlivirales,Circoviridae,Circovirus
611 25 NC_034588.1:46569436-46570062 AXE73037.1 1194757 Viruses,Monodnaviria,Shotokuvirae,Cressdnaviricota,Arfiviricetes,Cirlivirales,Circoviridae,Circovirus
612 25 NC_034588.1:46569436-46570062 QPP12417.1 1194757 Viruses,Monodnaviria,Shotokuvirae,Cressdnaviricota,Arfiviricetes,Cirlivirales,Circoviridae,Circovirus
613 25 NC_034588.1:46569436-46570062 AUO68168.1 1194757 Viruses,Monodnaviria,Shotokuvirae,Cressdnaviricota,Arfiviricetes,Cirlivirales,Circoviridae,Circovirus
614 25 NC_034588.1:46569436-46570062 AXE73043.1 1194757 Viruses,Monodnaviria,Shotokuvirae,Cressdnaviricota,Arfiviricetes,Cirlivirales,Circoviridae,Circovirus
615 25 NC_034588.1:46569436-46570062 AXE73033.1 1194757 Viruses,Monodnaviria,Shotokuvirae,Cressdnaviricota,Arfiviricetes,Cirlivirales,Circoviridae,Circovirus
616 25 NC_034588.1:46569436-46570062 AXE73061.1 1194757 Viruses,Monodnaviria,Shotokuvirae,Cressdnaviricota,Arfiviricetes,Cirlivirales,Circoviridae,Circovirus
617 25 NC_034588.1:46569436-46570062 AXE73059.1 1194757 Viruses,Monodnaviria,Shotokuvirae,Cressdnaviricota,Arfiviricetes,Cirlivirales,Circoviridae,Circovirus
618 25 NC_034588.1:46569436-46570062 AXE73055.1 1194757 Viruses,Monodnaviria,Shotokuvirae,Cressdnaviricota,Arfiviricetes,Cirlivirales,Circoviridae,Circovirus
619 25 NC_034588.1:46569436-46570062 AXE73073.1 1194757 Viruses,Monodnaviria,Shotokuvirae,Cressdnaviricota,Arfiviricetes,Cirlivirales,Circoviridae,Circovirus
620 25 NC_034588.1:46569436-46570062 AXE73071.1 1194757 Viruses,Monodnaviria,Shotokuvirae,Cressdnaviricota,Arfiviricetes,Cirlivirales,Circoviridae,Circovirus
621 25 NC_034588.1:46569436-46570062 AXE73075.1 1194757 Viruses,Monodnaviria,Shotokuvirae,Cressdnaviricota,Arfiviricetes,Cirlivirales,Circoviridae,Circovirus
622 25 NC_034588.1:46569436-46570062 AXE73035.1 1194757 Viruses,Monodnaviria,Shotokuvirae,Cressdnaviricota,Arfiviricetes,Cirlivirales,Circoviridae,Circovirus
623 25 NC_034588.1:46569436-46570062 AKO84203.1 1678251 Viruses,Monodnaviria,Shotokuvirae,Cressdnaviricota,Arfiviricetes,Cirlivirales,Circoviridae,Circovirus,Canine circovirus
624 25 NC_034588.1:46569436-46570062 AXE73051.1 1194757 Viruses,Monodnaviria,Shotokuvirae,Cressdnaviricota,Arfiviricetes,Cirlivirales,Circoviridae,Circovirus
625 25 NC_034588.1:46569436-46570062 QPP12427.1 1194757 Viruses,Monodnaviria,Shotokuvirae,Cressdnaviricota,Arfiviricetes,Cirlivirales,Circoviridae,Circovirus

626 26 NC_034593.1:7864965-7866160 6JCS_A 82300 Viruses,Monodnaviria,Shotokuvirae,Cossaviricota,Quintoviricetes,Piccovirales,Parvoviridae,Parvovirinae,Dependoparvovirus,Adeno-associated dependoparvovirus B
627 26 NC_034593.1:7864965-7866160 QKN88779.1 2052559 Viruses,Monodnaviria,Shotokuvirae,Cossaviricota,Quintoviricetes,Piccovirales,Parvoviridae,Parvovirinae,Dependoparvovirus
628 26 NC_034593.1:7864965-7866160 QKE54992.1 1940570 Viruses,Monodnaviria,Shotokuvirae,Cossaviricota,Quintoviricetes,Piccovirales,Parvoviridae
629 26 NC_034593.1:7864965-7866160 ATY47681.1 2055262 Viruses,Monodnaviria,Shotokuvirae,Cossaviricota,Quintoviricetes,Piccovirales,Parvoviridae,Parvovirinae
630 26 NC_034593.1:7864965-7866160 AXN94237.1 2303482 Viruses,Monodnaviria,Shotokuvirae,Cossaviricota,Quintoviricetes,Piccovirales,Parvoviridae,Parvovirinae,Dependoparvovirus
631 26 NC_034593.1:7864965-7866160 AXN94231.1 2303482 Viruses,Monodnaviria,Shotokuvirae,Cossaviricota,Quintoviricetes,Piccovirales,Parvoviridae,Parvovirinae,Dependoparvovirus
632 26 NC_034593.1:7864965-7866160 7KP3_A 82300 Viruses,Monodnaviria,Shotokuvirae,Cossaviricota,Quintoviricetes,Piccovirales,Parvoviridae,Parvovirinae,Dependoparvovirus,Adeno-associated dependoparvovirus B
633 26 NC_034593.1:7864965-7866160 YP_068409.1 82300 Viruses,Monodnaviria,Shotokuvirae,Cossaviricota,Quintoviricetes,Piccovirales,Parvoviridae,Parvovirinae,Dependoparvovirus,Adeno-associated dependoparvovirus B
634 26 NC_034593.1:7864965-7866160 AXN94240.1 2303482 Viruses,Monodnaviria,Shotokuvirae,Cossaviricota,Quintoviricetes,Piccovirales,Parvoviridae,Parvovirinae,Dependoparvovirus
635 26 NC_034593.1:7864965-7866160 AXN94233.1 2303482 Viruses,Monodnaviria,Shotokuvirae,Cossaviricota,Quintoviricetes,Piccovirales,Parvoviridae,Parvovirinae,Dependoparvovirus
636 26 NC_034593.1:7864965-7866160 AXN94239.1 2303482 Viruses,Monodnaviria,Shotokuvirae,Cossaviricota,Quintoviricetes,Piccovirales,Parvoviridae,Parvovirinae,Dependoparvovirus
637 26 NC_034593.1:7864965-7866160 AXN94236.1 2303482 Viruses,Monodnaviria,Shotokuvirae,Cossaviricota,Quintoviricetes,Piccovirales,Parvoviridae,Parvovirinae,Dependoparvovirus
638 26 NC_034593.1:7864965-7866160 AAZ79678.1 341227 Viruses,Monodnaviria,Shotokuvirae,Cossaviricota,Quintoviricetes,Piccovirales,Parvoviridae,Parvovirinae,Dependoparvovirus
639 26 NC_034593.1:7864965-7866160 AAU84890.1 296148 Viruses,Monodnaviria,Shotokuvirae,Cossaviricota,Quintoviricetes,Piccovirales,Parvoviridae,Parvovirinae,Dependoparvovirus,Adeno-associated dependoparvovirus B
640 26 NC_034593.1:7864965-7866160 AXN94230.1 2303482 Viruses,Monodnaviria,Shotokuvirae,Cossaviricota,Quintoviricetes,Piccovirales,Parvoviridae,Parvovirinae,Dependoparvovirus
641 26 NC_034593.1:7864965-7866160 AXN94242.1 2303482 Viruses,Monodnaviria,Shotokuvirae,Cossaviricota,Quintoviricetes,Piccovirales,Parvoviridae,Parvovirinae,Dependoparvovirus
642 26 NC_034593.1:7864965-7866160 AXN94229.1 2303482 Viruses,Monodnaviria,Shotokuvirae,Cossaviricota,Quintoviricetes,Piccovirales,Parvoviridae,Parvovirinae,Dependoparvovirus
643 26 NC_034593.1:7864965-7866160 UMO75526.1 1511892 Viruses,Monodnaviria,Shotokuvirae,Cossaviricota,Quintoviricetes,Piccovirales,Parvoviridae,Parvovirinae,Dependoparvovirus
644 26 NC_034593.1:7864965-7866160 AAZ79677.1 341227 Viruses,Monodnaviria,Shotokuvirae,Cossaviricota,Quintoviricetes,Piccovirales,Parvoviridae,Parvovirinae,Dependoparvovirus
645 26 NC_034593.1:7864965-7866160 AXN94234.1 2303482 Viruses,Monodnaviria,Shotokuvirae,Cossaviricota,Quintoviricetes,Piccovirales,Parvoviridae,Parvovirinae,Dependoparvovirus
646 26 NC_034593.1:7864965-7866160 AAZ79676.1 341227 Viruses,Monodnaviria,Shotokuvirae,Cossaviricota,Quintoviricetes,Piccovirales,Parvoviridae,Parvovirinae,Dependoparvovirus
647 26 NC_034593.1:7864965-7866160 AXN94235.1 2303482 Viruses,Monodnaviria,Shotokuvirae,Cossaviricota,Quintoviricetes,Piccovirales,Parvoviridae,Parvovirinae,Dependoparvovirus
648 26 NC_034593.1:7864965-7866160 AXN94241.1 2303482 Viruses,Monodnaviria,Shotokuvirae,Cossaviricota,Quintoviricetes,Piccovirales,Parvoviridae,Parvovirinae,Dependoparvovirus
649 26 NC_034593.1:7864965-7866160 AGA15926.1 272636 Viruses,Monodnaviria,Shotokuvirae,Cossaviricota,Quintoviricetes,Piccovirales,Parvoviridae,Parvovirinae,Dependoparvovirus
650 26 NC_034593.1:7864965-7866160 ACN42942.1 607682 Viruses,Monodnaviria,Shotokuvirae,Cossaviricota,Quintoviricetes,Piccovirales,Parvoviridae,Parvovirinae,Dependoparvovirus

651 27 NC_034593.1:7867583-7868810 YP_010086819.1 2171377 Viruses,Monodnaviria,Shotokuvirae,Cossaviricota,Quintoviricetes,Piccovirales,Parvoviridae,Parvovirinae,Dependoparvovirus,Rodent dependoparvovirus 1
652 27 NC_034593.1:7867583-7868810 QKN88756.1 2052559 Viruses,Monodnaviria,Shotokuvirae,Cossaviricota,Quintoviricetes,Piccovirales,Parvoviridae,Parvovirinae,Dependoparvovirus
653 27 NC_034593.1:7867583-7868810 QKN88777.1 2052559 Viruses,Monodnaviria,Shotokuvirae,Cossaviricota,Quintoviricetes,Piccovirales,Parvoviridae,Parvovirinae,Dependoparvovirus
654 27 NC_034593.1:7867583-7868810 QKE54991.1 1940570 Viruses,Monodnaviria,Shotokuvirae,Cossaviricota,Quintoviricetes,Piccovirales,Parvoviridae
655 27 NC_034593.1:7867583-7868810 QHD57622.1 272636 Viruses,Monodnaviria,Shotokuvirae,Cossaviricota,Quintoviricetes,Piccovirales,Parvoviridae,Parvovirinae,Dependoparvovirus
656 27 NC_034593.1:7867583-7868810 QTE04020.1 2794569 Viruses,Monodnaviria,Shotokuvirae,Cossaviricota,Quintoviricetes,Piccovirales,Parvoviridae,Parvovirinae,Dependoparvovirus
657 27 NC_034593.1:7867583-7868810 QHD57625.1 272636 Viruses,Monodnaviria,Shotokuvirae,Cossaviricota,Quintoviricetes,Piccovirales,Parvoviridae,Parvovirinae,Dependoparvovirus
658 27 NC_034593.1:7867583-7868810 1U0J_A 10804 Viruses,Monodnaviria,Shotokuvirae,Cossaviricota,Quintoviricetes,Piccovirales,Parvoviridae,Parvovirinae,Dependoparvovirus,Adeno-associated dependoparvovirus A
659 27 NC_034593.1:7867583-7868810 1S9H_A 10804 Viruses,Monodnaviria,Shotokuvirae,Cossaviricota,Quintoviricetes,Piccovirales,Parvoviridae,Parvovirinae,Dependoparvovirus,Adeno-associated dependoparvovirus A
660 27 NC_034593.1:7867583-7868810 YP_009507366.1 1073950 Viruses,Monodnaviria,Shotokuvirae,Cossaviricota,Quintoviricetes,Piccovirales,Parvoviridae,Parvovirinae,Dependoparvovirus,Pinniped dependoparvovirus 1
661 27 NC_034593.1:7867583-7868810 QKN88758.1 2052559 Viruses,Monodnaviria,Shotokuvirae,Cossaviricota,Quintoviricetes,Piccovirales,Parvoviridae,Parvovirinae,Dependoparvovirus
662 27 NC_034593.1:7867583-7868810 QOE76066.1 341673 Viruses,Monodnaviria,Shotokuvirae,Cossaviricota,Quintoviricetes,Piccovirales,Parvoviridae,Parvovirinae,Dependoparvovirus,Anseriform dependoparvovirus 1
663 27 NC_034593.1:7867583-7868810 QDH44188.1 272636 Viruses,Monodnaviria,Shotokuvirae,Cossaviricota,Quintoviricetes,Piccovirales,Parvoviridae,Parvovirinae,Dependoparvovirus
664 27 NC_034593.1:7867583-7868810 QDH44254.1 272636 Viruses,Monodnaviria,Shotokuvirae,Cossaviricota,Quintoviricetes,Piccovirales,Parvoviridae,Parvovirinae,Dependoparvovirus
665 27 NC_034593.1:7867583-7868810 QDH44462.1 272636 Viruses,Monodnaviria,Shotokuvirae,Cossaviricota,Quintoviricetes,Piccovirales,Parvoviridae,Parvovirinae,Dependoparvovirus
666 27 NC_034593.1:7867583-7868810 YP_680424.1 10804 Viruses,Monodnaviria,Shotokuvirae,Cossaviricota,Quintoviricetes,Piccovirales,Parvoviridae,Parvovirinae,Dependoparvovirus,Adeno-associated dependoparvovirus A
667 27 NC_034593.1:7867583-7868810 QDH44111.1 272636 
668 27 NC_034593.1:7867583-7868810 QDH44310.1 272636 Viruses,Monodnaviria,Shotokuvirae,Cossaviricota,Quintoviricetes,Piccovirales,Parvoviridae,Parvovirinae,Dependoparvovirus
669 27 NC_034593.1:7867583-7868810 QDH44385.1 272636 Viruses,Monodnaviria,Shotokuvirae,Cossaviricota,Quintoviricetes,Piccovirales,Parvoviridae,Parvovirinae,Dependoparvovirus
670 27 NC_034593.1:7867583-7868810 QDH44413.1 272636 Viruses,Monodnaviria,Shotokuvirae,Cossaviricota,Quintoviricetes,Piccovirales,Parvoviridae,Parvovirinae,Dependoparvovirus
671 27 NC_034593.1:7867583-7868810 QDH44420.1 272636 Viruses,Monodnaviria,Shotokuvirae,Cossaviricota,Quintoviricetes,Piccovirales,Parvoviridae,Parvovirinae,Dependoparvovirus
672 27 NC_034593.1:7867583-7868810 QDH44331.1 272636 Viruses,Monodnaviria,Shotokuvirae,Cossaviricota,Quintoviricetes,Piccovirales,Parvoviridae,Parvovirinae,Dependoparvovirus
673 27 NC_034593.1:7867583-7868810 ASW20944.1 272636 Viruses,Monodnaviria,Shotokuvirae,Cossaviricota,Quintoviricetes,Piccovirales,Parvoviridae,Parvovirinae,Dependoparvovirus
674 27 NC_034593.1:7867583-7868810 QDH44080.1 272636 Viruses,Monodnaviria,Shotokuvirae,Cossaviricota,Quintoviricetes,Piccovirales,Parvoviridae,Parvovirinae,Dependoparvovirus
675 27 NC_034593.1:7867583-7868810 QDH44406.1 272636 Viruses,Monodnaviria,Shotokuvirae,Cossaviricota,Quintoviricetes,Piccovirales,Parvoviridae,Parvovirinae,Dependoparvovirus

676 28 NC_034594.1:164654201-164654730 YP_010086819.1 2171377 Viruses,Monodnaviria,Shotokuvirae,Cossaviricota,Quintoviricetes,Piccovirales,Parvoviridae,Parvovirinae,Dependoparvovirus,Rodent dependoparvovirus 1
677 28 NC_034594.1:164654201-164654730 QHY93489.1 2778552 Viruses,Monodnaviria,Shotokuvirae,Cossaviricota,Quintoviricetes,Piccovirales,Parvoviridae,Parvovirinae,Dependoparvovirus
678 28 NC_034594.1:164654201-164654730 1M55_A 82300 Viruses,Monodnaviria,Shotokuvirae,Cossaviricota,Quintoviricetes,Piccovirales,Parvoviridae,Parvovirinae,Dependoparvovirus,Adeno-associated dependoparvovirus B
679 28 NC_034594.1:164654201-164654730 QDX47269.1 2599141 Viruses,Monodnaviria,Shotokuvirae,Cossaviricota,Quintoviricetes,Piccovirales,Parvoviridae,Parvovirinae,Dependoparvovirus
680 28 NC_034594.1:164654201-164654730 QDH44397.1 272636 Viruses,Monodnaviria,Shotokuvirae,Cossaviricota,Quintoviricetes,Piccovirales,Parvoviridae,Parvovirinae,Dependoparvovirus
681 28 NC_034594.1:164654201-164654730 AJE25862.1 256548 Viruses,Monodnaviria,Shotokuvirae,Cossaviricota,Quintoviricetes,Piccovirales,Parvoviridae,Parvovirinae,Dependoparvovirus,Adeno-associated dependoparvovirus B
682 28 NC_034594.1:164654201-164654730 ABC69725.1 296148 Viruses,Monodnaviria,Shotokuvirae,Cossaviricota,Quintoviricetes,Piccovirales,Parvoviridae,Parvovirinae,Dependoparvovirus,Adeno-associated dependoparvovirus B
683 28 NC_034594.1:164654201-164654730 UMO75525.1 1511892 Viruses,Monodnaviria,Shotokuvirae,Cossaviricota,Quintoviricetes,Piccovirales,Parvoviridae,Parvovirinae,Dependoparvovirus
684 28 NC_034594.1:164654201-164654730 YP_024970.1 256548 Viruses,Monodnaviria,Shotokuvirae,Cossaviricota,Quintoviricetes,Piccovirales,Parvoviridae,Parvovirinae,Dependoparvovirus,Adeno-associated dependoparvovirus B
685 28 NC_034594.1:164654201-164654730 QDH44398.1 272636 Viruses,Monodnaviria,Shotokuvirae,Cossaviricota,Quintoviricetes,Piccovirales,Parvoviridae,Parvovirinae,Dependoparvovirus
686 28 NC_034594.1:164654201-164654730 QDH44116.1 272636 Viruses,Monodnaviria,Shotokuvirae,Cossaviricota,Quintoviricetes,Piccovirales,Parvoviridae,Parvovirinae,Dependoparvovirus
687 28 NC_034594.1:164654201-164654730 YP_068408.1 82300 Viruses,Monodnaviria,Shotokuvirae,Cossaviricota,Quintoviricetes,Piccovirales,Parvoviridae,Parvovirinae,Dependoparvovirus,Adeno-associated dependoparvovirus B
688 28 NC_034594.1:164654201-164654730 QDH44117.1 272636 Viruses,Monodnaviria,Shotokuvirae,Cossaviricota,Quintoviricetes,Piccovirales,Parvoviridae,Parvovirinae,Dependoparvovirus
689 28 NC_034594.1:164654201-164654730 ABZ10811.1 501327 Viruses,Monodnaviria,Shotokuvirae,Cossaviricota,Quintoviricetes,Piccovirales,Parvoviridae,Parvovirinae,Dependoparvovirus,Adeno-associated dependoparvovirus A
690 28 NC_034594.1:164654201-164654730 ATV81502.1 2053183 Viruses,Monodnaviria,Shotokuvirae,Cossaviricota,Quintoviricetes,Piccovirales,Parvoviridae,Parvovirinae,Dependoparvovirus
691 28 NC_034594.1:164654201-164654730 6XB8_A 648242 Viruses,Monodnaviria,Shotokuvirae,Cossaviricota,Quintoviricetes,Piccovirales,Parvoviridae,Parvovirinae,Dependoparvovirus,Adeno-associated dependoparvovirus A
692 28 NC_034594.1:164654201-164654730 4ZO0_A 648242 Viruses,Monodnaviria,Shotokuvirae,Cossaviricota,Quintoviricetes,Piccovirales,Parvoviridae,Parvovirinae,Dependoparvovirus,Adeno-associated dependoparvovirus A
693 28 NC_034594.1:164654201-164654730 QDH44446.1 272636 Viruses,Monodnaviria,Shotokuvirae,Cossaviricota,Quintoviricetes,Piccovirales,Parvoviridae,Parvovirinae,Dependoparvovirus
694 28 NC_034594.1:164654201-164654730 4ZQ9_A 648242 Viruses,Monodnaviria,Shotokuvirae,Cossaviricota,Quintoviricetes,Piccovirales,Parvoviridae,Parvovirinae,Dependoparvovirus,Adeno-associated dependoparvovirus A
695 28 NC_034594.1:164654201-164654730 QDH44447.1 272636 Viruses,Monodnaviria,Shotokuvirae,Cossaviricota,Quintoviricetes,Piccovirales,Parvoviridae,Parvovirinae,Dependoparvovirus
696 28 NC_034594.1:164654201-164654730 NP_044926.1 57579 Viruses,Monodnaviria,Shotokuvirae,Cossaviricota,Quintoviricetes,Piccovirales,Parvoviridae,Parvovirinae,Dependoparvovirus,Adeno-associated dependoparvovirus A
697 28 NC_034594.1:164654201-164654730 QDH44411.1 272636 Viruses,Monodnaviria,Shotokuvirae,Cossaviricota,Quintoviricetes,Piccovirales,Parvoviridae,Parvovirinae,Dependoparvovirus
698 28 NC_034594.1:164654201-164654730 QDH44412.1 272636 Viruses,Monodnaviria,Shotokuvirae,Cossaviricota,Quintoviricetes,Piccovirales,Parvoviridae,Parvovirinae,Dependoparvovirus
699 28 NC_034594.1:164654201-164654730 APD78413.1 1917081 Viruses,Monodnaviria,Shotokuvirae,Cossaviricota,Quintoviricetes,Piccovirales,Parvoviridae,Parvovirinae,Dependoparvovirus
700 28 NC_034594.1:164654201-164654730 UGV24172.1 1511891 Viruses,Monodnaviria,Shotokuvirae,Cossaviricota,Quintoviricetes,Piccovirales,Parvoviridae,Parvovirinae,Dependoparvovirus

701 29 NC_037670.1:30672747-30675126 UGV24180.1 1511891 Viruses,Monodnaviria,Shotokuvirae,Cossaviricota,Quintoviricetes,Piccovirales,Parvoviridae,Parvovirinae,Dependoparvovirus
702 29 NC_037670.1:30672747-30675126 QDH44187.1 272636 Viruses,Monodnaviria,Shotokuvirae,Cossaviricota,Quintoviricetes,Piccovirales,Parvoviridae,Parvovirinae,Dependoparvovirus
703 29 NC_037670.1:30672747-30675126 QDH44096.1 272636 Viruses,Monodnaviria,Shotokuvirae,Cossaviricota,Quintoviricetes,Piccovirales,Parvoviridae,Parvovirinae,Dependoparvovirus
704 29 NC_037670.1:30672747-30675126 ASW20943.1 272636 Viruses,Monodnaviria,Shotokuvirae,Cossaviricota,Quintoviricetes,Piccovirales,Parvoviridae,Parvovirinae,Dependoparvovirus
705 29 NC_037670.1:30672747-30675126 QDH44103.1 272636 Viruses,Monodnaviria,Shotokuvirae,Cossaviricota,Quintoviricetes,Piccovirales,Parvoviridae,Parvovirinae,Dependoparvovirus
706 29 NC_037670.1:30672747-30675126 QJS95374.1 272636 Viruses,Monodnaviria,Shotokuvirae,Cossaviricota,Quintoviricetes,Piccovirales,Parvoviridae,Parvovirinae,Dependoparvovirus
707 29 NC_037670.1:30672747-30675126 QDH44159.1 272636 Viruses,Monodnaviria,Shotokuvirae,Cossaviricota,Quintoviricetes,Piccovirales,Parvoviridae,Parvovirinae,Dependoparvovirus
708 29 NC_037670.1:30672747-30675126 QDH44461.1 272636 Viruses,Monodnaviria,Shotokuvirae,Cossaviricota,Quintoviricetes,Piccovirales,Parvoviridae,Parvovirinae,Dependoparvovirus
709 29 NC_037670.1:30672747-30675126 AAU05369.1 272636 Viruses,Monodnaviria,Shotokuvirae,Cossaviricota,Quintoviricetes,Piccovirales,Parvoviridae,Parvovirinae,Dependoparvovirus
710 29 NC_037670.1:30672747-30675126 QDH44433.1 272636 Viruses,Monodnaviria,Shotokuvirae,Cossaviricota,Quintoviricetes,Piccovirales,Parvoviridae,Parvovirinae,Dependoparvovirus
711 29 NC_037670.1:30672747-30675126 QDH44344.1 272636 Viruses,Monodnaviria,Shotokuvirae,Cossaviricota,Quintoviricetes,Piccovirales,Parvoviridae,Parvovirinae,Dependoparvovirus
712 29 NC_037670.1:30672747-30675126 QDH44454.1 272636 Viruses,Monodnaviria,Shotokuvirae,Cossaviricota,Quintoviricetes,Piccovirales,Parvoviridae,Parvovirinae,Dependoparvovirus
713 29 NC_037670.1:30672747-30675126 QDH44232.1 272636 Viruses,Monodnaviria,Shotokuvirae,Cossaviricota,Quintoviricetes,Piccovirales,Parvoviridae,Parvovirinae,Dependoparvovirus
714 29 NC_037670.1:30672747-30675126 QDH44173.1 272636 Viruses,Monodnaviria,Shotokuvirae,Cossaviricota,Quintoviricetes,Piccovirales,Parvoviridae,Parvovirinae,Dependoparvovirus
715 29 NC_037670.1:30672747-30675126 AAU05365.1 272636 Viruses,Monodnaviria,Shotokuvirae,Cossaviricota,Quintoviricetes,Piccovirales,Parvoviridae,Parvovirinae,Dependoparvovirus
716 29 NC_037670.1:30672747-30675126 QDH44110.1 272636 Viruses,Monodnaviria,Shotokuvirae,Cossaviricota,Quintoviricetes,Piccovirales,Parvoviridae,Parvovirinae,Dependoparvovirus
717 29 NC_037670.1:30672747-30675126 QDH44267.1 272636 Viruses,Monodnaviria,Shotokuvirae,Cossaviricota,Quintoviricetes,Piccovirales,Parvoviridae,Parvovirinae,Dependoparvovirus
718 29 NC_037670.1:30672747-30675126 UGV24174.1 1511891 Viruses,Monodnaviria,Shotokuvirae,Cossaviricota,Quintoviricetes,Piccovirales,Parvoviridae,Parvovirinae,Dependoparvovirus
719 29 NC_037670.1:30672747-30675126 QDH44302.1 272636 Viruses,Monodnaviria,Shotokuvirae,Cossaviricota,Quintoviricetes,Piccovirales,Parvoviridae,Parvovirinae,Dependoparvovirus
720 29 NC_037670.1:30672747-30675126 AAU05367.1 272636 Viruses,Monodnaviria,Shotokuvirae,Cossaviricota,Quintoviricetes,Piccovirales,Parvoviridae,Parvovirinae,Dependoparvovirus
721 29 NC_037670.1:30672747-30675126 QDH44086.1 272636 Viruses,Monodnaviria,Shotokuvirae,Cossaviricota,Quintoviricetes,Piccovirales,Parvoviridae,Parvovirinae,Dependoparvovirus
722 29 NC_037670.1:30672747-30675126 QDH44180.1 272636 Viruses,Monodnaviria,Shotokuvirae,Cossaviricota,Quintoviricetes,Piccovirales,Parvoviridae,Parvovirinae,Dependoparvovirus
723 29 NC_037670.1:30672747-30675126 AAU05359.1 272636 Viruses,Monodnaviria,Shotokuvirae,Cossaviricota,Quintoviricetes,Piccovirales,Parvoviridae,Parvovirinae,Dependoparvovirus
724 29 NC_037670.1:30672747-30675126 QDH44260.1 272636 Viruses,Monodnaviria,Shotokuvirae,Cossaviricota,Quintoviricetes,Piccovirales,Parvoviridae,Parvovirinae,Dependoparvovirus
725 29 NC_037670.1:30672747-30675126 QDH44253.1 272636 Viruses,Monodnaviria,Shotokuvirae,Cossaviricota,Quintoviricetes,Piccovirales,Parvoviridae,Parvovirinae,Dependoparvovirus

726 30 NC_057344.1:70314758-70315304 AQQ72757.1 1329650 Viruses,Monodnaviria,Shotokuvirae,Cressdnaviricota,Arfiviricetes,Cirlivirales,Circoviridae,Circovirus
727 30 NC_057344.1:70314758-70315304 AQQ72761.1 1329650 Viruses,Monodnaviria,Shotokuvirae,Cressdnaviricota,Arfiviricetes,Cirlivirales,Circoviridae,Circovirus
728 30 NC_057344.1:70314758-70315304 AQQ72758.1 1329650 Viruses,Monodnaviria,Shotokuvirae,Cressdnaviricota,Arfiviricetes,Cirlivirales,Circoviridae,Circovirus
729 30 NC_057344.1:70314758-70315304 AQQ72760.1 1329650 Viruses,Monodnaviria,Shotokuvirae,Cressdnaviricota,Arfiviricetes,Cirlivirales,Circoviridae,Circovirus
730 30 NC_057344.1:70314758-70315304 UKQ13798.1 2486204 Viruses,Monodnaviria,Shotokuvirae,Cressdnaviricota,Arfiviricetes,Cirlivirales,Circoviridae,Circovirus
731 30 NC_057344.1:70314758-70315304 QTA51464.1 2686039 Viruses,Monodnaviria,Shotokuvirae,Cressdnaviricota,Arfiviricetes,Cirlivirales,Circoviridae,Circovirus
732 30 NC_057344.1:70314758-70315304 UKQ13788.1 2486204 Viruses,Monodnaviria,Shotokuvirae,Cressdnaviricota,Arfiviricetes,Cirlivirales,Circoviridae,Circovirus
733 30 NC_057344.1:70314758-70315304 QDH76148.1 46221 Viruses,Monodnaviria,Shotokuvirae,Cressdnaviricota,Arfiviricetes,Cirlivirales,Circoviridae,Circovirus
734 30 NC_057344.1:70314758-70315304 UKQ13787.1 2486204 Viruses,Monodnaviria,Shotokuvirae,Cressdnaviricota,Arfiviricetes,Cirlivirales,Circoviridae,Circovirus
735 30 NC_057344.1:70314758-70315304 QDH76147.1 46221 Viruses,Monodnaviria,Shotokuvirae,Cressdnaviricota,Arfiviricetes,Cirlivirales,Circoviridae,Circovirus
736 30 NC_057344.1:70314758-70315304 UKQ13772.1 2486204 Viruses,Monodnaviria,Shotokuvirae,Cressdnaviricota,Arfiviricetes,Cirlivirales,Circoviridae,Circovirus
737 30 NC_057344.1:70314758-70315304 QDH76146.1 46221 Viruses,Monodnaviria,Shotokuvirae,Cressdnaviricota,Arfiviricetes,Cirlivirales,Circoviridae,Circovirus
738 30 NC_057344.1:70314758-70315304 QDH76145.1 46221 Viruses,Monodnaviria,Shotokuvirae,Cressdnaviricota,Arfiviricetes,Cirlivirales,Circoviridae,Circovirus
739 30 NC_057344.1:70314758-70315304 QDH76144.1 46221 Viruses,Monodnaviria,Shotokuvirae,Cressdnaviricota,Arfiviricetes,Cirlivirales,Circoviridae,Circovirus
740 30 NC_057344.1:70314758-70315304 QDH76150.1 46221 Viruses,Monodnaviria,Shotokuvirae,Cressdnaviricota,Arfiviricetes,Cirlivirales,Circoviridae,Circovirus
741 30 NC_057344.1:70314758-70315304 BBI18981.1 2486204 Viruses,Monodnaviria,Shotokuvirae,Cressdnaviricota,Arfiviricetes,Cirlivirales,Circoviridae,Circovirus
742 30 NC_057344.1:70314758-70315304 AQQ72765.1 1329650 Viruses,Monodnaviria,Shotokuvirae,Cressdnaviricota,Arfiviricetes,Cirlivirales,Circoviridae,Circovirus
743 30 NC_057344.1:70314758-70315304 UKQ13786.1 2486204 Viruses,Monodnaviria,Shotokuvirae,Cressdnaviricota,Arfiviricetes,Cirlivirales,Circoviridae,Circovirus
744 30 NC_057344.1:70314758-70315304 UPP37784.1 2686039 Viruses,Monodnaviria,Shotokuvirae,Cressdnaviricota,Arfiviricetes,Cirlivirales,Circoviridae,Circovirus
745 30 NC_057344.1:70314758-70315304 QOC60271.1 46221 Viruses,Monodnaviria,Shotokuvirae,Cressdnaviricota,Arfiviricetes,Cirlivirales,Circoviridae,Circovirus
746 30 NC_057344.1:70314758-70315304 QSV11988.1 2686039 Viruses,Monodnaviria,Shotokuvirae,Cressdnaviricota,Arfiviricetes,Cirlivirales,Circoviridae,Circovirus
747 30 NC_057344.1:70314758-70315304 UML14237.1 2686039 Viruses,Monodnaviria,Shotokuvirae,Cressdnaviricota,Arfiviricetes,Cirlivirales,Circoviridae,Circovirus
748 30 NC_057344.1:70314758-70315304 QOW03340.1 2686039 Viruses,Monodnaviria,Shotokuvirae,Cressdnaviricota,Arfiviricetes,Cirlivirales,Circoviridae,Circovirus
749 30 NC_057344.1:70314758-70315304 UPP37782.1 2686039 Viruses,Monodnaviria,Shotokuvirae,Cressdnaviricota,Arfiviricetes,Cirlivirales,Circoviridae,Circovirus
750 30 NC_057344.1:70314758-70315304 QTA51480.1 2686039 Viruses,Monodnaviria,Shotokuvirae,Cressdnaviricota,Arfiviricetes,Cirlivirales,Circoviridae,Circovirus

751 31 NC_057356.1:19130387-19130539 APQ44729.1 341671 Viruses,Monodnaviria,Shotokuvirae,Cossaviricota,Quintoviricetes,Piccovirales,Parvoviridae,Parvovirinae,Dependoparvovirus,Avian dependoparvovirus 1
752 31 NC_057356.1:19130387-19130539 QDH44046.1 38251 Viruses,Monodnaviria,Shotokuvirae,Cossaviricota,Quintoviricetes,Piccovirales,Parvoviridae,Parvovirinae,Dependoparvovirus,Anseriform dependoparvovirus 1
753 31 NC_057356.1:19130387-19130539 AAL37721.1 38251 Viruses,Monodnaviria,Shotokuvirae,Cossaviricota,Quintoviricetes,Piccovirales,Parvoviridae,Parvovirinae,Dependoparvovirus,Anseriform dependoparvovirus 1
754 31 NC_057356.1:19130387-19130539 ALE30774.1 1711931 Viruses,Monodnaviria,Shotokuvirae,Cossaviricota,Quintoviricetes,Piccovirales,Parvoviridae,Parvovirinae,Protoparvovirus
755 31 NC_057356.1:19130387-19130539 AXL64652.1 341671 Viruses,Monodnaviria,Shotokuvirae,Cossaviricota,Quintoviricetes,Piccovirales,Parvoviridae,Parvovirinae,Dependoparvovirus,Avian dependoparvovirus 1
756 31 NC_057356.1:19130387-19130539 UNY47947.1 2052559 Viruses,Monodnaviria,Shotokuvirae,Cossaviricota,Quintoviricetes,Piccovirales,Parvoviridae,Parvovirinae,Dependoparvovirus
757 31 NC_057356.1:19130387-19130539 NP_852780.1 219704 Viruses,Monodnaviria,Shotokuvirae,Cossaviricota,Quintoviricetes,Piccovirales,Parvoviridae,Parvovirinae,Dependoparvovirus,Avian dependoparvovirus 1
758 31 NC_057356.1:19130387-19130539 AHK22792.1 341671 Viruses,Monodnaviria,Shotokuvirae,Cossaviricota,Quintoviricetes,Piccovirales,Parvoviridae,Parvovirinae,Dependoparvovirus,Avian dependoparvovirus 1
759 31 NC_057356.1:19130387-19130539 UNY47951.1 2052559 Viruses,Monodnaviria,Shotokuvirae,Cossaviricota,Quintoviricetes,Piccovirales,Parvoviridae,Parvovirinae,Dependoparvovirus
760 31 NC_057356.1:19130387-19130539 UNY47953.1 2052559 Viruses,Monodnaviria,Shotokuvirae,Cossaviricota,Quintoviricetes,Piccovirales,Parvoviridae,Parvovirinae,Dependoparvovirus
761 31 NC_057356.1:19130387-19130539 YP_077182.1 281492 Viruses,Monodnaviria,Shotokuvirae,Cossaviricota,Quintoviricetes,Piccovirales,Parvoviridae,Parvovirinae,Dependoparvovirus,Avian dependoparvovirus 1
762 31 NC_057356.1:19130387-19130539 ACU30841.1 341671 Viruses,Monodnaviria,Shotokuvirae,Cossaviricota,Quintoviricetes,Piccovirales,Parvoviridae,Parvovirinae,Dependoparvovirus,Avian dependoparvovirus 1
763 31 NC_057356.1:19130387-19130539 UNY47949.1 2052559 Viruses,Monodnaviria,Shotokuvirae,Cossaviricota,Quintoviricetes,Piccovirales,Parvoviridae,Parvovirinae,Dependoparvovirus
764 31 NC_057356.1:19130387-19130539 QJB76078.1 1511894 Viruses,Monodnaviria,Shotokuvirae,Cossaviricota,Quintoviricetes,Piccovirales,Parvoviridae,Parvovirinae,Dependoparvovirus
765 31 NC_057356.1:19130387-19130539 ATO93805.1 10804 Viruses,Monodnaviria,Shotokuvirae,Cossaviricota,Quintoviricetes,Piccovirales,Parvoviridae,Parvovirinae,Dependoparvovirus,Adeno-associated dependoparvovirus A
766 31 NC_057356.1:19130387-19130539 ANQ47223.1 10804 Viruses,Monodnaviria,Shotokuvirae,Cossaviricota,Quintoviricetes,Piccovirales,Parvoviridae,Parvovirinae,Dependoparvovirus,Adeno-associated dependoparvovirus A
767 31 NC_057356.1:19130387-19130539 ANQ47235.1 10804 Viruses,Monodnaviria,Shotokuvirae,Cossaviricota,Quintoviricetes,Piccovirales,Parvoviridae,Parvovirinae,Dependoparvovirus,Adeno-associated dependoparvovirus A
768 31 NC_057356.1:19130387-19130539 AMQ77671.1 10804 Viruses,Monodnaviria,Shotokuvirae,Cossaviricota,Quintoviricetes,Piccovirales,Parvoviridae,Parvovirinae,Dependoparvovirus,Adeno-associated dependoparvovirus A
769 31 NC_057356.1:19130387-19130539 ANQ47229.1 10804 Viruses,Monodnaviria,Shotokuvirae,Cossaviricota,Quintoviricetes,Piccovirales,Parvoviridae,Parvovirinae,Dependoparvovirus,Adeno-associated dependoparvovirus A
770 31 NC_057356.1:19130387-19130539 ABP93843.1 38251 Viruses,Monodnaviria,Shotokuvirae,Cossaviricota,Quintoviricetes,Piccovirales,Parvoviridae,Parvovirinae,Dependoparvovirus,Anseriform dependoparvovirus 1
771 31 NC_057356.1:19130387-19130539 AQT18929.1 341673 Viruses,Monodnaviria,Shotokuvirae,Cossaviricota,Quintoviricetes,Piccovirales,Parvoviridae,Parvovirinae,Dependoparvovirus,Anseriform dependoparvovirus 1
772 31 NC_057356.1:19130387-19130539 AAA75285.1 38251 Viruses,Monodnaviria,Shotokuvirae,Cossaviricota,Quintoviricetes,Piccovirales,Parvoviridae,Parvovirinae,Dependoparvovirus,Anseriform dependoparvovirus 1
773 31 NC_057356.1:19130387-19130539 AXG65519.1 38251 Viruses,Monodnaviria,Shotokuvirae,Cossaviricota,Quintoviricetes,Piccovirales,Parvoviridae,Parvovirinae,Dependoparvovirus,Anseriform dependoparvovirus 1
774 31 NC_057356.1:19130387-19130539 AWA45287.1 38251 Viruses,Monodnaviria,Shotokuvirae,Cossaviricota,Quintoviricetes,Piccovirales,Parvoviridae,Parvovirinae,Dependoparvovirus,Anseriform dependoparvovirus 1
775 31 NC_057356.1:19130387-19130539 CAA52983.1 37325 Viruses,Monodnaviria,Shotokuvirae,Cossaviricota,Quintoviricetes,Piccovirales,Parvoviridae,Parvovirinae,Dependoparvovirus,Anseriform dependoparvovirus 1

776 32 NC_057861.1:105570544-105570813 AAL37721.1 38251 Viruses,Monodnaviria,Shotokuvirae,Cossaviricota,Quintoviricetes,Piccovirales,Parvoviridae,Parvovirinae,Dependoparvovirus,Anseriform dependoparvovirus 1
777 32 NC_057861.1:105570544-105570813 AFV32422.1 1084715 Viruses,Monodnaviria,Shotokuvirae,Cossaviricota,Quintoviricetes,Piccovirales,Parvoviridae,Parvovirinae,Bocaparvovirus,Ungulate bocaparvovirus 5
778 32 NC_057861.1:105570544-105570813 QSV11120.1 1165907 Viruses,Monodnaviria,Shotokuvirae,Cossaviricota,Quintoviricetes,Piccovirales,Parvoviridae,Parvovirinae,Bocaparvovirus
779 32 NC_057861.1:105570544-105570813 UAJ21554.1 1084715 Viruses,Monodnaviria,Shotokuvirae,Cossaviricota,Quintoviricetes,Piccovirales,Parvoviridae,Parvovirinae,Bocaparvovirus,Ungulate bocaparvovirus 5
780 32 NC_057861.1:105570544-105570813 AGJ52191.1 1084715 Viruses,Monodnaviria,Shotokuvirae,Cossaviricota,Quintoviricetes,Piccovirales,Parvoviridae,Parvovirinae,Bocaparvovirus,Ungulate bocaparvovirus 5
781 32 NC_057861.1:105570544-105570813 QBQ18648.1 1472911 Viruses,Monodnaviria,Shotokuvirae,Cossaviricota,Quintoviricetes,Piccovirales,Parvoviridae,Parvovirinae,Copiparvovirus,Ungulate copiparvovirus 4
782 32 NC_057861.1:105570544-105570813 ARQ18927.1 1986196 Viruses,Monodnaviria,Shotokuvirae,Cossaviricota,Quintoviricetes,Piccovirales,Parvoviridae,Parvovirinae,Bocaparvovirus,Primate bocaparvovirus 2
783 32 NC_057861.1:105570544-105570813 QBA84393.1 1084715 Viruses,Monodnaviria,Shotokuvirae,Cossaviricota,Quintoviricetes,Piccovirales,Parvoviridae,Parvovirinae,Bocaparvovirus,Ungulate bocaparvovirus 5
784 32 NC_057861.1:105570544-105570813 ARQ18931.1 1986196 Viruses,Monodnaviria,Shotokuvirae,Cossaviricota,Quintoviricetes,Piccovirales,Parvoviridae,Parvovirinae,Bocaparvovirus,Primate bocaparvovirus 2
785 32 NC_057861.1:105570544-105570813 QQL94268.1 1165907 Viruses,Monodnaviria,Shotokuvirae,Cossaviricota,Quintoviricetes,Piccovirales,Parvoviridae,Parvovirinae,Bocaparvovirus
786 32 NC_057861.1:105570544-105570813 AFV32423.1 1084715 Viruses,Monodnaviria,Shotokuvirae,Cossaviricota,Quintoviricetes,Piccovirales,Parvoviridae,Parvovirinae,Bocaparvovirus,Ungulate bocaparvovirus 5
787 32 NC_057861.1:105570544-105570813 QBA84880.1 1472911 Viruses,Monodnaviria,Shotokuvirae,Cossaviricota,Quintoviricetes,Piccovirales,Parvoviridae,Parvovirinae,Copiparvovirus,Ungulate copiparvovirus 4
788 32 NC_057861.1:105570544-105570813 QBA84806.1 1472911 Viruses,Monodnaviria,Shotokuvirae,Cossaviricota,Quintoviricetes,Piccovirales,Parvoviridae,Parvovirinae,Copiparvovirus,Ungulate copiparvovirus 4
789 32 NC_057861.1:105570544-105570813 QBA84894.1 1472911 Viruses,Monodnaviria,Shotokuvirae,Cossaviricota,Quintoviricetes,Piccovirales,Parvoviridae,Parvovirinae,Copiparvovirus,Ungulate copiparvovirus 4
790 32 NC_057861.1:105570544-105570813 AER30014.1 1084715 Viruses,Monodnaviria,Shotokuvirae,Cossaviricota,Quintoviricetes,Piccovirales,Parvoviridae,Parvovirinae,Bocaparvovirus,Ungulate bocaparvovirus 5
791 32 NC_057861.1:105570544-105570813 AER30010.1 1084715 Viruses,Monodnaviria,Shotokuvirae,Cossaviricota,Quintoviricetes,Piccovirales,Parvoviridae,Parvovirinae,Bocaparvovirus,Ungulate bocaparvovirus 5
792 32 NC_057861.1:105570544-105570813 AOZ60491.1 1165907 Viruses,Monodnaviria,Shotokuvirae,Cossaviricota,Quintoviricetes,Piccovirales,Parvoviridae,Parvovirinae,Bocaparvovirus
793 32 NC_057861.1:105570544-105570813 QBA84438.1 1084715 Viruses,Monodnaviria,Shotokuvirae,Cossaviricota,Quintoviricetes,Piccovirales,Parvoviridae,Parvovirinae,Bocaparvovirus,Ungulate bocaparvovirus 5
794 32 NC_057861.1:105570544-105570813 AHK26990.1 1084715 Viruses,Monodnaviria,Shotokuvirae,Cossaviricota,Quintoviricetes,Piccovirales,Parvoviridae,Parvovirinae,Bocaparvovirus,Ungulate bocaparvovirus 5
795 32 NC_057861.1:105570544-105570813 QBA84838.1 1472911 Viruses,Monodnaviria,Shotokuvirae,Cossaviricota,Quintoviricetes,Piccovirales,Parvoviridae,Parvovirinae,Copiparvovirus,Ungulate copiparvovirus 4
796 32 NC_057861.1:105570544-105570813 AHK26984.1 1084715 Viruses,Monodnaviria,Shotokuvirae,Cossaviricota,Quintoviricetes,Piccovirales,Parvoviridae,Parvovirinae,Bocaparvovirus,Ungulate bocaparvovirus 5
797 32 NC_057861.1:105570544-105570813 QBA87825.1 1472911 Viruses,Monodnaviria,Shotokuvirae,Cossaviricota,Quintoviricetes,Piccovirales,Parvoviridae,Parvovirinae,Copiparvovirus,Ungulate copiparvovirus 4
798 32 NC_057861.1:105570544-105570813 AHM24963.1 1472911 Viruses,Monodnaviria,Shotokuvirae,Cossaviricota,Quintoviricetes,Piccovirales,Parvoviridae,Parvovirinae,Copiparvovirus,Ungulate copiparvovirus 4
799 32 NC_057861.1:105570544-105570813 AOE23863.1 1472911 Viruses,Monodnaviria,Shotokuvirae,Cossaviricota,Quintoviricetes,Piccovirales,Parvoviridae,Parvovirinae,Copiparvovirus,Ungulate copiparvovirus 4
800 32 NC_057861.1:105570544-105570813 QBA88409.1 1472911 Viruses,Monodnaviria,Shotokuvirae,Cossaviricota,Quintoviricetes,Piccovirales,Parvoviridae,Parvovirinae,Copiparvovirus,Ungulate copiparvovirus 4

801 33 NC_057861.1:294243600-294244090 AVR53758.1 2137542 Viruses,Monodnaviria,Shotokuvirae,Cossaviricota,Quintoviricetes,Piccovirales,Parvoviridae,Parvovirinae,Dependoparvovirus
802 33 NC_057861.1:294243600-294244090 AFS64005.1 707546 Viruses,Monodnaviria,Shotokuvirae,Cossaviricota,Quintoviricetes,Piccovirales,Parvoviridae,Parvovirinae,Copiparvovirus,Ungulate copiparvovirus 2
803 33 NC_057861.1:294243600-294244090 AAG48330.1 10798 Viruses,Monodnaviria,Shotokuvirae,Cossaviricota,Quintoviricetes,Piccovirales,Parvoviridae,Parvovirinae,Erythroparvovirus,Primate erythroparvovirus 1
804 33 NC_057861.1:294243600-294244090 AGF33889.1 10798 Viruses,Monodnaviria,Shotokuvirae,Cossaviricota,Quintoviricetes,Piccovirales,Parvoviridae,Parvovirinae,Erythroparvovirus,Primate erythroparvovirus 1
805 33 NC_057861.1:294243600-294244090 AGF33877.1 10798 Viruses,Monodnaviria,Shotokuvirae,Cossaviricota,Quintoviricetes,Piccovirales,Parvoviridae,Parvovirinae,Erythroparvovirus,Primate erythroparvovirus 1
806 33 NC_057861.1:294243600-294244090 AII78506.1 10798 Viruses,Monodnaviria,Shotokuvirae,Cossaviricota,Quintoviricetes,Piccovirales,Parvoviridae,Parvovirinae,Erythroparvovirus,Primate erythroparvovirus 1
807 33 NC_057861.1:294243600-294244090 AGF33876.1 10798 Viruses,Monodnaviria,Shotokuvirae,Cossaviricota,Quintoviricetes,Piccovirales,Parvoviridae,Parvovirinae,Erythroparvovirus,Primate erythroparvovirus 1
808 33 NC_057861.1:294243600-294244090 AAG48329.1 10798 Viruses,Monodnaviria,Shotokuvirae,Cossaviricota,Quintoviricetes,Piccovirales,Parvoviridae,Parvovirinae,Erythroparvovirus,Primate erythroparvovirus 1
809 33 NC_057861.1:294243600-294244090 AEC12133.1 10798 Viruses,Monodnaviria,Shotokuvirae,Cossaviricota,Quintoviricetes,Piccovirales,Parvoviridae,Parvovirinae,Erythroparvovirus,Primate erythroparvovirus 1
810 33 NC_057861.1:294243600-294244090 AII78512.1 10798 Viruses,Monodnaviria,Shotokuvirae,Cossaviricota,Quintoviricetes,Piccovirales,Parvoviridae,Parvovirinae,Erythroparvovirus,Primate erythroparvovirus 1
811 33 NC_057861.1:294243600-294244090 AGF33861.1 10798 Viruses,Monodnaviria,Shotokuvirae,Cossaviricota,Quintoviricetes,Piccovirales,Parvoviridae,Parvovirinae,Erythroparvovirus,Primate erythroparvovirus 1
812 33 NC_057861.1:294243600-294244090 AGF33882.1 10798 Viruses,Monodnaviria,Shotokuvirae,Cossaviricota,Quintoviricetes,Piccovirales,Parvoviridae,Parvovirinae,Erythroparvovirus,Primate erythroparvovirus 1
813 33 NC_057861.1:294243600-294244090 AII78510.1 10798 Viruses,Monodnaviria,Shotokuvirae,Cossaviricota,Quintoviricetes,Piccovirales,Parvoviridae,Parvovirinae,Erythroparvovirus,Primate erythroparvovirus 1
814 33 NC_057861.1:294243600-294244090 AGF33881.1 10798 Viruses,Monodnaviria,Shotokuvirae,Cossaviricota,Quintoviricetes,Piccovirales,Parvoviridae,Parvovirinae,Erythroparvovirus,Primate erythroparvovirus 1
815 33 NC_057861.1:294243600-294244090 AGF33874.1 10798 Viruses,Monodnaviria,Shotokuvirae,Cossaviricota,Quintoviricetes,Piccovirales,Parvoviridae,Parvovirinae,Erythroparvovirus,Primate erythroparvovirus 1
816 33 NC_057861.1:294243600-294244090 AGF33875.1 10798 Viruses,Monodnaviria,Shotokuvirae,Cossaviricota,Quintoviricetes,Piccovirales,Parvoviridae,Parvovirinae,Erythroparvovirus,Primate erythroparvovirus 1
817 33 NC_057861.1:294243600-294244090 AGF33868.1 10798 Viruses,Monodnaviria,Shotokuvirae,Cossaviricota,Quintoviricetes,Piccovirales,Parvoviridae,Parvovirinae,Erythroparvovirus,Primate erythroparvovirus 1
818 33 NC_057861.1:294243600-294244090 AII78518.1 10798 Viruses,Monodnaviria,Shotokuvirae,Cossaviricota,Quintoviricetes,Piccovirales,Parvoviridae,Parvovirinae,Erythroparvovirus,Primate erythroparvovirus 1
819 33 NC_057861.1:294243600-294244090 AEC12142.1 10798 Viruses,Monodnaviria,Shotokuvirae,Cossaviricota,Quintoviricetes,Piccovirales,Parvoviridae,Parvovirinae,Erythroparvovirus,Primate erythroparvovirus 1
820 33 NC_057861.1:294243600-294244090 AII78508.1 10798 Viruses,Monodnaviria,Shotokuvirae,Cossaviricota,Quintoviricetes,Piccovirales,Parvoviridae,Parvovirinae,Erythroparvovirus,Primate erythroparvovirus 1
821 33 NC_057861.1:294243600-294244090 AGF33890.1 10798 Viruses,Monodnaviria,Shotokuvirae,Cossaviricota,Quintoviricetes,Piccovirales,Parvoviridae,Parvovirinae,Erythroparvovirus,Primate erythroparvovirus 1
822 33 NC_057861.1:294243600-294244090 AEC12132.1 10798 Viruses,Monodnaviria,Shotokuvirae,Cossaviricota,Quintoviricetes,Piccovirales,Parvoviridae,Parvovirinae,Erythroparvovirus,Primate erythroparvovirus 1
823 33 NC_057861.1:294243600-294244090 AGF33870.1 10798 Viruses,Monodnaviria,Shotokuvirae,Cossaviricota,Quintoviricetes,Piccovirales,Parvoviridae,Parvovirinae,Erythroparvovirus,Primate erythroparvovirus 1
824 33 NC_057861.1:294243600-294244090 AGF33864.1 10798 Viruses,Monodnaviria,Shotokuvirae,Cossaviricota,Quintoviricetes,Piccovirales,Parvoviridae,Parvovirinae,Erythroparvovirus,Primate erythroparvovirus 1
825 33 NC_057861.1:294243600-294244090 AGF33880.1 10798 Viruses,Monodnaviria,Shotokuvirae,Cossaviricota,Quintoviricetes,Piccovirales,Parvoviridae,Parvovirinae,Erythroparvovirus,Primate erythroparvovirus 1

826 34 NC_057861.1:528006981-528007379 AFN70793.1 1548714 Viruses,Riboviria,Orthornavirae,Negarnaviricota,Haploviricotina,Monjiviricetes,Mononegavirales,Bornaviridae,Orthobornavirus,Orthobornavirus alphapsittaciforme
827 34 NC_057861.1:528006981-528007379 YP_009512933.1 1548714 Viruses,Riboviria,Orthornavirae,Negarnaviricota,Haploviricotina,Monjiviricetes,Mononegavirales,Bornaviridae,Orthobornavirus,Orthobornavirus alphapsittaciforme
828 34 NC_057861.1:528006981-528007379 BAG55458.1 1714621 Viruses,Riboviria,Orthornavirae,Negarnaviricota,Haploviricotina,Monjiviricetes,Mononegavirales,Bornaviridae,Orthobornavirus,Orthobornavirus bornaense
829 34 NC_057861.1:528006981-528007379 QJQ51062.1 1714621 Viruses,Riboviria,Orthornavirae,Negarnaviricota,Haploviricotina,Monjiviricetes,Mononegavirales,Bornaviridae,Orthobornavirus,Orthobornavirus bornaense
830 34 NC_057861.1:528006981-528007379 NP_042024.3 1714621 Viruses,Riboviria,Orthornavirae,Negarnaviricota,Haploviricotina,Monjiviricetes,Mononegavirales,Bornaviridae,Orthobornavirus,Orthobornavirus bornaense
831 34 NC_057861.1:528006981-528007379 QJQ51074.1 1714621 Viruses,Riboviria,Orthornavirae,Negarnaviricota,Haploviricotina,Monjiviricetes,Mononegavirales,Bornaviridae,Orthobornavirus,Orthobornavirus bornaense
832 34 NC_057861.1:528006981-528007379 BAF46117.1 1714621 Viruses,Riboviria,Orthornavirae,Negarnaviricota,Haploviricotina,Monjiviricetes,Mononegavirales,Bornaviridae,Orthobornavirus,Orthobornavirus bornaense
833 34 NC_057861.1:528006981-528007379 BAF46124.1 1714621 Viruses,Riboviria,Orthornavirae,Negarnaviricota,Haploviricotina,Monjiviricetes,Mononegavirales,Bornaviridae,Orthobornavirus,Orthobornavirus bornaense
834 34 NC_057861.1:528006981-528007379 UJQ69833.1 1714621 Viruses,Riboviria,Orthornavirae,Negarnaviricota,Haploviricotina,Monjiviricetes,Mononegavirales,Bornaviridae,Orthobornavirus,Orthobornavirus bornaense
835 34 NC_057861.1:528006981-528007379 VVX76797.1 1714621 Viruses,Riboviria,Orthornavirae,Negarnaviricota,Haploviricotina,Monjiviricetes,Mononegavirales,Bornaviridae,Orthobornavirus,Orthobornavirus bornaense
836 34 NC_057861.1:528006981-528007379 ASF61784.1 1714621 Viruses,Riboviria,Orthornavirae,Negarnaviricota,Haploviricotina,Monjiviricetes,Mononegavirales,Bornaviridae,Orthobornavirus,Orthobornavirus bornaense
837 34 NC_057861.1:528006981-528007379 ASK38755.1 1714621 Viruses,Riboviria,Orthornavirae,Negarnaviricota,Haploviricotina,Monjiviricetes,Mononegavirales,Bornaviridae,Orthobornavirus,Orthobornavirus bornaense
838 34 NC_057861.1:528006981-528007379 ASK38737.1 1714621 Viruses,Riboviria,Orthornavirae,Negarnaviricota,Haploviricotina,Monjiviricetes,Mononegavirales,Bornaviridae,Orthobornavirus,Orthobornavirus bornaense
839 34 NC_057861.1:528006981-528007379 CAC70652.1 1714621 Viruses,Riboviria,Orthornavirae,Negarnaviricota,Haploviricotina,Monjiviricetes,Mononegavirales,Bornaviridae,Orthobornavirus,Orthobornavirus bornaense
840 34 NC_057861.1:528006981-528007379 ASK38731.1 1714621 Viruses,Riboviria,Orthornavirae,Negarnaviricota,Haploviricotina,Monjiviricetes,Mononegavirales,Bornaviridae,Orthobornavirus,Orthobornavirus bornaense
841 34 NC_057861.1:528006981-528007379 P52639.2 928296 Viruses,Riboviria,Orthornavirae,Negarnaviricota,Haploviricotina,Monjiviricetes,Mononegavirales,Bornaviridae,Borna disease virus
842 34 NC_057861.1:528006981-528007379 ASF61790.1 1714621 Viruses,Riboviria,Orthornavirae,Negarnaviricota,Haploviricotina,Monjiviricetes,Mononegavirales,Bornaviridae,Orthobornavirus,Orthobornavirus bornaense
843 34 NC_057861.1:528006981-528007379 QIX02992.1 1714621 Viruses,Riboviria,Orthornavirae,Negarnaviricota,Haploviricotina,Monjiviricetes,Mononegavirales,Bornaviridae,Orthobornavirus,Orthobornavirus bornaense
844 34 NC_057861.1:528006981-528007379 ASK38773.1 1714621 Viruses,Riboviria,Orthornavirae,Negarnaviricota,Haploviricotina,Monjiviricetes,Mononegavirales,Bornaviridae,Orthobornavirus,Orthobornavirus bornaense
845 34 NC_057861.1:528006981-528007379 ASK38725.1 1714621 Viruses,Riboviria,Orthornavirae,Negarnaviricota,Haploviricotina,Monjiviricetes,Mononegavirales,Bornaviridae,Orthobornavirus,Orthobornavirus bornaense
846 34 NC_057861.1:528006981-528007379 ASK38761.1 1714621 Viruses,Riboviria,Orthornavirae,Negarnaviricota,Haploviricotina,Monjiviricetes,Mononegavirales,Bornaviridae,Orthobornavirus,Orthobornavirus bornaense
847 34 NC_057861.1:528006981-528007379 ASK38767.1 1714621 Viruses,Riboviria,Orthornavirae,Negarnaviricota,Haploviricotina,Monjiviricetes,Mononegavirales,Bornaviridae,Orthobornavirus,Orthobornavirus bornaense
848 34 NC_057861.1:528006981-528007379 UPO09296.1 1714621 Viruses,Riboviria,Orthornavirae,Negarnaviricota,Haploviricotina,Monjiviricetes,Mononegavirales,Bornaviridae,Orthobornavirus,Orthobornavirus bornaense
849 34 NC_057861.1:528006981-528007379 AYO61027.1 1714619 Viruses,Riboviria,Orthornavirae,Negarnaviricota,Haploviricotina,Monjiviricetes,Mononegavirales,Bornaviridae,Orthobornavirus
850 34 NC_057861.1:528006981-528007379 QBY26073.1 1714619 Viruses,Riboviria,Orthornavirae,Negarnaviricota,Haploviricotina,Monjiviricetes,Mononegavirales,Bornaviridae,Orthobornavirus

851 35 NC_057862.1:113969662-113970119 AFV25458.1 10796 Viruses,Monodnaviria,Shotokuvirae,Cossaviricota,Quintoviricetes,Piccovirales,Parvoviridae,Parvovirinae,Protoparvovirus,Ungulate protoparvovirus 1
852 35 NC_057862.1:113969662-113970119 AHW51113.1 10796 Viruses,Monodnaviria,Shotokuvirae,Cossaviricota,Quintoviricetes,Piccovirales,Parvoviridae,Parvovirinae,Protoparvovirus,Ungulate protoparvovirus 1
853 35 NC_057862.1:113969662-113970119 AAA46916.1 10796 Viruses,Monodnaviria,Shotokuvirae,Cossaviricota,Quintoviricetes,Piccovirales,Parvoviridae,Parvovirinae,Protoparvovirus,Ungulate protoparvovirus 1
854 35 NC_057862.1:113969662-113970119 AIW06649.1 10796 Viruses,Monodnaviria,Shotokuvirae,Cossaviricota,Quintoviricetes,Piccovirales,Parvoviridae,Parvovirinae,Protoparvovirus,Ungulate protoparvovirus 1
855 35 NC_057862.1:113969662-113970119 AFV25456.1 10796 Viruses,Monodnaviria,Shotokuvirae,Cossaviricota,Quintoviricetes,Piccovirales,Parvoviridae,Parvovirinae,Protoparvovirus,Ungulate protoparvovirus 1
856 35 NC_057862.1:113969662-113970119 AAU86905.1 10796 Viruses,Monodnaviria,Shotokuvirae,Cossaviricota,Quintoviricetes,Piccovirales,Parvoviridae,Parvovirinae,Protoparvovirus,Ungulate protoparvovirus 1
857 35 NC_057862.1:113969662-113970119 AAV54192.1 10796 Viruses,Monodnaviria,Shotokuvirae,Cossaviricota,Quintoviricetes,Piccovirales,Parvoviridae,Parvovirinae,Protoparvovirus,Ungulate protoparvovirus 1
858 35 NC_057862.1:113969662-113970119 AFK84424.1 10796 Viruses,Monodnaviria,Shotokuvirae,Cossaviricota,Quintoviricetes,Piccovirales,Parvoviridae,Parvovirinae,Protoparvovirus,Ungulate protoparvovirus 1
859 35 NC_057862.1:113969662-113970119 AAV92680.1 10796 Viruses,Monodnaviria,Shotokuvirae,Cossaviricota,Quintoviricetes,Piccovirales,Parvoviridae,Parvovirinae,Protoparvovirus,Ungulate protoparvovirus 1
860 35 NC_057862.1:113969662-113970119 AFV25460.1 10796 Viruses,Monodnaviria,Shotokuvirae,Cossaviricota,Quintoviricetes,Piccovirales,Parvoviridae,Parvovirinae,Protoparvovirus,Ungulate protoparvovirus 1
861 35 NC_057862.1:113969662-113970119 AFV25454.1 10796 Viruses,Monodnaviria,Shotokuvirae,Cossaviricota,Quintoviricetes,Piccovirales,Parvoviridae,Parvovirinae,Protoparvovirus,Ungulate protoparvovirus 1
862 35 NC_057862.1:113969662-113970119 P18547.2 10797 Viruses,Monodnaviria,Shotokuvirae,Cossaviricota,Quintoviricetes,Piccovirales,Parvoviridae,Parvovirinae,Protoparvovirus,Ungulate protoparvovirus 1
863 35 NC_057862.1:113969662-113970119 QQD86180.1 2039697 Viruses,Monodnaviria,Shotokuvirae,Cossaviricota,Quintoviricetes,Piccovirales,Parvoviridae,Parvovirinae,Protoparvovirus,Ungulate protoparvovirus 1
864 35 NC_057862.1:113969662-113970119 ADN94593.1 10796 Viruses,Monodnaviria,Shotokuvirae,Cossaviricota,Quintoviricetes,Piccovirales,Parvoviridae,Parvovirinae,Protoparvovirus,Ungulate protoparvovirus 1
865 35 NC_057862.1:113969662-113970119 ACF39503.1 10796 Viruses,Monodnaviria,Shotokuvirae,Cossaviricota,Quintoviricetes,Piccovirales,Parvoviridae,Parvovirinae,Protoparvovirus,Ungulate protoparvovirus 1
866 35 NC_057862.1:113969662-113970119 ABF57235.2 10796 Viruses,Monodnaviria,Shotokuvirae,Cossaviricota,Quintoviricetes,Piccovirales,Parvoviridae,Parvovirinae,Protoparvovirus,Ungulate protoparvovirus 1
867 35 NC_057862.1:113969662-113970119 NP_757369.1 10796 Viruses,Monodnaviria,Shotokuvirae,Cossaviricota,Quintoviricetes,Piccovirales,Parvoviridae,Parvovirinae,Protoparvovirus,Ungulate protoparvovirus 1
868 35 NC_057862.1:113969662-113970119 ADN94583.1 10796 Viruses,Monodnaviria,Shotokuvirae,Cossaviricota,Quintoviricetes,Piccovirales,Parvoviridae,Parvovirinae,Protoparvovirus,Ungulate protoparvovirus 1
869 35 NC_057862.1:113969662-113970119 ADN94639.1 10796 Viruses,Monodnaviria,Shotokuvirae,Cossaviricota,Quintoviricetes,Piccovirales,Parvoviridae,Parvovirinae,Protoparvovirus,Ungulate protoparvovirus 1
870 35 NC_057862.1:113969662-113970119 AEL21984.1 10796 Viruses,Monodnaviria,Shotokuvirae,Cossaviricota,Quintoviricetes,Piccovirales,Parvoviridae,Parvovirinae,Protoparvovirus,Ungulate protoparvovirus 1
871 35 NC_057862.1:113969662-113970119 QPB74281.1 2039697 Viruses,Monodnaviria,Shotokuvirae,Cossaviricota,Quintoviricetes,Piccovirales,Parvoviridae,Parvovirinae,Protoparvovirus,Ungulate protoparvovirus 1
872 35 NC_057862.1:113969662-113970119 AFK84423.1 10796 Viruses,Monodnaviria,Shotokuvirae,Cossaviricota,Quintoviricetes,Piccovirales,Parvoviridae,Parvovirinae,Protoparvovirus,Ungulate protoparvovirus 1
873 35 NC_057862.1:113969662-113970119 AGZ94855.1 10796 Viruses,Monodnaviria,Shotokuvirae,Cossaviricota,Quintoviricetes,Piccovirales,Parvoviridae,Parvovirinae,Protoparvovirus,Ungulate protoparvovirus 1
874 35 NC_057862.1:113969662-113970119 ADP88737.1 10796 Viruses,Monodnaviria,Shotokuvirae,Cossaviricota,Quintoviricetes,Piccovirales,Parvoviridae,Parvovirinae,Protoparvovirus,Ungulate protoparvovirus 1
875 35 NC_057862.1:113969662-113970119 AEZ57103.1 10796 Viruses,Monodnaviria,Shotokuvirae,Cossaviricota,Quintoviricetes,Piccovirales,Parvoviridae,Parvovirinae,Protoparvovirus,Ungulate protoparvovirus 1

876 36 NC_057862.1:113971085-113971762 UMB41506.1 2575831 Viruses,Monodnaviria,Shotokuvirae,Cossaviricota,Quintoviricetes,Piccovirales,Parvoviridae,Parvovirinae,Protoparvovirus,Carnivore protoparvovirus 3
877 36 NC_057862.1:113971085-113971762 UMB41505.1 2575831 Viruses,Monodnaviria,Shotokuvirae,Cossaviricota,Quintoviricetes,Piccovirales,Parvoviridae,Parvovirinae,Protoparvovirus,Carnivore protoparvovirus 3
878 36 NC_057862.1:113971085-113971762 UMB41500.1 2843914 Viruses,Monodnaviria,Shotokuvirae,Cossaviricota,Quintoviricetes,Piccovirales,Parvoviridae,Parvovirinae,Protoparvovirus
879 36 NC_057862.1:113971085-113971762 UMB41497.1 2843914 Viruses,Monodnaviria,Shotokuvirae,Cossaviricota,Quintoviricetes,Piccovirales,Parvoviridae,Parvovirinae,Protoparvovirus
880 36 NC_057862.1:113971085-113971762 UBZ25808.1 2880839 Viruses,Monodnaviria,Shotokuvirae,Cossaviricota,Quintoviricetes,Piccovirales,Parvoviridae,Parvovirinae,Protoparvovirus
881 36 NC_057862.1:113971085-113971762 UMB41499.1 2843914 Viruses,Monodnaviria,Shotokuvirae,Cossaviricota,Quintoviricetes,Piccovirales,Parvoviridae,Parvovirinae,Protoparvovirus
882 36 NC_057862.1:113971085-113971762 QCS26864.1 2172548 Viruses,Monodnaviria,Shotokuvirae,Cossaviricota,Quintoviricetes,Piccovirales,Parvoviridae,Parvovirinae,Protoparvovirus
883 36 NC_057862.1:113971085-113971762 UMB41509.1 2843914 Viruses,Monodnaviria,Shotokuvirae,Cossaviricota,Quintoviricetes,Piccovirales,Parvoviridae,Parvovirinae,Protoparvovirus
884 36 NC_057862.1:113971085-113971762 UMB41503.1 2843914 Viruses,Monodnaviria,Shotokuvirae,Cossaviricota,Quintoviricetes,Piccovirales,Parvoviridae,Parvovirinae,Protoparvovirus
885 36 NC_057862.1:113971085-113971762 QTD19012.1 2820082 Viruses,Monodnaviria,Shotokuvirae,Cossaviricota,Quintoviricetes,Piccovirales,Parvoviridae,Parvovirinae,Protoparvovirus
886 36 NC_057862.1:113971085-113971762 QOG08958.1 2172548 Viruses,Monodnaviria,Shotokuvirae,Cossaviricota,Quintoviricetes,Piccovirales,Parvoviridae,Parvovirinae,Protoparvovirus
887 36 NC_057862.1:113971085-113971762 QED87985.1 2172548 Viruses,Monodnaviria,Shotokuvirae,Cossaviricota,Quintoviricetes,Piccovirales,Parvoviridae,Parvovirinae,Protoparvovirus
888 36 NC_057862.1:113971085-113971762 UMB41496.1 2843914 Viruses,Monodnaviria,Shotokuvirae,Cossaviricota,Quintoviricetes,Piccovirales,Parvoviridae,Parvovirinae,Protoparvovirus
889 36 NC_057862.1:113971085-113971762 AZY88351.1 1987106 Viruses,Monodnaviria,Shotokuvirae,Cossaviricota,Quintoviricetes,Piccovirales,Parvoviridae,Parvovirinae,Protoparvovirus
890 36 NC_057862.1:113971085-113971762 AZY88352.1 1987106 Viruses,Monodnaviria,Shotokuvirae,Cossaviricota,Quintoviricetes,Piccovirales,Parvoviridae,Parvovirinae,Protoparvovirus
891 36 NC_057862.1:113971085-113971762 AZY88353.1 1987106 Viruses,Monodnaviria,Shotokuvirae,Cossaviricota,Quintoviricetes,Piccovirales,Parvoviridae,Parvovirinae,Protoparvovirus
892 36 NC_057862.1:113971085-113971762 QCS26865.1 2172548 Viruses,Monodnaviria,Shotokuvirae,Cossaviricota,Quintoviricetes,Piccovirales,Parvoviridae,Parvovirinae,Protoparvovirus
893 36 NC_057862.1:113971085-113971762 QOR41044.1 2575831 Viruses,Monodnaviria,Shotokuvirae,Cossaviricota,Quintoviricetes,Piccovirales,Parvoviridae,Parvovirinae,Protoparvovirus,Carnivore protoparvovirus 3
894 36 NC_057862.1:113971085-113971762 QED87986.1 2172548 Viruses,Monodnaviria,Shotokuvirae,Cossaviricota,Quintoviricetes,Piccovirales,Parvoviridae,Parvovirinae,Protoparvovirus
895 36 NC_057862.1:113971085-113971762 UMB41502.1 2843914 Viruses,Monodnaviria,Shotokuvirae,Cossaviricota,Quintoviricetes,Piccovirales,Parvoviridae,Parvovirinae,Protoparvovirus
896 36 NC_057862.1:113971085-113971762 QED87989.1 2172548 Viruses,Monodnaviria,Shotokuvirae,Cossaviricota,Quintoviricetes,Piccovirales,Parvoviridae,Parvovirinae,Protoparvovirus
897 36 NC_057862.1:113971085-113971762 QOR41047.1 2575831 Viruses,Monodnaviria,Shotokuvirae,Cossaviricota,Quintoviricetes,Piccovirales,Parvoviridae,Parvovirinae,Protoparvovirus,Carnivore protoparvovirus 3
898 36 NC_057862.1:113971085-113971762 QOG08960.1 2172548 Viruses,Monodnaviria,Shotokuvirae,Cossaviricota,Quintoviricetes,Piccovirales,Parvoviridae,Parvovirinae,Protoparvovirus
899 36 NC_057862.1:113971085-113971762 QTD19011.1 2820082 Viruses,Monodnaviria,Shotokuvirae,Cossaviricota,Quintoviricetes,Piccovirales,Parvoviridae,Parvovirinae,Protoparvovirus
900 36 NC_057862.1:113971085-113971762 UMB41508.1 2843914 Viruses,Monodnaviria,Shotokuvirae,Cossaviricota,Quintoviricetes,Piccovirales,Parvoviridae,Parvovirinae,Protoparvovirus

901 37 NC_057864.1:359971138-359971645 ALL41443.1 1884879 Viruses,Riboviria,Orthornavirae,Negarnaviricota,Haploviricotina,Monjiviricetes,Mononegavirales,Bornaviridae,Orthobornavirus,Orthobornavirus betapsittaciforme
902 37 NC_057864.1:359971138-359971645 BAG55458.1 1714621 Viruses,Riboviria,Orthornavirae,Negarnaviricota,Haploviricotina,Monjiviricetes,Mononegavirales,Bornaviridae,Orthobornavirus,Orthobornavirus bornaense
903 37 NC_057864.1:359971138-359971645 QJQ51062.1 1714621 Viruses,Riboviria,Orthornavirae,Negarnaviricota,Haploviricotina,Monjiviricetes,Mononegavirales,Bornaviridae,Orthobornavirus,Orthobornavirus bornaense
904 37 NC_057864.1:359971138-359971645 NP_042024.3 1714621 Viruses,Riboviria,Orthornavirae,Negarnaviricota,Haploviricotina,Monjiviricetes,Mononegavirales,Bornaviridae,Orthobornavirus,Orthobornavirus bornaense
905 37 NC_057864.1:359971138-359971645 QJQ51074.1 1714621 Viruses,Riboviria,Orthornavirae,Negarnaviricota,Haploviricotina,Monjiviricetes,Mononegavirales,Bornaviridae,Orthobornavirus,Orthobornavirus bornaense
906 37 NC_057864.1:359971138-359971645 BAF46117.1 1714621 Viruses,Riboviria,Orthornavirae,Negarnaviricota,Haploviricotina,Monjiviricetes,Mononegavirales,Bornaviridae,Orthobornavirus,Orthobornavirus bornaense
907 37 NC_057864.1:359971138-359971645 BAF46124.1 1714621 Viruses,Riboviria,Orthornavirae,Negarnaviricota,Haploviricotina,Monjiviricetes,Mononegavirales,Bornaviridae,Orthobornavirus,Orthobornavirus bornaense
908 37 NC_057864.1:359971138-359971645 VVX76797.1 1714621 Viruses,Riboviria,Orthornavirae,Negarnaviricota,Haploviricotina,Monjiviricetes,Mononegavirales,Bornaviridae,Orthobornavirus,Orthobornavirus bornaense
909 37 NC_057864.1:359971138-359971645 ASF61784.1 1714621 Viruses,Riboviria,Orthornavirae,Negarnaviricota,Haploviricotina,Monjiviricetes,Mononegavirales,Bornaviridae,Orthobornavirus,Orthobornavirus bornaense
910 37 NC_057864.1:359971138-359971645 ASK38755.1 1714621 Viruses,Riboviria,Orthornavirae,Negarnaviricota,Haploviricotina,Monjiviricetes,Mononegavirales,Bornaviridae,Orthobornavirus,Orthobornavirus bornaense
911 37 NC_057864.1:359971138-359971645 ASK38737.1 1714621 Viruses,Riboviria,Orthornavirae,Negarnaviricota,Haploviricotina,Monjiviricetes,Mononegavirales,Bornaviridae,Orthobornavirus,Orthobornavirus bornaense
912 37 NC_057864.1:359971138-359971645 CAC70652.1 1714621 Viruses,Riboviria,Orthornavirae,Negarnaviricota,Haploviricotina,Monjiviricetes,Mononegavirales,Bornaviridae,Orthobornavirus,Orthobornavirus bornaense
913 37 NC_057864.1:359971138-359971645 ASK38731.1 1714621 Viruses,Riboviria,Orthornavirae,Negarnaviricota,Haploviricotina,Monjiviricetes,Mononegavirales,Bornaviridae,Orthobornavirus,Orthobornavirus bornaense
914 37 NC_057864.1:359971138-359971645 P52639.2 928296 Viruses,Riboviria,Orthornavirae,Negarnaviricota,Haploviricotina,Monjiviricetes,Mononegavirales,Bornaviridae,Borna disease virus
915 37 NC_057864.1:359971138-359971645 ASF61790.1 1714621 Viruses,Riboviria,Orthornavirae,Negarnaviricota,Haploviricotina,Monjiviricetes,Mononegavirales,Bornaviridae,Orthobornavirus,Orthobornavirus bornaense
916 37 NC_057864.1:359971138-359971645 QIX02992.1 1714621 Viruses,Riboviria,Orthornavirae,Negarnaviricota,Haploviricotina,Monjiviricetes,Mononegavirales,Bornaviridae,Orthobornavirus,Orthobornavirus bornaense
917 37 NC_057864.1:359971138-359971645 ASK38773.1 1714621 Viruses,Riboviria,Orthornavirae,Negarnaviricota,Haploviricotina,Monjiviricetes,Mononegavirales,Bornaviridae,Orthobornavirus,Orthobornavirus bornaense
918 37 NC_057864.1:359971138-359971645 ASK38725.1 1714621 Viruses,Riboviria,Orthornavirae,Negarnaviricota,Haploviricotina,Monjiviricetes,Mononegavirales,Bornaviridae,Orthobornavirus,Orthobornavirus bornaense
919 37 NC_057864.1:359971138-359971645 ASK38761.1 1714621 Viruses,Riboviria,Orthornavirae,Negarnaviricota,Haploviricotina,Monjiviricetes,Mononegavirales,Bornaviridae,Orthobornavirus,Orthobornavirus bornaense
920 37 NC_057864.1:359971138-359971645 ASK38767.1 1714621 Viruses,Riboviria,Orthornavirae,Negarnaviricota,Haploviricotina,Monjiviricetes,Mononegavirales,Bornaviridae,Orthobornavirus,Orthobornavirus bornaense
921 37 NC_057864.1:359971138-359971645 YP_009268910.1 1715288 Viruses,Riboviria,Orthornavirae,Negarnaviricota,Haploviricotina,Monjiviricetes,Mononegavirales,Bornaviridae,Orthobornavirus,Orthobornavirus serini
922 37 NC_057864.1:359971138-359971645 YP_009512939.1 1884879 Viruses,Riboviria,Orthornavirae,Negarnaviricota,Haploviricotina,Monjiviricetes,Mononegavirales,Bornaviridae,Orthobornavirus,Orthobornavirus betapsittaciforme
923 37 NC_057864.1:359971138-359971645 UPO09296.1 1714621 Viruses,Riboviria,Orthornavirae,Negarnaviricota,Haploviricotina,Monjiviricetes,Mononegavirales,Bornaviridae,Orthobornavirus,Orthobornavirus bornaense
924 37 NC_057864.1:359971138-359971645 AYO61027.1 1714619 Viruses,Riboviria,Orthornavirae,Negarnaviricota,Haploviricotina,Monjiviricetes,Mononegavirales,Bornaviridae,Orthobornavirus
925 37 NC_057864.1:359971138-359971645 QBY26073.1 1714619 Viruses,Riboviria,Orthornavirae,Negarnaviricota,Haploviricotina,Monjiviricetes,Mononegavirales,Bornaviridae,Orthobornavirus

926 38 NC_057864.1:466838258-466839665 DAZ85319.1 2817571 Viruses,Riboviria,Orthornavirae,Negarnaviricota,Haploviricotina,Monjiviricetes,Mononegavirales,Bornaviridae,Orthobornavirus,Orthobornavirus caenophidiae
927 38 NC_057864.1:466838258-466839665 SCA77548.1 1715293 Viruses,Riboviria,Orthornavirae,Negarnaviricota,Haploviricotina,Monjiviricetes,Mononegavirales,Bornaviridae,Orthobornavirus,Orthobornavirus avisaquaticae
928 38 NC_057864.1:466838258-466839665 DAZ85313.1 2817570 Viruses,Riboviria,Orthornavirae,Negarnaviricota,Haploviricotina,Monjiviricetes,Mononegavirales,Bornaviridae
929 38 NC_057864.1:466838258-466839665 YP_009268904.1 1548719 Viruses,Riboviria,Orthornavirae,Negarnaviricota,Haploviricotina,Monjiviricetes,Mononegavirales,Bornaviridae,Orthobornavirus,Orthobornavirus alphapsittaciforme
930 38 NC_057864.1:466838258-466839665 QGZ07388.1 1715293 Viruses,Riboviria,Orthornavirae,Negarnaviricota,Haploviricotina,Monjiviricetes,Mononegavirales,Bornaviridae,Orthobornavirus,Orthobornavirus avisaquaticae
931 38 NC_057864.1:466838258-466839665 AOF44310.1 1715293 Viruses,Riboviria,Orthornavirae,Negarnaviricota,Haploviricotina,Monjiviricetes,Mononegavirales,Bornaviridae,Orthobornavirus,Orthobornavirus avisaquaticae
932 38 NC_057864.1:466838258-466839665 ALB34720.1 1715293 Viruses,Riboviria,Orthornavirae,Negarnaviricota,Haploviricotina,Monjiviricetes,Mononegavirales,Bornaviridae,Orthobornavirus,Orthobornavirus avisaquaticae
933 38 NC_057864.1:466838258-466839665 YP_009237647.1 1715293 Viruses,Riboviria,Orthornavirae,Negarnaviricota,Haploviricotina,Monjiviricetes,Mononegavirales,Bornaviridae,Orthobornavirus,Orthobornavirus avisaquaticae
934 38 NC_057864.1:466838258-466839665 VVX76797.1 1714621 Viruses,Riboviria,Orthornavirae,Negarnaviricota,Haploviricotina,Monjiviricetes,Mononegavirales,Bornaviridae,Orthobornavirus,Orthobornavirus bornaense
935 38 NC_057864.1:466838258-466839665 QBY26073.1 1714619 Viruses,Riboviria,Orthornavirae,Negarnaviricota,Haploviricotina,Monjiviricetes,Mononegavirales,Bornaviridae,Orthobornavirus
936 38 NC_057864.1:466838258-466839665 BAG55458.1 1714621 Viruses,Riboviria,Orthornavirae,Negarnaviricota,Haploviricotina,Monjiviricetes,Mononegavirales,Bornaviridae,Orthobornavirus,Orthobornavirus bornaense
937 38 NC_057864.1:466838258-466839665 QJQ51068.1 1714621 Viruses,Riboviria,Orthornavirae,Negarnaviricota,Haploviricotina,Monjiviricetes,Mononegavirales,Bornaviridae,Orthobornavirus,Orthobornavirus bornaense
938 38 NC_057864.1:466838258-466839665 BAF46117.1 1714621 Viruses,Riboviria,Orthornavirae,Negarnaviricota,Haploviricotina,Monjiviricetes,Mononegavirales,Bornaviridae,Orthobornavirus,Orthobornavirus bornaense
939 38 NC_057864.1:466838258-466839665 BAF46124.1 1714621 Viruses,Riboviria,Orthornavirae,Negarnaviricota,Haploviricotina,Monjiviricetes,Mononegavirales,Bornaviridae,Orthobornavirus,Orthobornavirus bornaense
940 38 NC_057864.1:466838258-466839665 UJQ69833.1 1714621 Viruses,Riboviria,Orthornavirae,Negarnaviricota,Haploviricotina,Monjiviricetes,Mononegavirales,Bornaviridae,Orthobornavirus,Orthobornavirus bornaense
941 38 NC_057864.1:466838258-466839665 CAC70652.1 1714621 Viruses,Riboviria,Orthornavirae,Negarnaviricota,Haploviricotina,Monjiviricetes,Mononegavirales,Bornaviridae,Orthobornavirus,Orthobornavirus bornaense
942 38 NC_057864.1:466838258-466839665 QRR19163.1 1714621 Viruses,Riboviria,Orthornavirae,Negarnaviricota,Haploviricotina,Monjiviricetes,Mononegavirales,Bornaviridae,Orthobornavirus,Orthobornavirus bornaense
943 38 NC_057864.1:466838258-466839665 QIX03024.1 1714621 Viruses,Riboviria,Orthornavirae,Negarnaviricota,Haploviricotina,Monjiviricetes,Mononegavirales,Bornaviridae,Orthobornavirus,Orthobornavirus bornaense
944 38 NC_057864.1:466838258-466839665 QIX02992.1 1714621 Viruses,Riboviria,Orthornavirae,Negarnaviricota,Haploviricotina,Monjiviricetes,Mononegavirales,Bornaviridae,Orthobornavirus,Orthobornavirus bornaense
945 38 NC_057864.1:466838258-466839665 VVX76801.1 1714621 Viruses,Riboviria,Orthornavirae,Negarnaviricota,Haploviricotina,Monjiviricetes,Mononegavirales,Bornaviridae,Orthobornavirus,Orthobornavirus bornaense
946 38 NC_057864.1:466838258-466839665 QJQ51062.1 1714621 Viruses,Riboviria,Orthornavirae,Negarnaviricota,Haploviricotina,Monjiviricetes,Mononegavirales,Bornaviridae,Orthobornavirus,Orthobornavirus bornaense
947 38 NC_057864.1:466838258-466839665 NP_042024.3 1714621 Viruses,Riboviria,Orthornavirae,Negarnaviricota,Haploviricotina,Monjiviricetes,Mononegavirales,Bornaviridae,Orthobornavirus,Orthobornavirus bornaense
948 38 NC_057864.1:466838258-466839665 QJQ51074.1 1714621 Viruses,Riboviria,Orthornavirae,Negarnaviricota,Haploviricotina,Monjiviricetes,Mononegavirales,Bornaviridae,Orthobornavirus,Orthobornavirus bornaense
949 38 NC_057864.1:466838258-466839665 QUQ60701.1 1714621 Viruses,Riboviria,Orthornavirae,Negarnaviricota,Haploviricotina,Monjiviricetes,Mononegavirales,Bornaviridae,Orthobornavirus,Orthobornavirus bornaense
950 38 NC_057864.1:466838258-466839665 VVX76799.1 1714621 Viruses,Riboviria,Orthornavirae,Negarnaviricota,Haploviricotina,Monjiviricetes,Mononegavirales,Bornaviridae,Orthobornavirus,Orthobornavirus bornaense

951 39 NC_057864.1:482789400-482791215 UPH39304.1 1987106 Viruses,Monodnaviria,Shotokuvirae,Cossaviricota,Quintoviricetes,Piccovirales,Parvoviridae,Parvovirinae,Protoparvovirus
952 39 NC_057864.1:482789400-482791215 UPH39302.1 1987106 Viruses,Monodnaviria,Shotokuvirae,Cossaviricota,Quintoviricetes,Piccovirales,Parvoviridae,Parvovirinae,Protoparvovirus
953 39 NC_057864.1:482789400-482791215 UPH39299.1 1987106 Viruses,Monodnaviria,Shotokuvirae,Cossaviricota,Quintoviricetes,Piccovirales,Parvoviridae,Parvovirinae,Protoparvovirus
954 39 NC_057864.1:482789400-482791215 UPH39297.1 1987106 Viruses,Monodnaviria,Shotokuvirae,Cossaviricota,Quintoviricetes,Piccovirales,Parvoviridae,Parvovirinae,Protoparvovirus
955 39 NC_057864.1:482789400-482791215 UPH39300.1 1987106 Viruses,Monodnaviria,Shotokuvirae,Cossaviricota,Quintoviricetes,Piccovirales,Parvoviridae,Parvovirinae,Protoparvovirus
956 39 NC_057864.1:482789400-482791215 AIT18930.1 1560340 Viruses,Monodnaviria,Shotokuvirae,Cossaviricota,Quintoviricetes,Piccovirales,Parvoviridae,Parvovirinae,Protoparvovirus
957 39 NC_057864.1:482789400-482791215 UPH39295.1 1987106 Viruses,Monodnaviria,Shotokuvirae,Cossaviricota,Quintoviricetes,Piccovirales,Parvoviridae,Parvovirinae,Protoparvovirus
958 39 NC_057864.1:482789400-482791215 UPH39294.1 1987106 Viruses,Monodnaviria,Shotokuvirae,Cossaviricota,Quintoviricetes,Piccovirales,Parvoviridae,Parvovirinae,Protoparvovirus
959 39 NC_057864.1:482789400-482791215 6X2K_1 1560340 Viruses,Monodnaviria,Shotokuvirae,Cossaviricota,Quintoviricetes,Piccovirales,Parvoviridae,Parvovirinae,Protoparvovirus
960 39 NC_057864.1:482789400-482791215 AIT18929.1 1560340 Viruses,Monodnaviria,Shotokuvirae,Cossaviricota,Quintoviricetes,Piccovirales,Parvoviridae,Parvovirinae,Protoparvovirus
961 39 NC_057864.1:482789400-482791215 UPH39293.1 1987106 Viruses,Monodnaviria,Shotokuvirae,Cossaviricota,Quintoviricetes,Piccovirales,Parvoviridae,Parvovirinae,Protoparvovirus
962 39 NC_057864.1:482789400-482791215 AFV67812.1 1248250 Viruses,Monodnaviria,Shotokuvirae,Cossaviricota,Quintoviricetes,Piccovirales,Parvoviridae,Parvovirinae,Protoparvovirus
963 39 NC_057864.1:482789400-482791215 QOI91086.1 28314 Viruses,Monodnaviria,Shotokuvirae,Cossaviricota,Quintoviricetes,Piccovirales,Parvoviridae,Parvovirinae,Amdoparvovirus,Carnivore amdoparvovirus 1
964 39 NC_057864.1:482789400-482791215 QVH36034.1 10796 Viruses,Monodnaviria,Shotokuvirae,Cossaviricota,Quintoviricetes,Piccovirales,Parvoviridae,Parvovirinae,Protoparvovirus,Ungulate protoparvovirus 1
965 39 NC_057864.1:482789400-482791215 QVH36033.1 10796 Viruses,Monodnaviria,Shotokuvirae,Cossaviricota,Quintoviricetes,Piccovirales,Parvoviridae,Parvovirinae,Protoparvovirus,Ungulate protoparvovirus 1
966 39 NC_057864.1:482789400-482791215 UBU90157.1 28314 Viruses,Monodnaviria,Shotokuvirae,Cossaviricota,Quintoviricetes,Piccovirales,Parvoviridae,Parvovirinae,Amdoparvovirus,Carnivore amdoparvovirus 1
967 39 NC_057864.1:482789400-482791215 UBU90156.1 28314 Viruses,Monodnaviria,Shotokuvirae,Cossaviricota,Quintoviricetes,Piccovirales,Parvoviridae,Parvovirinae,Amdoparvovirus,Carnivore amdoparvovirus 1
968 39 NC_057864.1:482789400-482791215 AEL21978.1 10796 Viruses,Monodnaviria,Shotokuvirae,Cossaviricota,Quintoviricetes,Piccovirales,Parvoviridae,Parvovirinae,Protoparvovirus,Ungulate protoparvovirus 1
969 39 NC_057864.1:482789400-482791215 UBZ25872.1 2880839 Viruses,Monodnaviria,Shotokuvirae,Cossaviricota,Quintoviricetes,Piccovirales,Parvoviridae,Parvovirinae,Protoparvovirus
970 39 NC_057864.1:482789400-482791215 AAT02669.1 10796 Viruses,Monodnaviria,Shotokuvirae,Cossaviricota,Quintoviricetes,Piccovirales,Parvoviridae,Parvovirinae,Protoparvovirus,Ungulate protoparvovirus 1
971 39 NC_057864.1:482789400-482791215 AFG33315.1 10796 Viruses,Monodnaviria,Shotokuvirae,Cossaviricota,Quintoviricetes,Piccovirales,Parvoviridae,Parvovirinae,Protoparvovirus,Ungulate protoparvovirus 1
972 39 NC_057864.1:482789400-482791215 ADN94581.1 10796 Viruses,Monodnaviria,Shotokuvirae,Cossaviricota,Quintoviricetes,Piccovirales,Parvoviridae,Parvovirinae,Protoparvovirus,Ungulate protoparvovirus 1
973 39 NC_057864.1:482789400-482791215 AFG33319.1 10796 Viruses,Monodnaviria,Shotokuvirae,Cossaviricota,Quintoviricetes,Piccovirales,Parvoviridae,Parvovirinae,Protoparvovirus,Ungulate protoparvovirus 1
974 39 NC_057864.1:482789400-482791215 AME15920.1 28314 Viruses,Monodnaviria,Shotokuvirae,Cossaviricota,Quintoviricetes,Piccovirales,Parvoviridae,Parvovirinae,Amdoparvovirus,Carnivore amdoparvovirus 1
975 39 NC_057864.1:482789400-482791215 QOI91144.1 28314 Viruses,Monodnaviria,Shotokuvirae,Cossaviricota,Quintoviricetes,Piccovirales,Parvoviridae,Parvovirinae,Amdoparvovirus,Carnivore amdoparvovirus 1

976 40 NC_057865.1:194644844-194645118 AFH54151.1 246878 Viruses,Monodnaviria,Shotokuvirae,Cossaviricota,Quintoviricetes,Piccovirales,Parvoviridae,Parvovirinae,Protoparvovirus,Carnivore protoparvovirus 1
977 40 NC_057865.1:194644844-194645118 ALA56020.1 497961 Viruses,Monodnaviria,Shotokuvirae,Cossaviricota,Quintoviricetes,Piccovirales,Parvoviridae,Parvovirinae,Protoparvovirus,Carnivore protoparvovirus 1
978 40 NC_057865.1:194644844-194645118 AFL55665.1 568986 Viruses,Monodnaviria,Shotokuvirae,Cossaviricota,Quintoviricetes,Piccovirales,Parvoviridae,Parvovirinae,Protoparvovirus,Carnivore protoparvovirus 1
979 40 NC_057865.1:194644844-194645118 AFL55669.1 246878 Viruses,Monodnaviria,Shotokuvirae,Cossaviricota,Quintoviricetes,Piccovirales,Parvoviridae,Parvovirinae,Protoparvovirus,Carnivore protoparvovirus 1
980 40 NC_057865.1:194644844-194645118 AFL55662.1 568986 Viruses,Monodnaviria,Shotokuvirae,Cossaviricota,Quintoviricetes,Piccovirales,Parvoviridae,Parvovirinae,Protoparvovirus,Carnivore protoparvovirus 1
981 40 NC_057865.1:194644844-194645118 AQZ21801.1 10785 Viruses,Monodnaviria,Shotokuvirae,Cossaviricota,Quintoviricetes,Piccovirales,Parvoviridae,Parvovirinae,Protoparvovirus
982 40 NC_057865.1:194644844-194645118 AQZ21803.1 10785 Viruses,Monodnaviria,Shotokuvirae,Cossaviricota,Quintoviricetes,Piccovirales,Parvoviridae,Parvovirinae,Protoparvovirus
983 40 NC_057865.1:194644844-194645118 AFL55658.1 568986 Viruses,Monodnaviria,Shotokuvirae,Cossaviricota,Quintoviricetes,Piccovirales,Parvoviridae,Parvovirinae,Protoparvovirus,Carnivore protoparvovirus 1
984 40 NC_057865.1:194644844-194645118 AFL55666.1 246878 Viruses,Monodnaviria,Shotokuvirae,Cossaviricota,Quintoviricetes,Piccovirales,Parvoviridae,Parvovirinae,Protoparvovirus,Carnivore protoparvovirus 1
985 40 NC_057865.1:194644844-194645118 QCF41237.1 568986 Viruses,Monodnaviria,Shotokuvirae,Cossaviricota,Quintoviricetes,Piccovirales,Parvoviridae,Parvovirinae,Protoparvovirus,Carnivore protoparvovirus 1
986 40 NC_057865.1:194644844-194645118 QDD67521.1 10788 Viruses,Monodnaviria,Shotokuvirae,Cossaviricota,Quintoviricetes,Piccovirales,Parvoviridae,Parvovirinae,Protoparvovirus,Carnivore protoparvovirus 1
987 40 NC_057865.1:194644844-194645118 ADH81849.1 497961 Viruses,Monodnaviria,Shotokuvirae,Cossaviricota,Quintoviricetes,Piccovirales,Parvoviridae,Parvovirinae,Protoparvovirus,Carnivore protoparvovirus 1
988 40 NC_057865.1:194644844-194645118 AUO17271.1 497961 Viruses,Monodnaviria,Shotokuvirae,Cossaviricota,Quintoviricetes,Piccovirales,Parvoviridae,Parvovirinae,Protoparvovirus,Carnivore protoparvovirus 1
989 40 NC_057865.1:194644844-194645118 ADJ54133.1 568986 Viruses,Monodnaviria,Shotokuvirae,Cossaviricota,Quintoviricetes,Piccovirales,Parvoviridae,Parvovirinae,Protoparvovirus,Carnivore protoparvovirus 1
990 40 NC_057865.1:194644844-194645118 ADJ54135.1 568986 Viruses,Monodnaviria,Shotokuvirae,Cossaviricota,Quintoviricetes,Piccovirales,Parvoviridae,Parvovirinae,Protoparvovirus,Carnivore protoparvovirus 1
991 40 NC_057865.1:194644844-194645118 ADJ54140.1 568986 Viruses,Monodnaviria,Shotokuvirae,Cossaviricota,Quintoviricetes,Piccovirales,Parvoviridae,Parvovirinae,Protoparvovirus,Carnivore protoparvovirus 1
992 40 NC_057865.1:194644844-194645118 ADJ54134.1 568986 Viruses,Monodnaviria,Shotokuvirae,Cossaviricota,Quintoviricetes,Piccovirales,Parvoviridae,Parvovirinae,Protoparvovirus,Carnivore protoparvovirus 1
993 40 NC_057865.1:194644844-194645118 QCF41236.1 568986 Viruses,Monodnaviria,Shotokuvirae,Cossaviricota,Quintoviricetes,Piccovirales,Parvoviridae,Parvovirinae,Protoparvovirus,Carnivore protoparvovirus 1
994 40 NC_057865.1:194644844-194645118 AGK89921.1 10788 Viruses,Monodnaviria,Shotokuvirae,Cossaviricota,Quintoviricetes,Piccovirales,Parvoviridae,Parvovirinae,Protoparvovirus,Carnivore protoparvovirus 1
995 40 NC_057865.1:194644844-194645118 AED02024.1 568986 Viruses,Monodnaviria,Shotokuvirae,Cossaviricota,Quintoviricetes,Piccovirales,Parvoviridae,Parvovirinae,Protoparvovirus,Carnivore protoparvovirus 1
996 40 NC_057865.1:194644844-194645118 ADH81846.1 10786 Viruses,Monodnaviria,Shotokuvirae,Cossaviricota,Quintoviricetes,Piccovirales,Parvoviridae,Parvovirinae,Protoparvovirus,Carnivore protoparvovirus 1
997 40 NC_057865.1:194644844-194645118 AED02025.1 568986 Viruses,Monodnaviria,Shotokuvirae,Cossaviricota,Quintoviricetes,Piccovirales,Parvoviridae,Parvovirinae,Protoparvovirus,Carnivore protoparvovirus 1
998 40 NC_057865.1:194644844-194645118 QCF41234.1 568986 Viruses,Monodnaviria,Shotokuvirae,Cossaviricota,Quintoviricetes,Piccovirales,Parvoviridae,Parvovirinae,Protoparvovirus,Carnivore protoparvovirus 1
999 40 NC_057865.1:194644844-194645118 AGK89919.1 10788 Viruses,Monodnaviria,Shotokuvirae,Cossaviricota,Quintoviricetes,Piccovirales,Parvoviridae,Parvovirinae,Protoparvovirus,Carnivore protoparvovirus 1
1000 40 NC_057865.1:194644844-194645118 QCF41232.1 568986 Viruses,Monodnaviria,Shotokuvirae,Cossaviricota,Quintoviricetes,Piccovirales,Parvoviridae,Parvovirinae,Protoparvovirus,Carnivore protoparvovirus 1

1001 41 NC_057865.1:194645652-194646437 ATY47676.1 2055262 Viruses,Monodnaviria,Shotokuvirae,Cossaviricota,Quintoviricetes,Piccovirales,Parvoviridae,Parvovirinae
1002 41 NC_057865.1:194645652-194646437 AAM93276.1 172385 Viruses,Monodnaviria,Shotokuvirae,Cossaviricota,Quintoviricetes,Piccovirales,Parvoviridae,Parvovirinae,Protoparvovirus,Rat minute virus 1
1003 41 NC_057865.1:194645652-194646437 ABK20161.1 409015 Viruses,Monodnaviria,Shotokuvirae,Cossaviricota,Quintoviricetes,Piccovirales,Parvoviridae,Parvovirinae,Protoparvovirus
1004 41 NC_057865.1:194645652-194646437 UPH39299.1 1987106 Viruses,Monodnaviria,Shotokuvirae,Cossaviricota,Quintoviricetes,Piccovirales,Parvoviridae,Parvovirinae,Protoparvovirus
1005 41 NC_057865.1:194645652-194646437 UPH39297.1 1987106 Viruses,Monodnaviria,Shotokuvirae,Cossaviricota,Quintoviricetes,Piccovirales,Parvoviridae,Parvovirinae,Protoparvovirus
1006 41 NC_057865.1:194645652-194646437 UPH39300.1 1987106 Viruses,Monodnaviria,Shotokuvirae,Cossaviricota,Quintoviricetes,Piccovirales,Parvoviridae,Parvovirinae,Protoparvovirus
1007 41 NC_057865.1:194645652-194646437 6X2K_1 1560340 Viruses,Monodnaviria,Shotokuvirae,Cossaviricota,Quintoviricetes,Piccovirales,Parvoviridae,Parvovirinae,Protoparvovirus
1008 41 NC_057865.1:194645652-194646437 AAM93278.1 172386 Viruses,Monodnaviria,Shotokuvirae,Cossaviricota,Quintoviricetes,Piccovirales,Parvoviridae,Parvovirinae,Protoparvovirus,Rat minute virus 1
1009 41 NC_057865.1:194645652-194646437 AIT18929.1 1560340 Viruses,Monodnaviria,Shotokuvirae,Cossaviricota,Quintoviricetes,Piccovirales,Parvoviridae,Parvovirinae,Protoparvovirus
1010 41 NC_057865.1:194645652-194646437 AVR53767.1 2137545 Viruses,Monodnaviria,Shotokuvirae,Cossaviricota,Quintoviricetes,Piccovirales,Parvoviridae,Parvovirinae,Protoparvovirus
1011 41 NC_057865.1:194645652-194646437 AAM93280.1 172387 Viruses,Monodnaviria,Shotokuvirae,Cossaviricota,Quintoviricetes,Piccovirales,Parvoviridae,Parvovirinae,Protoparvovirus,Rat minute virus 1
1012 41 NC_057865.1:194645652-194646437 AGG38825.1 1299922 Viruses,Monodnaviria,Shotokuvirae,Cossaviricota,Quintoviricetes,Piccovirales,Parvoviridae,Parvovirinae,Protoparvovirus
1013 41 NC_057865.1:194645652-194646437 UPH39304.1 1987106 Viruses,Monodnaviria,Shotokuvirae,Cossaviricota,Quintoviricetes,Piccovirales,Parvoviridae,Parvovirinae,Protoparvovirus
1014 41 NC_057865.1:194645652-194646437 UPH39302.1 1987106 Viruses,Monodnaviria,Shotokuvirae,Cossaviricota,Quintoviricetes,Piccovirales,Parvoviridae,Parvovirinae,Protoparvovirus
1015 41 NC_057865.1:194645652-194646437 AGI62175.1 1299922 Viruses,Monodnaviria,Shotokuvirae,Cossaviricota,Quintoviricetes,Piccovirales,Parvoviridae,Parvovirinae,Protoparvovirus
1016 41 NC_057865.1:194645652-194646437 ADA84094.1 28314 Viruses,Monodnaviria,Shotokuvirae,Cossaviricota,Quintoviricetes,Piccovirales,Parvoviridae,Parvovirinae,Amdoparvovirus,Carnivore amdoparvovirus 1
1017 41 NC_057865.1:194645652-194646437 AYX42219.1 28314 Viruses,Monodnaviria,Shotokuvirae,Cossaviricota,Quintoviricetes,Piccovirales,Parvoviridae,Parvovirinae,Amdoparvovirus,Carnivore amdoparvovirus 1
1018 41 NC_057865.1:194645652-194646437 AYX42228.1 28314 Viruses,Monodnaviria,Shotokuvirae,Cossaviricota,Quintoviricetes,Piccovirales,Parvoviridae,Parvovirinae,Amdoparvovirus,Carnivore amdoparvovirus 1
1019 41 NC_057865.1:194645652-194646437 AYX42234.1 28314 Viruses,Monodnaviria,Shotokuvirae,Cossaviricota,Quintoviricetes,Piccovirales,Parvoviridae,Parvovirinae,Amdoparvovirus,Carnivore amdoparvovirus 1
1020 41 NC_057865.1:194645652-194646437 AYX42240.1 28314 Viruses,Monodnaviria,Shotokuvirae,Cossaviricota,Quintoviricetes,Piccovirales,Parvoviridae,Parvovirinae,Amdoparvovirus,Carnivore amdoparvovirus 1
1021 41 NC_057865.1:194645652-194646437 AYX42222.1 28314 Viruses,Monodnaviria,Shotokuvirae,Cossaviricota,Quintoviricetes,Piccovirales,Parvoviridae,Parvovirinae,Amdoparvovirus,Carnivore amdoparvovirus 1
1022 41 NC_057865.1:194645652-194646437 AYX42243.1 28314 Viruses,Monodnaviria,Shotokuvirae,Cossaviricota,Quintoviricetes,Piccovirales,Parvoviridae,Parvovirinae,Amdoparvovirus,Carnivore amdoparvovirus 1
1023 41 NC_057865.1:194645652-194646437 AYX42246.1 28314 Viruses,Monodnaviria,Shotokuvirae,Cossaviricota,Quintoviricetes,Piccovirales,Parvoviridae,Parvovirinae,Amdoparvovirus,Carnivore amdoparvovirus 1
1024 41 NC_057865.1:194645652-194646437 AYX42237.1 28314 Viruses,Monodnaviria,Shotokuvirae,Cossaviricota,Quintoviricetes,Piccovirales,Parvoviridae,Parvovirinae,Amdoparvovirus,Carnivore amdoparvovirus 1
1025 41 NC_057865.1:194645652-194646437 AYX42231.1 28314 Viruses,Monodnaviria,Shotokuvirae,Cossaviricota,Quintoviricetes,Piccovirales,Parvoviridae,Parvovirinae,Amdoparvovirus,Carnivore amdoparvovirus 1

1026 42 NC_057865.1:194647727-194648373 UMO75518.1 2917320 Viruses,Monodnaviria,Shotokuvirae,Cossaviricota,Quintoviricetes,Piccovirales,Parvoviridae,Parvovirinae
1027 42 NC_057865.1:194647727-194648373 UMO75516.1 2917320 Viruses,Monodnaviria,Shotokuvirae,Cossaviricota,Quintoviricetes,Piccovirales,Parvoviridae,Parvovirinae
1028 42 NC_057865.1:194647727-194648373 QGN03903.1 2170150 Viruses,Monodnaviria,Shotokuvirae,Cossaviricota,Quintoviricetes,Piccovirales,Parvoviridae,Parvovirinae,Protoparvovirus
1029 42 NC_057865.1:194647727-194648373 USH59371.1 2575831 Viruses,Monodnaviria,Shotokuvirae,Cossaviricota,Quintoviricetes,Piccovirales,Parvoviridae,Parvovirinae,Protoparvovirus,Carnivore protoparvovirus 3
1030 42 NC_057865.1:194647727-194648373 AIW06649.1 10796 Viruses,Monodnaviria,Shotokuvirae,Cossaviricota,Quintoviricetes,Piccovirales,Parvoviridae,Parvovirinae,Protoparvovirus,Ungulate protoparvovirus 1
1031 42 NC_057865.1:194647727-194648373 AKM21308.1 1658669 Viruses,Monodnaviria,Shotokuvirae,Cossaviricota,Quintoviricetes,Piccovirales,Parvoviridae,Parvovirinae,Protoparvovirus
1032 42 NC_057865.1:194647727-194648373 AIU47678.1 1209382 Viruses,Monodnaviria,Shotokuvirae,Cossaviricota,Quintoviricetes,Piccovirales,Parvoviridae,Parvovirinae
1033 42 NC_057865.1:194647727-194648373 AAV92680.1 10796 Viruses,Monodnaviria,Shotokuvirae,Cossaviricota,Quintoviricetes,Piccovirales,Parvoviridae,Parvovirinae,Protoparvovirus,Ungulate protoparvovirus 1
1034 42 NC_057865.1:194647727-194648373 USL90201.1 2950729 Viruses,Monodnaviria,Shotokuvirae,Cossaviricota,Quintoviricetes,Piccovirales,Parvoviridae,Parvovirinae
1035 42 NC_057865.1:194647727-194648373 UMB41495.1 2843914 Viruses,Monodnaviria,Shotokuvirae,Cossaviricota,Quintoviricetes,Piccovirales,Parvoviridae,Parvovirinae,Protoparvovirus
1036 42 NC_057865.1:194647727-194648373 UMB41498.1 2843914 Viruses,Monodnaviria,Shotokuvirae,Cossaviricota,Quintoviricetes,Piccovirales,Parvoviridae,Parvovirinae,Protoparvovirus
1037 42 NC_057865.1:194647727-194648373 AIU47683.1 1209382 Viruses,Monodnaviria,Shotokuvirae,Cossaviricota,Quintoviricetes,Piccovirales,Parvoviridae,Parvovirinae
1038 42 NC_057865.1:194647727-194648373 YP_009130650.1 2170148 Viruses,Monodnaviria,Shotokuvirae,Cossaviricota,Quintoviricetes,Piccovirales,Parvoviridae,Parvovirinae,Protoparvovirus
1039 42 NC_057865.1:194647727-194648373 AKO22261.1 1676475 Viruses,Monodnaviria,Shotokuvirae,Cossaviricota,Quintoviricetes,Piccovirales,Parvoviridae
1040 42 NC_057865.1:194647727-194648373 QTD19010.1 2820082 Viruses,Monodnaviria,Shotokuvirae,Cossaviricota,Quintoviricetes,Piccovirales,Parvoviridae,Parvovirinae,Protoparvovirus
1041 42 NC_057865.1:194647727-194648373 QOR37045.1 2575831 Viruses,Monodnaviria,Shotokuvirae,Cossaviricota,Quintoviricetes,Piccovirales,Parvoviridae,Parvovirinae,Protoparvovirus,Carnivore protoparvovirus 3
1042 42 NC_057865.1:194647727-194648373 QOG08965.1 2172548 Viruses,Monodnaviria,Shotokuvirae,Cossaviricota,Quintoviricetes,Piccovirales,Parvoviridae,Parvovirinae,Protoparvovirus
1043 42 NC_057865.1:194647727-194648373 QTD19007.1 2820082 Viruses,Monodnaviria,Shotokuvirae,Cossaviricota,Quintoviricetes,Piccovirales,Parvoviridae,Parvovirinae,Protoparvovirus
1044 42 NC_057865.1:194647727-194648373 UMB41501.1 2843914 Viruses,Monodnaviria,Shotokuvirae,Cossaviricota,Quintoviricetes,Piccovirales,Parvoviridae,Parvovirinae,Protoparvovirus
1045 42 NC_057865.1:194647727-194648373 QOG08962.1 2172548 Viruses,Monodnaviria,Shotokuvirae,Cossaviricota,Quintoviricetes,Piccovirales,Parvoviridae,Parvovirinae,Protoparvovirus
1046 42 NC_057865.1:194647727-194648373 AWF28736.1 2172548 Viruses,Monodnaviria,Shotokuvirae,Cossaviricota,Quintoviricetes,Piccovirales,Parvoviridae,Parvovirinae,Protoparvovirus
1047 42 NC_057865.1:194647727-194648373 UMB41507.1 2843914 Viruses,Monodnaviria,Shotokuvirae,Cossaviricota,Quintoviricetes,Piccovirales,Parvoviridae,Parvovirinae,Protoparvovirus
1048 42 NC_057865.1:194647727-194648373 YP_009186840.1 1763507 Viruses,Monodnaviria,Shotokuvirae,Cossaviricota,Quintoviricetes,Piccovirales,Parvoviridae,Parvovirinae,Protoparvovirus,Rodent protoparvovirus 3
1049 42 NC_057865.1:194647727-194648373 AAA46916.1 10796 Viruses,Monodnaviria,Shotokuvirae,Cossaviricota,Quintoviricetes,Piccovirales,Parvoviridae,Parvovirinae,Protoparvovirus,Ungulate protoparvovirus 1
1050 42 NC_057865.1:194647727-194648373 UMB41504.1 2575831 Viruses,Monodnaviria,Shotokuvirae,Cossaviricota,Quintoviricetes,Piccovirales,Parvoviridae,Parvovirinae,Protoparvovirus,Carnivore protoparvovirus 3

1051 43 NC_057889.1:18516092-18517096 QUF61510.1 2830721 Viruses,Riboviria,Orthornavirae,Negarnaviricota,Haploviricotina,Monjiviricetes,Jingchuvirales,Chuviridae
1052 43 NC_057889.1:18516092-18517096 AVM87275.1 2116492 Viruses,Riboviria,Orthornavirae,Negarnaviricota,Haploviricotina,Monjiviricetes,Jingchuvirales,Chuviridae,Piscichuvirus,Piscichuvirus wenlingense
1053 43 NC_057889.1:18516092-18517096 QHX39772.1 2847181 Viruses,Riboviria,Orthornavirae,Negarnaviricota,Haploviricotina,Monjiviricetes,Jingchuvirales,Chuviridae,Piscichuvirus,Piscichuvirus franki
1054 43 NC_057889.1:18516092-18517096 QHX39760.1 2847181 Viruses,Riboviria,Orthornavirae,Negarnaviricota,Haploviricotina,Monjiviricetes,Jingchuvirales,Chuviridae,Piscichuvirus,Piscichuvirus franki
1055 43 NC_057889.1:18516092-18517096 AVM87272.1 2116490 Viruses,Riboviria,Orthornavirae,Negarnaviricota,Haploviricotina,Monjiviricetes,Jingchuvirales,Chuviridae,Piscichuvirus,Piscichuvirus lycodontis
1056 43 NC_057889.1:18516092-18517096 YP_009337428.1 1923358 Viruses,Riboviria,Orthornavirae,Negarnaviricota,Haploviricotina,Monjiviricetes,Jingchuvirales,Chuviridae,Piscichuvirus,Piscichuvirus sanxiaense
1057 43 NC_057889.1:18516092-18517096 YP_009337856.1 1923483 Viruses,Riboviria,Orthornavirae,Negarnaviricota,Haploviricotina,Monjiviricetes,Jingchuvirales,Chuviridae,Chuvivirus,Chuvivirus brunnichi
1058 43 NC_057889.1:18516092-18517096 QJW70342.1 2737063 Viruses,Riboviria,Orthornavirae,Negarnaviricota
1059 43 NC_057889.1:18516092-18517096 YP_009182177.1 1758883 Viruses,Riboviria,Orthornavirae,Negarnaviricota,Haploviricotina,Monjiviricetes,Jingchuvirales,Chuviridae,Culicidavirus,Culicidavirus imjinense
1060 43 NC_057889.1:18516092-18517096 QRW42866.1 2304484 Viruses,Riboviria,Orthornavirae,Negarnaviricota,Haploviricotina,Monjiviricetes,Jingchuvirales,Chuviridae,Culicidavirus,Culicidavirus quitotaense
1061 43 NC_057889.1:18516092-18517096 QRW42867.1 2304484 Viruses,Riboviria,Orthornavirae,Negarnaviricota,Haploviricotina,Monjiviricetes,Jingchuvirales,Chuviridae,Culicidavirus,Culicidavirus quitotaense
1062 43 NC_057889.1:18516092-18517096 QRW42863.1 2304484 Viruses,Riboviria,Orthornavirae,Negarnaviricota,Haploviricotina,Monjiviricetes,Jingchuvirales,Chuviridae,Culicidavirus,Culicidavirus quitotaense
1063 43 NC_057889.1:18516092-18517096 QRW42864.1 2304484 Viruses,Riboviria,Orthornavirae,Negarnaviricota,Haploviricotina,Monjiviricetes,Jingchuvirales,Chuviridae,Culicidavirus,Culicidavirus quitotaense
1064 43 NC_057889.1:18516092-18517096 AXQ04827.1 2304484 Viruses,Riboviria,Orthornavirae,Negarnaviricota,Haploviricotina,Monjiviricetes,Jingchuvirales,Chuviridae,Culicidavirus,Culicidavirus quitotaense
1065 43 NC_057889.1:18516092-18517096 QRW42865.1 2304484 Viruses,Riboviria,Orthornavirae,Negarnaviricota,Haploviricotina,Monjiviricetes,Jingchuvirales,Chuviridae,Culicidavirus,Culicidavirus quitotaense
1066 43 NC_057889.1:18516092-18517096 QGA70925.1 2304484 Viruses,Riboviria,Orthornavirae,Negarnaviricota,Haploviricotina,Monjiviricetes,Jingchuvirales,Chuviridae,Culicidavirus,Culicidavirus quitotaense
1067 43 NC_057889.1:18516092-18517096 QPL15312.1 2792595 Viruses,Riboviria,Orthornavirae,Negarnaviricota,Haploviricotina,Monjiviricetes,Jingchuvirales,Chuviridae
1068 43 NC_057889.1:18516092-18517096 YP_009337089.1 1922858 Viruses,Riboviria,Orthornavirae,Negarnaviricota,Haploviricotina,Monjiviricetes,Jingchuvirales,Chuviridae,Scarabeuvirus,Scarabeuvirus dentati
1069 43 NC_057889.1:18516092-18517096 YP_009177719.1 1608133 Viruses,Riboviria,Orthornavirae,Negarnaviricota,Haploviricotina,Monjiviricetes,Jingchuvirales,Chuviridae,Culicidavirus,Culicidavirus culicidae
1070 43 NC_057889.1:18516092-18517096 QXV86378.1 2809168 Viruses,Riboviria,Orthornavirae,Pisuviricota,Stelpaviricetes,Stellavirales,Astroviridae,Avastrovirus
1071 43 NC_057889.1:18516092-18517096 AXQ04841.1 2304485 Viruses,Riboviria,Orthornavirae,Negarnaviricota,Haploviricotina,Monjiviricetes,Jingchuvirales,Chuviridae,Culicidavirus,Culicidavirus culicis
1072 43 NC_057889.1:18516092-18517096 AJG39080.1 1608073 Viruses,Riboviria
1073 43 NC_057889.1:18516092-18517096 QXN75385.1 2814365 Viruses,Riboviria,Orthornavirae,Negarnaviricota,Haploviricotina,Monjiviricetes,Mononegavirales
1074 43 NC_057889.1:18516092-18517096 QVG74760.1 2050579 Viruses,Riboviria,Orthornavirae,Negarnaviricota,Polyploviricotina,Ellioviricetes,Bunyavirales
1075 43 NC_057889.1:18516092-18517096 QBQ65109.1 1608042 Viruses,Riboviria,Orthornavirae,Negarnaviricota,Haploviricotina,Monjiviricetes,Jingchuvirales,Chuviridae,Mivirus,Mivirus boleense

1076 44 NC_058091.1:251287912-251288644 UDN67406.1 2886397 Viruses,Monodnaviria,Shotokuvirae,Cressdnaviricota,Arfiviricetes,Cirlivirales,Circoviridae,Cyclovirus
1077 44 NC_058091.1:251287912-251288644 UDN67418.1 2886403 Viruses,Monodnaviria,Shotokuvirae,Cressdnaviricota,Arfiviricetes,Cirlivirales,Circoviridae,Cyclovirus
1078 44 NC_058091.1:251287912-251288644 QJU12271.1 1868221 Viruses,Monodnaviria,Shotokuvirae,Cressdnaviricota,Arfiviricetes,Cirlivirales,Circoviridae,Circovirus
1079 44 NC_058091.1:251287912-251288644 QBZ96318.1 1868221 Viruses,Monodnaviria,Shotokuvirae,Cressdnaviricota,Arfiviricetes,Cirlivirales,Circoviridae,Circovirus
1080 44 NC_058091.1:251287912-251288644 QCW64021.1 1868221 Viruses,Monodnaviria,Shotokuvirae,Cressdnaviricota,Arfiviricetes,Cirlivirales,Circoviridae,Circovirus
1081 44 NC_058091.1:251287912-251288644 QCW64009.1 1868221 Viruses,Monodnaviria,Shotokuvirae,Cressdnaviricota,Arfiviricetes,Cirlivirales,Circoviridae,Circovirus
1082 44 NC_058091.1:251287912-251288644 AVA16979.1 1868221 Viruses,Monodnaviria,Shotokuvirae,Cressdnaviricota,Arfiviricetes,Cirlivirales,Circoviridae,Circovirus
1083 44 NC_058091.1:251287912-251288644 QLP88698.1 1868221 Viruses,Monodnaviria,Shotokuvirae,Cressdnaviricota,Arfiviricetes,Cirlivirales,Circoviridae,Circovirus
1084 44 NC_058091.1:251287912-251288644 AWO14244.1 1868221 Viruses,Monodnaviria,Shotokuvirae,Cressdnaviricota,Arfiviricetes,Cirlivirales,Circoviridae,Circovirus
1085 44 NC_058091.1:251287912-251288644 QPL17954.1 1868221 Viruses,Monodnaviria,Shotokuvirae,Cressdnaviricota,Arfiviricetes,Cirlivirales,Circoviridae,Circovirus
1086 44 NC_058091.1:251287912-251288644 AWB80896.1 1868221 Viruses,Monodnaviria,Shotokuvirae,Cressdnaviricota,Arfiviricetes,Cirlivirales,Circoviridae,Circovirus
1087 44 NC_058091.1:251287912-251288644 URX65585.1 1868221 Viruses,Monodnaviria,Shotokuvirae,Cressdnaviricota,Arfiviricetes,Cirlivirales,Circoviridae,Circovirus
1088 44 NC_058091.1:251287912-251288644 AWO14236.1 1868221 Viruses,Monodnaviria,Shotokuvirae,Cressdnaviricota,Arfiviricetes,Cirlivirales,Circoviridae,Circovirus
1089 44 NC_058091.1:251287912-251288644 AWW02993.1 1868221 Viruses,Monodnaviria,Shotokuvirae,Cressdnaviricota,Arfiviricetes,Cirlivirales,Circoviridae,Circovirus
1090 44 NC_058091.1:251287912-251288644 QCW64007.1 1868221 Viruses,Monodnaviria,Shotokuvirae,Cressdnaviricota,Arfiviricetes,Cirlivirales,Circoviridae,Circovirus
1091 44 NC_058091.1:251287912-251288644 AZA15194.1 1868221 Viruses,Monodnaviria,Shotokuvirae,Cressdnaviricota,Arfiviricetes,Cirlivirales,Circoviridae,Circovirus
1092 44 NC_058091.1:251287912-251288644 QGX90132.1 1868221 Viruses,Monodnaviria,Shotokuvirae,Cressdnaviricota,Arfiviricetes,Cirlivirales,Circoviridae,Circovirus
1093 44 NC_058091.1:251287912-251288644 QJF53933.1 1868221 Viruses,Monodnaviria,Shotokuvirae,Cressdnaviricota,Arfiviricetes,Cirlivirales,Circoviridae,Circovirus
1094 44 NC_058091.1:251287912-251288644 QKS42673.1 1868221 Viruses,Monodnaviria,Shotokuvirae,Cressdnaviricota,Arfiviricetes,Cirlivirales,Circoviridae,Circovirus
1095 44 NC_058091.1:251287912-251288644 AYJ71749.1 1868221 Viruses,Monodnaviria,Shotokuvirae,Cressdnaviricota,Arfiviricetes,Cirlivirales,Circoviridae,Circovirus
1096 44 NC_058091.1:251287912-251288644 AWO14238.1 1868221 Viruses,Monodnaviria,Shotokuvirae,Cressdnaviricota,Arfiviricetes,Cirlivirales,Circoviridae,Circovirus
1097 44 NC_058091.1:251287912-251288644 ASG81425.1 1868221 Viruses,Monodnaviria,Shotokuvirae,Cressdnaviricota,Arfiviricetes,Cirlivirales,Circoviridae,Circovirus
1098 44 NC_058091.1:251287912-251288644 QNT22116.1 1868221 Viruses,Monodnaviria,Shotokuvirae,Cressdnaviricota,Arfiviricetes,Cirlivirales,Circoviridae,Circovirus
1099 44 NC_058091.1:251287912-251288644 QPL17952.1 1868221 Viruses,Monodnaviria,Shotokuvirae,Cressdnaviricota,Arfiviricetes,Cirlivirales,Circoviridae,Circovirus
1100 44 NC_058091.1:251287912-251288644 QCW64067.1 1868221 Viruses,Monodnaviria,Shotokuvirae,Cressdnaviricota,Arfiviricetes,Cirlivirales,Circoviridae,Circovirus

1101 45 NC_058091.1:89939286-89940155 QSX73455.1 2817738 Viruses,Monodnaviria,Shotokuvirae,Cressdnaviricota,Arfiviricetes,Cirlivirales,Circoviridae,Circovirus
1102 45 NC_058091.1:89939286-89940155 QSX73453.1 2817738 Viruses,Monodnaviria,Shotokuvirae,Cressdnaviricota,Arfiviricetes,Cirlivirales,Circoviridae,Circovirus
1103 45 NC_058091.1:89939286-89940155 AWH12576.1 1868221 Viruses,Monodnaviria,Shotokuvirae,Cressdnaviricota,Arfiviricetes,Cirlivirales,Circoviridae,Circovirus
1104 45 NC_058091.1:89939286-89940155 AYB35966.1 1868221 Viruses,Monodnaviria,Shotokuvirae,Cressdnaviricota,Arfiviricetes,Cirlivirales,Circoviridae,Circovirus
1105 45 NC_058091.1:89939286-89940155 YP_009506279.1 2003312 Viruses,Monodnaviria,Shotokuvirae,Cressdnaviricota,Arfiviricetes,Cirlivirales,Circoviridae,Circovirus
1106 45 NC_058091.1:89939286-89940155 AVA16979.1 1868221 Viruses,Monodnaviria,Shotokuvirae,Cressdnaviricota,Arfiviricetes,Cirlivirales,Circoviridae,Circovirus
1107 45 NC_058091.1:89939286-89940155 QCW64009.1 1868221 Viruses,Monodnaviria,Shotokuvirae,Cressdnaviricota,Arfiviricetes,Cirlivirales,Circoviridae,Circovirus
1108 45 NC_058091.1:89939286-89940155 QSX73410.1 1414603 Viruses,Monodnaviria,Shotokuvirae,Cressdnaviricota,Arfiviricetes,Cirlivirales,Circoviridae,Circovirus
1109 45 NC_058091.1:89939286-89940155 QCW64021.1 1868221 Viruses,Monodnaviria,Shotokuvirae,Cressdnaviricota,Arfiviricetes,Cirlivirales,Circoviridae,Circovirus
1110 45 NC_058091.1:89939286-89940155 AVA17000.1 1868221 Viruses,Monodnaviria,Shotokuvirae,Cressdnaviricota,Arfiviricetes,Cirlivirales,Circoviridae,Circovirus
1111 45 NC_058091.1:89939286-89940155 AVA16991.1 1868221 Viruses,Monodnaviria,Shotokuvirae,Cressdnaviricota,Arfiviricetes,Cirlivirales,Circoviridae,Circovirus
1112 45 NC_058091.1:89939286-89940155 QGM49267.1 1868221 Viruses,Monodnaviria,Shotokuvirae,Cressdnaviricota,Arfiviricetes,Cirlivirales,Circoviridae,Circovirus
1113 45 NC_058091.1:89939286-89940155 QNH82131.1 1868221 Viruses,Monodnaviria,Shotokuvirae,Cressdnaviricota,Arfiviricetes,Cirlivirales,Circoviridae,Circovirus
1114 45 NC_058091.1:89939286-89940155 URX65585.1 1868221 Viruses,Monodnaviria,Shotokuvirae,Cressdnaviricota,Arfiviricetes,Cirlivirales,Circoviridae,Circovirus
1115 45 NC_058091.1:89939286-89940155 QCW64007.1 1868221 Viruses,Monodnaviria,Shotokuvirae,Cressdnaviricota,Arfiviricetes,Cirlivirales,Circoviridae,Circovirus
1116 45 NC_058091.1:89939286-89940155 QXV87334.1 1868221 Viruses,Monodnaviria,Shotokuvirae,Cressdnaviricota,Arfiviricetes,Cirlivirales,Circoviridae,Circovirus
1117 45 NC_058091.1:89939286-89940155 ATO91459.1 1868221 Viruses,Monodnaviria,Shotokuvirae,Cressdnaviricota,Arfiviricetes,Cirlivirales,Circoviridae,Circovirus
1118 45 NC_058091.1:89939286-89940155 QDO16105.1 1868221 Viruses,Monodnaviria,Shotokuvirae,Cressdnaviricota,Arfiviricetes,Cirlivirales,Circoviridae,Circovirus
1119 45 NC_058091.1:89939286-89940155 QJU12271.1 1868221 Viruses,Monodnaviria,Shotokuvirae,Cressdnaviricota,Arfiviricetes,Cirlivirales,Circoviridae,Circovirus
1120 45 NC_058091.1:89939286-89940155 QLP88698.1 1868221 Viruses,Monodnaviria,Shotokuvirae,Cressdnaviricota,Arfiviricetes,Cirlivirales,Circoviridae,Circovirus
1121 45 NC_058091.1:89939286-89940155 QEJ66007.1 1868221 Viruses,Monodnaviria,Shotokuvirae,Cressdnaviricota,Arfiviricetes,Cirlivirales,Circoviridae,Circovirus
1122 45 NC_058091.1:89939286-89940155 AYV91717.1 1868221 Viruses,Monodnaviria,Shotokuvirae,Cressdnaviricota,Arfiviricetes,Cirlivirales,Circoviridae,Circovirus
1123 45 NC_058091.1:89939286-89940155 AXN72358.1 1868221 Viruses,Monodnaviria,Shotokuvirae,Cressdnaviricota,Arfiviricetes,Cirlivirales,Circoviridae,Circovirus
1124 45 NC_058091.1:89939286-89940155 QNH82147.1 1868221 Viruses,Monodnaviria,Shotokuvirae,Cressdnaviricota,Arfiviricetes,Cirlivirales,Circoviridae,Circovirus
1125 45 NC_058091.1:89939286-89940155 QYD01627.1 46221 Viruses,Monodnaviria,Shotokuvirae,Cressdnaviricota,Arfiviricetes,Cirlivirales,Circoviridae,Circovirus

1126 46 NC_058092.1:93489151-93489968 YP_009506279.1 2003312 Viruses,Monodnaviria,Shotokuvirae,Cressdnaviricota,Arfiviricetes,Cirlivirales,Circoviridae,Circovirus
1127 46 NC_058092.1:93489151-93489968 QSX73455.1 2817738 Viruses,Monodnaviria,Shotokuvirae,Cressdnaviricota,Arfiviricetes,Cirlivirales,Circoviridae,Circovirus
1128 46 NC_058092.1:93489151-93489968 QSX73453.1 2817738 Viruses,Monodnaviria,Shotokuvirae,Cressdnaviricota,Arfiviricetes,Cirlivirales,Circoviridae,Circovirus
1129 46 NC_058092.1:93489151-93489968 UDN67406.1 2886397 Viruses,Monodnaviria,Shotokuvirae,Cressdnaviricota,Arfiviricetes,Cirlivirales,Circoviridae,Cyclovirus
1130 46 NC_058092.1:93489151-93489968 UDN67418.1 2886403 Viruses,Monodnaviria,Shotokuvirae,Cressdnaviricota,Arfiviricetes,Cirlivirales,Circoviridae,Cyclovirus
1131 46 NC_058092.1:93489151-93489968 QXN75457.1 2202649 Viruses
1132 46 NC_058092.1:93489151-93489968 UHQ57337.1 1868221 Viruses,Monodnaviria,Shotokuvirae,Cressdnaviricota,Arfiviricetes,Cirlivirales,Circoviridae,Circovirus
1133 46 NC_058092.1:93489151-93489968 QBZ96318.1 1868221 Viruses,Monodnaviria,Shotokuvirae,Cressdnaviricota,Arfiviricetes,Cirlivirales,Circoviridae,Circovirus
1134 46 NC_058092.1:93489151-93489968 AWO14232.1 1868221 Viruses,Monodnaviria,Shotokuvirae,Cressdnaviricota,Arfiviricetes,Cirlivirales,Circoviridae,Circovirus
1135 46 NC_058092.1:93489151-93489968 YP_004376332.1 759938 Viruses,Monodnaviria,Shotokuvirae,Cressdnaviricota,Arfiviricetes,Cirlivirales,Circoviridae,Circovirus
1136 46 NC_058092.1:93489151-93489968 AVA16979.1 1868221 Viruses,Monodnaviria,Shotokuvirae,Cressdnaviricota,Arfiviricetes,Cirlivirales,Circoviridae,Circovirus
1137 46 NC_058092.1:93489151-93489968 AAY81724.1 77856 Viruses,Monodnaviria,Shotokuvirae,Cressdnaviricota,Arfiviricetes,Cirlivirales,Circoviridae,Circovirus
1138 46 NC_058092.1:93489151-93489968 AAY81721.1 77856 Viruses,Monodnaviria,Shotokuvirae,Cressdnaviricota,Arfiviricetes,Cirlivirales,Circoviridae,Circovirus
1139 46 NC_058092.1:93489151-93489968 AAY81723.1 77856 Viruses,Monodnaviria,Shotokuvirae,Cressdnaviricota,Arfiviricetes,Cirlivirales,Circoviridae,Circovirus
1140 46 NC_058092.1:93489151-93489968 AAY81725.1 77856 Viruses,Monodnaviria,Shotokuvirae,Cressdnaviricota,Arfiviricetes,Cirlivirales,Circoviridae,Circovirus
1141 46 NC_058092.1:93489151-93489968 AAY81722.1 77856 Viruses,Monodnaviria,Shotokuvirae,Cressdnaviricota,Arfiviricetes,Cirlivirales,Circoviridae,Circovirus
1142 46 NC_058092.1:93489151-93489968 AQR57913.1 1959762 Viruses,Monodnaviria,Shotokuvirae,Cressdnaviricota,Arfiviricetes,Cirlivirales,Circoviridae
1143 46 NC_058092.1:93489151-93489968 QCW64021.1 1868221 Viruses,Monodnaviria,Shotokuvirae,Cressdnaviricota,Arfiviricetes,Cirlivirales,Circoviridae,Circovirus
1144 46 NC_058092.1:93489151-93489968 QCW64009.1 1868221 Viruses,Monodnaviria,Shotokuvirae,Cressdnaviricota,Arfiviricetes,Cirlivirales,Circoviridae,Circovirus
1145 46 NC_058092.1:93489151-93489968 AAY81717.1 77856 Viruses,Monodnaviria,Shotokuvirae,Cressdnaviricota,Arfiviricetes,Cirlivirales,Circoviridae,Circovirus
1146 46 NC_058092.1:93489151-93489968 QCW64007.1 1868221 Viruses,Monodnaviria,Shotokuvirae,Cressdnaviricota,Arfiviricetes,Cirlivirales,Circoviridae,Circovirus
1147 46 NC_058092.1:93489151-93489968 AKO63006.1 77856 Viruses,Monodnaviria,Shotokuvirae,Cressdnaviricota,Arfiviricetes,Cirlivirales,Circoviridae,Circovirus
1148 46 NC_058092.1:93489151-93489968 ATO91459.1 1868221 Viruses,Monodnaviria,Shotokuvirae,Cressdnaviricota,Arfiviricetes,Cirlivirales,Circoviridae,Circovirus
1149 46 NC_058092.1:93489151-93489968 QKX49049.1 77856 Viruses,Monodnaviria,Shotokuvirae,Cressdnaviricota,Arfiviricetes,Cirlivirales,Circoviridae,Circovirus
1150 46 NC_058092.1:93489151-93489968 ARE29796.1 77856 Viruses,Monodnaviria,Shotokuvirae,Cressdnaviricota,Arfiviricetes,Cirlivirales,Circoviridae,Circovirus

1151 47 NC_058095.1:95862775-95863600 QBZ96318.1 1868221 Viruses,Monodnaviria,Shotokuvirae,Cressdnaviricota,Arfiviricetes,Cirlivirales,Circoviridae,Circovirus
1152 47 NC_058095.1:95862775-95863600 AWO14232.1 1868221 Viruses,Monodnaviria,Shotokuvirae,Cressdnaviricota,Arfiviricetes,Cirlivirales,Circoviridae,Circovirus
1153 47 NC_058095.1:95862775-95863600 AVA16979.1 1868221 Viruses,Monodnaviria,Shotokuvirae,Cressdnaviricota,Arfiviricetes,Cirlivirales,Circoviridae,Circovirus
1154 47 NC_058095.1:95862775-95863600 QCW64021.1 1868221 Viruses,Monodnaviria,Shotokuvirae,Cressdnaviricota,Arfiviricetes,Cirlivirales,Circoviridae,Circovirus
1155 47 NC_058095.1:95862775-95863600 QCW64009.1 1868221 Viruses,Monodnaviria,Shotokuvirae,Cressdnaviricota,Arfiviricetes,Cirlivirales,Circoviridae,Circovirus
1156 47 NC_058095.1:95862775-95863600 ATO91459.1 1868221 Viruses,Monodnaviria,Shotokuvirae,Cressdnaviricota,Arfiviricetes,Cirlivirales,Circoviridae,Circovirus
1157 47 NC_058095.1:95862775-95863600 AZA15194.1 1868221 Viruses,Monodnaviria,Shotokuvirae,Cressdnaviricota,Arfiviricetes,Cirlivirales,Circoviridae,Circovirus
1158 47 NC_058095.1:95862775-95863600 QLP88698.1 1868221 Viruses,Monodnaviria,Shotokuvirae,Cressdnaviricota,Arfiviricetes,Cirlivirales,Circoviridae,Circovirus
1159 47 NC_058095.1:95862775-95863600 QCW64065.1 1868221 Viruses,Monodnaviria,Shotokuvirae,Cressdnaviricota,Arfiviricetes,Cirlivirales,Circoviridae,Circovirus
1160 47 NC_058095.1:95862775-95863600 ATD53355.1 1868221 Viruses,Monodnaviria,Shotokuvirae,Cressdnaviricota,Arfiviricetes,Cirlivirales,Circoviridae,Circovirus
1161 47 NC_058095.1:95862775-95863600 QYD01627.1 46221 Viruses,Monodnaviria,Shotokuvirae,Cressdnaviricota,Arfiviricetes,Cirlivirales,Circoviridae,Circovirus
1162 47 NC_058095.1:95862775-95863600 QPL17954.1 1868221 Viruses,Monodnaviria,Shotokuvirae,Cressdnaviricota,Arfiviricetes,Cirlivirales,Circoviridae,Circovirus
1163 47 NC_058095.1:95862775-95863600 QJU12271.1 1868221 Viruses,Monodnaviria,Shotokuvirae,Cressdnaviricota,Arfiviricetes,Cirlivirales,Circoviridae,Circovirus
1164 47 NC_058095.1:95862775-95863600 URX65585.1 1868221 Viruses,Monodnaviria,Shotokuvirae,Cressdnaviricota,Arfiviricetes,Cirlivirales,Circoviridae,Circovirus
1165 47 NC_058095.1:95862775-95863600 AWO14236.1 1868221 Viruses,Monodnaviria,Shotokuvirae,Cressdnaviricota,Arfiviricetes,Cirlivirales,Circoviridae,Circovirus
1166 47 NC_058095.1:95862775-95863600 QCW64073.1 1868221 Viruses,Monodnaviria,Shotokuvirae,Cressdnaviricota,Arfiviricetes,Cirlivirales,Circoviridae,Circovirus
1167 47 NC_058095.1:95862775-95863600 QCW64007.1 1868221 Viruses,Monodnaviria,Shotokuvirae,Cressdnaviricota,Arfiviricetes,Cirlivirales,Circoviridae,Circovirus
1168 47 NC_058095.1:95862775-95863600 QGX90140.1 1868221 Viruses,Monodnaviria,Shotokuvirae,Cressdnaviricota,Arfiviricetes,Cirlivirales,Circoviridae,Circovirus
1169 47 NC_058095.1:95862775-95863600 AZA15192.1 1868221 Viruses,Monodnaviria,Shotokuvirae,Cressdnaviricota,Arfiviricetes,Cirlivirales,Circoviridae,Circovirus
1170 47 NC_058095.1:95862775-95863600 QHU76888.1 1868221 Viruses,Monodnaviria,Shotokuvirae,Cressdnaviricota,Arfiviricetes,Cirlivirales,Circoviridae,Circovirus
1171 47 NC_058095.1:95862775-95863600 ATO91465.1 1868221 Viruses,Monodnaviria,Shotokuvirae,Cressdnaviricota,Arfiviricetes,Cirlivirales,Circoviridae,Circovirus
1172 47 NC_058095.1:95862775-95863600 AXP98845.1 1868221 Viruses,Monodnaviria,Shotokuvirae,Cressdnaviricota,Arfiviricetes,Cirlivirales,Circoviridae,Circovirus
1173 47 NC_058095.1:95862775-95863600 QKS42673.1 1868221 Viruses,Monodnaviria,Shotokuvirae,Cressdnaviricota,Arfiviricetes,Cirlivirales,Circoviridae,Circovirus
1174 47 NC_058095.1:95862775-95863600 QAB33396.1 1868221 Viruses,Monodnaviria,Shotokuvirae,Cressdnaviricota,Arfiviricetes,Cirlivirales,Circoviridae,Circovirus
1175 47 NC_058095.1:95862775-95863600 QGM49267.1 1868221 Viruses,Monodnaviria,Shotokuvirae,Cressdnaviricota,Arfiviricetes,Cirlivirales,Circoviridae,Circovirus

1176 48 NC_058098.1:51232059-51232904 ADU77009.1 942030 Viruses,Monodnaviria,Shotokuvirae,Cressdnaviricota,Arfiviricetes,Cirlivirales,Circoviridae,Circovirus,Pigeon circovirus
1177 48 NC_058098.1:51232059-51232904 QSX73410.1 1414603 Viruses,Monodnaviria,Shotokuvirae,Cressdnaviricota,Arfiviricetes,Cirlivirales,Circoviridae,Circovirus
1178 48 NC_058098.1:51232059-51232904 QSX73414.1 1414603 Viruses,Monodnaviria,Shotokuvirae,Cressdnaviricota,Arfiviricetes,Cirlivirales,Circoviridae,Circovirus
1179 48 NC_058098.1:51232059-51232904 AHH31410.1 126070 Viruses,Monodnaviria,Shotokuvirae,Cressdnaviricota,Arfiviricetes,Cirlivirales,Circoviridae,Circovirus,Pigeon circovirus
1180 48 NC_058098.1:51232059-51232904 AHH31450.1 126070 Viruses,Monodnaviria,Shotokuvirae,Cressdnaviricota,Arfiviricetes,Cirlivirales,Circoviridae,Circovirus,Pigeon circovirus
1181 48 NC_058098.1:51232059-51232904 AHH31435.1 126070 Viruses,Monodnaviria,Shotokuvirae,Cressdnaviricota,Arfiviricetes,Cirlivirales,Circoviridae,Circovirus,Pigeon circovirus
1182 48 NC_058098.1:51232059-51232904 UBV61974.1 1414603 Viruses,Monodnaviria,Shotokuvirae,Cressdnaviricota,Arfiviricetes,Cirlivirales,Circoviridae,Circovirus
1183 48 NC_058098.1:51232059-51232904 QSX73372.1 1414603 Viruses,Monodnaviria,Shotokuvirae,Cressdnaviricota,Arfiviricetes,Cirlivirales,Circoviridae,Circovirus
1184 48 NC_058098.1:51232059-51232904 UBV61896.1 1414603 Viruses,Monodnaviria,Shotokuvirae,Cressdnaviricota,Arfiviricetes,Cirlivirales,Circoviridae,Circovirus
1185 48 NC_058098.1:51232059-51232904 QSX73428.1 1414603 Viruses,Monodnaviria,Shotokuvirae,Cressdnaviricota,Arfiviricetes,Cirlivirales,Circoviridae,Circovirus
1186 48 NC_058098.1:51232059-51232904 QSX73412.1 1414603 Viruses,Monodnaviria,Shotokuvirae,Cressdnaviricota,Arfiviricetes,Cirlivirales,Circoviridae,Circovirus
1187 48 NC_058098.1:51232059-51232904 AHH31423.1 126070 Viruses,Monodnaviria,Shotokuvirae,Cressdnaviricota,Arfiviricetes,Cirlivirales,Circoviridae,Circovirus,Pigeon circovirus
1188 48 NC_058098.1:51232059-51232904 QSX73422.1 1414603 Viruses,Monodnaviria,Shotokuvirae,Cressdnaviricota,Arfiviricetes,Cirlivirales,Circoviridae,Circovirus
1189 48 NC_058098.1:51232059-51232904 UBV61888.1 1414603 Viruses,Monodnaviria,Shotokuvirae,Cressdnaviricota,Arfiviricetes,Cirlivirales,Circoviridae,Circovirus
1190 48 NC_058098.1:51232059-51232904 UBV61986.1 1414603 Viruses,Monodnaviria,Shotokuvirae,Cressdnaviricota,Arfiviricetes,Cirlivirales,Circoviridae,Circovirus
1191 48 NC_058098.1:51232059-51232904 UBV61924.1 1414603 Viruses,Monodnaviria,Shotokuvirae,Cressdnaviricota,Arfiviricetes,Cirlivirales,Circoviridae,Circovirus
1192 48 NC_058098.1:51232059-51232904 QSX73274.1 1414603 Viruses,Monodnaviria,Shotokuvirae,Cressdnaviricota,Arfiviricetes,Cirlivirales,Circoviridae,Circovirus
1193 48 NC_058098.1:51232059-51232904 UBV61950.1 1414603 Viruses,Monodnaviria,Shotokuvirae,Cressdnaviricota,Arfiviricetes,Cirlivirales,Circoviridae,Circovirus
1194 48 NC_058098.1:51232059-51232904 YP_009506283.1 743300 Viruses,Monodnaviria,Shotokuvirae,Cressdnaviricota,Arfiviricetes,Cirlivirales,Circoviridae,Circovirus,Human associated circovirus 1
1195 48 NC_058098.1:51232059-51232904 UOI87872.1 1414603 Viruses,Monodnaviria,Shotokuvirae,Cressdnaviricota,Arfiviricetes,Cirlivirales,Circoviridae,Circovirus
1196 48 NC_058098.1:51232059-51232904 ARI44269.1 1414603 Viruses,Monodnaviria,Shotokuvirae,Cressdnaviricota,Arfiviricetes,Cirlivirales,Circoviridae,Circovirus
1197 48 NC_058098.1:51232059-51232904 ARI44265.1 1414603 Viruses,Monodnaviria,Shotokuvirae,Cressdnaviricota,Arfiviricetes,Cirlivirales,Circoviridae,Circovirus
1198 48 NC_058098.1:51232059-51232904 ARI44329.1 1414603 Viruses,Monodnaviria,Shotokuvirae,Cressdnaviricota,Arfiviricetes,Cirlivirales,Circoviridae,Circovirus
1199 48 NC_058098.1:51232059-51232904 ARI44277.1 1414603 Viruses,Monodnaviria,Shotokuvirae,Cressdnaviricota,Arfiviricetes,Cirlivirales,Circoviridae,Circovirus
1200 48 NC_058098.1:51232059-51232904 AVD49695.1 1414603 Viruses,Monodnaviria,Shotokuvirae,Cressdnaviricota,Arfiviricetes,Cirlivirales,Circoviridae,Circovirus

1201 49 NC_058098.1:68088496-68089329 UDN67406.1 2886397 Viruses,Monodnaviria,Shotokuvirae,Cressdnaviricota,Arfiviricetes,Cirlivirales,Circoviridae,Cyclovirus
1202 49 NC_058098.1:68088496-68089329 UDN67418.1 2886403 Viruses,Monodnaviria,Shotokuvirae,Cressdnaviricota,Arfiviricetes,Cirlivirales,Circoviridae,Cyclovirus
1203 49 NC_058098.1:68088496-68089329 QJI53394.1 1954248 Viruses,Monodnaviria,Shotokuvirae,Cressdnaviricota,Arfiviricetes,Cirlivirales,Circoviridae
1204 49 NC_058098.1:68088496-68089329 QJI53616.1 1954248 Viruses,Monodnaviria,Shotokuvirae,Cressdnaviricota,Arfiviricetes,Cirlivirales,Circoviridae
1205 49 NC_058098.1:68088496-68089329 QJI53390.1 1954248 Viruses,Monodnaviria,Shotokuvirae,Cressdnaviricota,Arfiviricetes,Cirlivirales,Circoviridae
1206 49 NC_058098.1:68088496-68089329 UKF74909.1 2734324 Viruses,Monodnaviria,Shotokuvirae,Cressdnaviricota,Arfiviricetes,Cirlivirales,Circoviridae,Circovirus
1207 49 NC_058098.1:68088496-68089329 AKO63042.1 77856 Viruses,Monodnaviria,Shotokuvirae,Cressdnaviricota,Arfiviricetes,Cirlivirales,Circoviridae,Circovirus
1208 49 NC_058098.1:68088496-68089329 AKO63016.1 77856 Viruses,Monodnaviria,Shotokuvirae,Cressdnaviricota,Arfiviricetes,Cirlivirales,Circoviridae,Circovirus
1209 49 NC_058098.1:68088496-68089329 ARE29796.1 77856 Viruses,Monodnaviria,Shotokuvirae,Cressdnaviricota,Arfiviricetes,Cirlivirales,Circoviridae,Circovirus
1210 49 NC_058098.1:68088496-68089329 AKO63028.1 77856 Viruses,Monodnaviria,Shotokuvirae,Cressdnaviricota,Arfiviricetes,Cirlivirales,Circoviridae,Circovirus
1211 49 NC_058098.1:68088496-68089329 UDN67416.1 2886402 Viruses,Monodnaviria,Shotokuvirae,Cressdnaviricota,Arfiviricetes,Cirlivirales,Circoviridae,Cyclovirus
1212 49 NC_058098.1:68088496-68089329 AKO63024.1 77856 Viruses,Monodnaviria,Shotokuvirae,Cressdnaviricota,Arfiviricetes,Cirlivirales,Circoviridae,Circovirus
1213 49 NC_058098.1:68088496-68089329 AKO63006.1 77856 Viruses,Monodnaviria,Shotokuvirae,Cressdnaviricota,Arfiviricetes,Cirlivirales,Circoviridae,Circovirus
1214 49 NC_058098.1:68088496-68089329 ARE29802.1 77856 Viruses,Monodnaviria,Shotokuvirae,Cressdnaviricota,Arfiviricetes,Cirlivirales,Circoviridae,Circovirus
1215 49 NC_058098.1:68088496-68089329 AIF76253.1 1329650 Viruses,Monodnaviria,Shotokuvirae,Cressdnaviricota,Arfiviricetes,Cirlivirales,Circoviridae,Circovirus
1216 49 NC_058098.1:68088496-68089329 AKO63022.1 77856 Viruses,Monodnaviria,Shotokuvirae,Cressdnaviricota,Arfiviricetes,Cirlivirales,Circoviridae,Circovirus
1217 49 NC_058098.1:68088496-68089329 AFM55150.1 77856 Viruses,Monodnaviria,Shotokuvirae,Cressdnaviricota,Arfiviricetes,Cirlivirales,Circoviridae,Circovirus
1218 49 NC_058098.1:68088496-68089329 AKO63040.1 77856 Viruses,Monodnaviria,Shotokuvirae,Cressdnaviricota,Arfiviricetes,Cirlivirales,Circoviridae,Circovirus
1219 49 NC_058098.1:68088496-68089329 ARE29792.1 77856 Viruses,Monodnaviria,Shotokuvirae,Cressdnaviricota,Arfiviricetes,Cirlivirales,Circoviridae,Circovirus
1220 49 NC_058098.1:68088496-68089329 AKO63014.1 77856 Viruses,Monodnaviria,Shotokuvirae,Cressdnaviricota,Arfiviricetes,Cirlivirales,Circoviridae,Circovirus
1221 49 NC_058098.1:68088496-68089329 UDN67410.1 2886399 Viruses,Monodnaviria,Shotokuvirae,Cressdnaviricota,Arfiviricetes,Cirlivirales,Circoviridae,Cyclovirus
1222 49 NC_058098.1:68088496-68089329 AKO63012.1 77856 Viruses,Monodnaviria,Shotokuvirae,Cressdnaviricota,Arfiviricetes,Cirlivirales,Circoviridae,Circovirus
1223 49 NC_058098.1:68088496-68089329 AAG30558.1 77856 Viruses,Monodnaviria,Shotokuvirae,Cressdnaviricota,Arfiviricetes,Cirlivirales,Circoviridae,Circovirus
1224 49 NC_058098.1:68088496-68089329 AKO63062.1 77856 Viruses,Monodnaviria,Shotokuvirae,Cressdnaviricota,Arfiviricetes,Cirlivirales,Circoviridae,Circovirus
1225 49 NC_058098.1:68088496-68089329 AKO63010.1 77856 Viruses,Monodnaviria,Shotokuvirae,Cressdnaviricota,Arfiviricetes,Cirlivirales,Circoviridae,Circovirus

1226 50 NC_058099.1:62934786-62935541 QGR26087.1 2682467 Viruses,Monodnaviria,Shotokuvirae,Cressdnaviricota,Arfiviricetes,Cirlivirales,Circoviridae,Circovirus
1227 50 NC_058099.1:62934786-62935541 QGR26089.1 2682467 Viruses,Monodnaviria,Shotokuvirae,Cressdnaviricota,Arfiviricetes,Cirlivirales,Circoviridae,Circovirus
1228 50 NC_058099.1:62934786-62935541 QGR26093.1 2682467 Viruses,Monodnaviria,Shotokuvirae,Cressdnaviricota,Arfiviricetes,Cirlivirales,Circoviridae,Circovirus
1229 50 NC_058099.1:62934786-62935541 UDN67406.1 2886397 Viruses,Monodnaviria,Shotokuvirae,Cressdnaviricota,Arfiviricetes,Cirlivirales,Circoviridae,Cyclovirus
1230 50 NC_058099.1:62934786-62935541 UDN67418.1 2886403 Viruses,Monodnaviria,Shotokuvirae,Cressdnaviricota,Arfiviricetes,Cirlivirales,Circoviridae,Cyclovirus
1231 50 NC_058099.1:62934786-62935541 AKP49406.1 77856 Viruses,Monodnaviria,Shotokuvirae,Cressdnaviricota,Arfiviricetes,Cirlivirales,Circoviridae,Circovirus
1232 50 NC_058099.1:62934786-62935541 AKO63014.1 77856 Viruses,Monodnaviria,Shotokuvirae,Cressdnaviricota,Arfiviricetes,Cirlivirales,Circoviridae,Circovirus
1233 50 NC_058099.1:62934786-62935541 ARE29802.1 77856 Viruses,Monodnaviria,Shotokuvirae,Cressdnaviricota,Arfiviricetes,Cirlivirales,Circoviridae,Circovirus
1234 50 NC_058099.1:62934786-62935541 AKO63022.1 77856 Viruses,Monodnaviria,Shotokuvirae,Cressdnaviricota,Arfiviricetes,Cirlivirales,Circoviridae,Circovirus
1235 50 NC_058099.1:62934786-62935541 ARE29796.1 77856 Viruses,Monodnaviria,Shotokuvirae,Cressdnaviricota,Arfiviricetes,Cirlivirales,Circoviridae,Circovirus
1236 50 NC_058099.1:62934786-62935541 AKO63034.1 77856 Viruses,Monodnaviria,Shotokuvirae,Cressdnaviricota,Arfiviricetes,Cirlivirales,Circoviridae,Circovirus
1237 50 NC_058099.1:62934786-62935541 AKO63060.1 77856 Viruses,Monodnaviria,Shotokuvirae,Cressdnaviricota,Arfiviricetes,Cirlivirales,Circoviridae,Circovirus
1238 50 NC_058099.1:62934786-62935541 AKO63006.1 77856 Viruses,Monodnaviria,Shotokuvirae,Cressdnaviricota,Arfiviricetes,Cirlivirales,Circoviridae,Circovirus
1239 50 NC_058099.1:62934786-62935541 AAY81719.1 77856 Viruses,Monodnaviria,Shotokuvirae,Cressdnaviricota,Arfiviricetes,Cirlivirales,Circoviridae,Circovirus
1240 50 NC_058099.1:62934786-62935541 AKO63028.1 77856 Viruses,Monodnaviria,Shotokuvirae,Cressdnaviricota,Arfiviricetes,Cirlivirales,Circoviridae,Circovirus
1241 50 NC_058099.1:62934786-62935541 AKO63040.1 77856 Viruses,Monodnaviria,Shotokuvirae,Cressdnaviricota,Arfiviricetes,Cirlivirales,Circoviridae,Circovirus
1242 50 NC_058099.1:62934786-62935541 AAY81724.1 77856 Viruses,Monodnaviria,Shotokuvirae,Cressdnaviricota,Arfiviricetes,Cirlivirales,Circoviridae,Circovirus
1243 50 NC_058099.1:62934786-62935541 AAY81721.1 77856 Viruses,Monodnaviria,Shotokuvirae,Cressdnaviricota,Arfiviricetes,Cirlivirales,Circoviridae,Circovirus
1244 50 NC_058099.1:62934786-62935541 AAY81723.1 77856 Viruses,Monodnaviria,Shotokuvirae,Cressdnaviricota,Arfiviricetes,Cirlivirales,Circoviridae,Circovirus
1245 50 NC_058099.1:62934786-62935541 AAY81725.1 77856 Viruses,Monodnaviria,Shotokuvirae,Cressdnaviricota,Arfiviricetes,Cirlivirales,Circoviridae,Circovirus
1246 50 NC_058099.1:62934786-62935541 AAY81722.1 77856 Viruses,Monodnaviria,Shotokuvirae,Cressdnaviricota,Arfiviricetes,Cirlivirales,Circoviridae,Circovirus
1247 50 NC_058099.1:62934786-62935541 AAY81717.1 77856 Viruses,Monodnaviria,Shotokuvirae,Cressdnaviricota,Arfiviricetes,Cirlivirales,Circoviridae,Circovirus
1248 50 NC_058099.1:62934786-62935541 AKO63044.1 77856 Viruses,Monodnaviria,Shotokuvirae,Cressdnaviricota,Arfiviricetes,Cirlivirales,Circoviridae,Circovirus
1249 50 NC_058099.1:62934786-62935541 AUL80715.1 77856 Viruses,Monodnaviria,Shotokuvirae,Cressdnaviricota,Arfiviricetes,Cirlivirales,Circoviridae,Circovirus
1250 50 NC_058099.1:62934786-62935541 AKO63026.1 77856 Viruses,Monodnaviria,Shotokuvirae,Cressdnaviricota,Arfiviricetes,Cirlivirales,Circoviridae,Circovirus

1251 51 NC_058099.1:63137191-63137707 UDN67406.1 2886397 Viruses,Monodnaviria,Shotokuvirae,Cressdnaviricota,Arfiviricetes,Cirlivirales,Circoviridae,Cyclovirus
1252 51 NC_058099.1:63137191-63137707 UDN67418.1 2886403 Viruses,Monodnaviria,Shotokuvirae,Cressdnaviricota,Arfiviricetes,Cirlivirales,Circoviridae,Cyclovirus
1253 51 NC_058099.1:63137191-63137707 QGR26087.1 2682467 Viruses,Monodnaviria,Shotokuvirae,Cressdnaviricota,Arfiviricetes,Cirlivirales,Circoviridae,Circovirus
1254 51 NC_058099.1:63137191-63137707 QGR26089.1 2682467 Viruses,Monodnaviria,Shotokuvirae,Cressdnaviricota,Arfiviricetes,Cirlivirales,Circoviridae,Circovirus
1255 51 NC_058099.1:63137191-63137707 QGR26093.1 2682467 Viruses,Monodnaviria,Shotokuvirae,Cressdnaviricota,Arfiviricetes,Cirlivirales,Circoviridae,Circovirus
1256 51 NC_058099.1:63137191-63137707 QJI53390.1 1954248 Viruses,Monodnaviria,Shotokuvirae,Cressdnaviricota,Arfiviricetes,Cirlivirales,Circoviridae
1257 51 NC_058099.1:63137191-63137707 QJI53394.1 1954248 Viruses,Monodnaviria,Shotokuvirae,Cressdnaviricota,Arfiviricetes,Cirlivirales,Circoviridae
1258 51 NC_058099.1:63137191-63137707 QJI53616.1 1954248 Viruses,Monodnaviria,Shotokuvirae,Cressdnaviricota,Arfiviricetes,Cirlivirales,Circoviridae
1259 51 NC_058099.1:63137191-63137707 QJI53602.1 1954248 Viruses,Monodnaviria,Shotokuvirae,Cressdnaviricota,Arfiviricetes,Cirlivirales,Circoviridae
1260 51 NC_058099.1:63137191-63137707 BAP81883.1 1506573 Viruses,Monodnaviria,Shotokuvirae,Cressdnaviricota,Arfiviricetes,Cirlivirales,Circoviridae,Cyclovirus,Human associated cyclovirus 8
1261 51 NC_058099.1:63137191-63137707 BAP81877.1 1506570 Viruses,Monodnaviria,Shotokuvirae,Cressdnaviricota,Arfiviricetes,Cirlivirales,Circoviridae,Cyclovirus,Human associated cyclovirus 8
1262 51 NC_058099.1:63137191-63137707 AGO59220.1 1348500 Viruses,Monodnaviria,Shotokuvirae,Cressdnaviricota,Arfiviricetes,Cirlivirales,Circoviridae,Cyclovirus,Human associated cyclovirus 8
1263 51 NC_058099.1:63137191-63137707 AIZ46821.1 1573583 Viruses,Monodnaviria,Shotokuvirae,Cressdnaviricota,Arfiviricetes,Cirlivirales,Circoviridae,Cyclovirus,Human associated cyclovirus 8
1264 51 NC_058099.1:63137191-63137707 AWD71656.1 1348500 Viruses,Monodnaviria,Shotokuvirae,Cressdnaviricota,Arfiviricetes,Cirlivirales,Circoviridae,Cyclovirus,Human associated cyclovirus 8
1265 51 NC_058099.1:63137191-63137707 AGO59232.1 1348500 Viruses,Monodnaviria,Shotokuvirae,Cressdnaviricota,Arfiviricetes,Cirlivirales,Circoviridae,Cyclovirus,Human associated cyclovirus 8
1266 51 NC_058099.1:63137191-63137707 AGO59230.1 1348500 Viruses,Monodnaviria,Shotokuvirae,Cressdnaviricota,Arfiviricetes,Cirlivirales,Circoviridae,Cyclovirus,Human associated cyclovirus 8
1267 51 NC_058099.1:63137191-63137707 AWD71658.1 1348500 Viruses,Monodnaviria,Shotokuvirae,Cressdnaviricota,Arfiviricetes,Cirlivirales,Circoviridae,Cyclovirus,Human associated cyclovirus 8
1268 51 NC_058099.1:63137191-63137707 AIZ46823.1 1573583 Viruses,Monodnaviria,Shotokuvirae,Cressdnaviricota,Arfiviricetes,Cirlivirales,Circoviridae,Cyclovirus,Human associated cyclovirus 8
1269 51 NC_058099.1:63137191-63137707 YP_009513185.1 1348500 Viruses,Monodnaviria,Shotokuvirae,Cressdnaviricota,Arfiviricetes,Cirlivirales,Circoviridae,Cyclovirus,Human associated cyclovirus 8
1270 51 NC_058099.1:63137191-63137707 AIZ46815.1 1573583 Viruses,Monodnaviria,Shotokuvirae,Cressdnaviricota,Arfiviricetes,Cirlivirales,Circoviridae,Cyclovirus,Human associated cyclovirus 8
1271 51 NC_058099.1:63137191-63137707 BAP81879.1 1506571 Viruses,Monodnaviria,Shotokuvirae,Cressdnaviricota,Arfiviricetes,Cirlivirales,Circoviridae,Cyclovirus,Human associated cyclovirus 8
1272 51 NC_058099.1:63137191-63137707 BAP81875.1 1506569 Viruses,Monodnaviria,Shotokuvirae,Cressdnaviricota,Arfiviricetes,Cirlivirales,Circoviridae,Cyclovirus,Human associated cyclovirus 8
1273 51 NC_058099.1:63137191-63137707 BAP81869.1 1506566 Viruses,Monodnaviria,Shotokuvirae,Cressdnaviricota,Arfiviricetes,Cirlivirales,Circoviridae,Cyclovirus,Human associated cyclovirus 8
1274 51 NC_058099.1:63137191-63137707 APZ87906.1 1420600 Viruses,Monodnaviria,Shotokuvirae,Cressdnaviricota,Arfiviricetes,Cirlivirales,Circoviridae,Circovirus
1275 51 NC_058099.1:63137191-63137707 YP_009104366.1 1506568 Viruses,Monodnaviria,Shotokuvirae,Cressdnaviricota,Arfiviricetes,Cirlivirales,Circoviridae,Cyclovirus

1276 52 NC_058099.1:66051492-66052250 UDN67406.1 2886397 Viruses,Monodnaviria,Shotokuvirae,Cressdnaviricota,Arfiviricetes,Cirlivirales,Circoviridae,Cyclovirus
1277 52 NC_058099.1:66051492-66052250 UDN67418.1 2886403 Viruses,Monodnaviria,Shotokuvirae,Cressdnaviricota,Arfiviricetes,Cirlivirales,Circoviridae,Cyclovirus
1278 52 NC_058099.1:66051492-66052250 QGR26087.1 2682467 Viruses,Monodnaviria,Shotokuvirae,Cressdnaviricota,Arfiviricetes,Cirlivirales,Circoviridae,Circovirus
1279 52 NC_058099.1:66051492-66052250 QGR26089.1 2682467 Viruses,Monodnaviria,Shotokuvirae,Cressdnaviricota,Arfiviricetes,Cirlivirales,Circoviridae,Circovirus
1280 52 NC_058099.1:66051492-66052250 QGR26093.1 2682467 Viruses,Monodnaviria,Shotokuvirae,Cressdnaviricota,Arfiviricetes,Cirlivirales,Circoviridae,Circovirus
1281 52 NC_058099.1:66051492-66052250 AAG30564.1 77856 Viruses,Monodnaviria,Shotokuvirae,Cressdnaviricota,Arfiviricetes,Cirlivirales,Circoviridae,Circovirus
1282 52 NC_058099.1:66051492-66052250 QJI53390.1 1954248 Viruses,Monodnaviria,Shotokuvirae,Cressdnaviricota,Arfiviricetes,Cirlivirales,Circoviridae
1283 52 NC_058099.1:66051492-66052250 QJI53394.1 1954248 Viruses,Monodnaviria,Shotokuvirae,Cressdnaviricota,Arfiviricetes,Cirlivirales,Circoviridae
1284 52 NC_058099.1:66051492-66052250 QJI53616.1 1954248 Viruses,Monodnaviria,Shotokuvirae,Cressdnaviricota,Arfiviricetes,Cirlivirales,Circoviridae
1285 52 NC_058099.1:66051492-66052250 ARE29796.1 77856 Viruses,Monodnaviria,Shotokuvirae,Cressdnaviricota,Arfiviricetes,Cirlivirales,Circoviridae,Circovirus
1286 52 NC_058099.1:66051492-66052250 AKO63006.1 77856 Viruses,Monodnaviria,Shotokuvirae,Cressdnaviricota,Arfiviricetes,Cirlivirales,Circoviridae,Circovirus
1287 52 NC_058099.1:66051492-66052250 AAY81724.1 77856 Viruses,Monodnaviria,Shotokuvirae,Cressdnaviricota,Arfiviricetes,Cirlivirales,Circoviridae,Circovirus
1288 52 NC_058099.1:66051492-66052250 AAY81721.1 77856 Viruses,Monodnaviria,Shotokuvirae,Cressdnaviricota,Arfiviricetes,Cirlivirales,Circoviridae,Circovirus
1289 52 NC_058099.1:66051492-66052250 AAY81723.1 77856 Viruses,Monodnaviria,Shotokuvirae,Cressdnaviricota,Arfiviricetes,Cirlivirales,Circoviridae,Circovirus
1290 52 NC_058099.1:66051492-66052250 AAY81725.1 77856 Viruses,Monodnaviria,Shotokuvirae,Cressdnaviricota,Arfiviricetes,Cirlivirales,Circoviridae,Circovirus
1291 52 NC_058099.1:66051492-66052250 AAY81722.1 77856 Viruses,Monodnaviria,Shotokuvirae,Cressdnaviricota,Arfiviricetes,Cirlivirales,Circoviridae,Circovirus
1292 52 NC_058099.1:66051492-66052250 AAY81717.1 77856 Viruses,Monodnaviria,Shotokuvirae,Cressdnaviricota,Arfiviricetes,Cirlivirales,Circoviridae,Circovirus
1293 52 NC_058099.1:66051492-66052250 AKO63028.1 77856 Viruses,Monodnaviria,Shotokuvirae,Cressdnaviricota,Arfiviricetes,Cirlivirales,Circoviridae,Circovirus
1294 52 NC_058099.1:66051492-66052250 AKO63040.1 77856 Viruses,Monodnaviria,Shotokuvirae,Cressdnaviricota,Arfiviricetes,Cirlivirales,Circoviridae,Circovirus
1295 52 NC_058099.1:66051492-66052250 AKO63024.1 77856 Viruses,Monodnaviria,Shotokuvirae,Cressdnaviricota,Arfiviricetes,Cirlivirales,Circoviridae,Circovirus
1296 52 NC_058099.1:66051492-66052250 AUL80717.1 77856 Viruses,Monodnaviria,Shotokuvirae,Cressdnaviricota,Arfiviricetes,Cirlivirales,Circoviridae,Circovirus
1297 52 NC_058099.1:66051492-66052250 AKO63030.1 77856 Viruses,Monodnaviria,Shotokuvirae,Cressdnaviricota,Arfiviricetes,Cirlivirales,Circoviridae,Circovirus
1298 52 NC_058099.1:66051492-66052250 ANZ73072.1 77856 Viruses,Monodnaviria,Shotokuvirae,Cressdnaviricota,Arfiviricetes,Cirlivirales,Circoviridae,Circovirus
1299 52 NC_058099.1:66051492-66052250 AFM55150.1 77856 Viruses,Monodnaviria,Shotokuvirae,Cressdnaviricota,Arfiviricetes,Cirlivirales,Circoviridae,Circovirus
1300 52 NC_058099.1:66051492-66052250 AKP49410.1 77856 Viruses,Monodnaviria,Shotokuvirae,Cressdnaviricota,Arfiviricetes,Cirlivirales,Circoviridae,Circovirus

1301 53 NC_058099.1:66480211-66480727 UDN67406.1 2886397 Viruses,Monodnaviria,Shotokuvirae,Cressdnaviricota,Arfiviricetes,Cirlivirales,Circoviridae,Cyclovirus
1302 53 NC_058099.1:66480211-66480727 UDN67418.1 2886403 Viruses,Monodnaviria,Shotokuvirae,Cressdnaviricota,Arfiviricetes,Cirlivirales,Circoviridae,Cyclovirus
1303 53 NC_058099.1:66480211-66480727 QGR26087.1 2682467 Viruses,Monodnaviria,Shotokuvirae,Cressdnaviricota,Arfiviricetes,Cirlivirales,Circoviridae,Circovirus
1304 53 NC_058099.1:66480211-66480727 QGR26089.1 2682467 Viruses,Monodnaviria,Shotokuvirae,Cressdnaviricota,Arfiviricetes,Cirlivirales,Circoviridae,Circovirus
1305 53 NC_058099.1:66480211-66480727 QGR26093.1 2682467 Viruses,Monodnaviria,Shotokuvirae,Cressdnaviricota,Arfiviricetes,Cirlivirales,Circoviridae,Circovirus
1306 53 NC_058099.1:66480211-66480727 QJI53390.1 1954248 Viruses,Monodnaviria,Shotokuvirae,Cressdnaviricota,Arfiviricetes,Cirlivirales,Circoviridae
1307 53 NC_058099.1:66480211-66480727 QJI53394.1 1954248 Viruses,Monodnaviria,Shotokuvirae,Cressdnaviricota,Arfiviricetes,Cirlivirales,Circoviridae
1308 53 NC_058099.1:66480211-66480727 QJI53616.1 1954248 Viruses,Monodnaviria,Shotokuvirae,Cressdnaviricota,Arfiviricetes,Cirlivirales,Circoviridae
1309 53 NC_058099.1:66480211-66480727 QJI53602.1 1954248 Viruses,Monodnaviria,Shotokuvirae,Cressdnaviricota,Arfiviricetes,Cirlivirales,Circoviridae
1310 53 NC_058099.1:66480211-66480727 BAP81883.1 1506573 Viruses,Monodnaviria,Shotokuvirae,Cressdnaviricota,Arfiviricetes,Cirlivirales,Circoviridae,Cyclovirus,Human associated cyclovirus 8
1311 53 NC_058099.1:66480211-66480727 BAP81877.1 1506570 Viruses,Monodnaviria,Shotokuvirae,Cressdnaviricota,Arfiviricetes,Cirlivirales,Circoviridae,Cyclovirus,Human associated cyclovirus 8
1312 53 NC_058099.1:66480211-66480727 AGO59220.1 1348500 Viruses,Monodnaviria,Shotokuvirae,Cressdnaviricota,Arfiviricetes,Cirlivirales,Circoviridae,Cyclovirus,Human associated cyclovirus 8
1313 53 NC_058099.1:66480211-66480727 AIZ46821.1 1573583 Viruses,Monodnaviria,Shotokuvirae,Cressdnaviricota,Arfiviricetes,Cirlivirales,Circoviridae,Cyclovirus,Human associated cyclovirus 8
1314 53 NC_058099.1:66480211-66480727 AWD71656.1 1348500 Viruses,Monodnaviria,Shotokuvirae,Cressdnaviricota,Arfiviricetes,Cirlivirales,Circoviridae,Cyclovirus,Human associated cyclovirus 8
1315 53 NC_058099.1:66480211-66480727 AGO59232.1 1348500 Viruses,Monodnaviria,Shotokuvirae,Cressdnaviricota,Arfiviricetes,Cirlivirales,Circoviridae,Cyclovirus,Human associated cyclovirus 8
1316 53 NC_058099.1:66480211-66480727 AGO59230.1 1348500 Viruses,Monodnaviria,Shotokuvirae,Cressdnaviricota,Arfiviricetes,Cirlivirales,Circoviridae,Cyclovirus,Human associated cyclovirus 8
1317 53 NC_058099.1:66480211-66480727 AWD71658.1 1348500 Viruses,Monodnaviria,Shotokuvirae,Cressdnaviricota,Arfiviricetes,Cirlivirales,Circoviridae,Cyclovirus,Human associated cyclovirus 8
1318 53 NC_058099.1:66480211-66480727 AIZ46823.1 1573583 Viruses,Monodnaviria,Shotokuvirae,Cressdnaviricota,Arfiviricetes,Cirlivirales,Circoviridae,Cyclovirus,Human associated cyclovirus 8
1319 53 NC_058099.1:66480211-66480727 YP_009513185.1 1348500 Viruses,Monodnaviria,Shotokuvirae,Cressdnaviricota,Arfiviricetes,Cirlivirales,Circoviridae,Cyclovirus,Human associated cyclovirus 8
1320 53 NC_058099.1:66480211-66480727 AIZ46815.1 1573583 Viruses,Monodnaviria,Shotokuvirae,Cressdnaviricota,Arfiviricetes,Cirlivirales,Circoviridae,Cyclovirus,Human associated cyclovirus 8
1321 53 NC_058099.1:66480211-66480727 BAP81879.1 1506571 Viruses,Monodnaviria,Shotokuvirae,Cressdnaviricota,Arfiviricetes,Cirlivirales,Circoviridae,Cyclovirus,Human associated cyclovirus 8
1322 53 NC_058099.1:66480211-66480727 BAP81875.1 1506569 Viruses,Monodnaviria,Shotokuvirae,Cressdnaviricota,Arfiviricetes,Cirlivirales,Circoviridae,Cyclovirus,Human associated cyclovirus 8
1323 53 NC_058099.1:66480211-66480727 BAP81869.1 1506566 Viruses,Monodnaviria,Shotokuvirae,Cressdnaviricota,Arfiviricetes,Cirlivirales,Circoviridae,Cyclovirus,Human associated cyclovirus 8
1324 53 NC_058099.1:66480211-66480727 APZ87906.1 1420600 Viruses,Monodnaviria,Shotokuvirae,Cressdnaviricota,Arfiviricetes,Cirlivirales,Circoviridae,Circovirus
1325 53 NC_058099.1:66480211-66480727 YP_009104366.1 1506568 Viruses,Monodnaviria,Shotokuvirae,Cressdnaviricota,Arfiviricetes,Cirlivirales,Circoviridae,Cyclovirus

1326 54 NC_058099.1:71149856-71150614 UDN67406.1 2886397 Viruses,Monodnaviria,Shotokuvirae,Cressdnaviricota,Arfiviricetes,Cirlivirales,Circoviridae,Cyclovirus
1327 54 NC_058099.1:71149856-71150614 UDN67418.1 2886403 Viruses,Monodnaviria,Shotokuvirae,Cressdnaviricota,Arfiviricetes,Cirlivirales,Circoviridae,Cyclovirus
1328 54 NC_058099.1:71149856-71150614 QGR26087.1 2682467 Viruses,Monodnaviria,Shotokuvirae,Cressdnaviricota,Arfiviricetes,Cirlivirales,Circoviridae,Circovirus
1329 54 NC_058099.1:71149856-71150614 QGR26089.1 2682467 Viruses,Monodnaviria,Shotokuvirae,Cressdnaviricota,Arfiviricetes,Cirlivirales,Circoviridae,Circovirus
1330 54 NC_058099.1:71149856-71150614 QGR26093.1 2682467 Viruses,Monodnaviria,Shotokuvirae,Cressdnaviricota,Arfiviricetes,Cirlivirales,Circoviridae,Circovirus
1331 54 NC_058099.1:71149856-71150614 QJI53390.1 1954248 Viruses,Monodnaviria,Shotokuvirae,Cressdnaviricota,Arfiviricetes,Cirlivirales,Circoviridae
1332 54 NC_058099.1:71149856-71150614 AAG30564.1 77856 Viruses,Monodnaviria,Shotokuvirae,Cressdnaviricota,Arfiviricetes,Cirlivirales,Circoviridae,Circovirus
1333 54 NC_058099.1:71149856-71150614 QJI53394.1 1954248 Viruses,Monodnaviria,Shotokuvirae,Cressdnaviricota,Arfiviricetes,Cirlivirales,Circoviridae
1334 54 NC_058099.1:71149856-71150614 QJI53616.1 1954248 Viruses,Monodnaviria,Shotokuvirae,Cressdnaviricota,Arfiviricetes,Cirlivirales,Circoviridae
1335 54 NC_058099.1:71149856-71150614 ARE29796.1 77856 Viruses,Monodnaviria,Shotokuvirae,Cressdnaviricota,Arfiviricetes,Cirlivirales,Circoviridae,Circovirus
1336 54 NC_058099.1:71149856-71150614 AKO63006.1 77856 Viruses,Monodnaviria,Shotokuvirae,Cressdnaviricota,Arfiviricetes,Cirlivirales,Circoviridae,Circovirus
1337 54 NC_058099.1:71149856-71150614 AKO63028.1 77856 Viruses,Monodnaviria,Shotokuvirae,Cressdnaviricota,Arfiviricetes,Cirlivirales,Circoviridae,Circovirus
1338 54 NC_058099.1:71149856-71150614 AAY81724.1 77856 Viruses,Monodnaviria,Shotokuvirae,Cressdnaviricota,Arfiviricetes,Cirlivirales,Circoviridae,Circovirus
1339 54 NC_058099.1:71149856-71150614 AAY81721.1 77856 Viruses,Monodnaviria,Shotokuvirae,Cressdnaviricota,Arfiviricetes,Cirlivirales,Circoviridae,Circovirus
1340 54 NC_058099.1:71149856-71150614 AAY81723.1 77856 Viruses,Monodnaviria,Shotokuvirae,Cressdnaviricota,Arfiviricetes,Cirlivirales,Circoviridae,Circovirus
1341 54 NC_058099.1:71149856-71150614 AAY81725.1 77856 Viruses,Monodnaviria,Shotokuvirae,Cressdnaviricota,Arfiviricetes,Cirlivirales,Circoviridae,Circovirus
1342 54 NC_058099.1:71149856-71150614 AAY81722.1 77856 Viruses,Monodnaviria,Shotokuvirae,Cressdnaviricota,Arfiviricetes,Cirlivirales,Circoviridae,Circovirus
1343 54 NC_058099.1:71149856-71150614 AAY81717.1 77856 Viruses,Monodnaviria,Shotokuvirae,Cressdnaviricota,Arfiviricetes,Cirlivirales,Circoviridae,Circovirus
1344 54 NC_058099.1:71149856-71150614 AKO63040.1 77856 Viruses,Monodnaviria,Shotokuvirae,Cressdnaviricota,Arfiviricetes,Cirlivirales,Circoviridae,Circovirus
1345 54 NC_058099.1:71149856-71150614 AKO63024.1 77856 Viruses,Monodnaviria,Shotokuvirae,Cressdnaviricota,Arfiviricetes,Cirlivirales,Circoviridae,Circovirus
1346 54 NC_058099.1:71149856-71150614 AUL80717.1 77856 Viruses,Monodnaviria,Shotokuvirae,Cressdnaviricota,Arfiviricetes,Cirlivirales,Circoviridae,Circovirus
1347 54 NC_058099.1:71149856-71150614 AKO63030.1 77856 Viruses,Monodnaviria,Shotokuvirae,Cressdnaviricota,Arfiviricetes,Cirlivirales,Circoviridae,Circovirus
1348 54 NC_058099.1:71149856-71150614 ANZ73072.1 77856 Viruses,Monodnaviria,Shotokuvirae,Cressdnaviricota,Arfiviricetes,Cirlivirales,Circoviridae,Circovirus
1349 54 NC_058099.1:71149856-71150614 AFM55150.1 77856 Viruses,Monodnaviria,Shotokuvirae,Cressdnaviricota,Arfiviricetes,Cirlivirales,Circoviridae,Circovirus
1350 54 NC_058099.1:71149856-71150614 AKP49410.1 77856 Viruses,Monodnaviria,Shotokuvirae,Cressdnaviricota,Arfiviricetes,Cirlivirales,Circoviridae,Circovirus

1351 55 NC_058100.1:59414553-59415278 AIF76253.1 1329650 Viruses,Monodnaviria,Shotokuvirae,Cressdnaviricota,Arfiviricetes,Cirlivirales,Circoviridae,Circovirus
1352 55 NC_058100.1:59414553-59415278 QBZ96318.1 1868221 Viruses,Monodnaviria,Shotokuvirae,Cressdnaviricota,Arfiviricetes,Cirlivirales,Circoviridae,Circovirus
1353 55 NC_058100.1:59414553-59415278 QFU95401.1 1868221 Viruses,Monodnaviria,Shotokuvirae,Cressdnaviricota,Arfiviricetes,Cirlivirales,Circoviridae,Circovirus
1354 55 NC_058100.1:59414553-59415278 AVA16979.1 1868221 Viruses,Monodnaviria,Shotokuvirae,Cressdnaviricota,Arfiviricetes,Cirlivirales,Circoviridae,Circovirus
1355 55 NC_058100.1:59414553-59415278 QNH82135.1 1868221 Viruses,Monodnaviria,Shotokuvirae,Cressdnaviricota,Arfiviricetes,Cirlivirales,Circoviridae,Circovirus
1356 55 NC_058100.1:59414553-59415278 QCW64021.1 1868221 Viruses,Monodnaviria,Shotokuvirae,Cressdnaviricota,Arfiviricetes,Cirlivirales,Circoviridae,Circovirus
1357 55 NC_058100.1:59414553-59415278 QCW64009.1 1868221 Viruses,Monodnaviria,Shotokuvirae,Cressdnaviricota,Arfiviricetes,Cirlivirales,Circoviridae,Circovirus
1358 55 NC_058100.1:59414553-59415278 QCW64051.1 1868221 Viruses,Monodnaviria,Shotokuvirae,Cressdnaviricota,Arfiviricetes,Cirlivirales,Circoviridae,Circovirus
1359 55 NC_058100.1:59414553-59415278 URX65591.1 1868221 Viruses,Monodnaviria,Shotokuvirae,Cressdnaviricota,Arfiviricetes,Cirlivirales,Circoviridae,Circovirus
1360 55 NC_058100.1:59414553-59415278 QLP88698.1 1868221 Viruses,Monodnaviria,Shotokuvirae,Cressdnaviricota,Arfiviricetes,Cirlivirales,Circoviridae,Circovirus
1361 55 NC_058100.1:59414553-59415278 URX65585.1 1868221 Viruses,Monodnaviria,Shotokuvirae,Cressdnaviricota,Arfiviricetes,Cirlivirales,Circoviridae,Circovirus
1362 55 NC_058100.1:59414553-59415278 URX65605.1 1868221 Viruses,Monodnaviria,Shotokuvirae,Cressdnaviricota,Arfiviricetes,Cirlivirales,Circoviridae,Circovirus
1363 55 NC_058100.1:59414553-59415278 AWW02993.1 1868221 Viruses,Monodnaviria,Shotokuvirae,Cressdnaviricota,Arfiviricetes,Cirlivirales,Circoviridae,Circovirus
1364 55 NC_058100.1:59414553-59415278 QGW35793.1 1868221 Viruses,Monodnaviria,Shotokuvirae,Cressdnaviricota,Arfiviricetes,Cirlivirales,Circoviridae,Circovirus
1365 55 NC_058100.1:59414553-59415278 QPL17952.1 1868221 Viruses,Monodnaviria,Shotokuvirae,Cressdnaviricota,Arfiviricetes,Cirlivirales,Circoviridae,Circovirus
1366 55 NC_058100.1:59414553-59415278 QPL17954.1 1868221 Viruses,Monodnaviria,Shotokuvirae,Cressdnaviricota,Arfiviricetes,Cirlivirales,Circoviridae,Circovirus
1367 55 NC_058100.1:59414553-59415278 QBG64249.1 1868221 Viruses,Monodnaviria,Shotokuvirae,Cressdnaviricota,Arfiviricetes,Cirlivirales,Circoviridae,Circovirus
1368 55 NC_058100.1:59414553-59415278 AZA15192.1 1868221 Viruses,Monodnaviria,Shotokuvirae,Cressdnaviricota,Arfiviricetes,Cirlivirales,Circoviridae,Circovirus
1369 55 NC_058100.1:59414553-59415278 AZA15194.1 1868221 Viruses,Monodnaviria,Shotokuvirae,Cressdnaviricota,Arfiviricetes,Cirlivirales,Circoviridae,Circovirus
1370 55 NC_058100.1:59414553-59415278 QBQ03925.1 1868221 Viruses,Monodnaviria,Shotokuvirae,Cressdnaviricota,Arfiviricetes,Cirlivirales,Circoviridae,Circovirus
1371 55 NC_058100.1:59414553-59415278 QJF53933.1 1868221 Viruses,Monodnaviria,Shotokuvirae,Cressdnaviricota,Arfiviricetes,Cirlivirales,Circoviridae,Circovirus
1372 55 NC_058100.1:59414553-59415278 AWO14238.1 1868221 Viruses,Monodnaviria,Shotokuvirae,Cressdnaviricota,Arfiviricetes,Cirlivirales,Circoviridae,Circovirus
1373 55 NC_058100.1:59414553-59415278 QCW64007.1 1868221 Viruses,Monodnaviria,Shotokuvirae,Cressdnaviricota,Arfiviricetes,Cirlivirales,Circoviridae,Circovirus
1374 55 NC_058100.1:59414553-59415278 QDO16105.1 1868221 Viruses,Monodnaviria,Shotokuvirae,Cressdnaviricota,Arfiviricetes,Cirlivirales,Circoviridae,Circovirus
1375 55 NC_058100.1:59414553-59415278 QEQ92515.1 1868221 Viruses,Monodnaviria,Shotokuvirae,Cressdnaviricota,Arfiviricetes,Cirlivirales,Circoviridae,Circovirus

1376 56 NC_058101.1:149414422-149414763 YP_009506279.1 2003312 Viruses,Monodnaviria,Shotokuvirae,Cressdnaviricota,Arfiviricetes,Cirlivirales,Circoviridae,Circovirus
1377 56 NC_058101.1:149414422-149414763 YP_010084306.1 2560806 Viruses,Monodnaviria,Shotokuvirae,Cressdnaviricota,Arfiviricetes,Cirlivirales,Circoviridae,Circovirus
1378 56 NC_058101.1:149414422-149414763 QTG40721.1 1983779 Viruses,Monodnaviria,Shotokuvirae,Cressdnaviricota,Arfiviricetes,Cirlivirales,Circoviridae,Circovirus,Tick associated circovirus 2
1379 56 NC_058101.1:149414422-149414763 UKF74909.1 2734324 Viruses,Monodnaviria,Shotokuvirae,Cressdnaviricota,Arfiviricetes,Cirlivirales,Circoviridae,Circovirus
1380 56 NC_058101.1:149414422-149414763 YP_009506281.1 743290 Viruses,Monodnaviria,Shotokuvirae,Cressdnaviricota,Arfiviricetes,Cirlivirales,Circoviridae,Circovirus,Chimpanzee associated circovirus 1
1381 56 NC_058101.1:149414422-149414763 AIF76253.1 1329650 Viruses,Monodnaviria,Shotokuvirae,Cressdnaviricota,Arfiviricetes,Cirlivirales,Circoviridae,Circovirus
1382 56 NC_058101.1:149414422-149414763 AEL28794.1 1072204 Viruses,Monodnaviria,Shotokuvirae,Cressdnaviricota,Arfiviricetes,Cirlivirales,Circoviridae,Circovirus
1383 56 NC_058101.1:149414422-149414763 YP_764455.1 345250 Viruses,Monodnaviria,Shotokuvirae,Cressdnaviricota,Arfiviricetes,Cirlivirales,Circoviridae,Circovirus
1384 56 NC_058101.1:149414422-149414763 QSX73453.1 2817738 Viruses,Monodnaviria,Shotokuvirae,Cressdnaviricota,Arfiviricetes,Cirlivirales,Circoviridae,Circovirus
1385 56 NC_058101.1:149414422-149414763 QSX73455.1 2817738 Viruses,Monodnaviria,Shotokuvirae,Cressdnaviricota,Arfiviricetes,Cirlivirales,Circoviridae,Circovirus
1386 56 NC_058101.1:149414422-149414763 AAG30564.1 77856 Viruses,Monodnaviria,Shotokuvirae,Cressdnaviricota,Arfiviricetes,Cirlivirales,Circoviridae,Circovirus
1387 56 NC_058101.1:149414422-149414763 AMS38759.1 1642515 Viruses,Monodnaviria,Shotokuvirae,Cressdnaviricota,Arfiviricetes,Cirlivirales,Circoviridae,Circovirus
1388 56 NC_058101.1:149414422-149414763 AIL49807.1 77856 Viruses,Monodnaviria,Shotokuvirae,Cressdnaviricota,Arfiviricetes,Cirlivirales,Circoviridae,Circovirus
1389 56 NC_058101.1:149414422-149414763 AMS38768.1 1642515 Viruses,Monodnaviria,Shotokuvirae,Cressdnaviricota,Arfiviricetes,Cirlivirales,Circoviridae,Circovirus
1390 56 NC_058101.1:149414422-149414763 AMS38751.1 1642515 Viruses,Monodnaviria,Shotokuvirae,Cressdnaviricota,Arfiviricetes,Cirlivirales,Circoviridae,Circovirus
1391 56 NC_058101.1:149414422-149414763 AMS38755.1 1642515 Viruses,Monodnaviria,Shotokuvirae,Cressdnaviricota,Arfiviricetes,Cirlivirales,Circoviridae,Circovirus
1392 56 NC_058101.1:149414422-149414763 AMS38763.1 1642515 Viruses,Monodnaviria,Shotokuvirae,Cressdnaviricota,Arfiviricetes,Cirlivirales,Circoviridae,Circovirus
1393 56 NC_058101.1:149414422-149414763 YP_009134739.1 1642515 Viruses,Monodnaviria,Shotokuvirae,Cressdnaviricota,Arfiviricetes,Cirlivirales,Circoviridae,Circovirus
1394 56 NC_058101.1:149414422-149414763 NP_573442.1 142661 Viruses,Monodnaviria,Shotokuvirae,Cressdnaviricota,Arfiviricetes,Cirlivirales,Circoviridae,Circovirus
1395 56 NC_058101.1:149414422-149414763 YP_803549.1 400122 Viruses,Monodnaviria,Shotokuvirae,Cressdnaviricota,Arfiviricetes,Cirlivirales,Circoviridae,Circovirus
1396 56 NC_058101.1:149414422-149414763 QYD01627.1 46221 Viruses,Monodnaviria,Shotokuvirae,Cressdnaviricota,Arfiviricetes,Cirlivirales,Circoviridae,Circovirus
1397 56 NC_058101.1:149414422-149414763 QYD01629.1 46221 Viruses,Monodnaviria,Shotokuvirae,Cressdnaviricota,Arfiviricetes,Cirlivirales,Circoviridae,Circovirus
1398 56 NC_058101.1:149414422-149414763 ATO91459.1 1868221 Viruses,Monodnaviria,Shotokuvirae,Cressdnaviricota,Arfiviricetes,Cirlivirales,Circoviridae,Circovirus
1399 56 NC_058101.1:149414422-149414763 URX65591.1 1868221 Viruses,Monodnaviria,Shotokuvirae,Cressdnaviricota,Arfiviricetes,Cirlivirales,Circoviridae,Circovirus
1400 56 NC_058101.1:149414422-149414763 APZ87906.1 1420600 Viruses,Monodnaviria,Shotokuvirae,Cressdnaviricota,Arfiviricetes,Cirlivirales,Circoviridae,Circovirus

1401 57 NC_058101.1:160501679-160502218 QGM49267.1 1868221 Viruses,Monodnaviria,Shotokuvirae,Cressdnaviricota,Arfiviricetes,Cirlivirales,Circoviridae,Circovirus
1402 57 NC_058101.1:160501679-160502218 QBZ96318.1 1868221 Viruses,Monodnaviria,Shotokuvirae,Cressdnaviricota,Arfiviricetes,Cirlivirales,Circoviridae,Circovirus
1403 57 NC_058101.1:160501679-160502218 AWO14244.1 1868221 Viruses,Monodnaviria,Shotokuvirae,Cressdnaviricota,Arfiviricetes,Cirlivirales,Circoviridae,Circovirus
1404 57 NC_058101.1:160501679-160502218 QBG64251.1 1868221 Viruses,Monodnaviria,Shotokuvirae,Cressdnaviricota,Arfiviricetes,Cirlivirales,Circoviridae,Circovirus
1405 57 NC_058101.1:160501679-160502218 QCW64051.1 1868221 Viruses,Monodnaviria,Shotokuvirae,Cressdnaviricota,Arfiviricetes,Cirlivirales,Circoviridae,Circovirus
1406 57 NC_058101.1:160501679-160502218 QBG64247.1 1868221 Viruses,Monodnaviria,Shotokuvirae,Cressdnaviricota,Arfiviricetes,Cirlivirales,Circoviridae,Circovirus
1407 57 NC_058101.1:160501679-160502218 URX65605.1 1868221 Viruses,Monodnaviria,Shotokuvirae,Cressdnaviricota,Arfiviricetes,Cirlivirales,Circoviridae,Circovirus
1408 57 NC_058101.1:160501679-160502218 QJU12271.1 1868221 Viruses,Monodnaviria,Shotokuvirae,Cressdnaviricota,Arfiviricetes,Cirlivirales,Circoviridae,Circovirus
1409 57 NC_058101.1:160501679-160502218 AVV68420.1 1868221 Viruses,Monodnaviria,Shotokuvirae,Cressdnaviricota,Arfiviricetes,Cirlivirales,Circoviridae,Circovirus
1410 57 NC_058101.1:160501679-160502218 AVA16977.1 1868221 Viruses,Monodnaviria,Shotokuvirae,Cressdnaviricota,Arfiviricetes,Cirlivirales,Circoviridae,Circovirus
1411 57 NC_058101.1:160501679-160502218 QNL34511.1 1868221 Viruses,Monodnaviria,Shotokuvirae,Cressdnaviricota,Arfiviricetes,Cirlivirales,Circoviridae,Circovirus
1412 57 NC_058101.1:160501679-160502218 QGX90132.1 1868221 Viruses,Monodnaviria,Shotokuvirae,Cressdnaviricota,Arfiviricetes,Cirlivirales,Circoviridae,Circovirus
1413 57 NC_058101.1:160501679-160502218 UBK24424.1 1868221 Viruses,Monodnaviria,Shotokuvirae,Cressdnaviricota,Arfiviricetes,Cirlivirales,Circoviridae,Circovirus
1414 57 NC_058101.1:160501679-160502218 QLP88698.1 1868221 Viruses,Monodnaviria,Shotokuvirae,Cressdnaviricota,Arfiviricetes,Cirlivirales,Circoviridae,Circovirus
1415 57 NC_058101.1:160501679-160502218 QCO76486.1 1868221 Viruses,Monodnaviria,Shotokuvirae,Cressdnaviricota,Arfiviricetes,Cirlivirales,Circoviridae,Circovirus
1416 57 NC_058101.1:160501679-160502218 QLP88758.1 1868221 Viruses,Monodnaviria,Shotokuvirae,Cressdnaviricota,Arfiviricetes,Cirlivirales,Circoviridae,Circovirus
1417 57 NC_058101.1:160501679-160502218 QPL17952.1 1868221 Viruses,Monodnaviria,Shotokuvirae,Cressdnaviricota,Arfiviricetes,Cirlivirales,Circoviridae,Circovirus
1418 57 NC_058101.1:160501679-160502218 QPL17954.1 1868221 Viruses,Monodnaviria,Shotokuvirae,Cressdnaviricota,Arfiviricetes,Cirlivirales,Circoviridae,Circovirus
1419 57 NC_058101.1:160501679-160502218 AWO14232.1 1868221 Viruses,Monodnaviria,Shotokuvirae,Cressdnaviricota,Arfiviricetes,Cirlivirales,Circoviridae,Circovirus
1420 57 NC_058101.1:160501679-160502218 AVA16998.1 1868221 Viruses,Monodnaviria,Shotokuvirae,Cressdnaviricota,Arfiviricetes,Cirlivirales,Circoviridae,Circovirus
1421 57 NC_058101.1:160501679-160502218 QEQ92515.1 1868221 Viruses,Monodnaviria,Shotokuvirae,Cressdnaviricota,Arfiviricetes,Cirlivirales,Circoviridae,Circovirus
1422 57 NC_058101.1:160501679-160502218 QGX90142.1 1868221 Viruses,Monodnaviria,Shotokuvirae,Cressdnaviricota,Arfiviricetes,Cirlivirales,Circoviridae,Circovirus
1423 57 NC_058101.1:160501679-160502218 QCW64021.1 1868221 Viruses,Monodnaviria,Shotokuvirae,Cressdnaviricota,Arfiviricetes,Cirlivirales,Circoviridae,Circovirus
1424 57 NC_058101.1:160501679-160502218 QCW64009.1 1868221 Viruses,Monodnaviria,Shotokuvirae,Cressdnaviricota,Arfiviricetes,Cirlivirales,Circoviridae,Circovirus
1425 57 NC_058101.1:160501679-160502218 QGR10119.1 1868221 Viruses,Monodnaviria,Shotokuvirae,Cressdnaviricota,Arfiviricetes,Cirlivirales,Circoviridae,Circovirus

1426 58 NC_058102.1:148036402-148037313 QSX73453.1 2817738 Viruses,Monodnaviria,Shotokuvirae,Cressdnaviricota,Arfiviricetes,Cirlivirales,Circoviridae,Circovirus
1427 58 NC_058102.1:148036402-148037313 QSX73455.1 2817738 Viruses,Monodnaviria,Shotokuvirae,Cressdnaviricota,Arfiviricetes,Cirlivirales,Circoviridae,Circovirus
1428 58 NC_058102.1:148036402-148037313 YP_009506280.1 2003313 Viruses,Monodnaviria,Shotokuvirae,Cressdnaviricota,Arfiviricetes,Cirlivirales,Circoviridae,Circovirus
1429 58 NC_058102.1:148036402-148037313 YP_009506279.1 2003312 Viruses,Monodnaviria,Shotokuvirae,Cressdnaviricota,Arfiviricetes,Cirlivirales,Circoviridae,Circovirus
1430 58 NC_058102.1:148036402-148037313 YP_009506277.1 2003310 Viruses,Monodnaviria,Shotokuvirae,Cressdnaviricota,Arfiviricetes,Cirlivirales,Circoviridae,Circovirus
1431 58 NC_058102.1:148036402-148037313 QBZ96318.1 1868221 Viruses,Monodnaviria,Shotokuvirae,Cressdnaviricota,Arfiviricetes,Cirlivirales,Circoviridae,Circovirus
1432 58 NC_058102.1:148036402-148037313 AWH12576.1 1868221 Viruses,Monodnaviria,Shotokuvirae,Cressdnaviricota,Arfiviricetes,Cirlivirales,Circoviridae,Circovirus
1433 58 NC_058102.1:148036402-148037313 UHQ57337.1 1868221 Viruses,Monodnaviria,Shotokuvirae,Cressdnaviricota,Arfiviricetes,Cirlivirales,Circoviridae,Circovirus
1434 58 NC_058102.1:148036402-148037313 UJO02096.1 2911954 Viruses,Monodnaviria,Shotokuvirae,Cressdnaviricota,Arfiviricetes,Cirlivirales,Circoviridae,Circovirus
1435 58 NC_058102.1:148036402-148037313 AVV68420.1 1868221 Viruses,Monodnaviria,Shotokuvirae,Cressdnaviricota,Arfiviricetes,Cirlivirales,Circoviridae,Circovirus
1436 58 NC_058102.1:148036402-148037313 AIF76253.1 1329650 Viruses,Monodnaviria,Shotokuvirae,Cressdnaviricota,Arfiviricetes,Cirlivirales,Circoviridae,Circovirus
1437 58 NC_058102.1:148036402-148037313 QGX90132.1 1868221 Viruses,Monodnaviria,Shotokuvirae,Cressdnaviricota,Arfiviricetes,Cirlivirales,Circoviridae,Circovirus
1438 58 NC_058102.1:148036402-148037313 AVV68418.1 1868221 Viruses,Monodnaviria,Shotokuvirae,Cressdnaviricota,Arfiviricetes,Cirlivirales,Circoviridae,Circovirus
1439 58 NC_058102.1:148036402-148037313 AWW02993.1 1868221 Viruses,Monodnaviria,Shotokuvirae,Cressdnaviricota,Arfiviricetes,Cirlivirales,Circoviridae,Circovirus
1440 58 NC_058102.1:148036402-148037313 QGX90140.1 1868221 Viruses,Monodnaviria,Shotokuvirae,Cressdnaviricota,Arfiviricetes,Cirlivirales,Circoviridae,Circovirus
1441 58 NC_058102.1:148036402-148037313 QBG64251.1 1868221 Viruses,Monodnaviria,Shotokuvirae,Cressdnaviricota,Arfiviricetes,Cirlivirales,Circoviridae,Circovirus
1442 58 NC_058102.1:148036402-148037313 AVA16998.1 1868221 Viruses,Monodnaviria,Shotokuvirae,Cressdnaviricota,Arfiviricetes,Cirlivirales,Circoviridae,Circovirus
1443 58 NC_058102.1:148036402-148037313 QNH82145.1 1868221 Viruses,Monodnaviria,Shotokuvirae,Cressdnaviricota,Arfiviricetes,Cirlivirales,Circoviridae,Circovirus
1444 58 NC_058102.1:148036402-148037313 QLP88698.1 1868221 Viruses,Monodnaviria,Shotokuvirae,Cressdnaviricota,Arfiviricetes,Cirlivirales,Circoviridae,Circovirus
1445 58 NC_058102.1:148036402-148037313 QMJ15100.1 1868221 Viruses,Monodnaviria,Shotokuvirae,Cressdnaviricota,Arfiviricetes,Cirlivirales,Circoviridae,Circovirus
1446 58 NC_058102.1:148036402-148037313 AXY40088.1 1868221 Viruses,Monodnaviria,Shotokuvirae,Cressdnaviricota,Arfiviricetes,Cirlivirales,Circoviridae,Circovirus
1447 58 NC_058102.1:148036402-148037313 QCW64021.1 1868221 Viruses,Monodnaviria,Shotokuvirae,Cressdnaviricota,Arfiviricetes,Cirlivirales,Circoviridae,Circovirus
1448 58 NC_058102.1:148036402-148037313 APC65713.1 1868221 Viruses,Monodnaviria,Shotokuvirae,Cressdnaviricota,Arfiviricetes,Cirlivirales,Circoviridae,Circovirus
1449 58 NC_058102.1:148036402-148037313 AVA16991.1 1868221 Viruses,Monodnaviria,Shotokuvirae,Cressdnaviricota,Arfiviricetes,Cirlivirales,Circoviridae,Circovirus
1450 58 NC_058102.1:148036402-148037313 URX65585.1 1868221 Viruses,Monodnaviria,Shotokuvirae,Cressdnaviricota,Arfiviricetes,Cirlivirales,Circoviridae,Circovirus

1451 59 NC_058102.1:52385597-52386388 QSX73455.1 2817738 Viruses,Monodnaviria,Shotokuvirae,Cressdnaviricota,Arfiviricetes,Cirlivirales,Circoviridae,Circovirus
1452 59 NC_058102.1:52385597-52386388 QSX73453.1 2817738 Viruses,Monodnaviria,Shotokuvirae,Cressdnaviricota,Arfiviricetes,Cirlivirales,Circoviridae,Circovirus
1453 59 NC_058102.1:52385597-52386388 AIF76253.1 1329650 Viruses,Monodnaviria,Shotokuvirae,Cressdnaviricota,Arfiviricetes,Cirlivirales,Circoviridae,Circovirus
1454 59 NC_058102.1:52385597-52386388 YP_009506279.1 2003312 Viruses,Monodnaviria,Shotokuvirae,Cressdnaviricota,Arfiviricetes,Cirlivirales,Circoviridae,Circovirus
1455 59 NC_058102.1:52385597-52386388 AWO14232.1 1868221 Viruses,Monodnaviria,Shotokuvirae,Cressdnaviricota,Arfiviricetes,Cirlivirales,Circoviridae,Circovirus
1456 59 NC_058102.1:52385597-52386388 QBZ96318.1 1868221 Viruses,Monodnaviria,Shotokuvirae,Cressdnaviricota,Arfiviricetes,Cirlivirales,Circoviridae,Circovirus
1457 59 NC_058102.1:52385597-52386388 AWW02993.1 1868221 Viruses,Monodnaviria,Shotokuvirae,Cressdnaviricota,Arfiviricetes,Cirlivirales,Circoviridae,Circovirus
1458 59 NC_058102.1:52385597-52386388 AWH12576.1 1868221 Viruses,Monodnaviria,Shotokuvirae,Cressdnaviricota,Arfiviricetes,Cirlivirales,Circoviridae,Circovirus
1459 59 NC_058102.1:52385597-52386388 AVA16979.1 1868221 Viruses,Monodnaviria,Shotokuvirae,Cressdnaviricota,Arfiviricetes,Cirlivirales,Circoviridae,Circovirus
1460 59 NC_058102.1:52385597-52386388 QJU12271.1 1868221 Viruses,Monodnaviria,Shotokuvirae,Cressdnaviricota,Arfiviricetes,Cirlivirales,Circoviridae,Circovirus
1461 59 NC_058102.1:52385597-52386388 QCW64009.1 1868221 Viruses,Monodnaviria,Shotokuvirae,Cressdnaviricota,Arfiviricetes,Cirlivirales,Circoviridae,Circovirus
1462 59 NC_058102.1:52385597-52386388 QCW64021.1 1868221 Viruses,Monodnaviria,Shotokuvirae,Cressdnaviricota,Arfiviricetes,Cirlivirales,Circoviridae,Circovirus
1463 59 NC_058102.1:52385597-52386388 AVA16991.1 1868221 Viruses,Monodnaviria,Shotokuvirae,Cressdnaviricota,Arfiviricetes,Cirlivirales,Circoviridae,Circovirus
1464 59 NC_058102.1:52385597-52386388 QGM49267.1 1868221 Viruses,Monodnaviria,Shotokuvirae,Cressdnaviricota,Arfiviricetes,Cirlivirales,Circoviridae,Circovirus
1465 59 NC_058102.1:52385597-52386388 UHQ57357.1 1868221 Viruses,Monodnaviria,Shotokuvirae,Cressdnaviricota,Arfiviricetes,Cirlivirales,Circoviridae,Circovirus
1466 59 NC_058102.1:52385597-52386388 UHQ57347.1 1868221 Viruses,Monodnaviria,Shotokuvirae,Cressdnaviricota,Arfiviricetes,Cirlivirales,Circoviridae,Circovirus
1467 59 NC_058102.1:52385597-52386388 QCW64007.1 1868221 Viruses,Monodnaviria,Shotokuvirae,Cressdnaviricota,Arfiviricetes,Cirlivirales,Circoviridae,Circovirus
1468 59 NC_058102.1:52385597-52386388 QXV87334.1 1868221 Viruses,Monodnaviria,Shotokuvirae,Cressdnaviricota,Arfiviricetes,Cirlivirales,Circoviridae,Circovirus
1469 59 NC_058102.1:52385597-52386388 ATO91459.1 1868221 Viruses,Monodnaviria,Shotokuvirae,Cressdnaviricota,Arfiviricetes,Cirlivirales,Circoviridae,Circovirus
1470 59 NC_058102.1:52385597-52386388 QDO16105.1 1868221 Viruses,Monodnaviria,Shotokuvirae,Cressdnaviricota,Arfiviricetes,Cirlivirales,Circoviridae,Circovirus
1471 59 NC_058102.1:52385597-52386388 URX65591.1 1868221 Viruses,Monodnaviria,Shotokuvirae,Cressdnaviricota,Arfiviricetes,Cirlivirales,Circoviridae,Circovirus
1472 59 NC_058102.1:52385597-52386388 QLP88698.1 1868221 Viruses,Monodnaviria,Shotokuvirae,Cressdnaviricota,Arfiviricetes,Cirlivirales,Circoviridae,Circovirus
1473 59 NC_058102.1:52385597-52386388 QEJ66007.1 1868221 Viruses,Monodnaviria,Shotokuvirae,Cressdnaviricota,Arfiviricetes,Cirlivirales,Circoviridae,Circovirus
1474 59 NC_058102.1:52385597-52386388 AYV91717.1 1868221 Viruses,Monodnaviria,Shotokuvirae,Cressdnaviricota,Arfiviricetes,Cirlivirales,Circoviridae,Circovirus
1475 59 NC_058102.1:52385597-52386388 URX65585.1 1868221 Viruses,Monodnaviria,Shotokuvirae,Cressdnaviricota,Arfiviricetes,Cirlivirales,Circoviridae,Circovirus

1476 60 NC_058102.1:95095410-95095886 UDN67406.1 2886397 Viruses,Monodnaviria,Shotokuvirae,Cressdnaviricota,Arfiviricetes,Cirlivirales,Circoviridae,Cyclovirus
1477 60 NC_058102.1:95095410-95095886 UDN67418.1 2886403 Viruses,Monodnaviria,Shotokuvirae,Cressdnaviricota,Arfiviricetes,Cirlivirales,Circoviridae,Cyclovirus
1478 60 NC_058102.1:95095410-95095886 AAY81724.1 77856 Viruses,Monodnaviria,Shotokuvirae,Cressdnaviricota,Arfiviricetes,Cirlivirales,Circoviridae,Circovirus
1479 60 NC_058102.1:95095410-95095886 AAY81721.1 77856 Viruses,Monodnaviria,Shotokuvirae,Cressdnaviricota,Arfiviricetes,Cirlivirales,Circoviridae,Circovirus
1480 60 NC_058102.1:95095410-95095886 AAY81723.1 77856 Viruses,Monodnaviria,Shotokuvirae,Cressdnaviricota,Arfiviricetes,Cirlivirales,Circoviridae,Circovirus
1481 60 NC_058102.1:95095410-95095886 AAY81725.1 77856 Viruses,Monodnaviria,Shotokuvirae,Cressdnaviricota,Arfiviricetes,Cirlivirales,Circoviridae,Circovirus
1482 60 NC_058102.1:95095410-95095886 AAY81722.1 77856 Viruses,Monodnaviria,Shotokuvirae,Cressdnaviricota,Arfiviricetes,Cirlivirales,Circoviridae,Circovirus
1483 60 NC_058102.1:95095410-95095886 AKO63006.1 77856 Viruses,Monodnaviria,Shotokuvirae,Cressdnaviricota,Arfiviricetes,Cirlivirales,Circoviridae,Circovirus
1484 60 NC_058102.1:95095410-95095886 AKO63042.1 77856 Viruses,Monodnaviria,Shotokuvirae,Cressdnaviricota,Arfiviricetes,Cirlivirales,Circoviridae,Circovirus
1485 60 NC_058102.1:95095410-95095886 AKO63016.1 77856 Viruses,Monodnaviria,Shotokuvirae,Cressdnaviricota,Arfiviricetes,Cirlivirales,Circoviridae,Circovirus
1486 60 NC_058102.1:95095410-95095886 QKX49049.1 77856 Viruses,Monodnaviria,Shotokuvirae,Cressdnaviricota,Arfiviricetes,Cirlivirales,Circoviridae,Circovirus
1487 60 NC_058102.1:95095410-95095886 AKO63024.1 77856 Viruses,Monodnaviria,Shotokuvirae,Cressdnaviricota,Arfiviricetes,Cirlivirales,Circoviridae,Circovirus
1488 60 NC_058102.1:95095410-95095886 ARE29796.1 77856 Viruses,Monodnaviria,Shotokuvirae,Cressdnaviricota,Arfiviricetes,Cirlivirales,Circoviridae,Circovirus
1489 60 NC_058102.1:95095410-95095886 AUL80717.1 77856 Viruses,Monodnaviria,Shotokuvirae,Cressdnaviricota,Arfiviricetes,Cirlivirales,Circoviridae,Circovirus
1490 60 NC_058102.1:95095410-95095886 AKO63030.1 77856 Viruses,Monodnaviria,Shotokuvirae,Cressdnaviricota,Arfiviricetes,Cirlivirales,Circoviridae,Circovirus
1491 60 NC_058102.1:95095410-95095886 AKO63028.1 77856 Viruses,Monodnaviria,Shotokuvirae,Cressdnaviricota,Arfiviricetes,Cirlivirales,Circoviridae,Circovirus
1492 60 NC_058102.1:95095410-95095886 AKO63010.1 77856 Viruses,Monodnaviria,Shotokuvirae,Cressdnaviricota,Arfiviricetes,Cirlivirales,Circoviridae,Circovirus
1493 60 NC_058102.1:95095410-95095886 ANZ73072.1 77856 Viruses,Monodnaviria,Shotokuvirae,Cressdnaviricota,Arfiviricetes,Cirlivirales,Circoviridae,Circovirus
1494 60 NC_058102.1:95095410-95095886 AKO63012.1 77856 Viruses,Monodnaviria,Shotokuvirae,Cressdnaviricota,Arfiviricetes,Cirlivirales,Circoviridae,Circovirus
1495 60 NC_058102.1:95095410-95095886 AFM55150.1 77856 Viruses,Monodnaviria,Shotokuvirae,Cressdnaviricota,Arfiviricetes,Cirlivirales,Circoviridae,Circovirus
1496 60 NC_058102.1:95095410-95095886 AKP49410.1 77856 Viruses,Monodnaviria,Shotokuvirae,Cressdnaviricota,Arfiviricetes,Cirlivirales,Circoviridae,Circovirus
1497 60 NC_058102.1:95095410-95095886 AAG30558.1 77856 Viruses,Monodnaviria,Shotokuvirae,Cressdnaviricota,Arfiviricetes,Cirlivirales,Circoviridae,Circovirus
1498 60 NC_058102.1:95095410-95095886 AKO63064.1 77856 Viruses,Monodnaviria,Shotokuvirae,Cressdnaviricota,Arfiviricetes,Cirlivirales,Circoviridae,Circovirus
1499 60 NC_058102.1:95095410-95095886 ARE29792.1 77856 Viruses,Monodnaviria,Shotokuvirae,Cressdnaviricota,Arfiviricetes,Cirlivirales,Circoviridae,Circovirus
1500 60 NC_058102.1:95095410-95095886 AAY81717.1 77856 Viruses,Monodnaviria,Shotokuvirae,Cressdnaviricota,Arfiviricetes,Cirlivirales,Circoviridae,Circovirus

1501 61 NC_058103.1:112205213-112206043 UDN67406.1 2886397 Viruses,Monodnaviria,Shotokuvirae,Cressdnaviricota,Arfiviricetes,Cirlivirales,Circoviridae,Cyclovirus
1502 61 NC_058103.1:112205213-112206043 UDN67418.1 2886403 Viruses,Monodnaviria,Shotokuvirae,Cressdnaviricota,Arfiviricetes,Cirlivirales,Circoviridae,Cyclovirus
1503 61 NC_058103.1:112205213-112206043 YP_009506281.1 743290 Viruses,Monodnaviria,Shotokuvirae,Cressdnaviricota,Arfiviricetes,Cirlivirales,Circoviridae,Circovirus,Chimpanzee associated circovirus 1
1504 61 NC_058103.1:112205213-112206043 AGI95802.1 349370 Viruses,Monodnaviria,Shotokuvirae,Cressdnaviricota,Arfiviricetes,Cirlivirales,Circoviridae,Circovirus
1505 61 NC_058103.1:112205213-112206043 YP_610960.1 349370 Viruses,Monodnaviria,Shotokuvirae,Cressdnaviricota,Arfiviricetes,Cirlivirales,Circoviridae,Circovirus
1506 61 NC_058103.1:112205213-112206043 AGI95800.1 349370 Viruses,Monodnaviria,Shotokuvirae,Cressdnaviricota,Arfiviricetes,Cirlivirales,Circoviridae,Circovirus
1507 61 NC_058103.1:112205213-112206043 QJI53602.1 1954248 Viruses,Monodnaviria,Shotokuvirae,Cressdnaviricota,Arfiviricetes,Cirlivirales,Circoviridae
1508 61 NC_058103.1:112205213-112206043 NP_573442.1 142661 Viruses,Monodnaviria,Shotokuvirae,Cressdnaviricota,Arfiviricetes,Cirlivirales,Circoviridae,Circovirus
1509 61 NC_058103.1:112205213-112206043 ARE29796.1 77856 Viruses,Monodnaviria,Shotokuvirae,Cressdnaviricota,Arfiviricetes,Cirlivirales,Circoviridae,Circovirus
1510 61 NC_058103.1:112205213-112206043 AAY81724.1 77856 Viruses,Monodnaviria,Shotokuvirae,Cressdnaviricota,Arfiviricetes,Cirlivirales,Circoviridae,Circovirus
1511 61 NC_058103.1:112205213-112206043 AAY81721.1 77856 Viruses,Monodnaviria,Shotokuvirae,Cressdnaviricota,Arfiviricetes,Cirlivirales,Circoviridae,Circovirus
1512 61 NC_058103.1:112205213-112206043 AAY81723.1 77856 Viruses,Monodnaviria,Shotokuvirae,Cressdnaviricota,Arfiviricetes,Cirlivirales,Circoviridae,Circovirus
1513 61 NC_058103.1:112205213-112206043 AAY81725.1 77856 Viruses,Monodnaviria,Shotokuvirae,Cressdnaviricota,Arfiviricetes,Cirlivirales,Circoviridae,Circovirus
1514 61 NC_058103.1:112205213-112206043 AAY81722.1 77856 Viruses,Monodnaviria,Shotokuvirae,Cressdnaviricota,Arfiviricetes,Cirlivirales,Circoviridae,Circovirus
1515 61 NC_058103.1:112205213-112206043 AAY81717.1 77856 Viruses,Monodnaviria,Shotokuvirae,Cressdnaviricota,Arfiviricetes,Cirlivirales,Circoviridae,Circovirus
1516 61 NC_058103.1:112205213-112206043 AKO63006.1 77856 Viruses,Monodnaviria,Shotokuvirae,Cressdnaviricota,Arfiviricetes,Cirlivirales,Circoviridae,Circovirus
1517 61 NC_058103.1:112205213-112206043 QKX49049.1 77856 Viruses,Monodnaviria,Shotokuvirae,Cressdnaviricota,Arfiviricetes,Cirlivirales,Circoviridae,Circovirus
1518 61 NC_058103.1:112205213-112206043 AKO63040.1 77856 Viruses,Monodnaviria,Shotokuvirae,Cressdnaviricota,Arfiviricetes,Cirlivirales,Circoviridae,Circovirus
1519 61 NC_058103.1:112205213-112206043 AKO63042.1 77856 Viruses,Monodnaviria,Shotokuvirae,Cressdnaviricota,Arfiviricetes,Cirlivirales,Circoviridae,Circovirus
1520 61 NC_058103.1:112205213-112206043 AKO63016.1 77856 Viruses,Monodnaviria,Shotokuvirae,Cressdnaviricota,Arfiviricetes,Cirlivirales,Circoviridae,Circovirus
1521 61 NC_058103.1:112205213-112206043 AKO63024.1 77856 Viruses,Monodnaviria,Shotokuvirae,Cressdnaviricota,Arfiviricetes,Cirlivirales,Circoviridae,Circovirus
1522 61 NC_058103.1:112205213-112206043 AUL80717.1 77856 Viruses,Monodnaviria,Shotokuvirae,Cressdnaviricota,Arfiviricetes,Cirlivirales,Circoviridae,Circovirus
1523 61 NC_058103.1:112205213-112206043 AKO63030.1 77856 Viruses,Monodnaviria,Shotokuvirae,Cressdnaviricota,Arfiviricetes,Cirlivirales,Circoviridae,Circovirus
1524 61 NC_058103.1:112205213-112206043 AKO63028.1 77856 Viruses,Monodnaviria,Shotokuvirae,Cressdnaviricota,Arfiviricetes,Cirlivirales,Circoviridae,Circovirus
1525 61 NC_058103.1:112205213-112206043 AKO63010.1 77856 Viruses,Monodnaviria,Shotokuvirae,Cressdnaviricota,Arfiviricetes,Cirlivirales,Circoviridae,Circovirus

1526 62 NC_058103.1:97650339-97651250 QBZ96318.1 1868221 Viruses,Monodnaviria,Shotokuvirae,Cressdnaviricota,Arfiviricetes,Cirlivirales,Circoviridae,Circovirus
1527 62 NC_058103.1:97650339-97651250 AIF76253.1 1329650 Viruses,Monodnaviria,Shotokuvirae,Cressdnaviricota,Arfiviricetes,Cirlivirales,Circoviridae,Circovirus
1528 62 NC_058103.1:97650339-97651250 URX65581.1 1868221 Viruses,Monodnaviria,Shotokuvirae,Cressdnaviricota,Arfiviricetes,Cirlivirales,Circoviridae,Circovirus
1529 62 NC_058103.1:97650339-97651250 AWO14232.1 1868221 Viruses,Monodnaviria,Shotokuvirae,Cressdnaviricota,Arfiviricetes,Cirlivirales,Circoviridae,Circovirus
1530 62 NC_058103.1:97650339-97651250 AVA16979.1 1868221 Viruses,Monodnaviria,Shotokuvirae,Cressdnaviricota,Arfiviricetes,Cirlivirales,Circoviridae,Circovirus
1531 62 NC_058103.1:97650339-97651250 AWH12576.1 1868221 Viruses,Monodnaviria,Shotokuvirae,Cressdnaviricota,Arfiviricetes,Cirlivirales,Circoviridae,Circovirus
1532 62 NC_058103.1:97650339-97651250 AWW02993.1 1868221 Viruses,Monodnaviria,Shotokuvirae,Cressdnaviricota,Arfiviricetes,Cirlivirales,Circoviridae,Circovirus
1533 62 NC_058103.1:97650339-97651250 ATD53355.1 1868221 Viruses,Monodnaviria,Shotokuvirae,Cressdnaviricota,Arfiviricetes,Cirlivirales,Circoviridae,Circovirus
1534 62 NC_058103.1:97650339-97651250 QCW64021.1 1868221 Viruses,Monodnaviria,Shotokuvirae,Cressdnaviricota,Arfiviricetes,Cirlivirales,Circoviridae,Circovirus
1535 62 NC_058103.1:97650339-97651250 QCW64009.1 1868221 Viruses,Monodnaviria,Shotokuvirae,Cressdnaviricota,Arfiviricetes,Cirlivirales,Circoviridae,Circovirus
1536 62 NC_058103.1:97650339-97651250 AYV91717.1 1868221 Viruses,Monodnaviria,Shotokuvirae,Cressdnaviricota,Arfiviricetes,Cirlivirales,Circoviridae,Circovirus
1537 62 NC_058103.1:97650339-97651250 AVA16991.1 1868221 Viruses,Monodnaviria,Shotokuvirae,Cressdnaviricota,Arfiviricetes,Cirlivirales,Circoviridae,Circovirus
1538 62 NC_058103.1:97650339-97651250 QGW35793.1 1868221 Viruses,Monodnaviria,Shotokuvirae,Cressdnaviricota,Arfiviricetes,Cirlivirales,Circoviridae,Circovirus
1539 62 NC_058103.1:97650339-97651250 QCW64007.1 1868221 Viruses,Monodnaviria,Shotokuvirae,Cressdnaviricota,Arfiviricetes,Cirlivirales,Circoviridae,Circovirus
1540 62 NC_058103.1:97650339-97651250 AVA16998.1 1868221 Viruses,Monodnaviria,Shotokuvirae,Cressdnaviricota,Arfiviricetes,Cirlivirales,Circoviridae,Circovirus
1541 62 NC_058103.1:97650339-97651250 QXV87334.1 1868221 Viruses,Monodnaviria,Shotokuvirae,Cressdnaviricota,Arfiviricetes,Cirlivirales,Circoviridae,Circovirus
1542 62 NC_058103.1:97650339-97651250 ATO91459.1 1868221 Viruses,Monodnaviria,Shotokuvirae,Cressdnaviricota,Arfiviricetes,Cirlivirales,Circoviridae,Circovirus
1543 62 NC_058103.1:97650339-97651250 QLP88698.1 1868221 Viruses,Monodnaviria,Shotokuvirae,Cressdnaviricota,Arfiviricetes,Cirlivirales,Circoviridae,Circovirus
1544 62 NC_058103.1:97650339-97651250 QEJ66007.1 1868221 Viruses,Monodnaviria,Shotokuvirae,Cressdnaviricota,Arfiviricetes,Cirlivirales,Circoviridae,Circovirus
1545 62 NC_058103.1:97650339-97651250 QLP88750.1 1868221 Viruses,Monodnaviria,Shotokuvirae,Cressdnaviricota,Arfiviricetes,Cirlivirales,Circoviridae,Circovirus
1546 62 NC_058103.1:97650339-97651250 QEJ66031.1 1868221 Viruses,Monodnaviria,Shotokuvirae,Cressdnaviricota,Arfiviricetes,Cirlivirales,Circoviridae,Circovirus
1547 62 NC_058103.1:97650339-97651250 QYD01627.1 46221 Viruses,Monodnaviria,Shotokuvirae,Cressdnaviricota,Arfiviricetes,Cirlivirales,Circoviridae,Circovirus
1548 62 NC_058103.1:97650339-97651250 QYD01629.1 46221 Viruses,Monodnaviria,Shotokuvirae,Cressdnaviricota,Arfiviricetes,Cirlivirales,Circoviridae,Circovirus
1549 62 NC_058103.1:97650339-97651250 QGR10113.1 1868221 Viruses,Monodnaviria,Shotokuvirae,Cressdnaviricota,Arfiviricetes,Cirlivirales,Circoviridae,Circovirus
1550 62 NC_058103.1:97650339-97651250 QLP88704.1 1868221 Viruses,Monodnaviria,Shotokuvirae,Cressdnaviricota,Arfiviricetes,Cirlivirales,Circoviridae,Circovirus

1551 63 NC_058105.1:64712527-64713229 QJI53394.1 1954248 Viruses,Monodnaviria,Shotokuvirae,Cressdnaviricota,Arfiviricetes,Cirlivirales,Circoviridae
1552 63 NC_058105.1:64712527-64713229 QJI53616.1 1954248 Viruses,Monodnaviria,Shotokuvirae,Cressdnaviricota,Arfiviricetes,Cirlivirales,Circoviridae
1553 63 NC_058105.1:64712527-64713229 QJI53390.1 1954248 Viruses,Monodnaviria,Shotokuvirae,Cressdnaviricota,Arfiviricetes,Cirlivirales,Circoviridae
1554 63 NC_058105.1:64712527-64713229 URG41760.1 2945983 Viruses,Monodnaviria,Shotokuvirae,Cressdnaviricota,Arfiviricetes,Cirlivirales,Circoviridae,Circovirus
1555 63 NC_058105.1:64712527-64713229 ASU92193.1 2026815 Viruses,Monodnaviria,Shotokuvirae,Cressdnaviricota,Arfiviricetes,Cirlivirales,Circoviridae,Circovirus
1556 63 NC_058105.1:64712527-64713229 ASU92187.1 1329650 Viruses,Monodnaviria,Shotokuvirae,Cressdnaviricota,Arfiviricetes,Cirlivirales,Circoviridae,Circovirus
1557 63 NC_058105.1:64712527-64713229 ASU92181.1 1329650 Viruses,Monodnaviria,Shotokuvirae,Cressdnaviricota,Arfiviricetes,Cirlivirales,Circoviridae,Circovirus
1558 63 NC_058105.1:64712527-64713229 ASU92191.1 1329650 Viruses,Monodnaviria,Shotokuvirae,Cressdnaviricota,Arfiviricetes,Cirlivirales,Circoviridae,Circovirus
1559 63 NC_058105.1:64712527-64713229 YP_009423856.1 1329650 Viruses,Monodnaviria,Shotokuvirae,Cressdnaviricota,Arfiviricetes,Cirlivirales,Circoviridae,Circovirus
1560 63 NC_058105.1:64712527-64713229 ASU92179.1 1329650 Viruses,Monodnaviria,Shotokuvirae,Cressdnaviricota,Arfiviricetes,Cirlivirales,Circoviridae,Circovirus
1561 63 NC_058105.1:64712527-64713229 ASU92189.1 1329650 Viruses,Monodnaviria,Shotokuvirae,Cressdnaviricota,Arfiviricetes,Cirlivirales,Circoviridae,Circovirus
1562 63 NC_058105.1:64712527-64713229 AII17610.1 77856 Viruses,Monodnaviria,Shotokuvirae,Cressdnaviricota,Arfiviricetes,Cirlivirales,Circoviridae,Circovirus
1563 63 NC_058105.1:64712527-64713229 AII17611.1 77856 Viruses,Monodnaviria,Shotokuvirae,Cressdnaviricota,Arfiviricetes,Cirlivirales,Circoviridae,Circovirus
1564 63 NC_058105.1:64712527-64713229 AII17606.1 77856 Viruses,Monodnaviria,Shotokuvirae,Cressdnaviricota,Arfiviricetes,Cirlivirales,Circoviridae,Circovirus
1565 63 NC_058105.1:64712527-64713229 YP_010084724.1 2560713 Viruses,Monodnaviria,Shotokuvirae,Cressdnaviricota,Arfiviricetes,Cirlivirales,Circoviridae,Circovirus
1566 63 NC_058105.1:64712527-64713229 AII17608.1 77856 Viruses,Monodnaviria,Shotokuvirae,Cressdnaviricota,Arfiviricetes,Cirlivirales,Circoviridae,Circovirus
1567 63 NC_058105.1:64712527-64713229 AII17603.1 77856 Viruses,Monodnaviria,Shotokuvirae,Cressdnaviricota,Arfiviricetes,Cirlivirales,Circoviridae,Circovirus
1568 63 NC_058105.1:64712527-64713229 QKX49049.1 77856 Viruses,Monodnaviria,Shotokuvirae,Cressdnaviricota,Arfiviricetes,Cirlivirales,Circoviridae,Circovirus
1569 63 NC_058105.1:64712527-64713229 AAY81723.1 77856 Viruses,Monodnaviria,Shotokuvirae,Cressdnaviricota,Arfiviricetes,Cirlivirales,Circoviridae,Circovirus
1570 63 NC_058105.1:64712527-64713229 ASU92177.1 1329650 Viruses,Monodnaviria,Shotokuvirae,Cressdnaviricota,Arfiviricetes,Cirlivirales,Circoviridae,Circovirus
1571 63 NC_058105.1:64712527-64713229 ASU92183.1 1329650 Viruses,Monodnaviria,Shotokuvirae,Cressdnaviricota,Arfiviricetes,Cirlivirales,Circoviridae,Circovirus
1572 63 NC_058105.1:64712527-64713229 ANZ73072.1 77856 Viruses,Monodnaviria,Shotokuvirae,Cressdnaviricota,Arfiviricetes,Cirlivirales,Circoviridae,Circovirus
1573 63 NC_058105.1:64712527-64713229 AFM55150.1 77856 Viruses,Monodnaviria,Shotokuvirae,Cressdnaviricota,Arfiviricetes,Cirlivirales,Circoviridae,Circovirus
1574 63 NC_058105.1:64712527-64713229 AAY81724.1 77856 Viruses,Monodnaviria,Shotokuvirae,Cressdnaviricota,Arfiviricetes,Cirlivirales,Circoviridae,Circovirus
1575 63 NC_058105.1:64712527-64713229 AII17605.1 77856 Viruses,Monodnaviria,Shotokuvirae,Cressdnaviricota,Arfiviricetes,Cirlivirales,Circoviridae,Circovirus

1576 64 NC_058130.1:204973586-204973936 DAZ85313.1 2817570 Viruses,Riboviria,Orthornavirae,Negarnaviricota,Haploviricotina,Monjiviricetes,Mononegavirales,Bornaviridae
1577 64 NC_058130.1:204973586-204973936 DAZ85319.1 2817571 Viruses,Riboviria,Orthornavirae,Negarnaviricota,Haploviricotina,Monjiviricetes,Mononegavirales,Bornaviridae,Orthobornavirus,Orthobornavirus caenophidiae
1578 64 NC_058130.1:204973586-204973936 AAA20667.2 1714621 Viruses,Riboviria,Orthornavirae,Negarnaviricota,Haploviricotina,Monjiviricetes,Mononegavirales,Bornaviridae,Orthobornavirus,Orthobornavirus bornaense
1579 64 NC_058130.1:204973586-204973936 QUQ60701.1 1714621 Viruses,Riboviria,Orthornavirae,Negarnaviricota,Haploviricotina,Monjiviricetes,Mononegavirales,Bornaviridae,Orthobornavirus,Orthobornavirus bornaense
1580 64 NC_058130.1:204973586-204973936 CAC70645.1 1714621 Viruses,Riboviria,Orthornavirae,Negarnaviricota,Haploviricotina,Monjiviricetes,Mononegavirales,Bornaviridae,Orthobornavirus,Orthobornavirus bornaense
1581 64 NC_058130.1:204973586-204973936 Q8JMN0.1 1714621 Viruses,Riboviria,Orthornavirae,Negarnaviricota,Haploviricotina,Monjiviricetes,Mononegavirales,Bornaviridae,Orthobornavirus,Orthobornavirus bornaense
1582 64 NC_058130.1:204973586-204973936 AAM68145.1 1714621 Viruses,Riboviria,Orthornavirae,Negarnaviricota,Haploviricotina,Monjiviricetes,Mononegavirales,Bornaviridae,Orthobornavirus,Orthobornavirus bornaense
1583 64 NC_058130.1:204973586-204973936 AAM68151.1 1714621 Viruses,Riboviria,Orthornavirae,Negarnaviricota,Haploviricotina,Monjiviricetes,Mononegavirales,Bornaviridae,Orthobornavirus,Orthobornavirus bornaense
1584 64 NC_058130.1:204973586-204973936 YP_009268922.1 1714622 Viruses,Riboviria,Orthornavirae,Negarnaviricota,Haploviricotina,Monjiviricetes,Mononegavirales,Bornaviridae,Orthobornavirus,Orthobornavirus bornaense
1585 64 NC_058130.1:204973586-204973936 VVX76803.1 1714621 Viruses,Riboviria,Orthornavirae,Negarnaviricota,Haploviricotina,Monjiviricetes,Mononegavirales,Bornaviridae,Orthobornavirus,Orthobornavirus bornaense
1586 64 NC_058130.1:204973586-204973936 VVX76773.1 1714621 Viruses,Riboviria,Orthornavirae,Negarnaviricota,Haploviricotina,Monjiviricetes,Mononegavirales,Bornaviridae,Orthobornavirus,Orthobornavirus bornaense
1587 64 NC_058130.1:204973586-204973936 QWC48968.1 1714621 Viruses,Riboviria,Orthornavirae,Negarnaviricota,Haploviricotina,Monjiviricetes,Mononegavirales,Bornaviridae,Orthobornavirus,Orthobornavirus bornaense
1588 64 NC_058130.1:204973586-204973936 VVX76796.1 1714621 Viruses,Riboviria,Orthornavirae,Negarnaviricota,Haploviricotina,Monjiviricetes,Mononegavirales,Bornaviridae,Orthobornavirus,Orthobornavirus bornaense
1589 64 NC_058130.1:204973586-204973936 VVX76801.1 1714621 Viruses,Riboviria,Orthornavirae,Negarnaviricota,Haploviricotina,Monjiviricetes,Mononegavirales,Bornaviridae,Orthobornavirus,Orthobornavirus bornaense
1590 64 NC_058130.1:204973586-204973936 QJI08274.1 1714621 Viruses,Riboviria,Orthornavirae,Negarnaviricota,Haploviricotina,Monjiviricetes,Mononegavirales,Bornaviridae,Orthobornavirus,Orthobornavirus bornaense
1591 64 NC_058130.1:204973586-204973936 SPL61260.1 1714621 Viruses,Riboviria,Orthornavirae,Negarnaviricota,Haploviricotina,Monjiviricetes,Mononegavirales,Bornaviridae,Orthobornavirus,Orthobornavirus bornaense
1592 64 NC_058130.1:204973586-204973936 QJI08280.1 1714621 Viruses,Riboviria,Orthornavirae,Negarnaviricota,Haploviricotina,Monjiviricetes,Mononegavirales,Bornaviridae,Orthobornavirus,Orthobornavirus bornaense
1593 64 NC_058130.1:204973586-204973936 BAG55458.1 1714621 Viruses,Riboviria,Orthornavirae,Negarnaviricota,Haploviricotina,Monjiviricetes,Mononegavirales,Bornaviridae,Orthobornavirus,Orthobornavirus bornaense
1594 64 NC_058130.1:204973586-204973936 QJQ51062.1 1714621 Viruses,Riboviria,Orthornavirae,Negarnaviricota,Haploviricotina,Monjiviricetes,Mononegavirales,Bornaviridae,Orthobornavirus,Orthobornavirus bornaense
1595 64 NC_058130.1:204973586-204973936 NP_042024.3 1714621 Viruses,Riboviria,Orthornavirae,Negarnaviricota,Haploviricotina,Monjiviricetes,Mononegavirales,Bornaviridae,Orthobornavirus,Orthobornavirus bornaense
1596 64 NC_058130.1:204973586-204973936 QJQ51068.1 1714621 Viruses,Riboviria,Orthornavirae,Negarnaviricota,Haploviricotina,Monjiviricetes,Mononegavirales,Bornaviridae,Orthobornavirus,Orthobornavirus bornaense
1597 64 NC_058130.1:204973586-204973936 QJQ51074.1 1714621 Viruses,Riboviria,Orthornavirae,Negarnaviricota,Haploviricotina,Monjiviricetes,Mononegavirales,Bornaviridae,Orthobornavirus,Orthobornavirus bornaense
1598 64 NC_058130.1:204973586-204973936 VVX76799.1 1714621 Viruses,Riboviria,Orthornavirae,Negarnaviricota,Haploviricotina,Monjiviricetes,Mononegavirales,Bornaviridae,Orthobornavirus,Orthobornavirus bornaense
1599 64 NC_058130.1:204973586-204973936 BAF46117.1 1714621 Viruses,Riboviria,Orthornavirae,Negarnaviricota,Haploviricotina,Monjiviricetes,Mononegavirales,Bornaviridae,Orthobornavirus,Orthobornavirus bornaense
1600 64 NC_058130.1:204973586-204973936 BAF46124.1 1714621 Viruses,Riboviria,Orthornavirae,Negarnaviricota,Haploviricotina,Monjiviricetes,Mononegavirales,Bornaviridae,Orthobornavirus,Orthobornavirus bornaense

1601 65 NC_058130.1:219067628-219068122 AZW33648.1 1548718 Viruses,Riboviria,Orthornavirae,Negarnaviricota,Haploviricotina,Monjiviricetes,Mononegavirales,Bornaviridae,Orthobornavirus,Orthobornavirus alphapsittaciforme
1602 65 NC_058130.1:219067628-219068122 QGT41034.1 1548718 Viruses,Riboviria,Orthornavirae,Negarnaviricota,Haploviricotina,Monjiviricetes,Mononegavirales,Bornaviridae,Orthobornavirus,Orthobornavirus alphapsittaciforme
1603 65 NC_058130.1:219067628-219068122 ACJ71388.1 1548717 Viruses,Riboviria,Orthornavirae,Negarnaviricota,Haploviricotina,Monjiviricetes,Mononegavirales,Bornaviridae,Orthobornavirus,Orthobornavirus alphapsittaciforme
1604 65 NC_058130.1:219067628-219068122 QGM12615.1 1548715 Viruses,Riboviria,Orthornavirae,Negarnaviricota,Haploviricotina,Monjiviricetes,Mononegavirales,Bornaviridae,Orthobornavirus,Orthobornavirus alphapsittaciforme
1605 65 NC_058130.1:219067628-219068122 ADU05395.1 1548715 Viruses,Riboviria,Orthornavirae,Negarnaviricota,Haploviricotina,Monjiviricetes,Mononegavirales,Bornaviridae,Orthobornavirus,Orthobornavirus alphapsittaciforme
1606 65 NC_058130.1:219067628-219068122 YP_009174176.1 1548715 Viruses,Riboviria,Orthornavirae,Negarnaviricota,Haploviricotina,Monjiviricetes,Mononegavirales,Bornaviridae,Orthobornavirus,Orthobornavirus alphapsittaciforme
1607 65 NC_058130.1:219067628-219068122 ACX55859.1 1548715 Viruses,Riboviria,Orthornavirae,Negarnaviricota,Haploviricotina,Monjiviricetes,Mononegavirales,Bornaviridae,Orthobornavirus,Orthobornavirus alphapsittaciforme
1608 65 NC_058130.1:219067628-219068122 AFN70788.1 1548714 Viruses,Riboviria,Orthornavirae,Negarnaviricota,Haploviricotina,Monjiviricetes,Mononegavirales,Bornaviridae,Orthobornavirus,Orthobornavirus alphapsittaciforme
1609 65 NC_058130.1:219067628-219068122 AOF44369.1 1548718 Viruses,Riboviria,Orthornavirae,Negarnaviricota,Haploviricotina,Monjiviricetes,Mononegavirales,Bornaviridae,Orthobornavirus,Orthobornavirus alphapsittaciforme
1610 65 NC_058130.1:219067628-219068122 AOF44383.1 1548718 Viruses,Riboviria,Orthornavirae,Negarnaviricota,Haploviricotina,Monjiviricetes,Mononegavirales,Bornaviridae,Orthobornavirus,Orthobornavirus alphapsittaciforme
1611 65 NC_058130.1:219067628-219068122 QGM12619.1 1548719 Viruses,Riboviria,Orthornavirae,Negarnaviricota,Haploviricotina,Monjiviricetes,Mononegavirales,Bornaviridae,Orthobornavirus,Orthobornavirus alphapsittaciforme
1612 65 NC_058130.1:219067628-219068122 YP_009268899.1 1548719 Viruses,Riboviria,Orthornavirae,Negarnaviricota,Haploviricotina,Monjiviricetes,Mononegavirales,Bornaviridae,Orthobornavirus,Orthobornavirus alphapsittaciforme
1613 65 NC_058130.1:219067628-219068122 AOF44362.1 1548718 Viruses,Riboviria,Orthornavirae,Negarnaviricota,Haploviricotina,Monjiviricetes,Mononegavirales,Bornaviridae,Orthobornavirus,Orthobornavirus alphapsittaciforme
1614 65 NC_058130.1:219067628-219068122 AEE69059.1 1548718 Viruses,Riboviria,Orthornavirae,Negarnaviricota,Haploviricotina,Monjiviricetes,Mononegavirales,Bornaviridae,Orthobornavirus,Orthobornavirus alphapsittaciforme
1615 65 NC_058130.1:219067628-219068122 QGM12639.1 1548718 Viruses,Riboviria,Orthornavirae,Negarnaviricota,Haploviricotina,Monjiviricetes,Mononegavirales,Bornaviridae,Orthobornavirus,Orthobornavirus alphapsittaciforme
1616 65 NC_058130.1:219067628-219068122 AFN70794.1 1548718 Viruses,Riboviria,Orthornavirae,Negarnaviricota,Haploviricotina,Monjiviricetes,Mononegavirales,Bornaviridae,Orthobornavirus,Orthobornavirus alphapsittaciforme
1617 65 NC_058130.1:219067628-219068122 AOF44358.1 1548718 Viruses,Riboviria,Orthornavirae,Negarnaviricota,Haploviricotina,Monjiviricetes,Mononegavirales,Bornaviridae,Orthobornavirus,Orthobornavirus alphapsittaciforme
1618 65 NC_058130.1:219067628-219068122 YP_009268893.1 1548718 Viruses,Riboviria,Orthornavirae,Negarnaviricota,Haploviricotina,Monjiviricetes,Mononegavirales,Bornaviridae,Orthobornavirus,Orthobornavirus alphapsittaciforme
1619 65 NC_058130.1:219067628-219068122 AIC82500.1 1548718 Viruses,Riboviria,Orthornavirae,Negarnaviricota,Haploviricotina,Monjiviricetes,Mononegavirales,Bornaviridae,Orthobornavirus,Orthobornavirus alphapsittaciforme
1620 65 NC_058130.1:219067628-219068122 AOF44397.1 1548718 Viruses,Riboviria,Orthornavirae,Negarnaviricota,Haploviricotina,Monjiviricetes,Mononegavirales,Bornaviridae,Orthobornavirus,Orthobornavirus alphapsittaciforme
1621 65 NC_058130.1:219067628-219068122 AEE69068.2 1548718 Viruses,Riboviria,Orthornavirae,Negarnaviricota,Haploviricotina,Monjiviricetes,Mononegavirales,Bornaviridae,Orthobornavirus,Orthobornavirus alphapsittaciforme
1622 65 NC_058130.1:219067628-219068122 AER30487.1 1548718 Viruses,Riboviria,Orthornavirae,Negarnaviricota,Haploviricotina,Monjiviricetes,Mononegavirales,Bornaviridae,Orthobornavirus,Orthobornavirus alphapsittaciforme
1623 65 NC_058130.1:219067628-219068122 AEW69860.1 1548718 Viruses,Riboviria,Orthornavirae,Negarnaviricota,Haploviricotina,Monjiviricetes,Mononegavirales,Bornaviridae,Orthobornavirus,Orthobornavirus alphapsittaciforme
1624 65 NC_058130.1:219067628-219068122 AOF44379.1 1548718 Viruses,Riboviria,Orthornavirae,Negarnaviricota,Haploviricotina,Monjiviricetes,Mononegavirales,Bornaviridae,Orthobornavirus,Orthobornavirus alphapsittaciforme
1625 65 NC_058130.1:219067628-219068122 YP_009512928.1 1548714 Viruses,Riboviria,Orthornavirae,Negarnaviricota,Haploviricotina,Monjiviricetes,Mononegavirales,Bornaviridae,Orthobornavirus,Orthobornavirus alphapsittaciforme

1626 66 NC_058131.1:435234708-435235850 YP_009186841.1 1763507 Viruses,Monodnaviria,Shotokuvirae,Cossaviricota,Quintoviricetes,Piccovirales,Parvoviridae,Parvovirinae,Protoparvovirus,Rodent protoparvovirus 3
1627 66 NC_058131.1:435234708-435235850 YP_009272691.1 1882382 Viruses,Monodnaviria,Shotokuvirae,Cossaviricota,Quintoviricetes,Piccovirales,Parvoviridae
1628 66 NC_058131.1:435234708-435235850 YP_009130651.1 2170148 Viruses,Monodnaviria,Shotokuvirae,Cossaviricota,Quintoviricetes,Piccovirales,Parvoviridae,Parvovirinae,Protoparvovirus
1629 66 NC_058131.1:435234708-435235850 ALT55189.1 28314 Viruses,Monodnaviria,Shotokuvirae,Cossaviricota,Quintoviricetes,Piccovirales,Parvoviridae,Parvovirinae,Amdoparvovirus,Carnivore amdoparvovirus 1
1630 66 NC_058131.1:435234708-435235850 AIU47679.1 1209382 Viruses,Monodnaviria,Shotokuvirae,Cossaviricota,Quintoviricetes,Piccovirales,Parvoviridae,Parvovirinae
1631 66 NC_058131.1:435234708-435235850 ALT55188.1 1513314 Viruses,Monodnaviria,Shotokuvirae,Cossaviricota,Quintoviricetes,Piccovirales,Parvoviridae,Parvovirinae,Amdoparvovirus
1632 66 NC_058131.1:435234708-435235850 ALT55190.1 28314 Viruses,Monodnaviria,Shotokuvirae,Cossaviricota,Quintoviricetes,Piccovirales,Parvoviridae,Parvovirinae,Amdoparvovirus,Carnivore amdoparvovirus 1
1633 66 NC_058131.1:435234708-435235850 AIU47684.1 1209382 Viruses,Monodnaviria,Shotokuvirae,Cossaviricota,Quintoviricetes,Piccovirales,Parvoviridae,Parvovirinae
1634 66 NC_058131.1:435234708-435235850 AMS35099.1 1867125 Viruses,Monodnaviria,Shotokuvirae,Cossaviricota,Quintoviricetes,Piccovirales,Parvoviridae,Parvovirinae,Protoparvovirus,Primate protoparvovirus 3
1635 66 NC_058131.1:435234708-435235850 AID57438.1 1513315 Viruses,Monodnaviria,Shotokuvirae,Cossaviricota,Quintoviricetes,Piccovirales,Parvoviridae,Parvovirinae,Amdoparvovirus,Carnivore amdoparvovirus 3
1636 66 NC_058131.1:435234708-435235850 ABB01366.1 344971 Viruses,Monodnaviria,Shotokuvirae,Cossaviricota,Quintoviricetes,Piccovirales,Parvoviridae,Parvovirinae,Protoparvovirus,Rodent protoparvovirus 1
1637 66 NC_058131.1:435234708-435235850 UBZ25807.1 2880839 Viruses,Monodnaviria,Shotokuvirae,Cossaviricota,Quintoviricetes,Piccovirales,Parvoviridae,Parvovirinae,Protoparvovirus
1638 66 NC_058131.1:435234708-435235850 AMD43089.1 1513315 Viruses,Monodnaviria,Shotokuvirae,Cossaviricota,Quintoviricetes,Piccovirales,Parvoviridae,Parvovirinae,Amdoparvovirus,Carnivore amdoparvovirus 3
1639 66 NC_058131.1:435234708-435235850 AID57436.1 1513315 Viruses,Monodnaviria,Shotokuvirae,Cossaviricota,Quintoviricetes,Piccovirales,Parvoviridae,Parvovirinae,Amdoparvovirus,Carnivore amdoparvovirus 3
1640 66 NC_058131.1:435234708-435235850 ATY47675.1 2055262 Viruses,Monodnaviria,Shotokuvirae,Cossaviricota,Quintoviricetes,Piccovirales,Parvoviridae,Parvovirinae
1641 66 NC_058131.1:435234708-435235850 YP_009507380.1 1511907 Viruses,Monodnaviria,Shotokuvirae,Cossaviricota,Quintoviricetes,Piccovirales,Parvoviridae,Parvovirinae,Protoparvovirus
1642 66 NC_058131.1:435234708-435235850 AFN44268.1 1209382 Viruses,Monodnaviria,Shotokuvirae,Cossaviricota,Quintoviricetes,Piccovirales,Parvoviridae,Parvovirinae
1643 66 NC_058131.1:435234708-435235850 AIU47673.1 1209382 Viruses,Monodnaviria,Shotokuvirae,Cossaviricota,Quintoviricetes,Piccovirales,Parvoviridae,Parvovirinae
1644 66 NC_058131.1:435234708-435235850 AWB14636.1 344971 Viruses,Monodnaviria,Shotokuvirae,Cossaviricota,Quintoviricetes,Piccovirales,Parvoviridae,Parvovirinae,Protoparvovirus,Rodent protoparvovirus 1
1645 66 NC_058131.1:435234708-435235850 AAA61406.1 35340 Viruses,Monodnaviria,Shotokuvirae,Cossaviricota,Quintoviricetes,Piccovirales,Parvoviridae,Parvovirinae,Protoparvovirus,Rodent protoparvovirus 1
1646 66 NC_058131.1:435234708-435235850 AFN44271.1 1209382 Viruses,Monodnaviria,Shotokuvirae,Cossaviricota,Quintoviricetes,Piccovirales,Parvoviridae,Parvovirinae
1647 66 NC_058131.1:435234708-435235850 ACJ63466.1 576714 Viruses,Monodnaviria,Shotokuvirae,Cossaviricota,Quintoviricetes,Piccovirales,Parvoviridae,Parvovirinae,Protoparvovirus,Rodent protoparvovirus 1
1648 66 NC_058131.1:435234708-435235850 AID57439.1 1513315 Viruses,Monodnaviria,Shotokuvirae,Cossaviricota,Quintoviricetes,Piccovirales,Parvoviridae,Parvovirinae,Amdoparvovirus,Carnivore amdoparvovirus 3
1649 66 NC_058131.1:435234708-435235850 AID57433.1 1513314 Viruses,Monodnaviria,Shotokuvirae,Cossaviricota,Quintoviricetes,Piccovirales,Parvoviridae,Parvovirinae,Amdoparvovirus
1650 66 NC_058131.1:435234708-435235850 ACJ63478.1 576713 Viruses,Monodnaviria,Shotokuvirae,Cossaviricota,Quintoviricetes,Piccovirales,Parvoviridae,Parvovirinae,Protoparvovirus,Rodent protoparvovirus 1

1651 67 NC_058132.1:647866225-647867731 QOI91091.1 2778671 Viruses,Monodnaviria,Shotokuvirae,Cossaviricota,Quintoviricetes,Piccovirales,Parvoviridae,Parvovirinae,Amdoparvovirus
1652 67 NC_058132.1:647866225-647867731 UNP34361.1 2169703 Viruses,Monodnaviria,Shotokuvirae,Cossaviricota,Quintoviricetes,Piccovirales,Parvoviridae,Parvovirinae,Amdoparvovirus
1653 67 NC_058132.1:647866225-647867731 UNP34360.1 2169703 Viruses,Monodnaviria,Shotokuvirae,Cossaviricota,Quintoviricetes,Piccovirales,Parvoviridae,Parvovirinae,Amdoparvovirus
1654 67 NC_058132.1:647866225-647867731 UNP34356.1 2169703 Viruses,Monodnaviria,Shotokuvirae,Cossaviricota,Quintoviricetes,Piccovirales,Parvoviridae,Parvovirinae,Amdoparvovirus
1655 67 NC_058132.1:647866225-647867731 UNP34421.1 2169703 Viruses,Monodnaviria,Shotokuvirae,Cossaviricota,Quintoviricetes,Piccovirales,Parvoviridae,Parvovirinae,Amdoparvovirus
1656 67 NC_058132.1:647866225-647867731 UNP34355.1 2169703 Viruses,Monodnaviria,Shotokuvirae,Cossaviricota,Quintoviricetes,Piccovirales,Parvoviridae,Parvovirinae,Amdoparvovirus
1657 67 NC_058132.1:647866225-647867731 UNP34420.1 2169703 Viruses,Monodnaviria,Shotokuvirae,Cossaviricota,Quintoviricetes,Piccovirales,Parvoviridae,Parvovirinae,Amdoparvovirus
1658 67 NC_058132.1:647866225-647867731 QOI91039.1 2778671 Viruses,Monodnaviria,Shotokuvirae,Cossaviricota,Quintoviricetes,Piccovirales,Parvoviridae,Parvovirinae,Amdoparvovirus
1659 67 NC_058132.1:647866225-647867731 UNP34441.1 2169703 Viruses,Monodnaviria,Shotokuvirae,Cossaviricota,Quintoviricetes,Piccovirales,Parvoviridae,Parvovirinae,Amdoparvovirus
1660 67 NC_058132.1:647866225-647867731 QOI91038.1 2778671 Viruses,Monodnaviria,Shotokuvirae,Cossaviricota,Quintoviricetes,Piccovirales,Parvoviridae,Parvovirinae,Amdoparvovirus
1661 67 NC_058132.1:647866225-647867731 UNP34440.1 2169703 Viruses,Monodnaviria,Shotokuvirae,Cossaviricota,Quintoviricetes,Piccovirales,Parvoviridae,Parvovirinae,Amdoparvovirus
1662 67 NC_058132.1:647866225-647867731 UNP34351.1 2169703 Viruses,Monodnaviria,Shotokuvirae,Cossaviricota,Quintoviricetes,Piccovirales,Parvoviridae,Parvovirinae,Amdoparvovirus
1663 67 NC_058132.1:647866225-647867731 UNP34350.1 2169703 Viruses,Monodnaviria,Shotokuvirae,Cossaviricota,Quintoviricetes,Piccovirales,Parvoviridae,Parvovirinae,Amdoparvovirus
1664 67 NC_058132.1:647866225-647867731 UNP34416.1 2169703 Viruses,Monodnaviria,Shotokuvirae,Cossaviricota,Quintoviricetes,Piccovirales,Parvoviridae,Parvovirinae,Amdoparvovirus
1665 67 NC_058132.1:647866225-647867731 UNP34415.1 2169703 Viruses,Monodnaviria,Shotokuvirae,Cossaviricota,Quintoviricetes,Piccovirales,Parvoviridae,Parvovirinae,Amdoparvovirus
1666 67 NC_058132.1:647866225-647867731 AQS80291.1 1961072 Viruses,Monodnaviria,Shotokuvirae,Cossaviricota,Quintoviricetes,Piccovirales,Parvoviridae,Parvovirinae,Amdoparvovirus,Carnivore amdoparvovirus 4
1667 67 NC_058132.1:647866225-647867731 AQS80290.1 1961072 Viruses,Monodnaviria,Shotokuvirae,Cossaviricota,Quintoviricetes,Piccovirales,Parvoviridae,Parvovirinae,Amdoparvovirus,Carnivore amdoparvovirus 4
1668 67 NC_058132.1:647866225-647867731 UNP34336.1 2169703 Viruses,Monodnaviria,Shotokuvirae,Cossaviricota,Quintoviricetes,Piccovirales,Parvoviridae,Parvovirinae,Amdoparvovirus
1669 67 NC_058132.1:647866225-647867731 UNP34335.1 2169703 Viruses,Monodnaviria,Shotokuvirae,Cossaviricota,Quintoviricetes,Piccovirales,Parvoviridae,Parvovirinae,Amdoparvovirus
1670 67 NC_058132.1:647866225-647867731 AID57427.1 1513315 Viruses,Monodnaviria,Shotokuvirae,Cossaviricota,Quintoviricetes,Piccovirales,Parvoviridae,Parvovirinae,Amdoparvovirus,Carnivore amdoparvovirus 3
1671 67 NC_058132.1:647866225-647867731 AID57426.1 1513315 Viruses,Monodnaviria,Shotokuvirae,Cossaviricota,Quintoviricetes,Piccovirales,Parvoviridae,Parvovirinae,Amdoparvovirus,Carnivore amdoparvovirus 3
1672 67 NC_058132.1:647866225-647867731 AQS80294.1 1961072 Viruses,Monodnaviria,Shotokuvirae,Cossaviricota,Quintoviricetes,Piccovirales,Parvoviridae,Parvovirinae,Amdoparvovirus,Carnivore amdoparvovirus 4
1673 67 NC_058132.1:647866225-647867731 YP_009110763.1 1513315 Viruses,Monodnaviria,Shotokuvirae,Cossaviricota,Quintoviricetes,Piccovirales,Parvoviridae,Parvovirinae,Amdoparvovirus,Carnivore amdoparvovirus 3
1674 67 NC_058132.1:647866225-647867731 ADA84094.1 28314 Viruses,Monodnaviria,Shotokuvirae,Cossaviricota,Quintoviricetes,Piccovirales,Parvoviridae,Parvovirinae,Amdoparvovirus,Carnivore amdoparvovirus 1
1675 67 NC_058132.1:647866225-647867731 UNP34366.1 2169703 Viruses,Monodnaviria,Shotokuvirae,Cossaviricota,Quintoviricetes,Piccovirales,Parvoviridae,Parvovirinae,Amdoparvovirus

1676 68 NC_058133.1:328467192-328467862 UPH39298.1 1987106 Viruses,Monodnaviria,Shotokuvirae,Cossaviricota,Quintoviricetes,Piccovirales,Parvoviridae,Parvovirinae,Protoparvovirus
1677 68 NC_058133.1:328467192-328467862 UPH39303.1 1987106 Viruses,Monodnaviria,Shotokuvirae,Cossaviricota,Quintoviricetes,Piccovirales,Parvoviridae,Parvovirinae,Protoparvovirus
1678 68 NC_058133.1:328467192-328467862 UPH39292.1 1987106 Viruses,Monodnaviria,Shotokuvirae,Cossaviricota,Quintoviricetes,Piccovirales,Parvoviridae,Parvovirinae,Protoparvovirus
1679 68 NC_058133.1:328467192-328467862 QRV11690.1 1514704 Viruses,Monodnaviria,Shotokuvirae,Cossaviricota,Quintoviricetes,Piccovirales,Parvoviridae,Parvovirinae
1680 68 NC_058133.1:328467192-328467862 AWB14770.1 497961 Viruses,Monodnaviria,Shotokuvirae,Cossaviricota,Quintoviricetes,Piccovirales,Parvoviridae,Parvovirinae,Protoparvovirus,Carnivore protoparvovirus 1
1681 68 NC_058133.1:328467192-328467862 QOY43933.1 1511906 Viruses,Monodnaviria,Shotokuvirae,Cossaviricota,Quintoviricetes,Piccovirales,Parvoviridae,Parvovirinae,Protoparvovirus
1682 68 NC_058133.1:328467192-328467862 QOY43957.1 1511906 Viruses,Monodnaviria,Shotokuvirae,Cossaviricota,Quintoviricetes,Piccovirales,Parvoviridae,Parvovirinae,Protoparvovirus
1683 68 NC_058133.1:328467192-328467862 AWB14774.1 497961 Viruses,Monodnaviria,Shotokuvirae,Cossaviricota,Quintoviricetes,Piccovirales,Parvoviridae,Parvovirinae,Protoparvovirus,Carnivore protoparvovirus 1
1684 68 NC_058133.1:328467192-328467862 QOY43937.1 1511906 Viruses,Monodnaviria,Shotokuvirae,Cossaviricota,Quintoviricetes,Piccovirales,Parvoviridae,Parvovirinae,Protoparvovirus
1685 68 NC_058133.1:328467192-328467862 AIT18928.1 1560340 Viruses,Monodnaviria,Shotokuvirae,Cossaviricota,Quintoviricetes,Piccovirales,Parvoviridae,Parvovirinae,Protoparvovirus
1686 68 NC_058133.1:328467192-328467862 AYN07241.1 2461421 Viruses,Monodnaviria,Shotokuvirae,Cossaviricota,Quintoviricetes,Piccovirales,Parvoviridae,Parvovirinae,Protoparvovirus
1687 68 NC_058133.1:328467192-328467862 AWB14782.1 497961 Viruses,Monodnaviria,Shotokuvirae,Cossaviricota,Quintoviricetes,Piccovirales,Parvoviridae,Parvovirinae,Protoparvovirus,Carnivore protoparvovirus 1
1688 68 NC_058133.1:328467192-328467862 ASY08101.1 568986 Viruses,Monodnaviria,Shotokuvirae,Cossaviricota,Quintoviricetes,Piccovirales,Parvoviridae,Parvovirinae,Protoparvovirus,Carnivore protoparvovirus 1
1689 68 NC_058133.1:328467192-328467862 UPN65160.1 1511906 Viruses,Monodnaviria,Shotokuvirae,Cossaviricota,Quintoviricetes,Piccovirales,Parvoviridae,Parvovirinae,Protoparvovirus
1690 68 NC_058133.1:328467192-328467862 UPN65136.1 1511906 Viruses,Monodnaviria,Shotokuvirae,Cossaviricota,Quintoviricetes,Piccovirales,Parvoviridae,Parvovirinae,Protoparvovirus
1691 68 NC_058133.1:328467192-328467862 QDZ52624.1 1511906 Viruses,Monodnaviria,Shotokuvirae,Cossaviricota,Quintoviricetes,Piccovirales,Parvoviridae,Parvovirinae,Protoparvovirus
1692 68 NC_058133.1:328467192-328467862 AWB14802.1 497961 Viruses,Monodnaviria,Shotokuvirae,Cossaviricota,Quintoviricetes,Piccovirales,Parvoviridae,Parvovirinae,Protoparvovirus,Carnivore protoparvovirus 1
1693 68 NC_058133.1:328467192-328467862 UNG29988.1 497961 Viruses,Monodnaviria,Shotokuvirae,Cossaviricota,Quintoviricetes,Piccovirales,Parvoviridae,Parvovirinae,Protoparvovirus,Carnivore protoparvovirus 1
1694 68 NC_058133.1:328467192-328467862 AWB14742.1 497961 Viruses,Monodnaviria,Shotokuvirae,Cossaviricota,Quintoviricetes,Piccovirales,Parvoviridae,Parvovirinae,Protoparvovirus,Carnivore protoparvovirus 1
1695 68 NC_058133.1:328467192-328467862 AWB14702.1 497961 Viruses,Monodnaviria,Shotokuvirae,Cossaviricota,Quintoviricetes,Piccovirales,Parvoviridae,Parvovirinae,Protoparvovirus,Carnivore protoparvovirus 1
1696 68 NC_058133.1:328467192-328467862 QYV98108.1 497961 Viruses,Monodnaviria,Shotokuvirae,Cossaviricota,Quintoviricetes,Piccovirales,Parvoviridae,Parvovirinae,Protoparvovirus,Carnivore protoparvovirus 1
1697 68 NC_058133.1:328467192-328467862 AAV36778.1 10788 Viruses,Monodnaviria,Shotokuvirae,Cossaviricota,Quintoviricetes,Piccovirales,Parvoviridae,Parvovirinae,Protoparvovirus,Carnivore protoparvovirus 1
1698 68 NC_058133.1:328467192-328467862 AWB14754.1 497961 Viruses,Monodnaviria,Shotokuvirae,Cossaviricota,Quintoviricetes,Piccovirales,Parvoviridae,Parvovirinae,Protoparvovirus,Carnivore protoparvovirus 1
1699 68 NC_058133.1:328467192-328467862 AIW67593.1 497961 Viruses,Monodnaviria,Shotokuvirae,Cossaviricota,Quintoviricetes,Piccovirales,Parvoviridae,Parvovirinae,Protoparvovirus,Carnivore protoparvovirus 1
1700 68 NC_058133.1:328467192-328467862 QWT69367.1 10788 Viruses,Monodnaviria,Shotokuvirae,Cossaviricota,Quintoviricetes,Piccovirales,Parvoviridae,Parvovirinae,Protoparvovirus,Carnivore protoparvovirus 1

1701 69 NC_058133.1:56197200-56197728 AIX02912.1 11269 Viruses,Riboviria,Orthornavirae,Negarnaviricota,Haploviricotina,Monjiviricetes,Mononegavirales,Filoviridae,Marburgvirus
1702 69 NC_058133.1:56197200-56197728 AIX02911.1 11269 Viruses,Riboviria,Orthornavirae,Negarnaviricota,Haploviricotina,Monjiviricetes,Mononegavirales,Filoviridae,Marburgvirus
1703 69 NC_058133.1:56197200-56197728 AIX02914.1 11269 Viruses,Riboviria,Orthornavirae,Negarnaviricota,Haploviricotina,Monjiviricetes,Mononegavirales,Filoviridae,Marburgvirus
1704 69 NC_058133.1:56197200-56197728 AIX02906.1 11269 Viruses,Riboviria,Orthornavirae,Negarnaviricota,Haploviricotina,Monjiviricetes,Mononegavirales,Filoviridae,Marburgvirus
1705 69 NC_058133.1:56197200-56197728 AIX02892.1 11269 Viruses,Riboviria,Orthornavirae,Negarnaviricota,Haploviricotina,Monjiviricetes,Mononegavirales,Filoviridae,Marburgvirus
1706 69 NC_058133.1:56197200-56197728 AIX02909.1 11269 Viruses,Riboviria,Orthornavirae,Negarnaviricota,Haploviricotina,Monjiviricetes,Mononegavirales,Filoviridae,Marburgvirus
1707 69 NC_058133.1:56197200-56197728 AIX02904.1 11269 Viruses,Riboviria,Orthornavirae,Negarnaviricota,Haploviricotina,Monjiviricetes,Mononegavirales,Filoviridae,Marburgvirus
1708 69 NC_058133.1:56197200-56197728 AIX02915.1 11269 Viruses,Riboviria,Orthornavirae,Negarnaviricota,Haploviricotina,Monjiviricetes,Mononegavirales,Filoviridae,Marburgvirus
1709 69 NC_058133.1:56197200-56197728 AIX02905.1 11269 Viruses,Riboviria,Orthornavirae,Negarnaviricota,Haploviricotina,Monjiviricetes,Mononegavirales,Filoviridae,Marburgvirus
1710 69 NC_058133.1:56197200-56197728 AIX02895.1 11269 Viruses,Riboviria,Orthornavirae,Negarnaviricota,Haploviricotina,Monjiviricetes,Mononegavirales,Filoviridae,Marburgvirus
1711 69 NC_058133.1:56197200-56197728 AIX02908.1 11269 Viruses,Riboviria,Orthornavirae,Negarnaviricota,Haploviricotina,Monjiviricetes,Mononegavirales,Filoviridae,Marburgvirus
1712 69 NC_058133.1:56197200-56197728 AIX02893.1 11269 Viruses,Riboviria,Orthornavirae,Negarnaviricota,Haploviricotina,Monjiviricetes,Mononegavirales,Filoviridae,Marburgvirus
1713 69 NC_058133.1:56197200-56197728 AIX02900.1 11269 Viruses,Riboviria,Orthornavirae,Negarnaviricota,Haploviricotina,Monjiviricetes,Mononegavirales,Filoviridae,Marburgvirus
1714 69 NC_058133.1:56197200-56197728 AIX02903.1 11269 Viruses,Riboviria,Orthornavirae,Negarnaviricota,Haploviricotina,Monjiviricetes,Mononegavirales,Filoviridae,Marburgvirus
1715 69 NC_058133.1:56197200-56197728 AIX02910.1 11269 Viruses,Riboviria,Orthornavirae,Negarnaviricota,Haploviricotina,Monjiviricetes,Mononegavirales,Filoviridae,Marburgvirus
1716 69 NC_058133.1:56197200-56197728 QGX74998.1 11269 Viruses,Riboviria,Orthornavirae,Negarnaviricota,Haploviricotina,Monjiviricetes,Mononegavirales,Filoviridae,Marburgvirus
1717 69 NC_058133.1:56197200-56197728 QGX74997.1 11269 Viruses,Riboviria,Orthornavirae,Negarnaviricota,Haploviricotina,Monjiviricetes,Mononegavirales,Filoviridae,Marburgvirus
1718 69 NC_058133.1:56197200-56197728 AFV31375.1 11269 Viruses,Riboviria,Orthornavirae,Negarnaviricota,Haploviricotina,Monjiviricetes,Mononegavirales,Filoviridae,Marburgvirus
1719 69 NC_058133.1:56197200-56197728 QGX74996.1 11269 Viruses,Riboviria,Orthornavirae,Negarnaviricota,Haploviricotina,Monjiviricetes,Mononegavirales,Filoviridae,Marburgvirus
1720 69 NC_058133.1:56197200-56197728 AFV31377.1 11269 Viruses,Riboviria,Orthornavirae,Negarnaviricota,Haploviricotina,Monjiviricetes,Mononegavirales,Filoviridae,Marburgvirus
1721 69 NC_058133.1:56197200-56197728 QGX75004.1 11269 Viruses,Riboviria,Orthornavirae,Negarnaviricota,Haploviricotina,Monjiviricetes,Mononegavirales,Filoviridae,Marburgvirus
1722 69 NC_058133.1:56197200-56197728 QGX75000.1 11269 Viruses,Riboviria,Orthornavirae,Negarnaviricota,Haploviricotina,Monjiviricetes,Mononegavirales,Filoviridae,Marburgvirus
1723 69 NC_058133.1:56197200-56197728 QGX75001.1 11269 Viruses,Riboviria,Orthornavirae,Negarnaviricota,Haploviricotina,Monjiviricetes,Mononegavirales,Filoviridae,Marburgvirus
1724 69 NC_058133.1:56197200-56197728 AFV31378.1 11269 Viruses,Riboviria,Orthornavirae,Negarnaviricota,Haploviricotina,Monjiviricetes,Mononegavirales,Filoviridae,Marburgvirus
1725 69 NC_058133.1:56197200-56197728 AFV31384.1 11269 Viruses,Riboviria,Orthornavirae,Negarnaviricota,Haploviricotina,Monjiviricetes,Mononegavirales,Filoviridae,Marburgvirus

1726 70 NC_058368.1:82863206-82863848 QGM49267.1 1868221 Viruses,Monodnaviria,Shotokuvirae,Cressdnaviricota,Arfiviricetes,Cirlivirales,Circoviridae,Circovirus
1727 70 NC_058368.1:82863206-82863848 QCW64051.1 1868221 Viruses,Monodnaviria,Shotokuvirae,Cressdnaviricota,Arfiviricetes,Cirlivirales,Circoviridae,Circovirus
1728 70 NC_058368.1:82863206-82863848 QGA87349.1 1868221 Viruses,Monodnaviria,Shotokuvirae,Cressdnaviricota,Arfiviricetes,Cirlivirales,Circoviridae,Circovirus
1729 70 NC_058368.1:82863206-82863848 QDO16107.1 1868221 Viruses,Monodnaviria,Shotokuvirae,Cressdnaviricota,Arfiviricetes,Cirlivirales,Circoviridae,Circovirus
1730 70 NC_058368.1:82863206-82863848 QXV87334.1 1868221 Viruses,Monodnaviria,Shotokuvirae,Cressdnaviricota,Arfiviricetes,Cirlivirales,Circoviridae,Circovirus
1731 70 NC_058368.1:82863206-82863848 AWB80892.1 1868221 Viruses,Monodnaviria,Shotokuvirae,Cressdnaviricota,Arfiviricetes,Cirlivirales,Circoviridae,Circovirus
1732 70 NC_058368.1:82863206-82863848 AWB80891.1 1868221 Viruses,Monodnaviria,Shotokuvirae,Cressdnaviricota,Arfiviricetes,Cirlivirales,Circoviridae,Circovirus
1733 70 NC_058368.1:82863206-82863848 AWB80899.1 1868221 Viruses,Monodnaviria,Shotokuvirae,Cressdnaviricota,Arfiviricetes,Cirlivirales,Circoviridae,Circovirus
1734 70 NC_058368.1:82863206-82863848 AWB80893.1 1868221 Viruses,Monodnaviria,Shotokuvirae,Cressdnaviricota,Arfiviricetes,Cirlivirales,Circoviridae,Circovirus
1735 70 NC_058368.1:82863206-82863848 AWB80895.1 1868221 Viruses,Monodnaviria,Shotokuvirae,Cressdnaviricota,Arfiviricetes,Cirlivirales,Circoviridae,Circovirus
1736 70 NC_058368.1:82863206-82863848 QLP88698.1 1868221 Viruses,Monodnaviria,Shotokuvirae,Cressdnaviricota,Arfiviricetes,Cirlivirales,Circoviridae,Circovirus
1737 70 NC_058368.1:82863206-82863848 QJF53933.1 1868221 Viruses,Monodnaviria,Shotokuvirae,Cressdnaviricota,Arfiviricetes,Cirlivirales,Circoviridae,Circovirus
1738 70 NC_058368.1:82863206-82863848 QXV87336.1 1868221 Viruses,Monodnaviria,Shotokuvirae,Cressdnaviricota,Arfiviricetes,Cirlivirales,Circoviridae,Circovirus
1739 70 NC_058368.1:82863206-82863848 QEQ92547.1 1868221 Viruses,Monodnaviria,Shotokuvirae,Cressdnaviricota,Arfiviricetes,Cirlivirales,Circoviridae,Circovirus
1740 70 NC_058368.1:82863206-82863848 AZZ85968.1 1868221 Viruses,Monodnaviria,Shotokuvirae,Cressdnaviricota,Arfiviricetes,Cirlivirales,Circoviridae,Circovirus
1741 70 NC_058368.1:82863206-82863848 QMJ15102.1 1868221 Viruses,Monodnaviria,Shotokuvirae,Cressdnaviricota,Arfiviricetes,Cirlivirales,Circoviridae,Circovirus
1742 70 NC_058368.1:82863206-82863848 QNT22116.1 1868221 Viruses,Monodnaviria,Shotokuvirae,Cressdnaviricota,Arfiviricetes,Cirlivirales,Circoviridae,Circovirus
1743 70 NC_058368.1:82863206-82863848 QDO16105.1 1868221 Viruses,Monodnaviria,Shotokuvirae,Cressdnaviricota,Arfiviricetes,Cirlivirales,Circoviridae,Circovirus
1744 70 NC_058368.1:82863206-82863848 AWB80897.1 1868221 Viruses,Monodnaviria,Shotokuvirae,Cressdnaviricota,Arfiviricetes,Cirlivirales,Circoviridae,Circovirus
1745 70 NC_058368.1:82863206-82863848 QBQ03925.1 1868221 Viruses,Monodnaviria,Shotokuvirae,Cressdnaviricota,Arfiviricetes,Cirlivirales,Circoviridae,Circovirus
1746 70 NC_058368.1:82863206-82863848 QGR10119.1 1868221 Viruses,Monodnaviria,Shotokuvirae,Cressdnaviricota,Arfiviricetes,Cirlivirales,Circoviridae,Circovirus
1747 70 NC_058368.1:82863206-82863848 QEQ92515.1 1868221 Viruses,Monodnaviria,Shotokuvirae,Cressdnaviricota,Arfiviricetes,Cirlivirales,Circoviridae,Circovirus
1748 70 NC_058368.1:82863206-82863848 QGX90132.1 1868221 Viruses,Monodnaviria,Shotokuvirae,Cressdnaviricota,Arfiviricetes,Cirlivirales,Circoviridae,Circovirus
1749 70 NC_058368.1:82863206-82863848 AWB80896.1 1868221 Viruses,Monodnaviria,Shotokuvirae,Cressdnaviricota,Arfiviricetes,Cirlivirales,Circoviridae,Circovirus
1750 70 NC_058368.1:82863206-82863848 AWO14222.1 1868221 Viruses,Monodnaviria,Shotokuvirae,Cressdnaviricota,Arfiviricetes,Cirlivirales,Circoviridae,Circovirus

1751 71 NC_058371.1:69856752-69857294 QDH76148.1 46221 Viruses,Monodnaviria,Shotokuvirae,Cressdnaviricota,Arfiviricetes,Cirlivirales,Circoviridae,Circovirus
1752 71 NC_058371.1:69856752-69857294 QDH76147.1 46221 Viruses,Monodnaviria,Shotokuvirae,Cressdnaviricota,Arfiviricetes,Cirlivirales,Circoviridae,Circovirus
1753 71 NC_058371.1:69856752-69857294 QDH76146.1 46221 Viruses,Monodnaviria,Shotokuvirae,Cressdnaviricota,Arfiviricetes,Cirlivirales,Circoviridae,Circovirus
1754 71 NC_058371.1:69856752-69857294 QDH76145.1 46221 Viruses,Monodnaviria,Shotokuvirae,Cressdnaviricota,Arfiviricetes,Cirlivirales,Circoviridae,Circovirus
1755 71 NC_058371.1:69856752-69857294 QDH76144.1 46221 Viruses,Monodnaviria,Shotokuvirae,Cressdnaviricota,Arfiviricetes,Cirlivirales,Circoviridae,Circovirus
1756 71 NC_058371.1:69856752-69857294 QDH76150.1 46221 Viruses,Monodnaviria,Shotokuvirae,Cressdnaviricota,Arfiviricetes,Cirlivirales,Circoviridae,Circovirus
1757 71 NC_058371.1:69856752-69857294 QOW03340.1 2686039 Viruses,Monodnaviria,Shotokuvirae,Cressdnaviricota,Arfiviricetes,Cirlivirales,Circoviridae,Circovirus
1758 71 NC_058371.1:69856752-69857294 QTA51464.1 2686039 Viruses,Monodnaviria,Shotokuvirae,Cressdnaviricota,Arfiviricetes,Cirlivirales,Circoviridae,Circovirus
1759 71 NC_058371.1:69856752-69857294 QOJ43929.1 2686039 Viruses,Monodnaviria,Shotokuvirae,Cressdnaviricota,Arfiviricetes,Cirlivirales,Circoviridae,Circovirus
1760 71 NC_058371.1:69856752-69857294 AXU38621.1 1475143 Viruses,Monodnaviria,Shotokuvirae,Cressdnaviricota,Arfiviricetes,Cirlivirales,Circoviridae,Circovirus
1761 71 NC_058371.1:69856752-69857294 YP_009021891.1 1475143 Viruses,Monodnaviria,Shotokuvirae,Cressdnaviricota,Arfiviricetes,Cirlivirales,Circoviridae,Circovirus
1762 71 NC_058371.1:69856752-69857294 ATW66440.1 1475143 Viruses,Monodnaviria,Shotokuvirae,Cressdnaviricota,Arfiviricetes,Cirlivirales,Circoviridae,Circovirus
1763 71 NC_058371.1:69856752-69857294 AXU38623.1 1475143 Viruses,Monodnaviria,Shotokuvirae,Cressdnaviricota,Arfiviricetes,Cirlivirales,Circoviridae,Circovirus
1764 71 NC_058371.1:69856752-69857294 ATW66432.1 1475143 Viruses,Monodnaviria,Shotokuvirae,Cressdnaviricota,Arfiviricetes,Cirlivirales,Circoviridae,Circovirus
1765 71 NC_058371.1:69856752-69857294 UPP37782.1 2686039 Viruses,Monodnaviria,Shotokuvirae,Cressdnaviricota,Arfiviricetes,Cirlivirales,Circoviridae,Circovirus
1766 71 NC_058371.1:69856752-69857294 UPP37784.1 2686039 Viruses,Monodnaviria,Shotokuvirae,Cressdnaviricota,Arfiviricetes,Cirlivirales,Circoviridae,Circovirus
1767 71 NC_058371.1:69856752-69857294 QOC60271.1 46221 Viruses,Monodnaviria,Shotokuvirae,Cressdnaviricota,Arfiviricetes,Cirlivirales,Circoviridae,Circovirus
1768 71 NC_058371.1:69856752-69857294 QSV11988.1 2686039 Viruses,Monodnaviria,Shotokuvirae,Cressdnaviricota,Arfiviricetes,Cirlivirales,Circoviridae,Circovirus
1769 71 NC_058371.1:69856752-69857294 QTA51480.1 2686039 Viruses,Monodnaviria,Shotokuvirae,Cressdnaviricota,Arfiviricetes,Cirlivirales,Circoviridae,Circovirus
1770 71 NC_058371.1:69856752-69857294 QMT62882.1 2686039 Viruses,Monodnaviria,Shotokuvirae,Cressdnaviricota,Arfiviricetes,Cirlivirales,Circoviridae,Circovirus
1771 71 NC_058371.1:69856752-69857294 UML14243.1 2686039 Viruses,Monodnaviria,Shotokuvirae,Cressdnaviricota,Arfiviricetes,Cirlivirales,Circoviridae,Circovirus
1772 71 NC_058371.1:69856752-69857294 QVX27243.1 2686039 Viruses,Monodnaviria,Shotokuvirae,Cressdnaviricota,Arfiviricetes,Cirlivirales,Circoviridae,Circovirus
1773 71 NC_058371.1:69856752-69857294 QTA51476.1 2686039 Viruses,Monodnaviria,Shotokuvirae,Cressdnaviricota,Arfiviricetes,Cirlivirales,Circoviridae,Circovirus
1774 71 NC_058371.1:69856752-69857294 UML14247.1 2686039 Viruses,Monodnaviria,Shotokuvirae,Cressdnaviricota,Arfiviricetes,Cirlivirales,Circoviridae,Circovirus
1775 71 NC_058371.1:69856752-69857294 QTA51460.1 2686039 Viruses,Monodnaviria,Shotokuvirae,Cressdnaviricota,Arfiviricetes,Cirlivirales,Circoviridae,Circovirus

1776 72 NC_058379.1:19206069-19206221 APQ44729.1 341671 Viruses,Monodnaviria,Shotokuvirae,Cossaviricota,Quintoviricetes,Piccovirales,Parvoviridae,Parvovirinae,Dependoparvovirus,Avian dependoparvovirus 1
1777 72 NC_058379.1:19206069-19206221 ATO93805.1 10804 Viruses,Monodnaviria,Shotokuvirae,Cossaviricota,Quintoviricetes,Piccovirales,Parvoviridae,Parvovirinae,Dependoparvovirus,Adeno-associated dependoparvovirus A
1778 72 NC_058379.1:19206069-19206221 ANQ47223.1 10804 Viruses,Monodnaviria,Shotokuvirae,Cossaviricota,Quintoviricetes,Piccovirales,Parvoviridae,Parvovirinae,Dependoparvovirus,Adeno-associated dependoparvovirus A
1779 72 NC_058379.1:19206069-19206221 ANQ47235.1 10804 Viruses,Monodnaviria,Shotokuvirae,Cossaviricota,Quintoviricetes,Piccovirales,Parvoviridae,Parvovirinae,Dependoparvovirus,Adeno-associated dependoparvovirus A
1780 72 NC_058379.1:19206069-19206221 AMQ77671.1 10804 Viruses,Monodnaviria,Shotokuvirae,Cossaviricota,Quintoviricetes,Piccovirales,Parvoviridae,Parvovirinae,Dependoparvovirus,Adeno-associated dependoparvovirus A
1781 72 NC_058379.1:19206069-19206221 ANQ47229.1 10804 Viruses,Monodnaviria,Shotokuvirae,Cossaviricota,Quintoviricetes,Piccovirales,Parvoviridae,Parvovirinae,Dependoparvovirus,Adeno-associated dependoparvovirus A
1782 72 NC_058379.1:19206069-19206221 AAL37721.1 38251 Viruses,Monodnaviria,Shotokuvirae,Cossaviricota,Quintoviricetes,Piccovirales,Parvoviridae,Parvovirinae,Dependoparvovirus,Anseriform dependoparvovirus 1
1783 72 NC_058379.1:19206069-19206221 ALE30774.1 1711931 Viruses,Monodnaviria,Shotokuvirae,Cossaviricota,Quintoviricetes,Piccovirales,Parvoviridae,Parvovirinae,Protoparvovirus
1784 72 NC_058379.1:19206069-19206221 ANQ47228.1 10804 Viruses,Monodnaviria,Shotokuvirae,Cossaviricota,Quintoviricetes,Piccovirales,Parvoviridae,Parvovirinae,Dependoparvovirus,Adeno-associated dependoparvovirus A
1785 72 NC_058379.1:19206069-19206221 ABP93843.1 38251 Viruses,Monodnaviria,Shotokuvirae,Cossaviricota,Quintoviricetes,Piccovirales,Parvoviridae,Parvovirinae,Dependoparvovirus,Anseriform dependoparvovirus 1
1786 72 NC_058379.1:19206069-19206221 AQT18929.1 341673 Viruses,Monodnaviria,Shotokuvirae,Cossaviricota,Quintoviricetes,Piccovirales,Parvoviridae,Parvovirinae,Dependoparvovirus,Anseriform dependoparvovirus 1
1787 72 NC_058379.1:19206069-19206221 AAA75285.1 38251 Viruses,Monodnaviria,Shotokuvirae,Cossaviricota,Quintoviricetes,Piccovirales,Parvoviridae,Parvovirinae,Dependoparvovirus,Anseriform dependoparvovirus 1
1788 72 NC_058379.1:19206069-19206221 AXG65519.1 38251 Viruses,Monodnaviria,Shotokuvirae,Cossaviricota,Quintoviricetes,Piccovirales,Parvoviridae,Parvovirinae,Dependoparvovirus,Anseriform dependoparvovirus 1
1789 72 NC_058379.1:19206069-19206221 AWA45287.1 38251 Viruses,Monodnaviria,Shotokuvirae,Cossaviricota,Quintoviricetes,Piccovirales,Parvoviridae,Parvovirinae,Dependoparvovirus,Anseriform dependoparvovirus 1
1790 72 NC_058379.1:19206069-19206221 CAA52983.1 37325 Viruses,Monodnaviria,Shotokuvirae,Cossaviricota,Quintoviricetes,Piccovirales,Parvoviridae,Parvovirinae,Dependoparvovirus,Anseriform dependoparvovirus 1
1791 72 NC_058379.1:19206069-19206221 AGG53766.1 37325 Viruses,Monodnaviria,Shotokuvirae,Cossaviricota,Quintoviricetes,Piccovirales,Parvoviridae,Parvovirinae,Dependoparvovirus,Anseriform dependoparvovirus 1
1792 72 NC_058379.1:19206069-19206221 QBS32948.1 38251 Viruses,Monodnaviria,Shotokuvirae,Cossaviricota,Quintoviricetes,Piccovirales,Parvoviridae,Parvovirinae,Dependoparvovirus,Anseriform dependoparvovirus 1
1793 72 NC_058379.1:19206069-19206221 QNQ79082.1 38251 Viruses,Monodnaviria,Shotokuvirae,Cossaviricota,Quintoviricetes,Piccovirales,Parvoviridae,Parvovirinae,Dependoparvovirus,Anseriform dependoparvovirus 1
1794 72 NC_058379.1:19206069-19206221 AQT03431.1 1941434 Viruses,Monodnaviria,Shotokuvirae,Cossaviricota,Quintoviricetes,Piccovirales,Parvoviridae,Parvovirinae
1795 72 NC_058379.1:19206069-19206221 NP_043514.1 38251 Viruses,Monodnaviria,Shotokuvirae,Cossaviricota,Quintoviricetes,Piccovirales,Parvoviridae,Parvovirinae,Dependoparvovirus,Anseriform dependoparvovirus 1
1796 72 NC_058379.1:19206069-19206221 AWA45286.1 38251 Viruses,Monodnaviria,Shotokuvirae,Cossaviricota,Quintoviricetes,Piccovirales,Parvoviridae,Parvovirinae,Dependoparvovirus,Anseriform dependoparvovirus 1
1797 72 NC_058379.1:19206069-19206221 QOE76066.1 341673 Viruses,Monodnaviria,Shotokuvirae,Cossaviricota,Quintoviricetes,Piccovirales,Parvoviridae,Parvovirinae,Dependoparvovirus,Anseriform dependoparvovirus 1
1798 72 NC_058379.1:19206069-19206221 QUX80123.1 1511895 Viruses,Monodnaviria,Shotokuvirae,Cossaviricota,Quintoviricetes,Piccovirales,Parvoviridae,Parvovirinae,Dependoparvovirus
1799 72 NC_058379.1:19206069-19206221 ATX74768.1 38251 Viruses,Monodnaviria,Shotokuvirae,Cossaviricota,Quintoviricetes,Piccovirales,Parvoviridae,Parvovirinae,Dependoparvovirus,Anseriform dependoparvovirus 1
1800 72 NC_058379.1:19206069-19206221 AEV89789.1 38251 Viruses,Monodnaviria,Shotokuvirae,Cossaviricota,Quintoviricetes,Piccovirales,Parvoviridae,Parvovirinae,Dependoparvovirus,Anseriform dependoparvovirus 1

1801 73 NC_058405.1:49780-50553 UDN67406.1 2886397 Viruses,Monodnaviria,Shotokuvirae,Cressdnaviricota,Arfiviricetes,Cirlivirales,Circoviridae,Cyclovirus
1802 73 NC_058405.1:49780-50553 UDN67418.1 2886403 Viruses,Monodnaviria,Shotokuvirae,Cressdnaviricota,Arfiviricetes,Cirlivirales,Circoviridae,Cyclovirus
1803 73 NC_058405.1:49780-50553 UMM62403.1 2922909 Viruses,Monodnaviria,Shotokuvirae,Cressdnaviricota,Arfiviricetes,Cirlivirales,Circoviridae,Circovirus
1804 73 NC_058405.1:49780-50553 QSX73453.1 2817738 Viruses,Monodnaviria,Shotokuvirae,Cressdnaviricota,Arfiviricetes,Cirlivirales,Circoviridae,Circovirus
1805 73 NC_058405.1:49780-50553 QSX73455.1 2817738 Viruses,Monodnaviria,Shotokuvirae,Cressdnaviricota,Arfiviricetes,Cirlivirales,Circoviridae,Circovirus
1806 73 NC_058405.1:49780-50553 QTA51472.1 2686039 Viruses,Monodnaviria,Shotokuvirae,Cressdnaviricota,Arfiviricetes,Cirlivirales,Circoviridae,Circovirus
1807 73 NC_058405.1:49780-50553 QOW03340.1 2686039 Viruses,Monodnaviria,Shotokuvirae,Cressdnaviricota,Arfiviricetes,Cirlivirales,Circoviridae,Circovirus
1808 73 NC_058405.1:49780-50553 QOJ43929.1 2686039 Viruses,Monodnaviria,Shotokuvirae,Cressdnaviricota,Arfiviricetes,Cirlivirales,Circoviridae,Circovirus
1809 73 NC_058405.1:49780-50553 QTA51464.1 2686039 Viruses,Monodnaviria,Shotokuvirae,Cressdnaviricota,Arfiviricetes,Cirlivirales,Circoviridae,Circovirus
1810 73 NC_058405.1:49780-50553 UML14235.1 2686039 Viruses,Monodnaviria,Shotokuvirae,Cressdnaviricota,Arfiviricetes,Cirlivirales,Circoviridae,Circovirus
1811 73 NC_058405.1:49780-50553 UML14245.1 2686039 Viruses,Monodnaviria,Shotokuvirae,Cressdnaviricota,Arfiviricetes,Cirlivirales,Circoviridae,Circovirus
1812 73 NC_058405.1:49780-50553 QOC60271.1 46221 Viruses,Monodnaviria,Shotokuvirae,Cressdnaviricota,Arfiviricetes,Cirlivirales,Circoviridae,Circovirus
1813 73 NC_058405.1:49780-50553 QMT62882.1 2686039 Viruses,Monodnaviria,Shotokuvirae,Cressdnaviricota,Arfiviricetes,Cirlivirales,Circoviridae,Circovirus
1814 73 NC_058405.1:49780-50553 UML14243.1 2686039 Viruses,Monodnaviria,Shotokuvirae,Cressdnaviricota,Arfiviricetes,Cirlivirales,Circoviridae,Circovirus
1815 73 NC_058405.1:49780-50553 QVX27243.1 2686039 Viruses,Monodnaviria,Shotokuvirae,Cressdnaviricota,Arfiviricetes,Cirlivirales,Circoviridae,Circovirus
1816 73 NC_058405.1:49780-50553 QTA51476.1 2686039 Viruses,Monodnaviria,Shotokuvirae,Cressdnaviricota,Arfiviricetes,Cirlivirales,Circoviridae,Circovirus
1817 73 NC_058405.1:49780-50553 QRM13505.1 2686039 Viruses,Monodnaviria,Shotokuvirae,Cressdnaviricota,Arfiviricetes,Cirlivirales,Circoviridae,Circovirus
1818 73 NC_058405.1:49780-50553 UML14247.1 2686039 Viruses,Monodnaviria,Shotokuvirae,Cressdnaviricota,Arfiviricetes,Cirlivirales,Circoviridae,Circovirus
1819 73 NC_058405.1:49780-50553 UNY85687.1 2686039 Viruses,Monodnaviria,Shotokuvirae,Cressdnaviricota,Arfiviricetes,Cirlivirales,Circoviridae,Circovirus
1820 73 NC_058405.1:49780-50553 UML14237.1 2686039 Viruses,Monodnaviria,Shotokuvirae,Cressdnaviricota,Arfiviricetes,Cirlivirales,Circoviridae,Circovirus
1821 73 NC_058405.1:49780-50553 QBA83879.1 1964372 Viruses,Monodnaviria,Shotokuvirae,Cressdnaviricota,Arfiviricetes,Cirlivirales,Circoviridae,Circovirus
1822 73 NC_058405.1:49780-50553 UPP37784.1 2686039 Viruses,Monodnaviria,Shotokuvirae,Cressdnaviricota,Arfiviricetes,Cirlivirales,Circoviridae,Circovirus
1823 73 NC_058405.1:49780-50553 QSV11988.1 2686039 Viruses,Monodnaviria,Shotokuvirae,Cressdnaviricota,Arfiviricetes,Cirlivirales,Circoviridae,Circovirus
1824 73 NC_058405.1:49780-50553 QTA51480.1 2686039 Viruses,Monodnaviria,Shotokuvirae,Cressdnaviricota,Arfiviricetes,Cirlivirales,Circoviridae,Circovirus
1825 73 NC_058405.1:49780-50553 QTA51466.1 2686039 Viruses,Monodnaviria,Shotokuvirae,Cressdnaviricota,Arfiviricetes,Cirlivirales,Circoviridae,Circovirus

1826 74 NC_058407.1:137371707-137372583 QSX73453.1 2817738 Viruses,Monodnaviria,Shotokuvirae,Cressdnaviricota,Arfiviricetes,Cirlivirales,Circoviridae,Circovirus
1827 74 NC_058407.1:137371707-137372583 QSX73455.1 2817738 Viruses,Monodnaviria,Shotokuvirae,Cressdnaviricota,Arfiviricetes,Cirlivirales,Circoviridae,Circovirus
1828 74 NC_058407.1:137371707-137372583 UDN67406.1 2886397 Viruses,Monodnaviria,Shotokuvirae,Cressdnaviricota,Arfiviricetes,Cirlivirales,Circoviridae,Cyclovirus
1829 74 NC_058407.1:137371707-137372583 UDN67418.1 2886403 Viruses,Monodnaviria,Shotokuvirae,Cressdnaviricota,Arfiviricetes,Cirlivirales,Circoviridae,Cyclovirus
1830 74 NC_058407.1:137371707-137372583 YP_009506279.1 2003312 Viruses,Monodnaviria,Shotokuvirae,Cressdnaviricota,Arfiviricetes,Cirlivirales,Circoviridae,Circovirus
1831 74 NC_058407.1:137371707-137372583 QTE03320.1 2814999 Viruses,Monodnaviria,Shotokuvirae,Cressdnaviricota,Arfiviricetes,Cirlivirales,Circoviridae
1832 74 NC_058407.1:137371707-137372583 QJI53608.1 1954248 Viruses,Monodnaviria,Shotokuvirae,Cressdnaviricota,Arfiviricetes,Cirlivirales,Circoviridae
1833 74 NC_058407.1:137371707-137372583 YP_009506277.1 2003310 Viruses,Monodnaviria,Shotokuvirae,Cressdnaviricota,Arfiviricetes,Cirlivirales,Circoviridae,Circovirus
1834 74 NC_058407.1:137371707-137372583 AAY81717.1 77856 Viruses,Monodnaviria,Shotokuvirae,Cressdnaviricota,Arfiviricetes,Cirlivirales,Circoviridae,Circovirus
1835 74 NC_058407.1:137371707-137372583 YP_010084720.1 2560712 Viruses,Monodnaviria,Shotokuvirae,Cressdnaviricota,Arfiviricetes,Cirlivirales,Circoviridae,Circovirus
1836 74 NC_058407.1:137371707-137372583 AAY81724.1 77856 Viruses,Monodnaviria,Shotokuvirae,Cressdnaviricota,Arfiviricetes,Cirlivirales,Circoviridae,Circovirus
1837 74 NC_058407.1:137371707-137372583 AAY81721.1 77856 Viruses,Monodnaviria,Shotokuvirae,Cressdnaviricota,Arfiviricetes,Cirlivirales,Circoviridae,Circovirus
1838 74 NC_058407.1:137371707-137372583 AAY81723.1 77856 Viruses,Monodnaviria,Shotokuvirae,Cressdnaviricota,Arfiviricetes,Cirlivirales,Circoviridae,Circovirus
1839 74 NC_058407.1:137371707-137372583 AAY81725.1 77856 Viruses,Monodnaviria,Shotokuvirae,Cressdnaviricota,Arfiviricetes,Cirlivirales,Circoviridae,Circovirus
1840 74 NC_058407.1:137371707-137372583 AAY81722.1 77856 Viruses,Monodnaviria,Shotokuvirae,Cressdnaviricota,Arfiviricetes,Cirlivirales,Circoviridae,Circovirus
1841 74 NC_058407.1:137371707-137372583 AII17608.1 77856 Viruses,Monodnaviria,Shotokuvirae,Cressdnaviricota,Arfiviricetes,Cirlivirales,Circoviridae,Circovirus
1842 74 NC_058407.1:137371707-137372583 AKO63006.1 77856 Viruses,Monodnaviria,Shotokuvirae,Cressdnaviricota,Arfiviricetes,Cirlivirales,Circoviridae,Circovirus
1843 74 NC_058407.1:137371707-137372583 AKO63040.1 77856 Viruses,Monodnaviria,Shotokuvirae,Cressdnaviricota,Arfiviricetes,Cirlivirales,Circoviridae,Circovirus
1844 74 NC_058407.1:137371707-137372583 AII17610.1 77856 Viruses,Monodnaviria,Shotokuvirae,Cressdnaviricota,Arfiviricetes,Cirlivirales,Circoviridae,Circovirus
1845 74 NC_058407.1:137371707-137372583 AII17611.1 77856 Viruses,Monodnaviria,Shotokuvirae,Cressdnaviricota,Arfiviricetes,Cirlivirales,Circoviridae,Circovirus
1846 74 NC_058407.1:137371707-137372583 AII17605.1 77856 Viruses,Monodnaviria,Shotokuvirae,Cressdnaviricota,Arfiviricetes,Cirlivirales,Circoviridae,Circovirus
1847 74 NC_058407.1:137371707-137372583 AII17602.1 77856 Viruses,Monodnaviria,Shotokuvirae,Cressdnaviricota,Arfiviricetes,Cirlivirales,Circoviridae,Circovirus
1848 74 NC_058407.1:137371707-137372583 AII17609.1 77856 Viruses,Monodnaviria,Shotokuvirae,Cressdnaviricota,Arfiviricetes,Cirlivirales,Circoviridae,Circovirus
1849 74 NC_058407.1:137371707-137372583 AII17604.1 77856 Viruses,Monodnaviria,Shotokuvirae,Cressdnaviricota,Arfiviricetes,Cirlivirales,Circoviridae,Circovirus
1850 74 NC_058407.1:137371707-137372583 AII17606.1 77856 Viruses,Monodnaviria,Shotokuvirae,Cressdnaviricota,Arfiviricetes,Cirlivirales,Circoviridae,Circovirus

1851 75 NC_058411.1:143863716-143864582 AXQ03966.1 2304615 Viruses,Monodnaviria,Shotokuvirae,Cressdnaviricota,Arfiviricetes,Cirlivirales,Circoviridae,Circovirus
1852 75 NC_058411.1:143863716-143864582 QSX73453.1 2817738 Viruses,Monodnaviria,Shotokuvirae,Cressdnaviricota,Arfiviricetes,Cirlivirales,Circoviridae,Circovirus
1853 75 NC_058411.1:143863716-143864582 YP_009506279.1 2003312 Viruses,Monodnaviria,Shotokuvirae,Cressdnaviricota,Arfiviricetes,Cirlivirales,Circoviridae,Circovirus
1854 75 NC_058411.1:143863716-143864582 QSX73455.1 2817738 Viruses,Monodnaviria,Shotokuvirae,Cressdnaviricota,Arfiviricetes,Cirlivirales,Circoviridae,Circovirus
1855 75 NC_058411.1:143863716-143864582 AWH12576.1 1868221 Viruses,Monodnaviria,Shotokuvirae,Cressdnaviricota,Arfiviricetes,Cirlivirales,Circoviridae,Circovirus
1856 75 NC_058411.1:143863716-143864582 QJU12271.1 1868221 Viruses,Monodnaviria,Shotokuvirae,Cressdnaviricota,Arfiviricetes,Cirlivirales,Circoviridae,Circovirus
1857 75 NC_058411.1:143863716-143864582 QNH82131.1 1868221 Viruses,Monodnaviria,Shotokuvirae,Cressdnaviricota,Arfiviricetes,Cirlivirales,Circoviridae,Circovirus
1858 75 NC_058411.1:143863716-143864582 QNH82155.1 1868221 Viruses,Monodnaviria,Shotokuvirae,Cressdnaviricota,Arfiviricetes,Cirlivirales,Circoviridae,Circovirus
1859 75 NC_058411.1:143863716-143864582 QBG64251.1 1868221 Viruses,Monodnaviria,Shotokuvirae,Cressdnaviricota,Arfiviricetes,Cirlivirales,Circoviridae,Circovirus
1860 75 NC_058411.1:143863716-143864582 QBZ96318.1 1868221 Viruses,Monodnaviria,Shotokuvirae,Cressdnaviricota,Arfiviricetes,Cirlivirales,Circoviridae,Circovirus
1861 75 NC_058411.1:143863716-143864582 QGM49267.1 1868221 Viruses,Monodnaviria,Shotokuvirae,Cressdnaviricota,Arfiviricetes,Cirlivirales,Circoviridae,Circovirus
1862 75 NC_058411.1:143863716-143864582 AYB35966.1 1868221 Viruses,Monodnaviria,Shotokuvirae,Cressdnaviricota,Arfiviricetes,Cirlivirales,Circoviridae,Circovirus
1863 75 NC_058411.1:143863716-143864582 QBG64247.1 1868221 Viruses,Monodnaviria,Shotokuvirae,Cressdnaviricota,Arfiviricetes,Cirlivirales,Circoviridae,Circovirus
1864 75 NC_058411.1:143863716-143864582 QMT62525.1 1868221 Viruses,Monodnaviria,Shotokuvirae,Cressdnaviricota,Arfiviricetes,Cirlivirales,Circoviridae,Circovirus
1865 75 NC_058411.1:143863716-143864582 QNH82145.1 1868221 Viruses,Monodnaviria,Shotokuvirae,Cressdnaviricota,Arfiviricetes,Cirlivirales,Circoviridae,Circovirus
1866 75 NC_058411.1:143863716-143864582 QEJ66007.1 1868221 Viruses,Monodnaviria,Shotokuvirae,Cressdnaviricota,Arfiviricetes,Cirlivirales,Circoviridae,Circovirus
1867 75 NC_058411.1:143863716-143864582 ARD71104.1 1868221 Viruses,Monodnaviria,Shotokuvirae,Cressdnaviricota,Arfiviricetes,Cirlivirales,Circoviridae,Circovirus
1868 75 NC_058411.1:143863716-143864582 AXN72368.1 1868221 Viruses,Monodnaviria,Shotokuvirae,Cressdnaviricota,Arfiviricetes,Cirlivirales,Circoviridae,Circovirus
1869 75 NC_058411.1:143863716-143864582 UHQ57329.1 1868221 Viruses,Monodnaviria,Shotokuvirae,Cressdnaviricota,Arfiviricetes,Cirlivirales,Circoviridae,Circovirus
1870 75 NC_058411.1:143863716-143864582 AXN72358.1 1868221 Viruses,Monodnaviria,Shotokuvirae,Cressdnaviricota,Arfiviricetes,Cirlivirales,Circoviridae,Circovirus
1871 75 NC_058411.1:143863716-143864582 UTQ11128.1 1868221 Viruses,Monodnaviria,Shotokuvirae,Cressdnaviricota,Arfiviricetes,Cirlivirales,Circoviridae,Circovirus
1872 75 NC_058411.1:143863716-143864582 QGA87349.1 1868221 Viruses,Monodnaviria,Shotokuvirae,Cressdnaviricota,Arfiviricetes,Cirlivirales,Circoviridae,Circovirus
1873 75 NC_058411.1:143863716-143864582 AVA16991.1 1868221 Viruses,Monodnaviria,Shotokuvirae,Cressdnaviricota,Arfiviricetes,Cirlivirales,Circoviridae,Circovirus
1874 75 NC_058411.1:143863716-143864582 QLP88750.1 1868221 Viruses,Monodnaviria,Shotokuvirae,Cressdnaviricota,Arfiviricetes,Cirlivirales,Circoviridae,Circovirus
1875 75 NC_058411.1:143863716-143864582 QLP88732.1 1868221 Viruses,Monodnaviria,Shotokuvirae,Cressdnaviricota,Arfiviricetes,Cirlivirales,Circoviridae,Circovirus

1876 76 NC_058413.1:101466872-101467609 AIF76253.1 1329650 Viruses,Monodnaviria,Shotokuvirae,Cressdnaviricota,Arfiviricetes,Cirlivirales,Circoviridae,Circovirus
1877 76 NC_058413.1:101466872-101467609 YP_009506280.1 2003313 Viruses,Monodnaviria,Shotokuvirae,Cressdnaviricota,Arfiviricetes,Cirlivirales,Circoviridae,Circovirus
1878 76 NC_058413.1:101466872-101467609 YP_009506279.1 2003312 Viruses,Monodnaviria,Shotokuvirae,Cressdnaviricota,Arfiviricetes,Cirlivirales,Circoviridae,Circovirus
1879 76 NC_058413.1:101466872-101467609 YP_009506277.1 2003310 Viruses,Monodnaviria,Shotokuvirae,Cressdnaviricota,Arfiviricetes,Cirlivirales,Circoviridae,Circovirus
1880 76 NC_058413.1:101466872-101467609 QSX73453.1 2817738 Viruses,Monodnaviria,Shotokuvirae,Cressdnaviricota,Arfiviricetes,Cirlivirales,Circoviridae,Circovirus
1881 76 NC_058413.1:101466872-101467609 YP_010084720.1 2560712 Viruses,Monodnaviria,Shotokuvirae,Cressdnaviricota,Arfiviricetes,Cirlivirales,Circoviridae,Circovirus
1882 76 NC_058413.1:101466872-101467609 QSX73455.1 2817738 Viruses,Monodnaviria,Shotokuvirae,Cressdnaviricota,Arfiviricetes,Cirlivirales,Circoviridae,Circovirus
1883 76 NC_058413.1:101466872-101467609 UMM62403.1 2922909 Viruses,Monodnaviria,Shotokuvirae,Cressdnaviricota,Arfiviricetes,Cirlivirales,Circoviridae,Circovirus
1884 76 NC_058413.1:101466872-101467609 UJO02096.1 2911954 Viruses,Monodnaviria,Shotokuvirae,Cressdnaviricota,Arfiviricetes,Cirlivirales,Circoviridae,Circovirus
1885 76 NC_058413.1:101466872-101467609 QJI53392.1 1954248 Viruses,Monodnaviria,Shotokuvirae,Cressdnaviricota,Arfiviricetes,Cirlivirales,Circoviridae
1886 76 NC_058413.1:101466872-101467609 QYO43496.1 1414603 Viruses,Monodnaviria,Shotokuvirae,Cressdnaviricota,Arfiviricetes,Cirlivirales,Circoviridae,Circovirus
1887 76 NC_058413.1:101466872-101467609 YP_009552747.1 2109365 Viruses,Monodnaviria,Shotokuvirae,Cressdnaviricota,Arfiviricetes,Cirlivirales,Circoviridae,Cyclovirus
1888 76 NC_058413.1:101466872-101467609 AHH31400.1 126070 Viruses,Monodnaviria,Shotokuvirae,Cressdnaviricota,Arfiviricetes,Cirlivirales,Circoviridae,Circovirus,Pigeon circovirus
1889 76 NC_058413.1:101466872-101467609 QXN75457.1 2202649 Viruses
1890 76 NC_058413.1:101466872-101467609 QSX73188.1 1414603 Viruses,Monodnaviria,Shotokuvirae,Cressdnaviricota,Arfiviricetes,Cirlivirales,Circoviridae,Circovirus
1891 76 NC_058413.1:101466872-101467609 QSX73150.1 1414603 Viruses,Monodnaviria,Shotokuvirae,Cressdnaviricota,Arfiviricetes,Cirlivirales,Circoviridae,Circovirus
1892 76 NC_058413.1:101466872-101467609 AHH31420.1 126070 Viruses,Monodnaviria,Shotokuvirae,Cressdnaviricota,Arfiviricetes,Cirlivirales,Circoviridae,Circovirus,Pigeon circovirus
1893 76 NC_058413.1:101466872-101467609 AFX97601.1 126070 Viruses,Monodnaviria,Shotokuvirae,Cressdnaviricota,Arfiviricetes,Cirlivirales,Circoviridae,Circovirus,Pigeon circovirus
1894 76 NC_058413.1:101466872-101467609 ADU77009.1 942030 Viruses,Monodnaviria,Shotokuvirae,Cressdnaviricota,Arfiviricetes,Cirlivirales,Circoviridae,Circovirus,Pigeon circovirus
1895 76 NC_058413.1:101466872-101467609 QSX73088.1 1414603 Viruses,Monodnaviria,Shotokuvirae,Cressdnaviricota,Arfiviricetes,Cirlivirales,Circoviridae,Circovirus
1896 76 NC_058413.1:101466872-101467609 AHH31458.1 126070 Viruses,Monodnaviria,Shotokuvirae,Cressdnaviricota,Arfiviricetes,Cirlivirales,Circoviridae,Circovirus,Pigeon circovirus
1897 76 NC_058413.1:101466872-101467609 QSX73092.1 1414603 Viruses,Monodnaviria,Shotokuvirae,Cressdnaviricota,Arfiviricetes,Cirlivirales,Circoviridae,Circovirus
1898 76 NC_058413.1:101466872-101467609 QSX73094.1 1414603 Viruses,Monodnaviria,Shotokuvirae,Cressdnaviricota,Arfiviricetes,Cirlivirales,Circoviridae,Circovirus
1899 76 NC_058413.1:101466872-101467609 AHH31435.1 126070 Viruses,Monodnaviria,Shotokuvirae,Cressdnaviricota,Arfiviricetes,Cirlivirales,Circoviridae,Circovirus,Pigeon circovirus
1900 76 NC_058413.1:101466872-101467609 QSX73212.1 1414603 Viruses,Monodnaviria,Shotokuvirae,Cressdnaviricota,Arfiviricetes,Cirlivirales,Circoviridae,Circovirus

1901 77 NC_058417.1:8562-9465 UMM62403.1 2922909 Viruses,Monodnaviria,Shotokuvirae,Cressdnaviricota,Arfiviricetes,Cirlivirales,Circoviridae,Circovirus
1902 77 NC_058417.1:8562-9465 QSX73453.1 2817738 Viruses,Monodnaviria,Shotokuvirae,Cressdnaviricota,Arfiviricetes,Cirlivirales,Circoviridae,Circovirus
1903 77 NC_058417.1:8562-9465 QSX73455.1 2817738 Viruses,Monodnaviria,Shotokuvirae,Cressdnaviricota,Arfiviricetes,Cirlivirales,Circoviridae,Circovirus
1904 77 NC_058417.1:8562-9465 QBZ96318.1 1868221 Viruses,Monodnaviria,Shotokuvirae,Cressdnaviricota,Arfiviricetes,Cirlivirales,Circoviridae,Circovirus
1905 77 NC_058417.1:8562-9465 AWO14232.1 1868221 Viruses,Monodnaviria,Shotokuvirae,Cressdnaviricota,Arfiviricetes,Cirlivirales,Circoviridae,Circovirus
1906 77 NC_058417.1:8562-9465 UHQ57337.1 1868221 Viruses,Monodnaviria,Shotokuvirae,Cressdnaviricota,Arfiviricetes,Cirlivirales,Circoviridae,Circovirus
1907 77 NC_058417.1:8562-9465 QNH82155.1 1868221 Viruses,Monodnaviria,Shotokuvirae,Cressdnaviricota,Arfiviricetes,Cirlivirales,Circoviridae,Circovirus
1908 77 NC_058417.1:8562-9465 AVA16979.1 1868221 Viruses,Monodnaviria,Shotokuvirae,Cressdnaviricota,Arfiviricetes,Cirlivirales,Circoviridae,Circovirus
1909 77 NC_058417.1:8562-9465 QGX90132.1 1868221 Viruses,Monodnaviria,Shotokuvirae,Cressdnaviricota,Arfiviricetes,Cirlivirales,Circoviridae,Circovirus
1910 77 NC_058417.1:8562-9465 QCW64021.1 1868221 Viruses,Monodnaviria,Shotokuvirae,Cressdnaviricota,Arfiviricetes,Cirlivirales,Circoviridae,Circovirus
1911 77 NC_058417.1:8562-9465 QCW64009.1 1868221 Viruses,Monodnaviria,Shotokuvirae,Cressdnaviricota,Arfiviricetes,Cirlivirales,Circoviridae,Circovirus
1912 77 NC_058417.1:8562-9465 QBG64251.1 1868221 Viruses,Monodnaviria,Shotokuvirae,Cressdnaviricota,Arfiviricetes,Cirlivirales,Circoviridae,Circovirus
1913 77 NC_058417.1:8562-9465 YP_009506277.1 2003310 Viruses,Monodnaviria,Shotokuvirae,Cressdnaviricota,Arfiviricetes,Cirlivirales,Circoviridae,Circovirus
1914 77 NC_058417.1:8562-9465 QNH82131.1 1868221 Viruses,Monodnaviria,Shotokuvirae,Cressdnaviricota,Arfiviricetes,Cirlivirales,Circoviridae,Circovirus
1915 77 NC_058417.1:8562-9465 QBG64247.1 1868221 Viruses,Monodnaviria,Shotokuvirae,Cressdnaviricota,Arfiviricetes,Cirlivirales,Circoviridae,Circovirus
1916 77 NC_058417.1:8562-9465 QCW64007.1 1868221 Viruses,Monodnaviria,Shotokuvirae,Cressdnaviricota,Arfiviricetes,Cirlivirales,Circoviridae,Circovirus
1917 77 NC_058417.1:8562-9465 AVA16998.1 1868221 Viruses,Monodnaviria,Shotokuvirae,Cressdnaviricota,Arfiviricetes,Cirlivirales,Circoviridae,Circovirus
1918 77 NC_058417.1:8562-9465 AZA15192.1 1868221 Viruses,Monodnaviria,Shotokuvirae,Cressdnaviricota,Arfiviricetes,Cirlivirales,Circoviridae,Circovirus
1919 77 NC_058417.1:8562-9465 AZA15194.1 1868221 Viruses,Monodnaviria,Shotokuvirae,Cressdnaviricota,Arfiviricetes,Cirlivirales,Circoviridae,Circovirus
1920 77 NC_058417.1:8562-9465 QGX90142.1 1868221 Viruses,Monodnaviria,Shotokuvirae,Cressdnaviricota,Arfiviricetes,Cirlivirales,Circoviridae,Circovirus
1921 77 NC_058417.1:8562-9465 URX65591.1 1868221 Viruses,Monodnaviria,Shotokuvirae,Cressdnaviricota,Arfiviricetes,Cirlivirales,Circoviridae,Circovirus
1922 77 NC_058417.1:8562-9465 QLP88698.1 1868221 Viruses,Monodnaviria,Shotokuvirae,Cressdnaviricota,Arfiviricetes,Cirlivirales,Circoviridae,Circovirus
1923 77 NC_058417.1:8562-9465 AZZ85994.1 1868221 Viruses,Monodnaviria,Shotokuvirae,Cressdnaviricota,Arfiviricetes,Cirlivirales,Circoviridae,Circovirus
1924 77 NC_058417.1:8562-9465 URX65573.1 1868221 Viruses,Monodnaviria,Shotokuvirae,Cressdnaviricota,Arfiviricetes,Cirlivirales,Circoviridae,Circovirus
1925 77 NC_058417.1:8562-9465 QLP88746.1 1868221 Viruses,Monodnaviria,Shotokuvirae,Cressdnaviricota,Arfiviricetes,Cirlivirales,Circoviridae,Circovirus

1926 78 NC_058419.1:49623648-49624110 QHD57625.1 272636 Viruses,Monodnaviria,Shotokuvirae,Cossaviricota,Quintoviricetes,Piccovirales,Parvoviridae,Parvovirinae,Dependoparvovirus
1927 78 NC_058419.1:49623648-49624110 QKE54991.1 1940570 Viruses,Monodnaviria,Shotokuvirae,Cossaviricota,Quintoviricetes,Piccovirales,Parvoviridae
1928 78 NC_058419.1:49623648-49624110 QKN88756.1 2052559 Viruses,Monodnaviria,Shotokuvirae,Cossaviricota,Quintoviricetes,Piccovirales,Parvoviridae,Parvovirinae,Dependoparvovirus
1929 78 NC_058419.1:49623648-49624110 YP_010086819.1 2171377 Viruses,Monodnaviria,Shotokuvirae,Cossaviricota,Quintoviricetes,Piccovirales,Parvoviridae,Parvovirinae,Dependoparvovirus,Rodent dependoparvovirus 1
1930 78 NC_058419.1:49623648-49624110 QHD57622.1 272636 Viruses,Monodnaviria,Shotokuvirae,Cossaviricota,Quintoviricetes,Piccovirales,Parvoviridae,Parvovirinae,Dependoparvovirus
1931 78 NC_058419.1:49623648-49624110 QKN88777.1 2052559 Viruses,Monodnaviria,Shotokuvirae,Cossaviricota,Quintoviricetes,Piccovirales,Parvoviridae,Parvovirinae,Dependoparvovirus
1932 78 NC_058419.1:49623648-49624110 YP_009507366.1 1073950 Viruses,Monodnaviria,Shotokuvirae,Cossaviricota,Quintoviricetes,Piccovirales,Parvoviridae,Parvovirinae,Dependoparvovirus,Pinniped dependoparvovirus 1
1933 78 NC_058419.1:49623648-49624110 APB54219.1 38251 Viruses,Monodnaviria,Shotokuvirae,Cossaviricota,Quintoviricetes,Piccovirales,Parvoviridae,Parvovirinae,Dependoparvovirus,Anseriform dependoparvovirus 1
1934 78 NC_058419.1:49623648-49624110 QOE76066.1 341673 Viruses,Monodnaviria,Shotokuvirae,Cossaviricota,Quintoviricetes,Piccovirales,Parvoviridae,Parvovirinae,Dependoparvovirus,Anseriform dependoparvovirus 1
1935 78 NC_058419.1:49623648-49624110 AVR53758.1 2137542 Viruses,Monodnaviria,Shotokuvirae,Cossaviricota,Quintoviricetes,Piccovirales,Parvoviridae,Parvovirinae,Dependoparvovirus
1936 78 NC_058419.1:49623648-49624110 QKN88755.1 2052559 Viruses,Monodnaviria,Shotokuvirae,Cossaviricota,Quintoviricetes,Piccovirales,Parvoviridae,Parvovirinae,Dependoparvovirus
1937 78 NC_058419.1:49623648-49624110 ABP93843.1 38251 Viruses,Monodnaviria,Shotokuvirae,Cossaviricota,Quintoviricetes,Piccovirales,Parvoviridae,Parvovirinae,Dependoparvovirus,Anseriform dependoparvovirus 1
1938 78 NC_058419.1:49623648-49624110 ABP93842.1 38251 Viruses,Monodnaviria,Shotokuvirae,Cossaviricota,Quintoviricetes,Piccovirales,Parvoviridae,Parvovirinae,Dependoparvovirus,Anseriform dependoparvovirus 1
1939 78 NC_058419.1:49623648-49624110 AKP07380.1 37325 Viruses,Monodnaviria,Shotokuvirae,Cossaviricota,Quintoviricetes,Piccovirales,Parvoviridae,Parvovirinae,Dependoparvovirus,Anseriform dependoparvovirus 1
1940 78 NC_058419.1:49623648-49624110 AKP07378.1 37325 Viruses,Monodnaviria,Shotokuvirae,Cossaviricota,Quintoviricetes,Piccovirales,Parvoviridae,Parvovirinae,Dependoparvovirus,Anseriform dependoparvovirus 1
1941 78 NC_058419.1:49623648-49624110 NP_852780.1 219704 Viruses,Monodnaviria,Shotokuvirae,Cossaviricota,Quintoviricetes,Piccovirales,Parvoviridae,Parvovirinae,Dependoparvovirus,Avian dependoparvovirus 1
1942 78 NC_058419.1:49623648-49624110 QKE54950.1 1940570 Viruses,Monodnaviria,Shotokuvirae,Cossaviricota,Quintoviricetes,Piccovirales,Parvoviridae
1943 78 NC_058419.1:49623648-49624110 AXL64652.1 341671 Viruses,Monodnaviria,Shotokuvirae,Cossaviricota,Quintoviricetes,Piccovirales,Parvoviridae,Parvovirinae,Dependoparvovirus,Avian dependoparvovirus 1
1944 78 NC_058419.1:49623648-49624110 AFI49447.1 38251 Viruses,Monodnaviria,Shotokuvirae,Cossaviricota,Quintoviricetes,Piccovirales,Parvoviridae,Parvovirinae,Dependoparvovirus,Anseriform dependoparvovirus 1
1945 78 NC_058419.1:49623648-49624110 UNY47947.1 2052559 Viruses,Monodnaviria,Shotokuvirae,Cossaviricota,Quintoviricetes,Piccovirales,Parvoviridae,Parvovirinae,Dependoparvovirus
1946 78 NC_058419.1:49623648-49624110 AHK22792.1 341671 Viruses,Monodnaviria,Shotokuvirae,Cossaviricota,Quintoviricetes,Piccovirales,Parvoviridae,Parvovirinae,Dependoparvovirus,Avian dependoparvovirus 1
1947 78 NC_058419.1:49623648-49624110 UNY47951.1 2052559 Viruses,Monodnaviria,Shotokuvirae,Cossaviricota,Quintoviricetes,Piccovirales,Parvoviridae,Parvovirinae,Dependoparvovirus
1948 78 NC_058419.1:49623648-49624110 UNY47953.1 2052559 Viruses,Monodnaviria,Shotokuvirae,Cossaviricota,Quintoviricetes,Piccovirales,Parvoviridae,Parvovirinae,Dependoparvovirus
1949 78 NC_058419.1:49623648-49624110 YP_077182.1 281492 Viruses,Monodnaviria,Shotokuvirae,Cossaviricota,Quintoviricetes,Piccovirales,Parvoviridae,Parvovirinae,Dependoparvovirus,Avian dependoparvovirus 1
1950 78 NC_058419.1:49623648-49624110 UNY47949.1 2052559 Viruses,Monodnaviria,Shotokuvirae,Cossaviricota,Quintoviricetes,Piccovirales,Parvoviridae,Parvovirinae,Dependoparvovirus

1951 79 NC_059130.1:92878991-92879311 YP_009055061.1 1881951 Viruses,Riboviria,Orthornavirae,Negarnaviricota,Haploviricotina,Monjiviricetes,Mononegavirales,Bornaviridae,Orthobornavirus,Orthobornavirus elapsoideae
1952 79 NC_059130.1:92878991-92879311 ACV83244.1 1548715 Viruses,Riboviria,Orthornavirae,Negarnaviricota,Haploviricotina,Monjiviricetes,Mononegavirales,Bornaviridae,Orthobornavirus,Orthobornavirus alphapsittaciforme
1953 79 NC_059130.1:92878991-92879311 AFN70776.1 1548714 Viruses,Riboviria,Orthornavirae,Negarnaviricota,Haploviricotina,Monjiviricetes,Mononegavirales,Bornaviridae,Orthobornavirus,Orthobornavirus alphapsittaciforme
1954 79 NC_059130.1:92878991-92879311 ACH61944.1 1548717 Viruses,Riboviria,Orthornavirae,Negarnaviricota,Haploviricotina,Monjiviricetes,Mononegavirales,Bornaviridae,Orthobornavirus,Orthobornavirus alphapsittaciforme
1955 79 NC_059130.1:92878991-92879311 AYN59350.1 675389 Viruses,Riboviria,Orthornavirae,Negarnaviricota,Haploviricotina,Monjiviricetes,Mononegavirales,Bornaviridae
1956 79 NC_059130.1:92878991-92879311 ACH61940.1 1548717 Viruses,Riboviria,Orthornavirae,Negarnaviricota,Haploviricotina,Monjiviricetes,Mononegavirales,Bornaviridae,Orthobornavirus,Orthobornavirus alphapsittaciforme
1957 79 NC_059130.1:92878991-92879311 QFI56912.1 1548718 Viruses,Riboviria,Orthornavirae,Negarnaviricota,Haploviricotina,Monjiviricetes,Mononegavirales,Bornaviridae,Orthobornavirus,Orthobornavirus alphapsittaciforme
1958 79 NC_059130.1:92878991-92879311 BAM93358.1 1548718 Viruses,Riboviria,Orthornavirae,Negarnaviricota,Haploviricotina,Monjiviricetes,Mononegavirales,Bornaviridae,Orthobornavirus,Orthobornavirus alphapsittaciforme
1959 79 NC_059130.1:92878991-92879311 AFN70791.1 1548714 Viruses,Riboviria,Orthornavirae,Negarnaviricota,Haploviricotina,Monjiviricetes,Mononegavirales,Bornaviridae,Orthobornavirus,Orthobornavirus alphapsittaciforme
1960 79 NC_059130.1:92878991-92879311 QAT79265.1 1548718 Viruses,Riboviria,Orthornavirae,Negarnaviricota,Haploviricotina,Monjiviricetes,Mononegavirales,Bornaviridae,Orthobornavirus,Orthobornavirus alphapsittaciforme
1961 79 NC_059130.1:92878991-92879311 ACS32483.1 1548718 Viruses,Riboviria,Orthornavirae,Negarnaviricota,Haploviricotina,Monjiviricetes,Mononegavirales,Bornaviridae,Orthobornavirus,Orthobornavirus alphapsittaciforme
1962 79 NC_059130.1:92878991-92879311 ACV83277.1 1548715 Viruses,Riboviria,Orthornavirae,Negarnaviricota,Haploviricotina,Monjiviricetes,Mononegavirales,Bornaviridae,Orthobornavirus,Orthobornavirus alphapsittaciforme
1963 79 NC_059130.1:92878991-92879311 ADA84114.1 1548715 Viruses,Riboviria,Orthornavirae,Negarnaviricota,Haploviricotina,Monjiviricetes,Mononegavirales,Bornaviridae,Orthobornavirus,Orthobornavirus alphapsittaciforme
1964 79 NC_059130.1:92878991-92879311 AIZ49758.1 1548718 Viruses,Riboviria,Orthornavirae,Negarnaviricota,Haploviricotina,Monjiviricetes,Mononegavirales,Bornaviridae,Orthobornavirus,Orthobornavirus alphapsittaciforme
1965 79 NC_059130.1:92878991-92879311 UEN69672.1 1548718 Viruses,Riboviria,Orthornavirae,Negarnaviricota,Haploviricotina,Monjiviricetes,Mononegavirales,Bornaviridae,Orthobornavirus,Orthobornavirus alphapsittaciforme
1966 79 NC_059130.1:92878991-92879311 AYN59349.1 675389 Viruses,Riboviria,Orthornavirae,Negarnaviricota,Haploviricotina,Monjiviricetes,Mononegavirales,Bornaviridae
1967 79 NC_059130.1:92878991-92879311 UEN69680.1 1548718 Viruses,Riboviria,Orthornavirae,Negarnaviricota,Haploviricotina,Monjiviricetes,Mononegavirales,Bornaviridae,Orthobornavirus,Orthobornavirus alphapsittaciforme
1968 79 NC_059130.1:92878991-92879311 AIZ49757.1 1548718 Viruses,Riboviria,Orthornavirae,Negarnaviricota,Haploviricotina,Monjiviricetes,Mononegavirales,Bornaviridae,Orthobornavirus,Orthobornavirus alphapsittaciforme
1969 79 NC_059130.1:92878991-92879311 AOF44352.1 1548715 Viruses,Riboviria,Orthornavirae,Negarnaviricota,Haploviricotina,Monjiviricetes,Mononegavirales,Bornaviridae,Orthobornavirus,Orthobornavirus alphapsittaciforme
1970 79 NC_059130.1:92878991-92879311 AFN70785.2 1548718 Viruses,Riboviria,Orthornavirae,Negarnaviricota,Haploviricotina,Monjiviricetes,Mononegavirales,Bornaviridae,Orthobornavirus,Orthobornavirus alphapsittaciforme
1971 79 NC_059130.1:92878991-92879311 UEN69744.1 1548718 Viruses,Riboviria,Orthornavirae,Negarnaviricota,Haploviricotina,Monjiviricetes,Mononegavirales,Bornaviridae,Orthobornavirus,Orthobornavirus alphapsittaciforme
1972 79 NC_059130.1:92878991-92879311 UEN69720.1 1548718 Viruses,Riboviria,Orthornavirae,Negarnaviricota,Haploviricotina,Monjiviricetes,Mononegavirales,Bornaviridae,Orthobornavirus,Orthobornavirus alphapsittaciforme
1973 79 NC_059130.1:92878991-92879311 ADU05393.1 1548715 Viruses,Riboviria,Orthornavirae,Negarnaviricota,Haploviricotina,Monjiviricetes,Mononegavirales,Bornaviridae,Orthobornavirus,Orthobornavirus alphapsittaciforme
1974 79 NC_059130.1:92878991-92879311 YP_009174179.1 1548715 Viruses,Riboviria,Orthornavirae,Negarnaviricota,Haploviricotina,Monjiviricetes,Mononegavirales,Bornaviridae,Orthobornavirus,Orthobornavirus alphapsittaciforme
1975 79 NC_059130.1:92878991-92879311 UEN69704.1 1548718 Viruses,Riboviria,Orthornavirae,Negarnaviricota,Haploviricotina,Monjiviricetes,Mononegavirales,Bornaviridae,Orthobornavirus,Orthobornavirus alphapsittaciforme

1976 80 NC_059134.1:11451201-11452031 ACN42942.1 607682 Viruses,Monodnaviria,Shotokuvirae,Cossaviricota,Quintoviricetes,Piccovirales,Parvoviridae,Parvovirinae,Dependoparvovirus
1977 80 NC_059134.1:11451201-11452031 ACN42941.1 607682 Viruses,Monodnaviria,Shotokuvirae,Cossaviricota,Quintoviricetes,Piccovirales,Parvoviridae,Parvovirinae,Dependoparvovirus
1978 80 NC_059134.1:11451201-11452031 ACN42940.1 607682 Viruses,Monodnaviria,Shotokuvirae,Cossaviricota,Quintoviricetes,Piccovirales,Parvoviridae,Parvovirinae,Dependoparvovirus
1979 80 NC_059134.1:11451201-11452031 AAZ79678.1 341227 Viruses,Monodnaviria,Shotokuvirae,Cossaviricota,Quintoviricetes,Piccovirales,Parvoviridae,Parvovirinae,Dependoparvovirus
1980 80 NC_059134.1:11451201-11452031 UMO75526.1 1511892 Viruses,Monodnaviria,Shotokuvirae,Cossaviricota,Quintoviricetes,Piccovirales,Parvoviridae,Parvovirinae,Dependoparvovirus
1981 80 NC_059134.1:11451201-11452031 QKE54951.1 1940570 Viruses,Monodnaviria,Shotokuvirae,Cossaviricota,Quintoviricetes,Piccovirales,Parvoviridae
1982 80 NC_059134.1:11451201-11452031 AAZ79677.1 341227 Viruses,Monodnaviria,Shotokuvirae,Cossaviricota,Quintoviricetes,Piccovirales,Parvoviridae,Parvovirinae,Dependoparvovirus
1983 80 NC_059134.1:11451201-11452031 AGA15926.1 272636 Viruses,Monodnaviria,Shotokuvirae,Cossaviricota,Quintoviricetes,Piccovirales,Parvoviridae,Parvovirinae,Dependoparvovirus
1984 80 NC_059134.1:11451201-11452031 AAZ79676.1 341227 Viruses,Monodnaviria,Shotokuvirae,Cossaviricota,Quintoviricetes,Piccovirales,Parvoviridae,Parvovirinae,Dependoparvovirus
1985 80 NC_059134.1:11451201-11452031 AAU84890.1 296148 Viruses,Monodnaviria,Shotokuvirae,Cossaviricota,Quintoviricetes,Piccovirales,Parvoviridae,Parvovirinae,Dependoparvovirus,Adeno-associated dependoparvovirus B
1986 80 NC_059134.1:11451201-11452031 AWW87408.1 740950 Viruses,Monodnaviria,Shotokuvirae,Cossaviricota,Quintoviricetes,Piccovirales,Parvoviridae,Parvovirinae,Dependoparvovirus,Chiropteran dependoparvovirus 1
1987 80 NC_059134.1:11451201-11452031 YP_003858572.1 727962 Viruses,Monodnaviria,Shotokuvirae,Cossaviricota,Quintoviricetes,Piccovirales,Parvoviridae,Parvovirinae,Dependoparvovirus,Chiropteran dependoparvovirus 1
1988 80 NC_059134.1:11451201-11452031 AWW87411.1 740950 Viruses,Monodnaviria,Shotokuvirae,Cossaviricota,Quintoviricetes,Piccovirales,Parvoviridae,Parvovirinae,Dependoparvovirus,Chiropteran dependoparvovirus 1
1989 80 NC_059134.1:11451201-11452031 AWW87409.1 740950 Viruses,Monodnaviria,Shotokuvirae,Cossaviricota,Quintoviricetes,Piccovirales,Parvoviridae,Parvovirinae,Dependoparvovirus,Chiropteran dependoparvovirus 1
1990 80 NC_059134.1:11451201-11452031 ATV81503.1 2053183 Viruses,Monodnaviria,Shotokuvirae,Cossaviricota,Quintoviricetes,Piccovirales,Parvoviridae,Parvovirinae,Dependoparvovirus
1991 80 NC_059134.1:11451201-11452031 QKN88765.1 2052559 Viruses,Monodnaviria,Shotokuvirae,Cossaviricota,Quintoviricetes,Piccovirales,Parvoviridae,Parvovirinae,Dependoparvovirus
1992 80 NC_059134.1:11451201-11452031 6JCS_A 82300 Viruses,Monodnaviria,Shotokuvirae,Cossaviricota,Quintoviricetes,Piccovirales,Parvoviridae,Parvovirinae,Dependoparvovirus,Adeno-associated dependoparvovirus B
1993 80 NC_059134.1:11451201-11452031 AXN94235.1 2303482 Viruses,Monodnaviria,Shotokuvirae,Cossaviricota,Quintoviricetes,Piccovirales,Parvoviridae,Parvovirinae,Dependoparvovirus
1994 80 NC_059134.1:11451201-11452031 AXN94241.1 2303482 Viruses,Monodnaviria,Shotokuvirae,Cossaviricota,Quintoviricetes,Piccovirales,Parvoviridae,Parvovirinae,Dependoparvovirus
1995 80 NC_059134.1:11451201-11452031 AXN94234.1 2303482 Viruses,Monodnaviria,Shotokuvirae,Cossaviricota,Quintoviricetes,Piccovirales,Parvoviridae,Parvovirinae,Dependoparvovirus
1996 80 NC_059134.1:11451201-11452031 AXN94233.1 2303482 Viruses,Monodnaviria,Shotokuvirae,Cossaviricota,Quintoviricetes,Piccovirales,Parvoviridae,Parvovirinae,Dependoparvovirus
1997 80 NC_059134.1:11451201-11452031 AXN94239.1 2303482 Viruses,Monodnaviria,Shotokuvirae,Cossaviricota,Quintoviricetes,Piccovirales,Parvoviridae,Parvovirinae,Dependoparvovirus
1998 80 NC_059134.1:11451201-11452031 AXN94236.1 2303482 Viruses,Monodnaviria,Shotokuvirae,Cossaviricota,Quintoviricetes,Piccovirales,Parvoviridae,Parvovirinae,Dependoparvovirus
1999 80 NC_059134.1:11451201-11452031 ATV81501.1 2053182 Viruses,Monodnaviria,Shotokuvirae,Cossaviricota,Quintoviricetes,Piccovirales,Parvoviridae,Parvovirinae,Dependoparvovirus
2000 80 NC_059134.1:11451201-11452031 AXN94237.1 2303482 Viruses,Monodnaviria,Shotokuvirae,Cossaviricota,Quintoviricetes,Piccovirales,Parvoviridae,Parvovirinae,Dependoparvovirus

2001 81 NC_059152.1:8849008-8849874 YP_009268893.1 1548718 Viruses,Riboviria,Orthornavirae,Negarnaviricota,Haploviricotina,Monjiviricetes,Mononegavirales,Bornaviridae,Orthobornavirus,Orthobornavirus alphapsittaciforme
2002 81 NC_059152.1:8849008-8849874 AOF44379.1 1548718 Viruses,Riboviria,Orthornavirae,Negarnaviricota,Haploviricotina,Monjiviricetes,Mononegavirales,Bornaviridae,Orthobornavirus,Orthobornavirus alphapsittaciforme
2003 81 NC_059152.1:8849008-8849874 AEE69068.2 1548718 Viruses,Riboviria,Orthornavirae,Negarnaviricota,Haploviricotina,Monjiviricetes,Mononegavirales,Bornaviridae,Orthobornavirus,Orthobornavirus alphapsittaciforme
2004 81 NC_059152.1:8849008-8849874 AOF44369.1 1548718 Viruses,Riboviria,Orthornavirae,Negarnaviricota,Haploviricotina,Monjiviricetes,Mononegavirales,Bornaviridae,Orthobornavirus,Orthobornavirus alphapsittaciforme
2005 81 NC_059152.1:8849008-8849874 AOF44362.1 1548718 Viruses,Riboviria,Orthornavirae,Negarnaviricota,Haploviricotina,Monjiviricetes,Mononegavirales,Bornaviridae,Orthobornavirus,Orthobornavirus alphapsittaciforme
2006 81 NC_059152.1:8849008-8849874 AEE69059.1 1548718 Viruses,Riboviria,Orthornavirae,Negarnaviricota,Haploviricotina,Monjiviricetes,Mononegavirales,Bornaviridae,Orthobornavirus,Orthobornavirus alphapsittaciforme
2007 81 NC_059152.1:8849008-8849874 QGM12639.1 1548718 Viruses,Riboviria,Orthornavirae,Negarnaviricota,Haploviricotina,Monjiviricetes,Mononegavirales,Bornaviridae,Orthobornavirus,Orthobornavirus alphapsittaciforme
2008 81 NC_059152.1:8849008-8849874 QGM12615.1 1548715 Viruses,Riboviria,Orthornavirae,Negarnaviricota,Haploviricotina,Monjiviricetes,Mononegavirales,Bornaviridae,Orthobornavirus,Orthobornavirus alphapsittaciforme
2009 81 NC_059152.1:8849008-8849874 ADU05395.1 1548715 Viruses,Riboviria,Orthornavirae,Negarnaviricota,Haploviricotina,Monjiviricetes,Mononegavirales,Bornaviridae,Orthobornavirus,Orthobornavirus alphapsittaciforme
2010 81 NC_059152.1:8849008-8849874 AFN70794.1 1548718 Viruses,Riboviria,Orthornavirae,Negarnaviricota,Haploviricotina,Monjiviricetes,Mononegavirales,Bornaviridae,Orthobornavirus,Orthobornavirus alphapsittaciforme
2011 81 NC_059152.1:8849008-8849874 AIC82493.1 1548715 Viruses,Riboviria,Orthornavirae,Negarnaviricota,Haploviricotina,Monjiviricetes,Mononegavirales,Bornaviridae,Orthobornavirus,Orthobornavirus alphapsittaciforme
2012 81 NC_059152.1:8849008-8849874 AIC82500.1 1548718 Viruses,Riboviria,Orthornavirae,Negarnaviricota,Haploviricotina,Monjiviricetes,Mononegavirales,Bornaviridae,Orthobornavirus,Orthobornavirus alphapsittaciforme
2013 81 NC_059152.1:8849008-8849874 YP_009174176.1 1548715 Viruses,Riboviria,Orthornavirae,Negarnaviricota,Haploviricotina,Monjiviricetes,Mononegavirales,Bornaviridae,Orthobornavirus,Orthobornavirus alphapsittaciforme
2014 81 NC_059152.1:8849008-8849874 AOF44397.1 1548718 Viruses,Riboviria,Orthornavirae,Negarnaviricota,Haploviricotina,Monjiviricetes,Mononegavirales,Bornaviridae,Orthobornavirus,Orthobornavirus alphapsittaciforme
2015 81 NC_059152.1:8849008-8849874 AER30487.1 1548718 Viruses,Riboviria,Orthornavirae,Negarnaviricota,Haploviricotina,Monjiviricetes,Mononegavirales,Bornaviridae,Orthobornavirus,Orthobornavirus alphapsittaciforme
2016 81 NC_059152.1:8849008-8849874 AOF44383.1 1548718 Viruses,Riboviria,Orthornavirae,Negarnaviricota,Haploviricotina,Monjiviricetes,Mononegavirales,Bornaviridae,Orthobornavirus,Orthobornavirus alphapsittaciforme
2017 81 NC_059152.1:8849008-8849874 ACX55859.1 1548715 Viruses,Riboviria,Orthornavirae,Negarnaviricota,Haploviricotina,Monjiviricetes,Mononegavirales,Bornaviridae,Orthobornavirus,Orthobornavirus alphapsittaciforme
2018 81 NC_059152.1:8849008-8849874 AOF44358.1 1548718 Viruses,Riboviria,Orthornavirae,Negarnaviricota,Haploviricotina,Monjiviricetes,Mononegavirales,Bornaviridae,Orthobornavirus,Orthobornavirus alphapsittaciforme
2019 81 NC_059152.1:8849008-8849874 AEW69860.1 1548718 Viruses,Riboviria,Orthornavirae,Negarnaviricota,Haploviricotina,Monjiviricetes,Mononegavirales,Bornaviridae,Orthobornavirus,Orthobornavirus alphapsittaciforme
2020 81 NC_059152.1:8849008-8849874 YP_009268899.1 1548719 Viruses,Riboviria,Orthornavirae,Negarnaviricota,Haploviricotina,Monjiviricetes,Mononegavirales,Bornaviridae,Orthobornavirus,Orthobornavirus alphapsittaciforme
2021 81 NC_059152.1:8849008-8849874 AOF44393.1 1548718 Viruses,Riboviria,Orthornavirae,Negarnaviricota,Haploviricotina,Monjiviricetes,Mononegavirales,Bornaviridae,Orthobornavirus,Orthobornavirus alphapsittaciforme
2022 81 NC_059152.1:8849008-8849874 QGM12619.1 1548719 Viruses,Riboviria,Orthornavirae,Negarnaviricota,Haploviricotina,Monjiviricetes,Mononegavirales,Bornaviridae,Orthobornavirus,Orthobornavirus alphapsittaciforme
2023 81 NC_059152.1:8849008-8849874 AFN70788.1 1548714 Viruses,Riboviria,Orthornavirae,Negarnaviricota,Haploviricotina,Monjiviricetes,Mononegavirales,Bornaviridae,Orthobornavirus,Orthobornavirus alphapsittaciforme
2024 81 NC_059152.1:8849008-8849874 AIL01069.1 1548718 Viruses,Riboviria,Orthornavirae,Negarnaviricota,Haploviricotina,Monjiviricetes,Mononegavirales,Bornaviridae,Orthobornavirus,Orthobornavirus alphapsittaciforme
2025 81 NC_059152.1:8849008-8849874 AIL01066.1 1871266 Viruses,Riboviria,Orthornavirae,Negarnaviricota,Haploviricotina,Monjiviricetes,Mononegavirales,Bornaviridae,Orthobornavirus,Orthobornavirus alphapsittaciforme

2026 82 NC_059327.1:69850241-69850946 QDH76148.1 46221 Viruses,Monodnaviria,Shotokuvirae,Cressdnaviricota,Arfiviricetes,Cirlivirales,Circoviridae,Circovirus
2027 82 NC_059327.1:69850241-69850946 QDH76147.1 46221 Viruses,Monodnaviria,Shotokuvirae,Cressdnaviricota,Arfiviricetes,Cirlivirales,Circoviridae,Circovirus
2028 82 NC_059327.1:69850241-69850946 QDH76146.1 46221 Viruses,Monodnaviria,Shotokuvirae,Cressdnaviricota,Arfiviricetes,Cirlivirales,Circoviridae,Circovirus
2029 82 NC_059327.1:69850241-69850946 QDH76145.1 46221 Viruses,Monodnaviria,Shotokuvirae,Cressdnaviricota,Arfiviricetes,Cirlivirales,Circoviridae,Circovirus
2030 82 NC_059327.1:69850241-69850946 QDH76144.1 46221 Viruses,Monodnaviria,Shotokuvirae,Cressdnaviricota,Arfiviricetes,Cirlivirales,Circoviridae,Circovirus
2031 82 NC_059327.1:69850241-69850946 QDH76150.1 46221 Viruses,Monodnaviria,Shotokuvirae,Cressdnaviricota,Arfiviricetes,Cirlivirales,Circoviridae,Circovirus
2032 82 NC_059327.1:69850241-69850946 QOW03340.1 2686039 Viruses,Monodnaviria,Shotokuvirae,Cressdnaviricota,Arfiviricetes,Cirlivirales,Circoviridae,Circovirus
2033 82 NC_059327.1:69850241-69850946 QTA51464.1 2686039 Viruses,Monodnaviria,Shotokuvirae,Cressdnaviricota,Arfiviricetes,Cirlivirales,Circoviridae,Circovirus
2034 82 NC_059327.1:69850241-69850946 QOJ43929.1 2686039 Viruses,Monodnaviria,Shotokuvirae,Cressdnaviricota,Arfiviricetes,Cirlivirales,Circoviridae,Circovirus
2035 82 NC_059327.1:69850241-69850946 ADF80743.1 745094 Viruses,Monodnaviria,Shotokuvirae,Cressdnaviricota,Arfiviricetes,Cirlivirales,Circoviridae
2036 82 NC_059327.1:69850241-69850946 YP_009506283.1 743300 Viruses,Monodnaviria,Shotokuvirae,Cressdnaviricota,Arfiviricetes,Cirlivirales,Circoviridae,Circovirus,Human associated circovirus 1
2037 82 NC_059327.1:69850241-69850946 UPP37782.1 2686039 Viruses,Monodnaviria,Shotokuvirae,Cressdnaviricota,Arfiviricetes,Cirlivirales,Circoviridae,Circovirus
2038 82 NC_059327.1:69850241-69850946 AXU38621.1 1475143 Viruses,Monodnaviria,Shotokuvirae,Cressdnaviricota,Arfiviricetes,Cirlivirales,Circoviridae,Circovirus
2039 82 NC_059327.1:69850241-69850946 YP_009021891.1 1475143 Viruses,Monodnaviria,Shotokuvirae,Cressdnaviricota,Arfiviricetes,Cirlivirales,Circoviridae,Circovirus
2040 82 NC_059327.1:69850241-69850946 ATW66440.1 1475143 Viruses,Monodnaviria,Shotokuvirae,Cressdnaviricota,Arfiviricetes,Cirlivirales,Circoviridae,Circovirus
2041 82 NC_059327.1:69850241-69850946 AXU38623.1 1475143 Viruses,Monodnaviria,Shotokuvirae,Cressdnaviricota,Arfiviricetes,Cirlivirales,Circoviridae,Circovirus
2042 82 NC_059327.1:69850241-69850946 ATW66432.1 1475143 Viruses,Monodnaviria,Shotokuvirae,Cressdnaviricota,Arfiviricetes,Cirlivirales,Circoviridae,Circovirus
2043 82 NC_059327.1:69850241-69850946 AEL87825.1 1072162 Viruses,Monodnaviria,Shotokuvirae,Cressdnaviricota,Arfiviricetes,Cirlivirales,Circoviridae,Cyclovirus,Dragonfly associated cyclovirus 4
2044 82 NC_059327.1:69850241-69850946 UPP37784.1 2686039 Viruses,Monodnaviria,Shotokuvirae,Cressdnaviricota,Arfiviricetes,Cirlivirales,Circoviridae,Circovirus
2045 82 NC_059327.1:69850241-69850946 QOC60271.1 46221 Viruses,Monodnaviria,Shotokuvirae,Cressdnaviricota,Arfiviricetes,Cirlivirales,Circoviridae,Circovirus
2046 82 NC_059327.1:69850241-69850946 QSV11988.1 2686039 Viruses,Monodnaviria,Shotokuvirae,Cressdnaviricota,Arfiviricetes,Cirlivirales,Circoviridae,Circovirus
2047 82 NC_059327.1:69850241-69850946 QTA51480.1 2686039 Viruses,Monodnaviria,Shotokuvirae,Cressdnaviricota,Arfiviricetes,Cirlivirales,Circoviridae,Circovirus
2048 82 NC_059327.1:69850241-69850946 QMT62882.1 2686039 Viruses,Monodnaviria,Shotokuvirae,Cressdnaviricota,Arfiviricetes,Cirlivirales,Circoviridae,Circovirus
2049 82 NC_059327.1:69850241-69850946 UML14243.1 2686039 Viruses,Monodnaviria,Shotokuvirae,Cressdnaviricota,Arfiviricetes,Cirlivirales,Circoviridae,Circovirus
2050 82 NC_059327.1:69850241-69850946 QVX27243.1 2686039 Viruses,Monodnaviria,Shotokuvirae,Cressdnaviricota,Arfiviricetes,Cirlivirales,Circoviridae,Circovirus

2051 83 NC_059331.1:169672124-169672767 QBA69861.1 1329650 Viruses,Monodnaviria,Shotokuvirae,Cressdnaviricota,Arfiviricetes,Cirlivirales,Circoviridae,Circovirus
2052 83 NC_059331.1:169672124-169672767 AQQ72746.1 1329650 Viruses,Monodnaviria,Shotokuvirae,Cressdnaviricota,Arfiviricetes,Cirlivirales,Circoviridae,Circovirus
2053 83 NC_059331.1:169672124-169672767 AQQ72748.1 1329650 Viruses,Monodnaviria,Shotokuvirae,Cressdnaviricota,Arfiviricetes,Cirlivirales,Circoviridae,Circovirus
2054 83 NC_059331.1:169672124-169672767 AKO63022.1 77856 Viruses,Monodnaviria,Shotokuvirae,Cressdnaviricota,Arfiviricetes,Cirlivirales,Circoviridae,Circovirus
2055 83 NC_059331.1:169672124-169672767 AKO63014.1 77856 Viruses,Monodnaviria,Shotokuvirae,Cressdnaviricota,Arfiviricetes,Cirlivirales,Circoviridae,Circovirus
2056 83 NC_059331.1:169672124-169672767 AKP49406.1 77856 Viruses,Monodnaviria,Shotokuvirae,Cressdnaviricota,Arfiviricetes,Cirlivirales,Circoviridae,Circovirus
2057 83 NC_059331.1:169672124-169672767 AKO63034.1 77856 Viruses,Monodnaviria,Shotokuvirae,Cressdnaviricota,Arfiviricetes,Cirlivirales,Circoviridae,Circovirus
2058 83 NC_059331.1:169672124-169672767 AKO63060.1 77856 Viruses,Monodnaviria,Shotokuvirae,Cressdnaviricota,Arfiviricetes,Cirlivirales,Circoviridae,Circovirus
2059 83 NC_059331.1:169672124-169672767 AQQ72739.1 1329650 Viruses,Monodnaviria,Shotokuvirae,Cressdnaviricota,Arfiviricetes,Cirlivirales,Circoviridae,Circovirus
2060 83 NC_059331.1:169672124-169672767 AEL87798.1 1072162 Viruses,Monodnaviria,Shotokuvirae,Cressdnaviricota,Arfiviricetes,Cirlivirales,Circoviridae,Cyclovirus,Dragonfly associated cyclovirus 4
2061 83 NC_059331.1:169672124-169672767 AEL87836.1 1072162 Viruses,Monodnaviria,Shotokuvirae,Cressdnaviricota,Arfiviricetes,Cirlivirales,Circoviridae,Cyclovirus,Dragonfly associated cyclovirus 4
2062 83 NC_059331.1:169672124-169672767 AEL87818.1 1072162 Viruses,Monodnaviria,Shotokuvirae,Cressdnaviricota,Arfiviricetes,Cirlivirales,Circoviridae,Cyclovirus,Dragonfly associated cyclovirus 4
2063 83 NC_059331.1:169672124-169672767 AKO63006.1 77856 Viruses,Monodnaviria,Shotokuvirae,Cressdnaviricota,Arfiviricetes,Cirlivirales,Circoviridae,Circovirus
2064 83 NC_059331.1:169672124-169672767 AEL87804.1 1072162 Viruses,Monodnaviria,Shotokuvirae,Cressdnaviricota,Arfiviricetes,Cirlivirales,Circoviridae,Cyclovirus,Dragonfly associated cyclovirus 4
2065 83 NC_059331.1:169672124-169672767 UJO02096.1 2911954 Viruses,Monodnaviria,Shotokuvirae,Cressdnaviricota,Arfiviricetes,Cirlivirales,Circoviridae,Circovirus
2066 83 NC_059331.1:169672124-169672767 AAY81724.1 77856 Viruses,Monodnaviria,Shotokuvirae,Cressdnaviricota,Arfiviricetes,Cirlivirales,Circoviridae,Circovirus
2067 83 NC_059331.1:169672124-169672767 AAY81721.1 77856 Viruses,Monodnaviria,Shotokuvirae,Cressdnaviricota,Arfiviricetes,Cirlivirales,Circoviridae,Circovirus
2068 83 NC_059331.1:169672124-169672767 AAY81719.1 77856 Viruses,Monodnaviria,Shotokuvirae,Cressdnaviricota,Arfiviricetes,Cirlivirales,Circoviridae,Circovirus
2069 83 NC_059331.1:169672124-169672767 AAY81723.1 77856 Viruses,Monodnaviria,Shotokuvirae,Cressdnaviricota,Arfiviricetes,Cirlivirales,Circoviridae,Circovirus
2070 83 NC_059331.1:169672124-169672767 AAY81725.1 77856 Viruses,Monodnaviria,Shotokuvirae,Cressdnaviricota,Arfiviricetes,Cirlivirales,Circoviridae,Circovirus
2071 83 NC_059331.1:169672124-169672767 AAY81722.1 77856 Viruses,Monodnaviria,Shotokuvirae,Cressdnaviricota,Arfiviricetes,Cirlivirales,Circoviridae,Circovirus
2072 83 NC_059331.1:169672124-169672767 AIF76253.1 1329650 Viruses,Monodnaviria,Shotokuvirae,Cressdnaviricota,Arfiviricetes,Cirlivirales,Circoviridae,Circovirus
2073 83 NC_059331.1:169672124-169672767 AKO63016.1 77856 Viruses,Monodnaviria,Shotokuvirae,Cressdnaviricota,Arfiviricetes,Cirlivirales,Circoviridae,Circovirus
2074 83 NC_059331.1:169672124-169672767 QKX49049.1 77856 Viruses,Monodnaviria,Shotokuvirae,Cressdnaviricota,Arfiviricetes,Cirlivirales,Circoviridae,Circovirus
2075 83 NC_059331.1:169672124-169672767 AKO63024.1 77856 Viruses,Monodnaviria,Shotokuvirae,Cressdnaviricota,Arfiviricetes,Cirlivirales,Circoviridae,Circovirus

2076 84 NC_059339.1:19308099-19308251 APQ44729.1 341671 Viruses,Monodnaviria,Shotokuvirae,Cossaviricota,Quintoviricetes,Piccovirales,Parvoviridae,Parvovirinae,Dependoparvovirus,Avian dependoparvovirus 1
2077 84 NC_059339.1:19308099-19308251 AAL37721.1 38251 Viruses,Monodnaviria,Shotokuvirae,Cossaviricota,Quintoviricetes,Piccovirales,Parvoviridae,Parvovirinae,Dependoparvovirus,Anseriform dependoparvovirus 1
2078 84 NC_059339.1:19308099-19308251 ALE30774.1 1711931 Viruses,Monodnaviria,Shotokuvirae,Cossaviricota,Quintoviricetes,Piccovirales,Parvoviridae,Parvovirinae,Protoparvovirus
2079 84 NC_059339.1:19308099-19308251 ATO93805.1 10804 Viruses,Monodnaviria,Shotokuvirae,Cossaviricota,Quintoviricetes,Piccovirales,Parvoviridae,Parvovirinae,Dependoparvovirus,Adeno-associated dependoparvovirus A
2080 84 NC_059339.1:19308099-19308251 ANQ47223.1 10804 Viruses,Monodnaviria,Shotokuvirae,Cossaviricota,Quintoviricetes,Piccovirales,Parvoviridae,Parvovirinae,Dependoparvovirus,Adeno-associated dependoparvovirus A
2081 84 NC_059339.1:19308099-19308251 ANQ47235.1 10804 Viruses,Monodnaviria,Shotokuvirae,Cossaviricota,Quintoviricetes,Piccovirales,Parvoviridae,Parvovirinae,Dependoparvovirus,Adeno-associated dependoparvovirus A
2082 84 NC_059339.1:19308099-19308251 AMQ77671.1 10804 Viruses,Monodnaviria,Shotokuvirae,Cossaviricota,Quintoviricetes,Piccovirales,Parvoviridae,Parvovirinae,Dependoparvovirus,Adeno-associated dependoparvovirus A
2083 84 NC_059339.1:19308099-19308251 ANQ47229.1 10804 Viruses,Monodnaviria,Shotokuvirae,Cossaviricota,Quintoviricetes,Piccovirales,Parvoviridae,Parvovirinae,Dependoparvovirus,Adeno-associated dependoparvovirus A
2084 84 NC_059339.1:19308099-19308251 ABP93843.1 38251 Viruses,Monodnaviria,Shotokuvirae,Cossaviricota,Quintoviricetes,Piccovirales,Parvoviridae,Parvovirinae,Dependoparvovirus,Anseriform dependoparvovirus 1
2085 84 NC_059339.1:19308099-19308251 AQT18929.1 341673 Viruses,Monodnaviria,Shotokuvirae,Cossaviricota,Quintoviricetes,Piccovirales,Parvoviridae,Parvovirinae,Dependoparvovirus,Anseriform dependoparvovirus 1
2086 84 NC_059339.1:19308099-19308251 AAA75285.1 38251 Viruses,Monodnaviria,Shotokuvirae,Cossaviricota,Quintoviricetes,Piccovirales,Parvoviridae,Parvovirinae,Dependoparvovirus,Anseriform dependoparvovirus 1
2087 84 NC_059339.1:19308099-19308251 AXG65519.1 38251 Viruses,Monodnaviria,Shotokuvirae,Cossaviricota,Quintoviricetes,Piccovirales,Parvoviridae,Parvovirinae,Dependoparvovirus,Anseriform dependoparvovirus 1
2088 84 NC_059339.1:19308099-19308251 AWA45287.1 38251 Viruses,Monodnaviria,Shotokuvirae,Cossaviricota,Quintoviricetes,Piccovirales,Parvoviridae,Parvovirinae,Dependoparvovirus,Anseriform dependoparvovirus 1
2089 84 NC_059339.1:19308099-19308251 CAA52983.1 37325 Viruses,Monodnaviria,Shotokuvirae,Cossaviricota,Quintoviricetes,Piccovirales,Parvoviridae,Parvovirinae,Dependoparvovirus,Anseriform dependoparvovirus 1
2090 84 NC_059339.1:19308099-19308251 AGG53766.1 37325 Viruses,Monodnaviria,Shotokuvirae,Cossaviricota,Quintoviricetes,Piccovirales,Parvoviridae,Parvovirinae,Dependoparvovirus,Anseriform dependoparvovirus 1
2091 84 NC_059339.1:19308099-19308251 QBS32948.1 38251 Viruses,Monodnaviria,Shotokuvirae,Cossaviricota,Quintoviricetes,Piccovirales,Parvoviridae,Parvovirinae,Dependoparvovirus,Anseriform dependoparvovirus 1
2092 84 NC_059339.1:19308099-19308251 QNQ79082.1 38251 Viruses,Monodnaviria,Shotokuvirae,Cossaviricota,Quintoviricetes,Piccovirales,Parvoviridae,Parvovirinae,Dependoparvovirus,Anseriform dependoparvovirus 1
2093 84 NC_059339.1:19308099-19308251 AQT03431.1 1941434 Viruses,Monodnaviria,Shotokuvirae,Cossaviricota,Quintoviricetes,Piccovirales,Parvoviridae,Parvovirinae
2094 84 NC_059339.1:19308099-19308251 NP_043514.1 38251 Viruses,Monodnaviria,Shotokuvirae,Cossaviricota,Quintoviricetes,Piccovirales,Parvoviridae,Parvovirinae,Dependoparvovirus,Anseriform dependoparvovirus 1
2095 84 NC_059339.1:19308099-19308251 AWA45286.1 38251 Viruses,Monodnaviria,Shotokuvirae,Cossaviricota,Quintoviricetes,Piccovirales,Parvoviridae,Parvovirinae,Dependoparvovirus,Anseriform dependoparvovirus 1
2096 84 NC_059339.1:19308099-19308251 QOE76066.1 341673 Viruses,Monodnaviria,Shotokuvirae,Cossaviricota,Quintoviricetes,Piccovirales,Parvoviridae,Parvovirinae,Dependoparvovirus,Anseriform dependoparvovirus 1
2097 84 NC_059339.1:19308099-19308251 QUX80123.1 1511895 Viruses,Monodnaviria,Shotokuvirae,Cossaviricota,Quintoviricetes,Piccovirales,Parvoviridae,Parvovirinae,Dependoparvovirus
2098 84 NC_059339.1:19308099-19308251 ATX74768.1 38251 Viruses,Monodnaviria,Shotokuvirae,Cossaviricota,Quintoviricetes,Piccovirales,Parvoviridae,Parvovirinae,Dependoparvovirus,Anseriform dependoparvovirus 1
2099 84 NC_059339.1:19308099-19308251 AEV89789.1 38251 Viruses,Monodnaviria,Shotokuvirae,Cossaviricota,Quintoviricetes,Piccovirales,Parvoviridae,Parvovirinae,Dependoparvovirus,Anseriform dependoparvovirus 1
2100 84 NC_059339.1:19308099-19308251 YP_068410.1 37325 Viruses,Monodnaviria,Shotokuvirae,Cossaviricota,Quintoviricetes,Piccovirales,Parvoviridae,Parvovirinae,Dependoparvovirus,Anseriform dependoparvovirus 1

2101 85 NC_059343.1:79020858-79021367 YP_009507366.1 1073950 Viruses,Monodnaviria,Shotokuvirae,Cossaviricota,Quintoviricetes,Piccovirales,Parvoviridae,Parvovirinae,Dependoparvovirus,Pinniped dependoparvovirus 1
2102 85 NC_059343.1:79020858-79021367 1U0J_A 10804 Viruses,Monodnaviria,Shotokuvirae,Cossaviricota,Quintoviricetes,Piccovirales,Parvoviridae,Parvovirinae,Dependoparvovirus,Adeno-associated dependoparvovirus A
2103 85 NC_059343.1:79020858-79021367 1S9H_A 10804 Viruses,Monodnaviria,Shotokuvirae,Cossaviricota,Quintoviricetes,Piccovirales,Parvoviridae,Parvovirinae,Dependoparvovirus,Adeno-associated dependoparvovirus A
2104 85 NC_059343.1:79020858-79021367 QKN88777.1 2052559 Viruses,Monodnaviria,Shotokuvirae,Cossaviricota,Quintoviricetes,Piccovirales,Parvoviridae,Parvovirinae,Dependoparvovirus
2105 85 NC_059343.1:79020858-79021367 YP_068408.1 82300 Viruses,Monodnaviria,Shotokuvirae,Cossaviricota,Quintoviricetes,Piccovirales,Parvoviridae,Parvovirinae,Dependoparvovirus,Adeno-associated dependoparvovirus B
2106 85 NC_059343.1:79020858-79021367 ABC69725.1 296148 Viruses,Monodnaviria,Shotokuvirae,Cossaviricota,Quintoviricetes,Piccovirales,Parvoviridae,Parvovirinae,Dependoparvovirus,Adeno-associated dependoparvovirus B
2107 85 NC_059343.1:79020858-79021367 UMO75525.1 1511892 Viruses,Monodnaviria,Shotokuvirae,Cossaviricota,Quintoviricetes,Piccovirales,Parvoviridae,Parvovirinae,Dependoparvovirus
2108 85 NC_059343.1:79020858-79021367 QDH44125.1 272636 Viruses,Monodnaviria,Shotokuvirae,Cossaviricota,Quintoviricetes,Piccovirales,Parvoviridae,Parvovirinae,Dependoparvovirus
2109 85 NC_059343.1:79020858-79021367 QDH44188.1 272636 Viruses,Monodnaviria,Shotokuvirae,Cossaviricota,Quintoviricetes,Piccovirales,Parvoviridae,Parvovirinae,Dependoparvovirus
2110 85 NC_059343.1:79020858-79021367 QDH44254.1 272636 Viruses,Monodnaviria,Shotokuvirae,Cossaviricota,Quintoviricetes,Piccovirales,Parvoviridae,Parvovirinae,Dependoparvovirus
2111 85 NC_059343.1:79020858-79021367 QDH44462.1 272636 Viruses,Monodnaviria,Shotokuvirae,Cossaviricota,Quintoviricetes,Piccovirales,Parvoviridae,Parvovirinae,Dependoparvovirus
2112 85 NC_059343.1:79020858-79021367 YP_680424.1 10804 Viruses,Monodnaviria,Shotokuvirae,Cossaviricota,Quintoviricetes,Piccovirales,Parvoviridae,Parvovirinae,Dependoparvovirus,Adeno-associated dependoparvovirus A
2113 85 NC_059343.1:79020858-79021367 QDH44345.1 272636 Viruses,Monodnaviria,Shotokuvirae,Cossaviricota,Quintoviricetes,Piccovirales,Parvoviridae,Parvovirinae,Dependoparvovirus
2114 85 NC_059343.1:79020858-79021367 QDH44111.1 272636 Viruses,Monodnaviria,Shotokuvirae,Cossaviricota,Quintoviricetes,Piccovirales,Parvoviridae,Parvovirinae,Dependoparvovirus
2115 85 NC_059343.1:79020858-79021367 QDH44240.1 272636 Viruses,Monodnaviria,Shotokuvirae,Cossaviricota,Quintoviricetes,Piccovirales,Parvoviridae,Parvovirinae,Dependoparvovirus
2116 85 NC_059343.1:79020858-79021367 QDH44146.1 272636 Viruses,Monodnaviria,Shotokuvirae,Cossaviricota,Quintoviricetes,Piccovirales,Parvoviridae,Parvovirinae,Dependoparvovirus
2117 85 NC_059343.1:79020858-79021367 QDH44139.1 272636 Viruses,Monodnaviria,Shotokuvirae,Cossaviricota,Quintoviricetes,Piccovirales,Parvoviridae,Parvovirinae,Dependoparvovirus
2118 85 NC_059343.1:79020858-79021367 QDH44434.1 272636 Viruses,Monodnaviria,Shotokuvirae,Cossaviricota,Quintoviricetes,Piccovirales,Parvoviridae,Parvovirinae,Dependoparvovirus
2119 85 NC_059343.1:79020858-79021367 QDH44261.1 272636 Viruses,Monodnaviria,Shotokuvirae,Cossaviricota,Quintoviricetes,Piccovirales,Parvoviridae,Parvovirinae,Dependoparvovirus
2120 85 NC_059343.1:79020858-79021367 QDH44448.1 272636 Viruses,Monodnaviria,Shotokuvirae,Cossaviricota,Quintoviricetes,Piccovirales,Parvoviridae,Parvovirinae,Dependoparvovirus
2121 85 NC_059343.1:79020858-79021367 QDH44413.1 272636 Viruses,Monodnaviria,Shotokuvirae,Cossaviricota,Quintoviricetes,Piccovirales,Parvoviridae,Parvovirinae,Dependoparvovirus
2122 85 NC_059343.1:79020858-79021367 QDH44097.1 272636 Viruses,Monodnaviria,Shotokuvirae,Cossaviricota,Quintoviricetes,Piccovirales,Parvoviridae,Parvovirinae,Dependoparvovirus
2123 85 NC_059343.1:79020858-79021367 QDH44331.1 272636 Viruses,Monodnaviria,Shotokuvirae,Cossaviricota,Quintoviricetes,Piccovirales,Parvoviridae,Parvovirinae,Dependoparvovirus
2124 85 NC_059343.1:79020858-79021367 ASW20944.1 272636 Viruses,Monodnaviria,Shotokuvirae,Cossaviricota,Quintoviricetes,Piccovirales,Parvoviridae,Parvovirinae,Dependoparvovirus
2125 85 NC_059343.1:79020858-79021367 QDH44317.1 272636 Viruses,Monodnaviria,Shotokuvirae,Cossaviricota,Quintoviricetes,Piccovirales,Parvoviridae,Parvovirinae,Dependoparvovirus

2126 86 NC_059427.1:88868925-88869245 AKM21309.1 1658669 Viruses,Monodnaviria,Shotokuvirae,Cossaviricota,Quintoviricetes,Piccovirales,Parvoviridae,Parvovirinae,Protoparvovirus
2127 86 NC_059427.1:88868925-88869245 AKM21313.1 1658669 Viruses,Monodnaviria,Shotokuvirae,Cossaviricota,Quintoviricetes,Piccovirales,Parvoviridae,Parvovirinae,Protoparvovirus
2128 86 NC_059427.1:88868925-88869245 AGU69470.1 1387877 Viruses,Monodnaviria,Shotokuvirae,Cossaviricota,Quintoviricetes,Piccovirales,Parvoviridae
2129 86 NC_059427.1:88868925-88869245 QCS26865.1 2172548 Viruses,Monodnaviria,Shotokuvirae,Cossaviricota,Quintoviricetes,Piccovirales,Parvoviridae,Parvovirinae,Protoparvovirus
2130 86 NC_059427.1:88868925-88869245 AWF28740.1 2172548 Viruses,Monodnaviria,Shotokuvirae,Cossaviricota,Quintoviricetes,Piccovirales,Parvoviridae,Parvovirinae,Protoparvovirus
2131 86 NC_059427.1:88868925-88869245 QOR41044.1 2575831 Viruses,Monodnaviria,Shotokuvirae,Cossaviricota,Quintoviricetes,Piccovirales,Parvoviridae,Parvovirinae,Protoparvovirus,Carnivore protoparvovirus 3
2132 86 NC_059427.1:88868925-88869245 UMB41502.1 2843914 Viruses,Monodnaviria,Shotokuvirae,Cossaviricota,Quintoviricetes,Piccovirales,Parvoviridae,Parvovirinae,Protoparvovirus
2133 86 NC_059427.1:88868925-88869245 AWF28737.1 2172548 Viruses,Monodnaviria,Shotokuvirae,Cossaviricota,Quintoviricetes,Piccovirales,Parvoviridae,Parvovirinae,Protoparvovirus
2134 86 NC_059427.1:88868925-88869245 QOG08966.1 2172548 Viruses,Monodnaviria,Shotokuvirae,Cossaviricota,Quintoviricetes,Piccovirales,Parvoviridae,Parvovirinae,Protoparvovirus
2135 86 NC_059427.1:88868925-88869245 QOR37046.1 2575831 Viruses,Monodnaviria,Shotokuvirae,Cossaviricota,Quintoviricetes,Piccovirales,Parvoviridae,Parvovirinae,Protoparvovirus,Carnivore protoparvovirus 3
2136 86 NC_059427.1:88868925-88869245 QOG08963.1 2172548 Viruses,Monodnaviria,Shotokuvirae,Cossaviricota,Quintoviricetes,Piccovirales,Parvoviridae,Parvovirinae,Protoparvovirus
2137 86 NC_059427.1:88868925-88869245 QOR41047.1 2575831 Viruses,Monodnaviria,Shotokuvirae,Cossaviricota,Quintoviricetes,Piccovirales,Parvoviridae,Parvovirinae,Protoparvovirus,Carnivore protoparvovirus 3
2138 86 NC_059427.1:88868925-88869245 UMB41508.1 2843914 Viruses,Monodnaviria,Shotokuvirae,Cossaviricota,Quintoviricetes,Piccovirales,Parvoviridae,Parvovirinae,Protoparvovirus
2139 86 NC_059427.1:88868925-88869245 UMB41499.1 2843914 Viruses,Monodnaviria,Shotokuvirae,Cossaviricota,Quintoviricetes,Piccovirales,Parvoviridae,Parvovirinae,Protoparvovirus
2140 86 NC_059427.1:88868925-88869245 QOG08960.1 2172548 Viruses,Monodnaviria,Shotokuvirae,Cossaviricota,Quintoviricetes,Piccovirales,Parvoviridae,Parvovirinae,Protoparvovirus
2141 86 NC_059427.1:88868925-88869245 QTD19011.1 2820082 Viruses,Monodnaviria,Shotokuvirae,Cossaviricota,Quintoviricetes,Piccovirales,Parvoviridae,Parvovirinae,Protoparvovirus
2142 86 NC_059427.1:88868925-88869245 UMB41505.1 2575831 Viruses,Monodnaviria,Shotokuvirae,Cossaviricota,Quintoviricetes,Piccovirales,Parvoviridae,Parvovirinae,Protoparvovirus,Carnivore protoparvovirus 3
2143 86 NC_059427.1:88868925-88869245 UMB41496.1 2843914 Viruses,Monodnaviria,Shotokuvirae,Cossaviricota,Quintoviricetes,Piccovirales,Parvoviridae,Parvovirinae,Protoparvovirus
2144 86 NC_059427.1:88868925-88869245 AIF74246.1 1514704 Viruses,Monodnaviria,Shotokuvirae,Cossaviricota,Quintoviricetes,Piccovirales,Parvoviridae,Parvovirinae
2145 86 NC_059427.1:88868925-88869245 AIF74202.1 1514704 Viruses,Monodnaviria,Shotokuvirae,Cossaviricota,Quintoviricetes,Piccovirales,Parvoviridae,Parvovirinae
2146 86 NC_059427.1:88868925-88869245 AIF74206.1 1514704 Viruses,Monodnaviria,Shotokuvirae,Cossaviricota,Quintoviricetes,Piccovirales,Parvoviridae,Parvovirinae
2147 86 NC_059427.1:88868925-88869245 AMS35091.1 1867125 Viruses,Monodnaviria,Shotokuvirae,Cossaviricota,Quintoviricetes,Piccovirales,Parvoviridae,Parvovirinae,Protoparvovirus,Primate protoparvovirus 3
2148 86 NC_059427.1:88868925-88869245 QED87989.1 2172548 Viruses,Monodnaviria,Shotokuvirae,Cossaviricota,Quintoviricetes,Piccovirales,Parvoviridae,Parvovirinae,Protoparvovirus
2149 86 NC_059427.1:88868925-88869245 AGU69466.1 1387878 Viruses,Monodnaviria,Shotokuvirae,Cossaviricota,Quintoviricetes,Piccovirales,Parvoviridae
2150 86 NC_059427.1:88868925-88869245 QED87986.1 2172548 Viruses,Monodnaviria,Shotokuvirae,Cossaviricota,Quintoviricetes,Piccovirales,Parvoviridae,Parvovirinae,Protoparvovirus

2151 87 NC_060066.1:122740610-122741427 QSX73453.1 2817738 Viruses,Monodnaviria,Shotokuvirae,Cressdnaviricota,Arfiviricetes,Cirlivirales,Circoviridae,Circovirus
2152 87 NC_060066.1:122740610-122741427 QSX73455.1 2817738 Viruses,Monodnaviria,Shotokuvirae,Cressdnaviricota,Arfiviricetes,Cirlivirales,Circoviridae,Circovirus
2153 87 NC_060066.1:122740610-122741427 YP_009506279.1 2003312 Viruses,Monodnaviria,Shotokuvirae,Cressdnaviricota,Arfiviricetes,Cirlivirales,Circoviridae,Circovirus
2154 87 NC_060066.1:122740610-122741427 UDN67406.1 2886397 Viruses,Monodnaviria,Shotokuvirae,Cressdnaviricota,Arfiviricetes,Cirlivirales,Circoviridae,Cyclovirus
2155 87 NC_060066.1:122740610-122741427 UDN67418.1 2886403 Viruses,Monodnaviria,Shotokuvirae,Cressdnaviricota,Arfiviricetes,Cirlivirales,Circoviridae,Cyclovirus
2156 87 NC_060066.1:122740610-122741427 UHQ57337.1 1868221 Viruses,Monodnaviria,Shotokuvirae,Cressdnaviricota,Arfiviricetes,Cirlivirales,Circoviridae,Circovirus
2157 87 NC_060066.1:122740610-122741427 QBZ96318.1 1868221 Viruses,Monodnaviria,Shotokuvirae,Cressdnaviricota,Arfiviricetes,Cirlivirales,Circoviridae,Circovirus
2158 87 NC_060066.1:122740610-122741427 AVA16979.1 1868221 Viruses,Monodnaviria,Shotokuvirae,Cressdnaviricota,Arfiviricetes,Cirlivirales,Circoviridae,Circovirus
2159 87 NC_060066.1:122740610-122741427 QCW64021.1 1868221 Viruses,Monodnaviria,Shotokuvirae,Cressdnaviricota,Arfiviricetes,Cirlivirales,Circoviridae,Circovirus
2160 87 NC_060066.1:122740610-122741427 QCW64009.1 1868221 Viruses,Monodnaviria,Shotokuvirae,Cressdnaviricota,Arfiviricetes,Cirlivirales,Circoviridae,Circovirus
2161 87 NC_060066.1:122740610-122741427 QPL17952.1 1868221 Viruses,Monodnaviria,Shotokuvirae,Cressdnaviricota,Arfiviricetes,Cirlivirales,Circoviridae,Circovirus
2162 87 NC_060066.1:122740610-122741427 QPL17954.1 1868221 Viruses,Monodnaviria,Shotokuvirae,Cressdnaviricota,Arfiviricetes,Cirlivirales,Circoviridae,Circovirus
2163 87 NC_060066.1:122740610-122741427 QEJ66031.1 1868221 Viruses,Monodnaviria,Shotokuvirae,Cressdnaviricota,Arfiviricetes,Cirlivirales,Circoviridae,Circovirus
2164 87 NC_060066.1:122740610-122741427 AWW02993.1 1868221 Viruses,Monodnaviria,Shotokuvirae,Cressdnaviricota,Arfiviricetes,Cirlivirales,Circoviridae,Circovirus
2165 87 NC_060066.1:122740610-122741427 QCW64007.1 1868221 Viruses,Monodnaviria,Shotokuvirae,Cressdnaviricota,Arfiviricetes,Cirlivirales,Circoviridae,Circovirus
2166 87 NC_060066.1:122740610-122741427 ATO91459.1 1868221 Viruses,Monodnaviria,Shotokuvirae,Cressdnaviricota,Arfiviricetes,Cirlivirales,Circoviridae,Circovirus
2167 87 NC_060066.1:122740610-122741427 QBG64251.1 1868221 Viruses,Monodnaviria,Shotokuvirae,Cressdnaviricota,Arfiviricetes,Cirlivirales,Circoviridae,Circovirus
2168 87 NC_060066.1:122740610-122741427 QYD01627.1 46221 Viruses,Monodnaviria,Shotokuvirae,Cressdnaviricota,Arfiviricetes,Cirlivirales,Circoviridae,Circovirus
2169 87 NC_060066.1:122740610-122741427 QYD01629.1 46221 Viruses,Monodnaviria,Shotokuvirae,Cressdnaviricota,Arfiviricetes,Cirlivirales,Circoviridae,Circovirus
2170 87 NC_060066.1:122740610-122741427 AZA15192.1 1868221 Viruses,Monodnaviria,Shotokuvirae,Cressdnaviricota,Arfiviricetes,Cirlivirales,Circoviridae,Circovirus
2171 87 NC_060066.1:122740610-122741427 AZA15194.1 1868221 Viruses,Monodnaviria,Shotokuvirae,Cressdnaviricota,Arfiviricetes,Cirlivirales,Circoviridae,Circovirus
2172 87 NC_060066.1:122740610-122741427 QBG64247.1 1868221 Viruses,Monodnaviria,Shotokuvirae,Cressdnaviricota,Arfiviricetes,Cirlivirales,Circoviridae,Circovirus
2173 87 NC_060066.1:122740610-122741427 UHQ57357.1 1868221 Viruses,Monodnaviria,Shotokuvirae,Cressdnaviricota,Arfiviricetes,Cirlivirales,Circoviridae,Circovirus
2174 87 NC_060066.1:122740610-122741427 UHQ57347.1 1868221 Viruses,Monodnaviria,Shotokuvirae,Cressdnaviricota,Arfiviricetes,Cirlivirales,Circoviridae,Circovirus
2175 87 NC_060066.1:122740610-122741427 QBG64249.1 1868221 Viruses,Monodnaviria,Shotokuvirae,Cressdnaviricota,Arfiviricetes,Cirlivirales,Circoviridae,Circovirus

2176 88 NC_060067.1:151147338-151148039 UDN67406.1 2886397 Viruses,Monodnaviria,Shotokuvirae,Cressdnaviricota,Arfiviricetes,Cirlivirales,Circoviridae,Cyclovirus
2177 88 NC_060067.1:151147338-151148039 UDN67418.1 2886403 Viruses,Monodnaviria,Shotokuvirae,Cressdnaviricota,Arfiviricetes,Cirlivirales,Circoviridae,Cyclovirus
2178 88 NC_060067.1:151147338-151148039 YP_009506279.1 2003312 Viruses,Monodnaviria,Shotokuvirae,Cressdnaviricota,Arfiviricetes,Cirlivirales,Circoviridae,Circovirus
2179 88 NC_060067.1:151147338-151148039 QSX73453.1 2817738 Viruses,Monodnaviria,Shotokuvirae,Cressdnaviricota,Arfiviricetes,Cirlivirales,Circoviridae,Circovirus
2180 88 NC_060067.1:151147338-151148039 QSX73455.1 2817738 Viruses,Monodnaviria,Shotokuvirae,Cressdnaviricota,Arfiviricetes,Cirlivirales,Circoviridae,Circovirus
2181 88 NC_060067.1:151147338-151148039 AIF76253.1 1329650 Viruses,Monodnaviria,Shotokuvirae,Cressdnaviricota,Arfiviricetes,Cirlivirales,Circoviridae,Circovirus
2182 88 NC_060067.1:151147338-151148039 QJI53608.1 1954248 Viruses,Monodnaviria,Shotokuvirae,Cressdnaviricota,Arfiviricetes,Cirlivirales,Circoviridae
2183 88 NC_060067.1:151147338-151148039 AWO14232.1 1868221 Viruses,Monodnaviria,Shotokuvirae,Cressdnaviricota,Arfiviricetes,Cirlivirales,Circoviridae,Circovirus
2184 88 NC_060067.1:151147338-151148039 QBZ96318.1 1868221 Viruses,Monodnaviria,Shotokuvirae,Cressdnaviricota,Arfiviricetes,Cirlivirales,Circoviridae,Circovirus
2185 88 NC_060067.1:151147338-151148039 UHQ57337.1 1868221 Viruses,Monodnaviria,Shotokuvirae,Cressdnaviricota,Arfiviricetes,Cirlivirales,Circoviridae,Circovirus
2186 88 NC_060067.1:151147338-151148039 YP_009506280.1 2003313 Viruses,Monodnaviria,Shotokuvirae,Cressdnaviricota,Arfiviricetes,Cirlivirales,Circoviridae,Circovirus
2187 88 NC_060067.1:151147338-151148039 AVA16979.1 1868221 Viruses,Monodnaviria,Shotokuvirae,Cressdnaviricota,Arfiviricetes,Cirlivirales,Circoviridae,Circovirus
2188 88 NC_060067.1:151147338-151148039 QCW64021.1 1868221 Viruses,Monodnaviria,Shotokuvirae,Cressdnaviricota,Arfiviricetes,Cirlivirales,Circoviridae,Circovirus
2189 88 NC_060067.1:151147338-151148039 QCW64009.1 1868221 Viruses,Monodnaviria,Shotokuvirae,Cressdnaviricota,Arfiviricetes,Cirlivirales,Circoviridae,Circovirus
2190 88 NC_060067.1:151147338-151148039 AYJ71751.1 1868221 Viruses,Monodnaviria,Shotokuvirae,Cressdnaviricota,Arfiviricetes,Cirlivirales,Circoviridae,Circovirus
2191 88 NC_060067.1:151147338-151148039 AWW02993.1 1868221 Viruses,Monodnaviria,Shotokuvirae,Cressdnaviricota,Arfiviricetes,Cirlivirales,Circoviridae,Circovirus
2192 88 NC_060067.1:151147338-151148039 QYD01627.1 46221 Viruses,Monodnaviria,Shotokuvirae,Cressdnaviricota,Arfiviricetes,Cirlivirales,Circoviridae,Circovirus
2193 88 NC_060067.1:151147338-151148039 QDO16107.1 1868221 Viruses,Monodnaviria,Shotokuvirae,Cressdnaviricota,Arfiviricetes,Cirlivirales,Circoviridae,Circovirus
2194 88 NC_060067.1:151147338-151148039 QCW64007.1 1868221 Viruses,Monodnaviria,Shotokuvirae,Cressdnaviricota,Arfiviricetes,Cirlivirales,Circoviridae,Circovirus
2195 88 NC_060067.1:151147338-151148039 QYD01629.1 46221 Viruses,Monodnaviria,Shotokuvirae,Cressdnaviricota,Arfiviricetes,Cirlivirales,Circoviridae,Circovirus
2196 88 NC_060067.1:151147338-151148039 ATO91459.1 1868221 Viruses,Monodnaviria,Shotokuvirae,Cressdnaviricota,Arfiviricetes,Cirlivirales,Circoviridae,Circovirus
2197 88 NC_060067.1:151147338-151148039 URX65591.1 1868221 Viruses,Monodnaviria,Shotokuvirae,Cressdnaviricota,Arfiviricetes,Cirlivirales,Circoviridae,Circovirus
2198 88 NC_060067.1:151147338-151148039 QLP88698.1 1868221 Viruses,Monodnaviria,Shotokuvirae,Cressdnaviricota,Arfiviricetes,Cirlivirales,Circoviridae,Circovirus
2199 88 NC_060067.1:151147338-151148039 QGW35793.1 1868221 Viruses,Monodnaviria,Shotokuvirae,Cressdnaviricota,Arfiviricetes,Cirlivirales,Circoviridae,Circovirus
2200 88 NC_060067.1:151147338-151148039 QPL17952.1 1868221 Viruses,Monodnaviria,Shotokuvirae,Cressdnaviricota,Arfiviricetes,Cirlivirales,Circoviridae,Circovirus

2201 89 NC_060067.1:182398036-182398731 UMM62403.1 2922909 Viruses,Monodnaviria,Shotokuvirae,Cressdnaviricota,Arfiviricetes,Cirlivirales,Circoviridae,Circovirus
2202 89 NC_060067.1:182398036-182398731 AHH31458.1 126070 Viruses,Monodnaviria,Shotokuvirae,Cressdnaviricota,Arfiviricetes,Cirlivirales,Circoviridae,Circovirus,Pigeon circovirus
2203 89 NC_060067.1:182398036-182398731 AHH31407.1 126070 Viruses,Monodnaviria,Shotokuvirae,Cressdnaviricota,Arfiviricetes,Cirlivirales,Circoviridae,Circovirus,Pigeon circovirus
2204 89 NC_060067.1:182398036-182398731 AHH31400.1 126070 Viruses,Monodnaviria,Shotokuvirae,Cressdnaviricota,Arfiviricetes,Cirlivirales,Circoviridae,Circovirus,Pigeon circovirus
2205 89 NC_060067.1:182398036-182398731 AHH31408.1 126070 Viruses,Monodnaviria,Shotokuvirae,Cressdnaviricota,Arfiviricetes,Cirlivirales,Circoviridae,Circovirus,Pigeon circovirus
2206 89 NC_060067.1:182398036-182398731 UBV61926.1 1414603 Viruses,Monodnaviria,Shotokuvirae,Cressdnaviricota,Arfiviricetes,Cirlivirales,Circoviridae,Circovirus
2207 89 NC_060067.1:182398036-182398731 AHH31432.1 126070 Viruses,Monodnaviria,Shotokuvirae,Cressdnaviricota,Arfiviricetes,Cirlivirales,Circoviridae,Circovirus,Pigeon circovirus
2208 89 NC_060067.1:182398036-182398731 AHH31420.1 126070 Viruses,Monodnaviria,Shotokuvirae,Cressdnaviricota,Arfiviricetes,Cirlivirales,Circoviridae,Circovirus,Pigeon circovirus
2209 89 NC_060067.1:182398036-182398731 QSX73098.1 1414603 
2210 89 NC_060067.1:182398036-182398731 AHH31440.1 126070 Viruses,Monodnaviria,Shotokuvirae,Cressdnaviricota,Arfiviricetes,Cirlivirales,Circoviridae,Circovirus,Pigeon circovirus
2211 89 NC_060067.1:182398036-182398731 AHH31413.1 126070 Viruses,Monodnaviria,Shotokuvirae,Cressdnaviricota,Arfiviricetes,Cirlivirales,Circoviridae,Circovirus,Pigeon circovirus
2212 89 NC_060067.1:182398036-182398731 QSX73170.1 1414603 Viruses,Monodnaviria,Shotokuvirae,Cressdnaviricota,Arfiviricetes,Cirlivirales,Circoviridae,Circovirus
2213 89 NC_060067.1:182398036-182398731 AHH31430.1 126070 Viruses,Monodnaviria,Shotokuvirae,Cressdnaviricota,Arfiviricetes,Cirlivirales,Circoviridae,Circovirus,Pigeon circovirus
2214 89 NC_060067.1:182398036-182398731 AHH31426.1 126070 Viruses,Monodnaviria,Shotokuvirae,Cressdnaviricota,Arfiviricetes,Cirlivirales,Circoviridae,Circovirus,Pigeon circovirus
2215 89 NC_060067.1:182398036-182398731 ADU77009.1 942030 Viruses,Monodnaviria,Shotokuvirae,Cressdnaviricota,Arfiviricetes,Cirlivirales,Circoviridae,Circovirus,Pigeon circovirus
2216 89 NC_060067.1:182398036-182398731 QSX73412.1 1414603 Viruses,Monodnaviria,Shotokuvirae,Cressdnaviricota,Arfiviricetes,Cirlivirales,Circoviridae,Circovirus
2217 89 NC_060067.1:182398036-182398731 AHH31423.1 126070 Viruses,Monodnaviria,Shotokuvirae,Cressdnaviricota,Arfiviricetes,Cirlivirales,Circoviridae,Circovirus,Pigeon circovirus
2218 89 NC_060067.1:182398036-182398731 QSX73100.1 1414603 Viruses,Monodnaviria,Shotokuvirae,Cressdnaviricota,Arfiviricetes,Cirlivirales,Circoviridae,Circovirus
2219 89 NC_060067.1:182398036-182398731 QSX73088.1 1414603 Viruses,Monodnaviria,Shotokuvirae,Cressdnaviricota,Arfiviricetes,Cirlivirales,Circoviridae,Circovirus
2220 89 NC_060067.1:182398036-182398731 QSX73414.1 1414603 Viruses,Monodnaviria,Shotokuvirae,Cressdnaviricota,Arfiviricetes,Cirlivirales,Circoviridae,Circovirus
2221 89 NC_060067.1:182398036-182398731 QSX73092.1 1414603 Viruses,Monodnaviria,Shotokuvirae,Cressdnaviricota,Arfiviricetes,Cirlivirales,Circoviridae,Circovirus
2222 89 NC_060067.1:182398036-182398731 QSX73094.1 1414603 Viruses,Monodnaviria,Shotokuvirae,Cressdnaviricota,Arfiviricetes,Cirlivirales,Circoviridae,Circovirus
2223 89 NC_060067.1:182398036-182398731 AHH31444.1 126070 Viruses,Monodnaviria,Shotokuvirae,Cressdnaviricota,Arfiviricetes,Cirlivirales,Circoviridae,Circovirus,Pigeon circovirus
2224 89 NC_060067.1:182398036-182398731 QSX73212.1 1414603 Viruses,Monodnaviria,Shotokuvirae,Cressdnaviricota,Arfiviricetes,Cirlivirales,Circoviridae,Circovirus
2225 89 NC_060067.1:182398036-182398731 QSX73280.1 1414603 Viruses,Monodnaviria,Shotokuvirae,Cressdnaviricota,Arfiviricetes,Cirlivirales,Circoviridae,Circovirus

2226 90 NC_060068.1:41019675-41020163 UDN67406.1 2886397 Viruses,Monodnaviria,Shotokuvirae,Cressdnaviricota,Arfiviricetes,Cirlivirales,Circoviridae,Cyclovirus
2227 90 NC_060068.1:41019675-41020163 UDN67418.1 2886403 Viruses,Monodnaviria,Shotokuvirae,Cressdnaviricota,Arfiviricetes,Cirlivirales,Circoviridae,Cyclovirus
2228 90 NC_060068.1:41019675-41020163 AAY81717.1 77856 Viruses,Monodnaviria,Shotokuvirae,Cressdnaviricota,Arfiviricetes,Cirlivirales,Circoviridae,Circovirus
2229 90 NC_060068.1:41019675-41020163 AAY81724.1 77856 Viruses,Monodnaviria,Shotokuvirae,Cressdnaviricota,Arfiviricetes,Cirlivirales,Circoviridae,Circovirus
2230 90 NC_060068.1:41019675-41020163 AAY81723.1 77856 Viruses,Monodnaviria,Shotokuvirae,Cressdnaviricota,Arfiviricetes,Cirlivirales,Circoviridae,Circovirus
2231 90 NC_060068.1:41019675-41020163 AAY81725.1 77856 Viruses,Monodnaviria,Shotokuvirae,Cressdnaviricota,Arfiviricetes,Cirlivirales,Circoviridae,Circovirus
2232 90 NC_060068.1:41019675-41020163 AAY81721.1 77856 Viruses,Monodnaviria,Shotokuvirae,Cressdnaviricota,Arfiviricetes,Cirlivirales,Circoviridae,Circovirus
2233 90 NC_060068.1:41019675-41020163 AAY81722.1 77856 Viruses,Monodnaviria,Shotokuvirae,Cressdnaviricota,Arfiviricetes,Cirlivirales,Circoviridae,Circovirus
2234 90 NC_060068.1:41019675-41020163 AKO63006.1 77856 Viruses,Monodnaviria,Shotokuvirae,Cressdnaviricota,Arfiviricetes,Cirlivirales,Circoviridae,Circovirus
2235 90 NC_060068.1:41019675-41020163 AKO63040.1 77856 Viruses,Monodnaviria,Shotokuvirae,Cressdnaviricota,Arfiviricetes,Cirlivirales,Circoviridae,Circovirus
2236 90 NC_060068.1:41019675-41020163 QKX49049.1 77856 Viruses,Monodnaviria,Shotokuvirae,Cressdnaviricota,Arfiviricetes,Cirlivirales,Circoviridae,Circovirus
2237 90 NC_060068.1:41019675-41020163 AKO63024.1 77856 Viruses,Monodnaviria,Shotokuvirae,Cressdnaviricota,Arfiviricetes,Cirlivirales,Circoviridae,Circovirus
2238 90 NC_060068.1:41019675-41020163 ARE29796.1 77856 Viruses,Monodnaviria,Shotokuvirae,Cressdnaviricota,Arfiviricetes,Cirlivirales,Circoviridae,Circovirus
2239 90 NC_060068.1:41019675-41020163 AUL80717.1 77856 Viruses,Monodnaviria,Shotokuvirae,Cressdnaviricota,Arfiviricetes,Cirlivirales,Circoviridae,Circovirus
2240 90 NC_060068.1:41019675-41020163 AKO63030.1 77856 Viruses,Monodnaviria,Shotokuvirae,Cressdnaviricota,Arfiviricetes,Cirlivirales,Circoviridae,Circovirus
2241 90 NC_060068.1:41019675-41020163 AKO63028.1 77856 Viruses,Monodnaviria,Shotokuvirae,Cressdnaviricota,Arfiviricetes,Cirlivirales,Circoviridae,Circovirus
2242 90 NC_060068.1:41019675-41020163 ANZ73072.1 77856 Viruses,Monodnaviria,Shotokuvirae,Cressdnaviricota,Arfiviricetes,Cirlivirales,Circoviridae,Circovirus
2243 90 NC_060068.1:41019675-41020163 AFM55150.1 77856 Viruses,Monodnaviria,Shotokuvirae,Cressdnaviricota,Arfiviricetes,Cirlivirales,Circoviridae,Circovirus
2244 90 NC_060068.1:41019675-41020163 AKP49410.1 77856 Viruses,Monodnaviria,Shotokuvirae,Cressdnaviricota,Arfiviricetes,Cirlivirales,Circoviridae,Circovirus
2245 90 NC_060068.1:41019675-41020163 AKO63042.1 77856 Viruses,Monodnaviria,Shotokuvirae,Cressdnaviricota,Arfiviricetes,Cirlivirales,Circoviridae,Circovirus
2246 90 NC_060068.1:41019675-41020163 AAG30558.1 77856 Viruses,Monodnaviria,Shotokuvirae,Cressdnaviricota,Arfiviricetes,Cirlivirales,Circoviridae,Circovirus
2247 90 NC_060068.1:41019675-41020163 AKO63016.1 77856 Viruses,Monodnaviria,Shotokuvirae,Cressdnaviricota,Arfiviricetes,Cirlivirales,Circoviridae,Circovirus
2248 90 NC_060068.1:41019675-41020163 AKO63010.1 77856 Viruses,Monodnaviria,Shotokuvirae,Cressdnaviricota,Arfiviricetes,Cirlivirales,Circoviridae,Circovirus
2249 90 NC_060068.1:41019675-41020163 AKO63012.1 77856 Viruses,Monodnaviria,Shotokuvirae,Cressdnaviricota,Arfiviricetes,Cirlivirales,Circoviridae,Circovirus
2250 90 NC_060068.1:41019675-41020163 AKO63064.1 77856 Viruses,Monodnaviria,Shotokuvirae,Cressdnaviricota,Arfiviricetes,Cirlivirales,Circoviridae,Circovirus

2251 91 NC_060070.1:17050144-17050689 UMM62403.1 2922909 Viruses,Monodnaviria,Shotokuvirae,Cressdnaviricota,Arfiviricetes,Cirlivirales,Circoviridae,Circovirus
2252 91 NC_060070.1:17050144-17050689 ACU44725.1 85708 Viruses,Monodnaviria,Shotokuvirae,Cressdnaviricota,Arfiviricetes,Cirlivirales,Circoviridae,Circovirus
2253 91 NC_060070.1:17050144-17050689 AGQ52003.1 85708 Viruses,Monodnaviria,Shotokuvirae,Cressdnaviricota,Arfiviricetes,Cirlivirales,Circoviridae,Circovirus
2254 91 NC_060070.1:17050144-17050689 UDN67406.1 2886397 Viruses,Monodnaviria,Shotokuvirae,Cressdnaviricota,Arfiviricetes,Cirlivirales,Circoviridae,Cyclovirus
2255 91 NC_060070.1:17050144-17050689 UDN67418.1 2886403 Viruses,Monodnaviria,Shotokuvirae,Cressdnaviricota,Arfiviricetes,Cirlivirales,Circoviridae,Cyclovirus
2256 91 NC_060070.1:17050144-17050689 YP_009551468.1 2293285 Viruses
2257 91 NC_060070.1:17050144-17050689 AAY81724.1 77856 Viruses,Monodnaviria,Shotokuvirae,Cressdnaviricota,Arfiviricetes,Cirlivirales,Circoviridae,Circovirus
2258 91 NC_060070.1:17050144-17050689 AAY81721.1 77856 Viruses,Monodnaviria,Shotokuvirae,Cressdnaviricota,Arfiviricetes,Cirlivirales,Circoviridae,Circovirus
2259 91 NC_060070.1:17050144-17050689 AAY81723.1 77856 Viruses,Monodnaviria,Shotokuvirae,Cressdnaviricota,Arfiviricetes,Cirlivirales,Circoviridae,Circovirus
2260 91 NC_060070.1:17050144-17050689 AAY81725.1 77856 Viruses,Monodnaviria,Shotokuvirae,Cressdnaviricota,Arfiviricetes,Cirlivirales,Circoviridae,Circovirus
2261 91 NC_060070.1:17050144-17050689 AAY81722.1 77856 Viruses,Monodnaviria,Shotokuvirae,Cressdnaviricota,Arfiviricetes,Cirlivirales,Circoviridae,Circovirus
2262 91 NC_060070.1:17050144-17050689 AKO63006.1 77856 Viruses,Monodnaviria,Shotokuvirae,Cressdnaviricota,Arfiviricetes,Cirlivirales,Circoviridae,Circovirus
2263 91 NC_060070.1:17050144-17050689 QKX49049.1 77856 Viruses,Monodnaviria,Shotokuvirae,Cressdnaviricota,Arfiviricetes,Cirlivirales,Circoviridae,Circovirus
2264 91 NC_060070.1:17050144-17050689 NP_573442.1 142661 Viruses,Monodnaviria,Shotokuvirae,Cressdnaviricota,Arfiviricetes,Cirlivirales,Circoviridae,Circovirus
2265 91 NC_060070.1:17050144-17050689 AKO63042.1 77856 Viruses,Monodnaviria,Shotokuvirae,Cressdnaviricota,Arfiviricetes,Cirlivirales,Circoviridae,Circovirus
2266 91 NC_060070.1:17050144-17050689 AAY81717.1 77856 Viruses,Monodnaviria,Shotokuvirae,Cressdnaviricota,Arfiviricetes,Cirlivirales,Circoviridae,Circovirus
2267 91 NC_060070.1:17050144-17050689 AKO63016.1 77856 Viruses,Monodnaviria,Shotokuvirae,Cressdnaviricota,Arfiviricetes,Cirlivirales,Circoviridae,Circovirus
2268 91 NC_060070.1:17050144-17050689 AKO63024.1 77856 Viruses,Monodnaviria,Shotokuvirae,Cressdnaviricota,Arfiviricetes,Cirlivirales,Circoviridae,Circovirus
2269 91 NC_060070.1:17050144-17050689 ARE29796.1 77856 Viruses,Monodnaviria,Shotokuvirae,Cressdnaviricota,Arfiviricetes,Cirlivirales,Circoviridae,Circovirus
2270 91 NC_060070.1:17050144-17050689 AKO63062.1 77856 Viruses,Monodnaviria,Shotokuvirae,Cressdnaviricota,Arfiviricetes,Cirlivirales,Circoviridae,Circovirus
2271 91 NC_060070.1:17050144-17050689 AUL80717.1 77856 Viruses,Monodnaviria,Shotokuvirae,Cressdnaviricota,Arfiviricetes,Cirlivirales,Circoviridae,Circovirus
2272 91 NC_060070.1:17050144-17050689 AKO63030.1 77856 Viruses,Monodnaviria,Shotokuvirae,Cressdnaviricota,Arfiviricetes,Cirlivirales,Circoviridae,Circovirus
2273 91 NC_060070.1:17050144-17050689 AKO63028.1 77856 Viruses,Monodnaviria,Shotokuvirae,Cressdnaviricota,Arfiviricetes,Cirlivirales,Circoviridae,Circovirus
2274 91 NC_060070.1:17050144-17050689 AKO63010.1 77856 Viruses,Monodnaviria,Shotokuvirae,Cressdnaviricota,Arfiviricetes,Cirlivirales,Circoviridae,Circovirus
2275 91 NC_060070.1:17050144-17050689 ANZ73072.1 77856 Viruses,Monodnaviria,Shotokuvirae,Cressdnaviricota,Arfiviricetes,Cirlivirales,Circoviridae,Circovirus

2276 92 NC_060070.1:54623823-54624321 UDN67406.1 2886397 Viruses,Monodnaviria,Shotokuvirae,Cressdnaviricota,Arfiviricetes,Cirlivirales,Circoviridae,Cyclovirus
2277 92 NC_060070.1:54623823-54624321 UDN67418.1 2886403 Viruses,Monodnaviria,Shotokuvirae,Cressdnaviricota,Arfiviricetes,Cirlivirales,Circoviridae,Cyclovirus
2278 92 NC_060070.1:54623823-54624321 AKO63040.1 77856 Viruses,Monodnaviria,Shotokuvirae,Cressdnaviricota,Arfiviricetes,Cirlivirales,Circoviridae,Circovirus
2279 92 NC_060070.1:54623823-54624321 AII17602.1 77856 Viruses,Monodnaviria,Shotokuvirae,Cressdnaviricota,Arfiviricetes,Cirlivirales,Circoviridae,Circovirus
2280 92 NC_060070.1:54623823-54624321 AII17609.1 77856 Viruses,Monodnaviria,Shotokuvirae,Cressdnaviricota,Arfiviricetes,Cirlivirales,Circoviridae,Circovirus
2281 92 NC_060070.1:54623823-54624321 AII17606.1 77856 Viruses,Monodnaviria,Shotokuvirae,Cressdnaviricota,Arfiviricetes,Cirlivirales,Circoviridae,Circovirus
2282 92 NC_060070.1:54623823-54624321 QKX49049.1 77856 Viruses,Monodnaviria,Shotokuvirae,Cressdnaviricota,Arfiviricetes,Cirlivirales,Circoviridae,Circovirus
2283 92 NC_060070.1:54623823-54624321 AAY81721.1 77856 Viruses,Monodnaviria,Shotokuvirae,Cressdnaviricota,Arfiviricetes,Cirlivirales,Circoviridae,Circovirus
2284 92 NC_060070.1:54623823-54624321 AAY81722.1 77856 Viruses,Monodnaviria,Shotokuvirae,Cressdnaviricota,Arfiviricetes,Cirlivirales,Circoviridae,Circovirus
2285 92 NC_060070.1:54623823-54624321 AAY81717.1 77856 Viruses,Monodnaviria,Shotokuvirae,Cressdnaviricota,Arfiviricetes,Cirlivirales,Circoviridae,Circovirus
2286 92 NC_060070.1:54623823-54624321 AKO63042.1 77856 Viruses,Monodnaviria,Shotokuvirae,Cressdnaviricota,Arfiviricetes,Cirlivirales,Circoviridae,Circovirus
2287 92 NC_060070.1:54623823-54624321 AII17608.1 77856 Viruses,Monodnaviria,Shotokuvirae,Cressdnaviricota,Arfiviricetes,Cirlivirales,Circoviridae,Circovirus
2288 92 NC_060070.1:54623823-54624321 AKO63016.1 77856 Viruses,Monodnaviria,Shotokuvirae,Cressdnaviricota,Arfiviricetes,Cirlivirales,Circoviridae,Circovirus
2289 92 NC_060070.1:54623823-54624321 AKO63010.1 77856 Viruses,Monodnaviria,Shotokuvirae,Cressdnaviricota,Arfiviricetes,Cirlivirales,Circoviridae,Circovirus
2290 92 NC_060070.1:54623823-54624321 AKO63012.1 77856 Viruses,Monodnaviria,Shotokuvirae,Cressdnaviricota,Arfiviricetes,Cirlivirales,Circoviridae,Circovirus
2291 92 NC_060070.1:54623823-54624321 ARE29792.1 77856 Viruses,Monodnaviria,Shotokuvirae,Cressdnaviricota,Arfiviricetes,Cirlivirales,Circoviridae,Circovirus
2292 92 NC_060070.1:54623823-54624321 ARE29796.1 77856 Viruses,Monodnaviria,Shotokuvirae,Cressdnaviricota,Arfiviricetes,Cirlivirales,Circoviridae,Circovirus
2293 92 NC_060070.1:54623823-54624321 AII17610.1 77856 Viruses,Monodnaviria,Shotokuvirae,Cressdnaviricota,Arfiviricetes,Cirlivirales,Circoviridae,Circovirus
2294 92 NC_060070.1:54623823-54624321 AII17611.1 77856 Viruses,Monodnaviria,Shotokuvirae,Cressdnaviricota,Arfiviricetes,Cirlivirales,Circoviridae,Circovirus
2295 92 NC_060070.1:54623823-54624321 AII17605.1 77856 Viruses,Monodnaviria,Shotokuvirae,Cressdnaviricota,Arfiviricetes,Cirlivirales,Circoviridae,Circovirus
2296 92 NC_060070.1:54623823-54624321 AII17604.1 77856 Viruses,Monodnaviria,Shotokuvirae,Cressdnaviricota,Arfiviricetes,Cirlivirales,Circoviridae,Circovirus
2297 92 NC_060070.1:54623823-54624321 AAY81724.1 77856 Viruses,Monodnaviria,Shotokuvirae,Cressdnaviricota,Arfiviricetes,Cirlivirales,Circoviridae,Circovirus
2298 92 NC_060070.1:54623823-54624321 AAY81723.1 77856 Viruses,Monodnaviria,Shotokuvirae,Cressdnaviricota,Arfiviricetes,Cirlivirales,Circoviridae,Circovirus
2299 92 NC_060070.1:54623823-54624321 AAY81725.1 77856 Viruses,Monodnaviria,Shotokuvirae,Cressdnaviricota,Arfiviricetes,Cirlivirales,Circoviridae,Circovirus
2300 92 NC_060070.1:54623823-54624321 AKO63064.1 77856 Viruses,Monodnaviria,Shotokuvirae,Cressdnaviricota,Arfiviricetes,Cirlivirales,Circoviridae,Circovirus

2301 93 NC_060071.1:53203796-53204705 UDN67406.1 2886397 Viruses,Monodnaviria,Shotokuvirae,Cressdnaviricota,Arfiviricetes,Cirlivirales,Circoviridae,Cyclovirus
2302 93 NC_060071.1:53203796-53204705 UDN67418.1 2886403 Viruses,Monodnaviria,Shotokuvirae,Cressdnaviricota,Arfiviricetes,Cirlivirales,Circoviridae,Cyclovirus
2303 93 NC_060071.1:53203796-53204705 AAY81717.1 77856 Viruses,Monodnaviria,Shotokuvirae,Cressdnaviricota,Arfiviricetes,Cirlivirales,Circoviridae,Circovirus
2304 93 NC_060071.1:53203796-53204705 AAY81724.1 77856 Viruses,Monodnaviria,Shotokuvirae,Cressdnaviricota,Arfiviricetes,Cirlivirales,Circoviridae,Circovirus
2305 93 NC_060071.1:53203796-53204705 AAY81721.1 77856 Viruses,Monodnaviria,Shotokuvirae,Cressdnaviricota,Arfiviricetes,Cirlivirales,Circoviridae,Circovirus
2306 93 NC_060071.1:53203796-53204705 AAY81723.1 77856 Viruses,Monodnaviria,Shotokuvirae,Cressdnaviricota,Arfiviricetes,Cirlivirales,Circoviridae,Circovirus
2307 93 NC_060071.1:53203796-53204705 AAY81725.1 77856 Viruses,Monodnaviria,Shotokuvirae,Cressdnaviricota,Arfiviricetes,Cirlivirales,Circoviridae,Circovirus
2308 93 NC_060071.1:53203796-53204705 AAY81722.1 77856 Viruses,Monodnaviria,Shotokuvirae,Cressdnaviricota,Arfiviricetes,Cirlivirales,Circoviridae,Circovirus
2309 93 NC_060071.1:53203796-53204705 AKO63006.1 77856 Viruses,Monodnaviria,Shotokuvirae,Cressdnaviricota,Arfiviricetes,Cirlivirales,Circoviridae,Circovirus
2310 93 NC_060071.1:53203796-53204705 AKO63040.1 77856 Viruses,Monodnaviria,Shotokuvirae,Cressdnaviricota,Arfiviricetes,Cirlivirales,Circoviridae,Circovirus
2311 93 NC_060071.1:53203796-53204705 QKX49049.1 77856 Viruses,Monodnaviria,Shotokuvirae,Cressdnaviricota,Arfiviricetes,Cirlivirales,Circoviridae,Circovirus
2312 93 NC_060071.1:53203796-53204705 ARE29796.1 77856 Viruses,Monodnaviria,Shotokuvirae,Cressdnaviricota,Arfiviricetes,Cirlivirales,Circoviridae,Circovirus
2313 93 NC_060071.1:53203796-53204705 AKO63016.1 77856 Viruses,Monodnaviria,Shotokuvirae,Cressdnaviricota,Arfiviricetes,Cirlivirales,Circoviridae,Circovirus
2314 93 NC_060071.1:53203796-53204705 AKO63024.1 77856 Viruses,Monodnaviria,Shotokuvirae,Cressdnaviricota,Arfiviricetes,Cirlivirales,Circoviridae,Circovirus
2315 93 NC_060071.1:53203796-53204705 AUL80717.1 77856 Viruses,Monodnaviria,Shotokuvirae,Cressdnaviricota,Arfiviricetes,Cirlivirales,Circoviridae,Circovirus
2316 93 NC_060071.1:53203796-53204705 AKO63030.1 77856 Viruses,Monodnaviria,Shotokuvirae,Cressdnaviricota,Arfiviricetes,Cirlivirales,Circoviridae,Circovirus
2317 93 NC_060071.1:53203796-53204705 AKO63028.1 77856 Viruses,Monodnaviria,Shotokuvirae,Cressdnaviricota,Arfiviricetes,Cirlivirales,Circoviridae,Circovirus
2318 93 NC_060071.1:53203796-53204705 AKO63010.1 77856 Viruses,Monodnaviria,Shotokuvirae,Cressdnaviricota,Arfiviricetes,Cirlivirales,Circoviridae,Circovirus
2319 93 NC_060071.1:53203796-53204705 ANZ73072.1 77856 Viruses,Monodnaviria,Shotokuvirae,Cressdnaviricota,Arfiviricetes,Cirlivirales,Circoviridae,Circovirus
2320 93 NC_060071.1:53203796-53204705 AKO63012.1 77856 Viruses,Monodnaviria,Shotokuvirae,Cressdnaviricota,Arfiviricetes,Cirlivirales,Circoviridae,Circovirus
2321 93 NC_060071.1:53203796-53204705 AFM55150.1 77856 Viruses,Monodnaviria,Shotokuvirae,Cressdnaviricota,Arfiviricetes,Cirlivirales,Circoviridae,Circovirus
2322 93 NC_060071.1:53203796-53204705 AKP49410.1 77856 Viruses,Monodnaviria,Shotokuvirae,Cressdnaviricota,Arfiviricetes,Cirlivirales,Circoviridae,Circovirus
2323 93 NC_060071.1:53203796-53204705 AAG30558.1 77856 Viruses,Monodnaviria,Shotokuvirae,Cressdnaviricota,Arfiviricetes,Cirlivirales,Circoviridae,Circovirus
2324 93 NC_060071.1:53203796-53204705 ARE29792.1 77856 Viruses,Monodnaviria,Shotokuvirae,Cressdnaviricota,Arfiviricetes,Cirlivirales,Circoviridae,Circovirus
2325 93 NC_060071.1:53203796-53204705 AKO63042.1 77856 Viruses,Monodnaviria,Shotokuvirae,Cressdnaviricota,Arfiviricetes,Cirlivirales,Circoviridae,Circovirus

2326 94 NC_060072.1:103979530-103980353 UDN67406.1 2886397 Viruses,Monodnaviria,Shotokuvirae,Cressdnaviricota,Arfiviricetes,Cirlivirales,Circoviridae,Cyclovirus
2327 94 NC_060072.1:103979530-103980353 UDN67418.1 2886403 Viruses,Monodnaviria,Shotokuvirae,Cressdnaviricota,Arfiviricetes,Cirlivirales,Circoviridae,Cyclovirus
2328 94 NC_060072.1:103979530-103980353 QJI53602.1 1954248 Viruses,Monodnaviria,Shotokuvirae,Cressdnaviricota,Arfiviricetes,Cirlivirales,Circoviridae
2329 94 NC_060072.1:103979530-103980353 AII17608.1 77856 Viruses,Monodnaviria,Shotokuvirae,Cressdnaviricota,Arfiviricetes,Cirlivirales,Circoviridae,Circovirus
2330 94 NC_060072.1:103979530-103980353 AII17610.1 77856 Viruses,Monodnaviria,Shotokuvirae,Cressdnaviricota,Arfiviricetes,Cirlivirales,Circoviridae,Circovirus
2331 94 NC_060072.1:103979530-103980353 AII17611.1 77856 Viruses,Monodnaviria,Shotokuvirae,Cressdnaviricota,Arfiviricetes,Cirlivirales,Circoviridae,Circovirus
2332 94 NC_060072.1:103979530-103980353 AII17605.1 77856 Viruses,Monodnaviria,Shotokuvirae,Cressdnaviricota,Arfiviricetes,Cirlivirales,Circoviridae,Circovirus
2333 94 NC_060072.1:103979530-103980353 AII17602.1 77856 Viruses,Monodnaviria,Shotokuvirae,Cressdnaviricota,Arfiviricetes,Cirlivirales,Circoviridae,Circovirus
2334 94 NC_060072.1:103979530-103980353 AII17609.1 77856 Viruses,Monodnaviria,Shotokuvirae,Cressdnaviricota,Arfiviricetes,Cirlivirales,Circoviridae,Circovirus
2335 94 NC_060072.1:103979530-103980353 AII17604.1 77856 Viruses,Monodnaviria,Shotokuvirae,Cressdnaviricota,Arfiviricetes,Cirlivirales,Circoviridae,Circovirus
2336 94 NC_060072.1:103979530-103980353 AII17606.1 77856 Viruses,Monodnaviria,Shotokuvirae,Cressdnaviricota,Arfiviricetes,Cirlivirales,Circoviridae,Circovirus
2337 94 NC_060072.1:103979530-103980353 QKX49049.1 77856 Viruses,Monodnaviria,Shotokuvirae,Cressdnaviricota,Arfiviricetes,Cirlivirales,Circoviridae,Circovirus
2338 94 NC_060072.1:103979530-103980353 AAY81724.1 77856 Viruses,Monodnaviria,Shotokuvirae,Cressdnaviricota,Arfiviricetes,Cirlivirales,Circoviridae,Circovirus
2339 94 NC_060072.1:103979530-103980353 AAY81721.1 77856 Viruses,Monodnaviria,Shotokuvirae,Cressdnaviricota,Arfiviricetes,Cirlivirales,Circoviridae,Circovirus
2340 94 NC_060072.1:103979530-103980353 AAY81723.1 77856 Viruses,Monodnaviria,Shotokuvirae,Cressdnaviricota,Arfiviricetes,Cirlivirales,Circoviridae,Circovirus
2341 94 NC_060072.1:103979530-103980353 AAY81725.1 77856 Viruses,Monodnaviria,Shotokuvirae,Cressdnaviricota,Arfiviricetes,Cirlivirales,Circoviridae,Circovirus
2342 94 NC_060072.1:103979530-103980353 AAY81722.1 77856 Viruses,Monodnaviria,Shotokuvirae,Cressdnaviricota,Arfiviricetes,Cirlivirales,Circoviridae,Circovirus
2343 94 NC_060072.1:103979530-103980353 AAY81717.1 77856 Viruses,Monodnaviria,Shotokuvirae,Cressdnaviricota,Arfiviricetes,Cirlivirales,Circoviridae,Circovirus
2344 94 NC_060072.1:103979530-103980353 AKO63016.1 77856 Viruses,Monodnaviria,Shotokuvirae,Cressdnaviricota,Arfiviricetes,Cirlivirales,Circoviridae,Circovirus
2345 94 NC_060072.1:103979530-103980353 AKO63024.1 77856 Viruses,Monodnaviria,Shotokuvirae,Cressdnaviricota,Arfiviricetes,Cirlivirales,Circoviridae,Circovirus
2346 94 NC_060072.1:103979530-103980353 ARE29796.1 77856 Viruses,Monodnaviria,Shotokuvirae,Cressdnaviricota,Arfiviricetes,Cirlivirales,Circoviridae,Circovirus
2347 94 NC_060072.1:103979530-103980353 AUL80717.1 77856 Viruses,Monodnaviria,Shotokuvirae,Cressdnaviricota,Arfiviricetes,Cirlivirales,Circoviridae,Circovirus
2348 94 NC_060072.1:103979530-103980353 AKO63030.1 77856 Viruses,Monodnaviria,Shotokuvirae,Cressdnaviricota,Arfiviricetes,Cirlivirales,Circoviridae,Circovirus
2349 94 NC_060072.1:103979530-103980353 AKO63006.1 77856 Viruses,Monodnaviria,Shotokuvirae,Cressdnaviricota,Arfiviricetes,Cirlivirales,Circoviridae,Circovirus
2350 94 NC_060072.1:103979530-103980353 AKO63028.1 77856 Viruses,Monodnaviria,Shotokuvirae,Cressdnaviricota,Arfiviricetes,Cirlivirales,Circoviridae,Circovirus

2351 95 NC_060072.1:150346818-150347699 UDN67406.1 2886397 Viruses,Monodnaviria,Shotokuvirae,Cressdnaviricota,Arfiviricetes,Cirlivirales,Circoviridae,Cyclovirus
2352 95 NC_060072.1:150346818-150347699 UDN67418.1 2886403 Viruses,Monodnaviria,Shotokuvirae,Cressdnaviricota,Arfiviricetes,Cirlivirales,Circoviridae,Cyclovirus
2353 95 NC_060072.1:150346818-150347699 AAY81717.1 77856 Viruses,Monodnaviria,Shotokuvirae,Cressdnaviricota,Arfiviricetes,Cirlivirales,Circoviridae,Circovirus
2354 95 NC_060072.1:150346818-150347699 ARE29796.1 77856 Viruses,Monodnaviria,Shotokuvirae,Cressdnaviricota,Arfiviricetes,Cirlivirales,Circoviridae,Circovirus
2355 95 NC_060072.1:150346818-150347699 AAY81724.1 77856 Viruses,Monodnaviria,Shotokuvirae,Cressdnaviricota,Arfiviricetes,Cirlivirales,Circoviridae,Circovirus
2356 95 NC_060072.1:150346818-150347699 AAY81721.1 77856 Viruses,Monodnaviria,Shotokuvirae,Cressdnaviricota,Arfiviricetes,Cirlivirales,Circoviridae,Circovirus
2357 95 NC_060072.1:150346818-150347699 AAY81723.1 77856 Viruses,Monodnaviria,Shotokuvirae,Cressdnaviricota,Arfiviricetes,Cirlivirales,Circoviridae,Circovirus
2358 95 NC_060072.1:150346818-150347699 AAY81725.1 77856 Viruses,Monodnaviria,Shotokuvirae,Cressdnaviricota,Arfiviricetes,Cirlivirales,Circoviridae,Circovirus
2359 95 NC_060072.1:150346818-150347699 AAY81722.1 77856 Viruses,Monodnaviria,Shotokuvirae,Cressdnaviricota,Arfiviricetes,Cirlivirales,Circoviridae,Circovirus
2360 95 NC_060072.1:150346818-150347699 NP_573442.1 142661 Viruses,Monodnaviria,Shotokuvirae,Cressdnaviricota,Arfiviricetes,Cirlivirales,Circoviridae,Circovirus
2361 95 NC_060072.1:150346818-150347699 QBG64251.1 1868221 Viruses,Monodnaviria,Shotokuvirae,Cressdnaviricota,Arfiviricetes,Cirlivirales,Circoviridae,Circovirus
2362 95 NC_060072.1:150346818-150347699 QBG64247.1 1868221 Viruses,Monodnaviria,Shotokuvirae,Cressdnaviricota,Arfiviricetes,Cirlivirales,Circoviridae,Circovirus
2363 95 NC_060072.1:150346818-150347699 QBG64249.1 1868221 Viruses,Monodnaviria,Shotokuvirae,Cressdnaviricota,Arfiviricetes,Cirlivirales,Circoviridae,Circovirus
2364 95 NC_060072.1:150346818-150347699 AKO63040.1 77856 Viruses,Monodnaviria,Shotokuvirae,Cressdnaviricota,Arfiviricetes,Cirlivirales,Circoviridae,Circovirus
2365 95 NC_060072.1:150346818-150347699 QKX49049.1 77856 Viruses,Monodnaviria,Shotokuvirae,Cressdnaviricota,Arfiviricetes,Cirlivirales,Circoviridae,Circovirus
2366 95 NC_060072.1:150346818-150347699 AKO63006.1 77856 Viruses,Monodnaviria,Shotokuvirae,Cressdnaviricota,Arfiviricetes,Cirlivirales,Circoviridae,Circovirus
2367 95 NC_060072.1:150346818-150347699 AKO63042.1 77856 Viruses,Monodnaviria,Shotokuvirae,Cressdnaviricota,Arfiviricetes,Cirlivirales,Circoviridae,Circovirus
2368 95 NC_060072.1:150346818-150347699 AKO63016.1 77856 Viruses,Monodnaviria,Shotokuvirae,Cressdnaviricota,Arfiviricetes,Cirlivirales,Circoviridae,Circovirus
2369 95 NC_060072.1:150346818-150347699 AKO63010.1 77856 Viruses,Monodnaviria,Shotokuvirae,Cressdnaviricota,Arfiviricetes,Cirlivirales,Circoviridae,Circovirus
2370 95 NC_060072.1:150346818-150347699 AKO63012.1 77856 Viruses,Monodnaviria,Shotokuvirae,Cressdnaviricota,Arfiviricetes,Cirlivirales,Circoviridae,Circovirus
2371 95 NC_060072.1:150346818-150347699 AAG30558.1 77856 Viruses,Monodnaviria,Shotokuvirae,Cressdnaviricota,Arfiviricetes,Cirlivirales,Circoviridae,Circovirus
2372 95 NC_060072.1:150346818-150347699 ARE29792.1 77856 Viruses,Monodnaviria,Shotokuvirae,Cressdnaviricota,Arfiviricetes,Cirlivirales,Circoviridae,Circovirus
2373 95 NC_060072.1:150346818-150347699 AKO63024.1 77856 Viruses,Monodnaviria,Shotokuvirae,Cressdnaviricota,Arfiviricetes,Cirlivirales,Circoviridae,Circovirus
2374 95 NC_060072.1:150346818-150347699 AUL80717.1 77856 Viruses,Monodnaviria,Shotokuvirae,Cressdnaviricota,Arfiviricetes,Cirlivirales,Circoviridae,Circovirus
2375 95 NC_060072.1:150346818-150347699 AKO63030.1 77856 Viruses,Monodnaviria,Shotokuvirae,Cressdnaviricota,Arfiviricetes,Cirlivirales,Circoviridae,Circovirus

2376 96 NC_060072.1:52537612-52538318 UMM62403.1 2922909 Viruses,Monodnaviria,Shotokuvirae,Cressdnaviricota,Arfiviricetes,Cirlivirales,Circoviridae,Circovirus
2377 96 NC_060072.1:52537612-52538318 AAY81724.1 77856 Viruses,Monodnaviria,Shotokuvirae,Cressdnaviricota,Arfiviricetes,Cirlivirales,Circoviridae,Circovirus
2378 96 NC_060072.1:52537612-52538318 AAY81721.1 77856 Viruses,Monodnaviria,Shotokuvirae,Cressdnaviricota,Arfiviricetes,Cirlivirales,Circoviridae,Circovirus
2379 96 NC_060072.1:52537612-52538318 AAY81723.1 77856 Viruses,Monodnaviria,Shotokuvirae,Cressdnaviricota,Arfiviricetes,Cirlivirales,Circoviridae,Circovirus
2380 96 NC_060072.1:52537612-52538318 AAY81725.1 77856 Viruses,Monodnaviria,Shotokuvirae,Cressdnaviricota,Arfiviricetes,Cirlivirales,Circoviridae,Circovirus
2381 96 NC_060072.1:52537612-52538318 AAY81722.1 77856 Viruses,Monodnaviria,Shotokuvirae,Cressdnaviricota,Arfiviricetes,Cirlivirales,Circoviridae,Circovirus
2382 96 NC_060072.1:52537612-52538318 AKO63006.1 77856 Viruses,Monodnaviria,Shotokuvirae,Cressdnaviricota,Arfiviricetes,Cirlivirales,Circoviridae,Circovirus
2383 96 NC_060072.1:52537612-52538318 AAY81717.1 77856 Viruses,Monodnaviria,Shotokuvirae,Cressdnaviricota,Arfiviricetes,Cirlivirales,Circoviridae,Circovirus
2384 96 NC_060072.1:52537612-52538318 AKO63016.1 77856 Viruses,Monodnaviria,Shotokuvirae,Cressdnaviricota,Arfiviricetes,Cirlivirales,Circoviridae,Circovirus
2385 96 NC_060072.1:52537612-52538318 QKX49049.1 77856 Viruses,Monodnaviria,Shotokuvirae,Cressdnaviricota,Arfiviricetes,Cirlivirales,Circoviridae,Circovirus
2386 96 NC_060072.1:52537612-52538318 AKO63024.1 77856 Viruses,Monodnaviria,Shotokuvirae,Cressdnaviricota,Arfiviricetes,Cirlivirales,Circoviridae,Circovirus
2387 96 NC_060072.1:52537612-52538318 ARE29796.1 77856 Viruses,Monodnaviria,Shotokuvirae,Cressdnaviricota,Arfiviricetes,Cirlivirales,Circoviridae,Circovirus
2388 96 NC_060072.1:52537612-52538318 AKO63062.1 77856 Viruses,Monodnaviria,Shotokuvirae,Cressdnaviricota,Arfiviricetes,Cirlivirales,Circoviridae,Circovirus
2389 96 NC_060072.1:52537612-52538318 AUL80717.1 77856 Viruses,Monodnaviria,Shotokuvirae,Cressdnaviricota,Arfiviricetes,Cirlivirales,Circoviridae,Circovirus
2390 96 NC_060072.1:52537612-52538318 AKO63030.1 77856 Viruses,Monodnaviria,Shotokuvirae,Cressdnaviricota,Arfiviricetes,Cirlivirales,Circoviridae,Circovirus
2391 96 NC_060072.1:52537612-52538318 AKO63028.1 77856 Viruses,Monodnaviria,Shotokuvirae,Cressdnaviricota,Arfiviricetes,Cirlivirales,Circoviridae,Circovirus
2392 96 NC_060072.1:52537612-52538318 AKO63010.1 77856 Viruses,Monodnaviria,Shotokuvirae,Cressdnaviricota,Arfiviricetes,Cirlivirales,Circoviridae,Circovirus
2393 96 NC_060072.1:52537612-52538318 ANZ73072.1 77856 Viruses,Monodnaviria,Shotokuvirae,Cressdnaviricota,Arfiviricetes,Cirlivirales,Circoviridae,Circovirus
2394 96 NC_060072.1:52537612-52538318 AKO63012.1 77856 Viruses,Monodnaviria,Shotokuvirae,Cressdnaviricota,Arfiviricetes,Cirlivirales,Circoviridae,Circovirus
2395 96 NC_060072.1:52537612-52538318 AFM55150.1 77856 Viruses,Monodnaviria,Shotokuvirae,Cressdnaviricota,Arfiviricetes,Cirlivirales,Circoviridae,Circovirus
2396 96 NC_060072.1:52537612-52538318 AKO63040.1 77856 Viruses,Monodnaviria,Shotokuvirae,Cressdnaviricota,Arfiviricetes,Cirlivirales,Circoviridae,Circovirus
2397 96 NC_060072.1:52537612-52538318 AKP49410.1 77856 Viruses,Monodnaviria,Shotokuvirae,Cressdnaviricota,Arfiviricetes,Cirlivirales,Circoviridae,Circovirus
2398 96 NC_060072.1:52537612-52538318 AKO63042.1 77856 Viruses,Monodnaviria,Shotokuvirae,Cressdnaviricota,Arfiviricetes,Cirlivirales,Circoviridae,Circovirus
2399 96 NC_060072.1:52537612-52538318 AAG30558.1 77856 Viruses,Monodnaviria,Shotokuvirae,Cressdnaviricota,Arfiviricetes,Cirlivirales,Circoviridae,Circovirus
2400 96 NC_060072.1:52537612-52538318 AKO63064.1 77856 Viruses,Monodnaviria,Shotokuvirae,Cressdnaviricota,Arfiviricetes,Cirlivirales,Circoviridae,Circovirus

2401 97 NC_060072.1:74562412-74563141 UDN67406.1 2886397 Viruses,Monodnaviria,Shotokuvirae,Cressdnaviricota,Arfiviricetes,Cirlivirales,Circoviridae,Cyclovirus
2402 97 NC_060072.1:74562412-74563141 UDN67418.1 2886403 Viruses,Monodnaviria,Shotokuvirae,Cressdnaviricota,Arfiviricetes,Cirlivirales,Circoviridae,Cyclovirus
2403 97 NC_060072.1:74562412-74563141 AKP92817.1 77856 Viruses,Monodnaviria,Shotokuvirae,Cressdnaviricota,Arfiviricetes,Cirlivirales,Circoviridae,Circovirus
2404 97 NC_060072.1:74562412-74563141 AAY81724.1 77856 Viruses,Monodnaviria,Shotokuvirae,Cressdnaviricota,Arfiviricetes,Cirlivirales,Circoviridae,Circovirus
2405 97 NC_060072.1:74562412-74563141 AAY81721.1 77856 Viruses,Monodnaviria,Shotokuvirae,Cressdnaviricota,Arfiviricetes,Cirlivirales,Circoviridae,Circovirus
2406 97 NC_060072.1:74562412-74563141 AAY81723.1 77856 Viruses,Monodnaviria,Shotokuvirae,Cressdnaviricota,Arfiviricetes,Cirlivirales,Circoviridae,Circovirus
2407 97 NC_060072.1:74562412-74563141 AAY81725.1 77856 Viruses,Monodnaviria,Shotokuvirae,Cressdnaviricota,Arfiviricetes,Cirlivirales,Circoviridae,Circovirus
2408 97 NC_060072.1:74562412-74563141 AAY81722.1 77856 Viruses,Monodnaviria,Shotokuvirae,Cressdnaviricota,Arfiviricetes,Cirlivirales,Circoviridae,Circovirus
2409 97 NC_060072.1:74562412-74563141 AAY81717.1 77856 Viruses,Monodnaviria,Shotokuvirae,Cressdnaviricota,Arfiviricetes,Cirlivirales,Circoviridae,Circovirus
2410 97 NC_060072.1:74562412-74563141 AKO63006.1 77856 Viruses,Monodnaviria,Shotokuvirae,Cressdnaviricota,Arfiviricetes,Cirlivirales,Circoviridae,Circovirus
2411 97 NC_060072.1:74562412-74563141 AKO63040.1 77856 Viruses,Monodnaviria,Shotokuvirae,Cressdnaviricota,Arfiviricetes,Cirlivirales,Circoviridae,Circovirus
2412 97 NC_060072.1:74562412-74563141 AKO63042.1 77856 Viruses,Monodnaviria,Shotokuvirae,Cressdnaviricota,Arfiviricetes,Cirlivirales,Circoviridae,Circovirus
2413 97 NC_060072.1:74562412-74563141 AKO63016.1 77856 Viruses,Monodnaviria,Shotokuvirae,Cressdnaviricota,Arfiviricetes,Cirlivirales,Circoviridae,Circovirus
2414 97 NC_060072.1:74562412-74563141 QKX49049.1 77856 Viruses,Monodnaviria,Shotokuvirae,Cressdnaviricota,Arfiviricetes,Cirlivirales,Circoviridae,Circovirus
2415 97 NC_060072.1:74562412-74563141 AKO63024.1 77856 Viruses,Monodnaviria,Shotokuvirae,Cressdnaviricota,Arfiviricetes,Cirlivirales,Circoviridae,Circovirus
2416 97 NC_060072.1:74562412-74563141 ARE29796.1 77856 Viruses,Monodnaviria,Shotokuvirae,Cressdnaviricota,Arfiviricetes,Cirlivirales,Circoviridae,Circovirus
2417 97 NC_060072.1:74562412-74563141 AUL80717.1 77856 Viruses,Monodnaviria,Shotokuvirae,Cressdnaviricota,Arfiviricetes,Cirlivirales,Circoviridae,Circovirus
2418 97 NC_060072.1:74562412-74563141 AKO63030.1 77856 Viruses,Monodnaviria,Shotokuvirae,Cressdnaviricota,Arfiviricetes,Cirlivirales,Circoviridae,Circovirus
2419 97 NC_060072.1:74562412-74563141 AKO63028.1 77856 Viruses,Monodnaviria,Shotokuvirae,Cressdnaviricota,Arfiviricetes,Cirlivirales,Circoviridae,Circovirus
2420 97 NC_060072.1:74562412-74563141 AKO63010.1 77856 Viruses,Monodnaviria,Shotokuvirae,Cressdnaviricota,Arfiviricetes,Cirlivirales,Circoviridae,Circovirus
2421 97 NC_060072.1:74562412-74563141 ANZ73072.1 77856 Viruses,Monodnaviria,Shotokuvirae,Cressdnaviricota,Arfiviricetes,Cirlivirales,Circoviridae,Circovirus
2422 97 NC_060072.1:74562412-74563141 AKO63012.1 77856 Viruses,Monodnaviria,Shotokuvirae,Cressdnaviricota,Arfiviricetes,Cirlivirales,Circoviridae,Circovirus
2423 97 NC_060072.1:74562412-74563141 AFM55150.1 77856 Viruses,Monodnaviria,Shotokuvirae,Cressdnaviricota,Arfiviricetes,Cirlivirales,Circoviridae,Circovirus
2424 97 NC_060072.1:74562412-74563141 AKP49410.1 77856 Viruses,Monodnaviria,Shotokuvirae,Cressdnaviricota,Arfiviricetes,Cirlivirales,Circoviridae,Circovirus
2425 97 NC_060072.1:74562412-74563141 AAG30558.1 77856 Viruses,Monodnaviria,Shotokuvirae,Cressdnaviricota,Arfiviricetes,Cirlivirales,Circoviridae,Circovirus

2426 98 NC_060077.1:30087214-30087564 APQ44729.1 341671 Viruses,Monodnaviria,Shotokuvirae,Cossaviricota,Quintoviricetes,Piccovirales,Parvoviridae,Parvovirinae,Dependoparvovirus,Avian dependoparvovirus 1
2427 98 NC_060077.1:30087214-30087564 ALE30774.1 1711931 Viruses,Monodnaviria,Shotokuvirae,Cossaviricota,Quintoviricetes,Piccovirales,Parvoviridae,Parvovirinae,Protoparvovirus
2428 98 NC_060077.1:30087214-30087564 QDH44420.1 272636 Viruses,Monodnaviria,Shotokuvirae,Cossaviricota,Quintoviricetes,Piccovirales,Parvoviridae,Parvovirinae,Dependoparvovirus
2429 98 NC_060077.1:30087214-30087564 QKN88755.1 2052559 Viruses,Monodnaviria,Shotokuvirae,Cossaviricota,Quintoviricetes,Piccovirales,Parvoviridae,Parvovirinae,Dependoparvovirus
2430 98 NC_060077.1:30087214-30087564 AAL37721.1 38251 Viruses,Monodnaviria,Shotokuvirae,Cossaviricota,Quintoviricetes,Piccovirales,Parvoviridae,Parvovirinae,Dependoparvovirus,Anseriform dependoparvovirus 1
2431 98 NC_060077.1:30087214-30087564 QNQ79080.1 38251 Viruses,Monodnaviria,Shotokuvirae,Cossaviricota,Quintoviricetes,Piccovirales,Parvoviridae,Parvovirinae,Dependoparvovirus,Anseriform dependoparvovirus 1
2432 98 NC_060077.1:30087214-30087564 QDH44421.1 272636 Viruses,Monodnaviria,Shotokuvirae,Cossaviricota,Quintoviricetes,Piccovirales,Parvoviridae,Parvovirinae,Dependoparvovirus
2433 98 NC_060077.1:30087214-30087564 QDH44418.1 272636 Viruses,Monodnaviria,Shotokuvirae,Cossaviricota,Quintoviricetes,Piccovirales,Parvoviridae,Parvovirinae,Dependoparvovirus
2434 98 NC_060077.1:30087214-30087564 QDH44419.1 272636 Viruses,Monodnaviria,Shotokuvirae,Cossaviricota,Quintoviricetes,Piccovirales,Parvoviridae,Parvovirinae,Dependoparvovirus
2435 98 NC_060077.1:30087214-30087564 ABP93843.1 38251 Viruses,Monodnaviria,Shotokuvirae,Cossaviricota,Quintoviricetes,Piccovirales,Parvoviridae,Parvovirinae,Dependoparvovirus,Anseriform dependoparvovirus 1
2436 98 NC_060077.1:30087214-30087564 AQT18929.1 341673 Viruses,Monodnaviria,Shotokuvirae,Cossaviricota,Quintoviricetes,Piccovirales,Parvoviridae,Parvovirinae,Dependoparvovirus,Anseriform dependoparvovirus 1
2437 98 NC_060077.1:30087214-30087564 AAA75285.1 38251 Viruses,Monodnaviria,Shotokuvirae,Cossaviricota,Quintoviricetes,Piccovirales,Parvoviridae,Parvovirinae,Dependoparvovirus,Anseriform dependoparvovirus 1
2438 98 NC_060077.1:30087214-30087564 AXG65519.1 38251 Viruses,Monodnaviria,Shotokuvirae,Cossaviricota,Quintoviricetes,Piccovirales,Parvoviridae,Parvovirinae,Dependoparvovirus,Anseriform dependoparvovirus 1
2439 98 NC_060077.1:30087214-30087564 AWA45287.1 38251 Viruses,Monodnaviria,Shotokuvirae,Cossaviricota,Quintoviricetes,Piccovirales,Parvoviridae,Parvovirinae,Dependoparvovirus,Anseriform dependoparvovirus 1
2440 98 NC_060077.1:30087214-30087564 CAA52983.1 37325 Viruses,Monodnaviria,Shotokuvirae,Cossaviricota,Quintoviricetes,Piccovirales,Parvoviridae,Parvovirinae,Dependoparvovirus,Anseriform dependoparvovirus 1
2441 98 NC_060077.1:30087214-30087564 AGG53766.1 37325 Viruses,Monodnaviria,Shotokuvirae,Cossaviricota,Quintoviricetes,Piccovirales,Parvoviridae,Parvovirinae,Dependoparvovirus,Anseriform dependoparvovirus 1
2442 98 NC_060077.1:30087214-30087564 QBS32948.1 38251 Viruses,Monodnaviria,Shotokuvirae,Cossaviricota,Quintoviricetes,Piccovirales,Parvoviridae,Parvovirinae,Dependoparvovirus,Anseriform dependoparvovirus 1
2443 98 NC_060077.1:30087214-30087564 QNQ79082.1 38251 Viruses,Monodnaviria,Shotokuvirae,Cossaviricota,Quintoviricetes,Piccovirales,Parvoviridae,Parvovirinae,Dependoparvovirus,Anseriform dependoparvovirus 1
2444 98 NC_060077.1:30087214-30087564 AQT03431.1 1941434 Viruses,Monodnaviria,Shotokuvirae,Cossaviricota,Quintoviricetes,Piccovirales,Parvoviridae,Parvovirinae
2445 98 NC_060077.1:30087214-30087564 NP_043514.1 38251 Viruses,Monodnaviria,Shotokuvirae,Cossaviricota,Quintoviricetes,Piccovirales,Parvoviridae,Parvovirinae,Dependoparvovirus,Anseriform dependoparvovirus 1
2446 98 NC_060077.1:30087214-30087564 AWA45286.1 38251 Viruses,Monodnaviria,Shotokuvirae,Cossaviricota,Quintoviricetes,Piccovirales,Parvoviridae,Parvovirinae,Dependoparvovirus,Anseriform dependoparvovirus 1
2447 98 NC_060077.1:30087214-30087564 QOE76066.1 341673 Viruses,Monodnaviria,Shotokuvirae,Cossaviricota,Quintoviricetes,Piccovirales,Parvoviridae,Parvovirinae,Dependoparvovirus,Anseriform dependoparvovirus 1
2448 98 NC_060077.1:30087214-30087564 QUX80123.1 1511895 Viruses,Monodnaviria,Shotokuvirae,Cossaviricota,Quintoviricetes,Piccovirales,Parvoviridae,Parvovirinae,Dependoparvovirus
2449 98 NC_060077.1:30087214-30087564 ATX74768.1 38251 Viruses,Monodnaviria,Shotokuvirae,Cossaviricota,Quintoviricetes,Piccovirales,Parvoviridae,Parvovirinae,Dependoparvovirus,Anseriform dependoparvovirus 1
2450 98 NC_060077.1:30087214-30087564 AEV89789.1 38251 Viruses,Monodnaviria,Shotokuvirae,Cossaviricota,Quintoviricetes,Piccovirales,Parvoviridae,Parvovirinae,Dependoparvovirus,Anseriform dependoparvovirus 1

2451 99 NC_060078.1:55000721-55000951 AAY81724.1 77856 Viruses,Monodnaviria,Shotokuvirae,Cressdnaviricota,Arfiviricetes,Cirlivirales,Circoviridae,Circovirus
2452 99 NC_060078.1:55000721-55000951 AAY81721.1 77856 Viruses,Monodnaviria,Shotokuvirae,Cressdnaviricota,Arfiviricetes,Cirlivirales,Circoviridae,Circovirus
2453 99 NC_060078.1:55000721-55000951 AAY81723.1 77856 Viruses,Monodnaviria,Shotokuvirae,Cressdnaviricota,Arfiviricetes,Cirlivirales,Circoviridae,Circovirus
2454 99 NC_060078.1:55000721-55000951 AAY81725.1 77856 Viruses,Monodnaviria,Shotokuvirae,Cressdnaviricota,Arfiviricetes,Cirlivirales,Circoviridae,Circovirus
2455 99 NC_060078.1:55000721-55000951 AAY81722.1 77856 Viruses,Monodnaviria,Shotokuvirae,Cressdnaviricota,Arfiviricetes,Cirlivirales,Circoviridae,Circovirus
2456 99 NC_060078.1:55000721-55000951 AKO63006.1 77856 Viruses,Monodnaviria,Shotokuvirae,Cressdnaviricota,Arfiviricetes,Cirlivirales,Circoviridae,Circovirus
2457 99 NC_060078.1:55000721-55000951 AFM55150.1 77856 Viruses,Monodnaviria,Shotokuvirae,Cressdnaviricota,Arfiviricetes,Cirlivirales,Circoviridae,Circovirus
2458 99 NC_060078.1:55000721-55000951 AAY81717.1 77856 Viruses,Monodnaviria,Shotokuvirae,Cressdnaviricota,Arfiviricetes,Cirlivirales,Circoviridae,Circovirus
2459 99 NC_060078.1:55000721-55000951 QKX49049.1 77856 Viruses,Monodnaviria,Shotokuvirae,Cressdnaviricota,Arfiviricetes,Cirlivirales,Circoviridae,Circovirus
2460 99 NC_060078.1:55000721-55000951 UDN67406.1 2886397 Viruses,Monodnaviria,Shotokuvirae,Cressdnaviricota,Arfiviricetes,Cirlivirales,Circoviridae,Cyclovirus
2461 99 NC_060078.1:55000721-55000951 UDN67418.1 2886403 Viruses,Monodnaviria,Shotokuvirae,Cressdnaviricota,Arfiviricetes,Cirlivirales,Circoviridae,Cyclovirus
2462 99 NC_060078.1:55000721-55000951 AKO63042.1 77856 Viruses,Monodnaviria,Shotokuvirae,Cressdnaviricota,Arfiviricetes,Cirlivirales,Circoviridae,Circovirus
2463 99 NC_060078.1:55000721-55000951 AKO63016.1 77856 Viruses,Monodnaviria,Shotokuvirae,Cressdnaviricota,Arfiviricetes,Cirlivirales,Circoviridae,Circovirus
2464 99 NC_060078.1:55000721-55000951 AKO63024.1 77856 Viruses,Monodnaviria,Shotokuvirae,Cressdnaviricota,Arfiviricetes,Cirlivirales,Circoviridae,Circovirus
2465 99 NC_060078.1:55000721-55000951 ARE29796.1 77856 Viruses,Monodnaviria,Shotokuvirae,Cressdnaviricota,Arfiviricetes,Cirlivirales,Circoviridae,Circovirus
2466 99 NC_060078.1:55000721-55000951 AKO63062.1 77856 Viruses,Monodnaviria,Shotokuvirae,Cressdnaviricota,Arfiviricetes,Cirlivirales,Circoviridae,Circovirus
2467 99 NC_060078.1:55000721-55000951 AUL80717.1 77856 Viruses,Monodnaviria,Shotokuvirae,Cressdnaviricota,Arfiviricetes,Cirlivirales,Circoviridae,Circovirus
2468 99 NC_060078.1:55000721-55000951 AKO63030.1 77856 Viruses,Monodnaviria,Shotokuvirae,Cressdnaviricota,Arfiviricetes,Cirlivirales,Circoviridae,Circovirus
2469 99 NC_060078.1:55000721-55000951 AKO63028.1 77856 Viruses,Monodnaviria,Shotokuvirae,Cressdnaviricota,Arfiviricetes,Cirlivirales,Circoviridae,Circovirus
2470 99 NC_060078.1:55000721-55000951 AKO63010.1 77856 Viruses,Monodnaviria,Shotokuvirae,Cressdnaviricota,Arfiviricetes,Cirlivirales,Circoviridae,Circovirus
2471 99 NC_060078.1:55000721-55000951 ANZ73072.1 77856 Viruses,Monodnaviria,Shotokuvirae,Cressdnaviricota,Arfiviricetes,Cirlivirales,Circoviridae,Circovirus
2472 99 NC_060078.1:55000721-55000951 AKO63012.1 77856 Viruses,Monodnaviria,Shotokuvirae,Cressdnaviricota,Arfiviricetes,Cirlivirales,Circoviridae,Circovirus
2473 99 NC_060078.1:55000721-55000951 AKP49410.1 77856 Viruses,Monodnaviria,Shotokuvirae,Cressdnaviricota,Arfiviricetes,Cirlivirales,Circoviridae,Circovirus
2474 99 NC_060078.1:55000721-55000951 AAG30558.1 77856 Viruses,Monodnaviria,Shotokuvirae,Cressdnaviricota,Arfiviricetes,Cirlivirales,Circoviridae,Circovirus
2475 99 NC_060078.1:55000721-55000951 AKO63064.1 77856 Viruses,Monodnaviria,Shotokuvirae,Cressdnaviricota,Arfiviricetes,Cirlivirales,Circoviridae,Circovirus

2476 100 NC_060081.1:21427200-21427840 UDN67406.1 2886397 Viruses,Monodnaviria,Shotokuvirae,Cressdnaviricota,Arfiviricetes,Cirlivirales,Circoviridae,Cyclovirus
2477 100 NC_060081.1:21427200-21427840 UDN67418.1 2886403 Viruses,Monodnaviria,Shotokuvirae,Cressdnaviricota,Arfiviricetes,Cirlivirales,Circoviridae,Cyclovirus
2478 100 NC_060081.1:21427200-21427840 AAY81717.1 77856 Viruses,Monodnaviria,Shotokuvirae,Cressdnaviricota,Arfiviricetes,Cirlivirales,Circoviridae,Circovirus
2479 100 NC_060081.1:21427200-21427840 AAY81724.1 77856 Viruses,Monodnaviria,Shotokuvirae,Cressdnaviricota,Arfiviricetes,Cirlivirales,Circoviridae,Circovirus
2480 100 NC_060081.1:21427200-21427840 AAY81721.1 77856 Viruses,Monodnaviria,Shotokuvirae,Cressdnaviricota,Arfiviricetes,Cirlivirales,Circoviridae,Circovirus
2481 100 NC_060081.1:21427200-21427840 AAY81723.1 77856 Viruses,Monodnaviria,Shotokuvirae,Cressdnaviricota,Arfiviricetes,Cirlivirales,Circoviridae,Circovirus
2482 100 NC_060081.1:21427200-21427840 AAY81725.1 77856 Viruses,Monodnaviria,Shotokuvirae,Cressdnaviricota,Arfiviricetes,Cirlivirales,Circoviridae,Circovirus
2483 100 NC_060081.1:21427200-21427840 AAY81722.1 77856 Viruses,Monodnaviria,Shotokuvirae,Cressdnaviricota,Arfiviricetes,Cirlivirales,Circoviridae,Circovirus
2484 100 NC_060081.1:21427200-21427840 QTE03528.1 2815048 Viruses,Monodnaviria,Shotokuvirae,Cressdnaviricota
2485 100 NC_060081.1:21427200-21427840 AKO63006.1 77856 Viruses,Monodnaviria,Shotokuvirae,Cressdnaviricota,Arfiviricetes,Cirlivirales,Circoviridae,Circovirus
2486 100 NC_060081.1:21427200-21427840 AKO63040.1 77856 Viruses,Monodnaviria,Shotokuvirae,Cressdnaviricota,Arfiviricetes,Cirlivirales,Circoviridae,Circovirus
2487 100 NC_060081.1:21427200-21427840 QKX49049.1 77856 Viruses,Monodnaviria,Shotokuvirae,Cressdnaviricota,Arfiviricetes,Cirlivirales,Circoviridae,Circovirus
2488 100 NC_060081.1:21427200-21427840 AKO63016.1 77856 Viruses,Monodnaviria,Shotokuvirae,Cressdnaviricota,Arfiviricetes,Cirlivirales,Circoviridae,Circovirus
2489 100 NC_060081.1:21427200-21427840 AKO63024.1 77856 Viruses,Monodnaviria,Shotokuvirae,Cressdnaviricota,Arfiviricetes,Cirlivirales,Circoviridae,Circovirus
2490 100 NC_060081.1:21427200-21427840 ARE29796.1 77856 Viruses,Monodnaviria,Shotokuvirae,Cressdnaviricota,Arfiviricetes,Cirlivirales,Circoviridae,Circovirus
2491 100 NC_060081.1:21427200-21427840 AUL80717.1 77856 Viruses,Monodnaviria,Shotokuvirae,Cressdnaviricota,Arfiviricetes,Cirlivirales,Circoviridae,Circovirus
2492 100 NC_060081.1:21427200-21427840 AKO63030.1 77856 Viruses,Monodnaviria,Shotokuvirae,Cressdnaviricota,Arfiviricetes,Cirlivirales,Circoviridae,Circovirus
2493 100 NC_060081.1:21427200-21427840 AKO63028.1 77856 Viruses,Monodnaviria,Shotokuvirae,Cressdnaviricota,Arfiviricetes,Cirlivirales,Circoviridae,Circovirus
2494 100 NC_060081.1:21427200-21427840 AKO63010.1 77856 Viruses,Monodnaviria,Shotokuvirae,Cressdnaviricota,Arfiviricetes,Cirlivirales,Circoviridae,Circovirus
2495 100 NC_060081.1:21427200-21427840 ANZ73072.1 77856 Viruses,Monodnaviria,Shotokuvirae,Cressdnaviricota,Arfiviricetes,Cirlivirales,Circoviridae,Circovirus
2496 100 NC_060081.1:21427200-21427840 AKO63012.1 77856 Viruses,Monodnaviria,Shotokuvirae,Cressdnaviricota,Arfiviricetes,Cirlivirales,Circoviridae,Circovirus
2497 100 NC_060081.1:21427200-21427840 AFM55150.1 77856 Viruses,Monodnaviria,Shotokuvirae,Cressdnaviricota,Arfiviricetes,Cirlivirales,Circoviridae,Circovirus
2498 100 NC_060081.1:21427200-21427840 AKP49410.1 77856 Viruses,Monodnaviria,Shotokuvirae,Cressdnaviricota,Arfiviricetes,Cirlivirales,Circoviridae,Circovirus
2499 100 NC_060081.1:21427200-21427840 AKO63042.1 77856 Viruses,Monodnaviria,Shotokuvirae,Cressdnaviricota,Arfiviricetes,Cirlivirales,Circoviridae,Circovirus
2500 100 NC_060081.1:21427200-21427840 AAG30558.1 77856 Viruses,Monodnaviria,Shotokuvirae,Cressdnaviricota,Arfiviricetes,Cirlivirales,Circoviridae,Circovirus

2501 101 NC_060082.1:40510637-40511407 AIF76253.1 1329650 Viruses,Monodnaviria,Shotokuvirae,Cressdnaviricota,Arfiviricetes,Cirlivirales,Circoviridae,Circovirus
2502 101 NC_060082.1:40510637-40511407 QBZ96318.1 1868221 Viruses,Monodnaviria,Shotokuvirae,Cressdnaviricota,Arfiviricetes,Cirlivirales,Circoviridae,Circovirus
2503 101 NC_060082.1:40510637-40511407 YP_009506277.1 2003310 Viruses,Monodnaviria,Shotokuvirae,Cressdnaviricota,Arfiviricetes,Cirlivirales,Circoviridae,Circovirus
2504 101 NC_060082.1:40510637-40511407 YP_009506280.1 2003313 Viruses,Monodnaviria,Shotokuvirae,Cressdnaviricota,Arfiviricetes,Cirlivirales,Circoviridae,Circovirus
2505 101 NC_060082.1:40510637-40511407 AWW02993.1 1868221 Viruses,Monodnaviria,Shotokuvirae,Cressdnaviricota,Arfiviricetes,Cirlivirales,Circoviridae,Circovirus
2506 101 NC_060082.1:40510637-40511407 QNH82135.1 1868221 Viruses,Monodnaviria,Shotokuvirae,Cressdnaviricota,Arfiviricetes,Cirlivirales,Circoviridae,Circovirus
2507 101 NC_060082.1:40510637-40511407 URX65605.1 1868221 Viruses,Monodnaviria,Shotokuvirae,Cressdnaviricota,Arfiviricetes,Cirlivirales,Circoviridae,Circovirus
2508 101 NC_060082.1:40510637-40511407 QLP88698.1 1868221 Viruses,Monodnaviria,Shotokuvirae,Cressdnaviricota,Arfiviricetes,Cirlivirales,Circoviridae,Circovirus
2509 101 NC_060082.1:40510637-40511407 QBQ03925.1 1868221 Viruses,Monodnaviria,Shotokuvirae,Cressdnaviricota,Arfiviricetes,Cirlivirales,Circoviridae,Circovirus
2510 101 NC_060082.1:40510637-40511407 AVA16979.1 1868221 Viruses,Monodnaviria,Shotokuvirae,Cressdnaviricota,Arfiviricetes,Cirlivirales,Circoviridae,Circovirus
2511 101 NC_060082.1:40510637-40511407 AVA16977.1 1868221 Viruses,Monodnaviria,Shotokuvirae,Cressdnaviricota,Arfiviricetes,Cirlivirales,Circoviridae,Circovirus
2512 101 NC_060082.1:40510637-40511407 QPL17954.1 1868221 Viruses,Monodnaviria,Shotokuvirae,Cressdnaviricota,Arfiviricetes,Cirlivirales,Circoviridae,Circovirus
2513 101 NC_060082.1:40510637-40511407 AZA15194.1 1868221 Viruses,Monodnaviria,Shotokuvirae,Cressdnaviricota,Arfiviricetes,Cirlivirales,Circoviridae,Circovirus
2514 101 NC_060082.1:40510637-40511407 QCW64021.1 1868221 Viruses,Monodnaviria,Shotokuvirae,Cressdnaviricota,Arfiviricetes,Cirlivirales,Circoviridae,Circovirus
2515 101 NC_060082.1:40510637-40511407 QCO76486.1 1868221 Viruses,Monodnaviria,Shotokuvirae,Cressdnaviricota,Arfiviricetes,Cirlivirales,Circoviridae,Circovirus
2516 101 NC_060082.1:40510637-40511407 QCW64009.1 1868221 Viruses,Monodnaviria,Shotokuvirae,Cressdnaviricota,Arfiviricetes,Cirlivirales,Circoviridae,Circovirus
2517 101 NC_060082.1:40510637-40511407 AXN72368.1 1868221 Viruses,Monodnaviria,Shotokuvirae,Cressdnaviricota,Arfiviricetes,Cirlivirales,Circoviridae,Circovirus
2518 101 NC_060082.1:40510637-40511407 QBG64247.1 1868221 Viruses,Monodnaviria,Shotokuvirae,Cressdnaviricota,Arfiviricetes,Cirlivirales,Circoviridae,Circovirus
2519 101 NC_060082.1:40510637-40511407 URX65585.1 1868221 Viruses,Monodnaviria,Shotokuvirae,Cressdnaviricota,Arfiviricetes,Cirlivirales,Circoviridae,Circovirus
2520 101 NC_060082.1:40510637-40511407 AVA16998.1 1868221 Viruses,Monodnaviria,Shotokuvirae,Cressdnaviricota,Arfiviricetes,Cirlivirales,Circoviridae,Circovirus
2521 101 NC_060082.1:40510637-40511407 QDO16105.1 1868221 Viruses,Monodnaviria,Shotokuvirae,Cressdnaviricota,Arfiviricetes,Cirlivirales,Circoviridae,Circovirus
2522 101 NC_060082.1:40510637-40511407 UBK24424.1 1868221 Viruses,Monodnaviria,Shotokuvirae,Cressdnaviricota,Arfiviricetes,Cirlivirales,Circoviridae,Circovirus
2523 101 NC_060082.1:40510637-40511407 QHU76888.1 1868221 Viruses,Monodnaviria,Shotokuvirae,Cressdnaviricota,Arfiviricetes,Cirlivirales,Circoviridae,Circovirus
2524 101 NC_060082.1:40510637-40511407 ATO91465.1 1868221 Viruses,Monodnaviria,Shotokuvirae,Cressdnaviricota,Arfiviricetes,Cirlivirales,Circoviridae,Circovirus
2525 101 NC_060082.1:40510637-40511407 ARD71104.1 1868221 Viruses,Monodnaviria,Shotokuvirae,Cressdnaviricota,Arfiviricetes,Cirlivirales,Circoviridae,Circovirus

2526 102 NC_060082.1:40541354-40542130 AIF76253.1 1329650 Viruses,Monodnaviria,Shotokuvirae,Cressdnaviricota,Arfiviricetes,Cirlivirales,Circoviridae,Circovirus
2527 102 NC_060082.1:40541354-40542130 QBZ96318.1 1868221 Viruses,Monodnaviria,Shotokuvirae,Cressdnaviricota,Arfiviricetes,Cirlivirales,Circoviridae,Circovirus
2528 102 NC_060082.1:40541354-40542130 AWW02993.1 1868221 Viruses,Monodnaviria,Shotokuvirae,Cressdnaviricota,Arfiviricetes,Cirlivirales,Circoviridae,Circovirus
2529 102 NC_060082.1:40541354-40542130 QNH82135.1 1868221 Viruses,Monodnaviria,Shotokuvirae,Cressdnaviricota,Arfiviricetes,Cirlivirales,Circoviridae,Circovirus
2530 102 NC_060082.1:40541354-40542130 URX65605.1 1868221 Viruses,Monodnaviria,Shotokuvirae,Cressdnaviricota,Arfiviricetes,Cirlivirales,Circoviridae,Circovirus
2531 102 NC_060082.1:40541354-40542130 QLP88698.1 1868221 Viruses,Monodnaviria,Shotokuvirae,Cressdnaviricota,Arfiviricetes,Cirlivirales,Circoviridae,Circovirus
2532 102 NC_060082.1:40541354-40542130 QBQ03925.1 1868221 Viruses,Monodnaviria,Shotokuvirae,Cressdnaviricota,Arfiviricetes,Cirlivirales,Circoviridae,Circovirus
2533 102 NC_060082.1:40541354-40542130 AVA16979.1 1868221 Viruses,Monodnaviria,Shotokuvirae,Cressdnaviricota,Arfiviricetes,Cirlivirales,Circoviridae,Circovirus
2534 102 NC_060082.1:40541354-40542130 AVA16977.1 1868221 Viruses,Monodnaviria,Shotokuvirae,Cressdnaviricota,Arfiviricetes,Cirlivirales,Circoviridae,Circovirus
2535 102 NC_060082.1:40541354-40542130 QPL17954.1 1868221 Viruses,Monodnaviria,Shotokuvirae,Cressdnaviricota,Arfiviricetes,Cirlivirales,Circoviridae,Circovirus
2536 102 NC_060082.1:40541354-40542130 AZA15194.1 1868221 Viruses,Monodnaviria,Shotokuvirae,Cressdnaviricota,Arfiviricetes,Cirlivirales,Circoviridae,Circovirus
2537 102 NC_060082.1:40541354-40542130 QCW64021.1 1868221 Viruses,Monodnaviria,Shotokuvirae,Cressdnaviricota,Arfiviricetes,Cirlivirales,Circoviridae,Circovirus
2538 102 NC_060082.1:40541354-40542130 QCO76486.1 1868221 Viruses,Monodnaviria,Shotokuvirae,Cressdnaviricota,Arfiviricetes,Cirlivirales,Circoviridae,Circovirus
2539 102 NC_060082.1:40541354-40542130 QCW64009.1 1868221 Viruses,Monodnaviria,Shotokuvirae,Cressdnaviricota,Arfiviricetes,Cirlivirales,Circoviridae,Circovirus
2540 102 NC_060082.1:40541354-40542130 AXN72368.1 1868221 Viruses,Monodnaviria,Shotokuvirae,Cressdnaviricota,Arfiviricetes,Cirlivirales,Circoviridae,Circovirus
2541 102 NC_060082.1:40541354-40542130 QBG64247.1 1868221 Viruses,Monodnaviria,Shotokuvirae,Cressdnaviricota,Arfiviricetes,Cirlivirales,Circoviridae,Circovirus
2542 102 NC_060082.1:40541354-40542130 URX65585.1 1868221 Viruses,Monodnaviria,Shotokuvirae,Cressdnaviricota,Arfiviricetes,Cirlivirales,Circoviridae,Circovirus
2543 102 NC_060082.1:40541354-40542130 AVA16998.1 1868221 Viruses,Monodnaviria,Shotokuvirae,Cressdnaviricota,Arfiviricetes,Cirlivirales,Circoviridae,Circovirus
2544 102 NC_060082.1:40541354-40542130 QDO16105.1 1868221 Viruses,Monodnaviria,Shotokuvirae,Cressdnaviricota,Arfiviricetes,Cirlivirales,Circoviridae,Circovirus
2545 102 NC_060082.1:40541354-40542130 URX65591.1 1868221 Viruses,Monodnaviria,Shotokuvirae,Cressdnaviricota,Arfiviricetes,Cirlivirales,Circoviridae,Circovirus
2546 102 NC_060082.1:40541354-40542130 UBK24424.1 1868221 Viruses,Monodnaviria,Shotokuvirae,Cressdnaviricota,Arfiviricetes,Cirlivirales,Circoviridae,Circovirus
2547 102 NC_060082.1:40541354-40542130 ARD71104.1 1868221 Viruses,Monodnaviria,Shotokuvirae,Cressdnaviricota,Arfiviricetes,Cirlivirales,Circoviridae,Circovirus
2548 102 NC_060082.1:40541354-40542130 QKS42673.1 1868221 Viruses,Monodnaviria,Shotokuvirae,Cressdnaviricota,Arfiviricetes,Cirlivirales,Circoviridae,Circovirus
2549 102 NC_060082.1:40541354-40542130 AWO14238.1 1868221 Viruses,Monodnaviria,Shotokuvirae,Cressdnaviricota,Arfiviricetes,Cirlivirales,Circoviridae,Circovirus
2550 102 NC_060082.1:40541354-40542130 ASG81425.1 1868221 Viruses,Monodnaviria,Shotokuvirae,Cressdnaviricota,Arfiviricetes,Cirlivirales,Circoviridae,Circovirus

2551 103 NC_060082.1:64274876-64275747 UMM62403.1 2922909 Viruses,Monodnaviria,Shotokuvirae,Cressdnaviricota,Arfiviricetes,Cirlivirales,Circoviridae,Circovirus
2552 103 NC_060082.1:64274876-64275747 QSX73455.1 2817738 Viruses,Monodnaviria,Shotokuvirae,Cressdnaviricota,Arfiviricetes,Cirlivirales,Circoviridae,Circovirus
2553 103 NC_060082.1:64274876-64275747 QSX73453.1 2817738 Viruses,Monodnaviria,Shotokuvirae,Cressdnaviricota,Arfiviricetes,Cirlivirales,Circoviridae,Circovirus
2554 103 NC_060082.1:64274876-64275747 UJO02096.1 2911954 Viruses,Monodnaviria,Shotokuvirae,Cressdnaviricota,Arfiviricetes,Cirlivirales,Circoviridae,Circovirus
2555 103 NC_060082.1:64274876-64275747 YP_009506277.1 2003310 Viruses,Monodnaviria,Shotokuvirae,Cressdnaviricota,Arfiviricetes,Cirlivirales,Circoviridae,Circovirus
2556 103 NC_060082.1:64274876-64275747 YP_009506280.1 2003313 Viruses,Monodnaviria,Shotokuvirae,Cressdnaviricota,Arfiviricetes,Cirlivirales,Circoviridae,Circovirus
2557 103 NC_060082.1:64274876-64275747 UHQ57337.1 1868221 Viruses,Monodnaviria,Shotokuvirae,Cressdnaviricota,Arfiviricetes,Cirlivirales,Circoviridae,Circovirus
2558 103 NC_060082.1:64274876-64275747 AWW02993.1 1868221 
2559 103 NC_060082.1:64274876-64275747 AWO14232.1 1868221 Viruses,Monodnaviria,Shotokuvirae,Cressdnaviricota,Arfiviricetes,Cirlivirales,Circoviridae,Circovirus
2560 103 NC_060082.1:64274876-64275747 QBZ96318.1 1868221 Viruses,Monodnaviria,Shotokuvirae,Cressdnaviricota,Arfiviricetes,Cirlivirales,Circoviridae,Circovirus
2561 103 NC_060082.1:64274876-64275747 AIF76253.1 1329650 Viruses,Monodnaviria,Shotokuvirae,Cressdnaviricota,Arfiviricetes,Cirlivirales,Circoviridae,Circovirus
2562 103 NC_060082.1:64274876-64275747 QBG64251.1 1868221 Viruses,Monodnaviria,Shotokuvirae,Cressdnaviricota,Arfiviricetes,Cirlivirales,Circoviridae,Circovirus
2563 103 NC_060082.1:64274876-64275747 AWH12576.1 1868221 Viruses,Monodnaviria,Shotokuvirae,Cressdnaviricota,Arfiviricetes,Cirlivirales,Circoviridae,Circovirus
2564 103 NC_060082.1:64274876-64275747 QCW64021.1 1868221 Viruses,Monodnaviria,Shotokuvirae,Cressdnaviricota,Arfiviricetes,Cirlivirales,Circoviridae,Circovirus
2565 103 NC_060082.1:64274876-64275747 QEM20903.1 1868221 Viruses,Monodnaviria,Shotokuvirae,Cressdnaviricota,Arfiviricetes,Cirlivirales,Circoviridae,Circovirus
2566 103 NC_060082.1:64274876-64275747 QCW64009.1 1868221 Viruses,Monodnaviria,Shotokuvirae,Cressdnaviricota,Arfiviricetes,Cirlivirales,Circoviridae,Circovirus
2567 103 NC_060082.1:64274876-64275747 AVA16991.1 1868221 Viruses,Monodnaviria,Shotokuvirae,Cressdnaviricota,Arfiviricetes,Cirlivirales,Circoviridae,Circovirus
2568 103 NC_060082.1:64274876-64275747 QBG64247.1 1868221 Viruses,Monodnaviria,Shotokuvirae,Cressdnaviricota,Arfiviricetes,Cirlivirales,Circoviridae,Circovirus
2569 103 NC_060082.1:64274876-64275747 QLP88750.1 1868221 Viruses,Monodnaviria,Shotokuvirae,Cressdnaviricota,Arfiviricetes,Cirlivirales,Circoviridae,Circovirus
2570 103 NC_060082.1:64274876-64275747 AVA16979.1 1868221 Viruses,Monodnaviria,Shotokuvirae,Cressdnaviricota,Arfiviricetes,Cirlivirales,Circoviridae,Circovirus
2571 103 NC_060082.1:64274876-64275747 QGM49267.1 1868221 Viruses,Monodnaviria,Shotokuvirae,Cressdnaviricota,Arfiviricetes,Cirlivirales,Circoviridae,Circovirus
2572 103 NC_060082.1:64274876-64275747 ATG85605.1 1868221 Viruses,Monodnaviria,Shotokuvirae,Cressdnaviricota,Arfiviricetes,Cirlivirales,Circoviridae,Circovirus
2573 103 NC_060082.1:64274876-64275747 UHQ57357.1 1868221 Viruses,Monodnaviria,Shotokuvirae,Cressdnaviricota,Arfiviricetes,Cirlivirales,Circoviridae,Circovirus
2574 103 NC_060082.1:64274876-64275747 QLP88732.1 1868221 Viruses,Monodnaviria,Shotokuvirae,Cressdnaviricota,Arfiviricetes,Cirlivirales,Circoviridae,Circovirus
2575 103 NC_060082.1:64274876-64275747 UHQ57347.1 1868221 Viruses,Monodnaviria,Shotokuvirae,Cressdnaviricota,Arfiviricetes,Cirlivirales,Circoviridae,Circovirus

2576 104 NC_060276.1:44673430-44673874 YP_005097851.1 1131485 Viruses,Monodnaviria,Shotokuvirae,Cossaviricota,Quintoviricetes,Piccovirales,Parvoviridae,Parvovirinae
2577 104 NC_060276.1:44673430-44673874 AAL37721.1 38251 Viruses,Monodnaviria,Shotokuvirae,Cossaviricota,Quintoviricetes,Piccovirales,Parvoviridae,Parvovirinae,Dependoparvovirus,Anseriform dependoparvovirus 1
2578 104 NC_060276.1:44673430-44673874 QKE54950.1 1940570 Viruses,Monodnaviria,Shotokuvirae,Cossaviricota,Quintoviricetes,Piccovirales,Parvoviridae
2579 104 NC_060276.1:44673430-44673874 APB54219.1 38251 Viruses,Monodnaviria,Shotokuvirae,Cossaviricota,Quintoviricetes,Piccovirales,Parvoviridae,Parvovirinae,Dependoparvovirus,Anseriform dependoparvovirus 1
2580 104 NC_060276.1:44673430-44673874 YP_009507366.1 1073950 Viruses,Monodnaviria,Shotokuvirae,Cossaviricota,Quintoviricetes,Piccovirales,Parvoviridae,Parvovirinae,Dependoparvovirus,Pinniped dependoparvovirus 1
2581 104 NC_060276.1:44673430-44673874 1U0J_A 10804 Viruses,Monodnaviria,Shotokuvirae,Cossaviricota,Quintoviricetes,Piccovirales,Parvoviridae,Parvovirinae,Dependoparvovirus,Adeno-associated dependoparvovirus A
2582 104 NC_060276.1:44673430-44673874 QKN88755.1 2052559 Viruses,Monodnaviria,Shotokuvirae,Cossaviricota,Quintoviricetes,Piccovirales,Parvoviridae,Parvovirinae,Dependoparvovirus
2583 104 NC_060276.1:44673430-44673874 YP_068408.1 82300 Viruses,Monodnaviria,Shotokuvirae,Cossaviricota,Quintoviricetes,Piccovirales,Parvoviridae,Parvovirinae,Dependoparvovirus,Adeno-associated dependoparvovirus B
2584 104 NC_060276.1:44673430-44673874 ABC69725.1 296148 
2585 104 NC_060276.1:44673430-44673874 UMO75525.1 1511892 Viruses,Monodnaviria,Shotokuvirae,Cossaviricota,Quintoviricetes,Piccovirales,Parvoviridae,Parvovirinae,Dependoparvovirus
2586 104 NC_060276.1:44673430-44673874 1S9H_A 10804 Viruses,Monodnaviria,Shotokuvirae,Cossaviricota,Quintoviricetes,Piccovirales,Parvoviridae,Parvovirinae,Dependoparvovirus,Adeno-associated dependoparvovirus A
2587 104 NC_060276.1:44673430-44673874 AVR53758.1 2137542 Viruses,Monodnaviria,Shotokuvirae,Cossaviricota,Quintoviricetes,Piccovirales,Parvoviridae,Parvovirinae,Dependoparvovirus
2588 104 NC_060276.1:44673430-44673874 QDH44324.1 272636 Viruses,Monodnaviria,Shotokuvirae,Cossaviricota,Quintoviricetes,Piccovirales,Parvoviridae,Parvovirinae,Dependoparvovirus
2589 104 NC_060276.1:44673430-44673874 QDH44125.1 272636 Viruses,Monodnaviria,Shotokuvirae,Cossaviricota,Quintoviricetes,Piccovirales,Parvoviridae,Parvovirinae,Dependoparvovirus
2590 104 NC_060276.1:44673430-44673874 QDH44188.1 272636 Viruses,Monodnaviria,Shotokuvirae,Cossaviricota,Quintoviricetes,Piccovirales,Parvoviridae,Parvovirinae,Dependoparvovirus
2591 104 NC_060276.1:44673430-44673874 QDH44254.1 272636 Viruses,Monodnaviria,Shotokuvirae,Cossaviricota,Quintoviricetes,Piccovirales,Parvoviridae,Parvovirinae,Dependoparvovirus
2592 104 NC_060276.1:44673430-44673874 QDH44462.1 272636 Viruses,Monodnaviria,Shotokuvirae,Cossaviricota,Quintoviricetes,Piccovirales,Parvoviridae,Parvovirinae,Dependoparvovirus
2593 104 NC_060276.1:44673430-44673874 YP_680424.1 10804 Viruses,Monodnaviria,Shotokuvirae,Cossaviricota,Quintoviricetes,Piccovirales,Parvoviridae,Parvovirinae,Dependoparvovirus,Adeno-associated dependoparvovirus A
2594 104 NC_060276.1:44673430-44673874 QDH44345.1 272636 Viruses,Monodnaviria,Shotokuvirae,Cossaviricota,Quintoviricetes,Piccovirales,Parvoviridae,Parvovirinae,Dependoparvovirus
2595 104 NC_060276.1:44673430-44673874 QDH44111.1 272636 Viruses,Monodnaviria,Shotokuvirae,Cossaviricota,Quintoviricetes,Piccovirales,Parvoviridae,Parvovirinae,Dependoparvovirus
2596 104 NC_060276.1:44673430-44673874 QDH44240.1 272636 Viruses,Monodnaviria,Shotokuvirae,Cossaviricota,Quintoviricetes,Piccovirales,Parvoviridae,Parvovirinae,Dependoparvovirus
2597 104 NC_060276.1:44673430-44673874 QDH44146.1 272636 Viruses,Monodnaviria,Shotokuvirae,Cossaviricota,Quintoviricetes,Piccovirales,Parvoviridae,Parvovirinae,Dependoparvovirus
2598 104 NC_060276.1:44673430-44673874 QDH44310.1 272636 Viruses,Monodnaviria,Shotokuvirae,Cossaviricota,Quintoviricetes,Piccovirales,Parvoviridae,Parvovirinae,Dependoparvovirus
2599 104 NC_060276.1:44673430-44673874 QDH44139.1 272636 Viruses,Monodnaviria,Shotokuvirae,Cossaviricota,Quintoviricetes,Piccovirales,Parvoviridae,Parvovirinae,Dependoparvovirus
2600 104 NC_060276.1:44673430-44673874 QDH44434.1 272636 Viruses,Monodnaviria,Shotokuvirae,Cossaviricota,Quintoviricetes,Piccovirales,Parvoviridae,Parvovirinae,Dependoparvovirus

2601 105 NC_060281.1:91933378-91933635 1U0J_A 10804 Viruses,Monodnaviria,Shotokuvirae,Cossaviricota,Quintoviricetes,Piccovirales,Parvoviridae,Parvovirinae,Dependoparvovirus,Adeno-associated dependoparvovirus A
2602 105 NC_060281.1:91933378-91933635 1S9H_A 10804 Viruses,Monodnaviria,Shotokuvirae,Cossaviricota,Quintoviricetes,Piccovirales,Parvoviridae,Parvovirinae,Dependoparvovirus,Adeno-associated dependoparvovirus A
2603 105 NC_060281.1:91933378-91933635 QDH44324.1 272636 Viruses,Monodnaviria,Shotokuvirae,Cossaviricota,Quintoviricetes,Piccovirales,Parvoviridae,Parvovirinae,Dependoparvovirus
2604 105 NC_060281.1:91933378-91933635 QDH44125.1 272636 Viruses,Monodnaviria,Shotokuvirae,Cossaviricota,Quintoviricetes,Piccovirales,Parvoviridae,Parvovirinae,Dependoparvovirus
2605 105 NC_060281.1:91933378-91933635 QDH44188.1 272636 Viruses,Monodnaviria,Shotokuvirae,Cossaviricota,Quintoviricetes,Piccovirales,Parvoviridae,Parvovirinae,Dependoparvovirus
2606 105 NC_060281.1:91933378-91933635 QDH44254.1 272636 Viruses,Monodnaviria,Shotokuvirae,Cossaviricota,Quintoviricetes,Piccovirales,Parvoviridae,Parvovirinae,Dependoparvovirus
2607 105 NC_060281.1:91933378-91933635 QDH44462.1 272636 Viruses,Monodnaviria,Shotokuvirae,Cossaviricota,Quintoviricetes,Piccovirales,Parvoviridae,Parvovirinae,Dependoparvovirus
2608 105 NC_060281.1:91933378-91933635 YP_680424.1 10804 Viruses,Monodnaviria,Shotokuvirae,Cossaviricota,Quintoviricetes,Piccovirales,Parvoviridae,Parvovirinae,Dependoparvovirus,Adeno-associated dependoparvovirus A
2609 105 NC_060281.1:91933378-91933635 QDH44345.1 272636 Viruses,Monodnaviria,Shotokuvirae,Cossaviricota,Quintoviricetes,Piccovirales,Parvoviridae,Parvovirinae,Dependoparvovirus
2610 105 NC_060281.1:91933378-91933635 QDH44111.1 272636 Viruses,Monodnaviria,Shotokuvirae,Cossaviricota,Quintoviricetes,Piccovirales,Parvoviridae,Parvovirinae,Dependoparvovirus
2611 105 NC_060281.1:91933378-91933635 QDH44240.1 272636 Viruses,Monodnaviria,Shotokuvirae,Cossaviricota,Quintoviricetes,Piccovirales,Parvoviridae,Parvovirinae,Dependoparvovirus
2612 105 NC_060281.1:91933378-91933635 QDH44146.1 272636 Viruses,Monodnaviria,Shotokuvirae,Cossaviricota,Quintoviricetes,Piccovirales,Parvoviridae,Parvovirinae,Dependoparvovirus
2613 105 NC_060281.1:91933378-91933635 QDH44310.1 272636 Viruses,Monodnaviria,Shotokuvirae,Cossaviricota,Quintoviricetes,Piccovirales,Parvoviridae,Parvovirinae,Dependoparvovirus
2614 105 NC_060281.1:91933378-91933635 QDH44139.1 272636 Viruses,Monodnaviria,Shotokuvirae,Cossaviricota,Quintoviricetes,Piccovirales,Parvoviridae,Parvovirinae,Dependoparvovirus
2615 105 NC_060281.1:91933378-91933635 QDH44434.1 272636 Viruses,Monodnaviria,Shotokuvirae,Cossaviricota,Quintoviricetes,Piccovirales,Parvoviridae,Parvovirinae,Dependoparvovirus
2616 105 NC_060281.1:91933378-91933635 QDH44385.1 272636 Viruses,Monodnaviria,Shotokuvirae,Cossaviricota,Quintoviricetes,Piccovirales,Parvoviridae,Parvovirinae,Dependoparvovirus
2617 105 NC_060281.1:91933378-91933635 QDH44261.1 272636 Viruses,Monodnaviria,Shotokuvirae,Cossaviricota,Quintoviricetes,Piccovirales,Parvoviridae,Parvovirinae,Dependoparvovirus
2618 105 NC_060281.1:91933378-91933635 QDH44448.1 272636 Viruses,Monodnaviria,Shotokuvirae,Cossaviricota,Quintoviricetes,Piccovirales,Parvoviridae,Parvovirinae,Dependoparvovirus
2619 105 NC_060281.1:91933378-91933635 QDH44413.1 272636 Viruses,Monodnaviria,Shotokuvirae,Cossaviricota,Quintoviricetes,Piccovirales,Parvoviridae,Parvovirinae,Dependoparvovirus
2620 105 NC_060281.1:91933378-91933635 QDH44097.1 272636 Viruses,Monodnaviria,Shotokuvirae,Cossaviricota,Quintoviricetes,Piccovirales,Parvoviridae,Parvovirinae,Dependoparvovirus
2621 105 NC_060281.1:91933378-91933635 QDH44331.1 272636 Viruses,Monodnaviria,Shotokuvirae,Cossaviricota,Quintoviricetes,Piccovirales,Parvoviridae,Parvovirinae,Dependoparvovirus
2622 105 NC_060281.1:91933378-91933635 ASW20944.1 272636 Viruses,Monodnaviria,Shotokuvirae,Cossaviricota,Quintoviricetes,Piccovirales,Parvoviridae,Parvovirinae,Dependoparvovirus
2623 105 NC_060281.1:91933378-91933635 QDH44080.1 272636 Viruses,Monodnaviria,Shotokuvirae,Cossaviricota,Quintoviricetes,Piccovirales,Parvoviridae,Parvovirinae,Dependoparvovirus
2624 105 NC_060281.1:91933378-91933635 QDH44317.1 272636 Viruses,Monodnaviria,Shotokuvirae,Cossaviricota,Quintoviricetes,Piccovirales,Parvoviridae,Parvovirinae,Dependoparvovirus
2625 105 NC_060281.1:91933378-91933635 QDH44378.1 272636 Viruses,Monodnaviria,Shotokuvirae,Cossaviricota,Quintoviricetes,Piccovirales,Parvoviridae,Parvovirinae,Dependoparvovirus

2626 106 NC_061528.1:21973553-21974278 QRV59642.1 2813195 Viruses,Riboviria,Orthornavirae,Negarnaviricota,Haploviricotina,Monjiviricetes,Mononegavirales,Paramyxoviridae
2627 106 NC_061528.1:21973553-21974278 UNW59190.1 2560320 Viruses,Riboviria,Orthornavirae,Negarnaviricota,Haploviricotina,Monjiviricetes,Mononegavirales,Paramyxoviridae,Avulavirinae,Orthoavulavirus
2628 106 NC_061528.1:21973553-21974278 UNW59196.1 2560320 Viruses,Riboviria,Orthornavirae,Negarnaviricota,Haploviricotina,Monjiviricetes,Mononegavirales,Paramyxoviridae,Avulavirinae,Orthoavulavirus
2629 106 NC_061528.1:21973553-21974278 YP_009094173.1 2560320 Viruses,Riboviria,Orthornavirae,Negarnaviricota,Haploviricotina,Monjiviricetes,Mononegavirales,Paramyxoviridae,Avulavirinae,Orthoavulavirus
2630 106 NC_061528.1:21973553-21974278 UNE74438.1 2560321 Viruses,Riboviria,Orthornavirae,Negarnaviricota,Haploviricotina,Monjiviricetes,Mononegavirales,Paramyxoviridae,Avulavirinae,Orthoavulavirus
2631 106 NC_061528.1:21973553-21974278 AMR70815.1 1820326 Viruses,Riboviria,Orthornavirae,Negarnaviricota,Haploviricotina,Monjiviricetes,Mononegavirales,Paramyxoviridae,Avulavirinae,Orthoavulavirus,Avian orthoavulavirus 13
2632 106 NC_061528.1:21973553-21974278 QDS02900.1 2560321 Viruses,Riboviria,Orthornavirae,Negarnaviricota,Haploviricotina,Monjiviricetes,Mononegavirales,Paramyxoviridae,Avulavirinae,Orthoavulavirus
2633 106 NC_061528.1:21973553-21974278 YP_009255226.1 1401445 Viruses,Riboviria,Orthornavirae,Negarnaviricota,Haploviricotina,Monjiviricetes,Mononegavirales,Paramyxoviridae,Avulavirinae,Orthoavulavirus,Avian orthoavulavirus 13
2634 106 NC_061528.1:21973553-21974278 ANG84017.1 2560321 Viruses,Riboviria,Orthornavirae,Negarnaviricota,Haploviricotina,Monjiviricetes,Mononegavirales,Paramyxoviridae,Avulavirinae,Orthoavulavirus
2635 106 NC_061528.1:21973553-21974278 YP_009094339.1 120499 Viruses,Riboviria,Orthornavirae,Negarnaviricota,Haploviricotina,Monjiviricetes,Mononegavirales,Paramyxoviridae,Orthoparamyxovirinae,Salemvirus,Salem salemvirus
2636 106 NC_061528.1:21973553-21974278 UCZ38739.1 1384672 Viruses,Riboviria,Orthornavirae,Negarnaviricota,Haploviricotina,Monjiviricetes,Mononegavirales,Paramyxoviridae,Rubulavirinae,Orthorubulavirus,Mumps orthorubulavirus
2637 106 NC_061528.1:21973553-21974278 AHI45054.1 2560602 Viruses,Riboviria,Orthornavirae,Negarnaviricota,Haploviricotina,Monjiviricetes,Mononegavirales,Paramyxoviridae,Rubulavirinae,Orthorubulavirus
2638 106 NC_061528.1:21973553-21974278 AET43319.2 1112611 Viruses,Riboviria,Orthornavirae,Negarnaviricota,Haploviricotina,Monjiviricetes,Mononegavirales,Paramyxoviridae
2639 106 NC_061528.1:21973553-21974278 YP_009094466.1 1261101 Viruses,Riboviria,Orthornavirae,Negarnaviricota,Haploviricotina,Monjiviricetes,Mononegavirales,Paramyxoviridae,Rubulavirinae,Pararubulavirus,Achimota pararubulavirus 2
2640 106 NC_061528.1:21973553-21974278 AOT98822.1 1395181 Viruses,Riboviria,Orthornavirae,Negarnaviricota,Haploviricotina,Monjiviricetes,Mononegavirales,Paramyxoviridae,Rubulavirinae,Orthorubulavirus,Mumps orthorubulavirus
2641 106 NC_061528.1:21973553-21974278 AHE78382.1 1428458 Viruses,Riboviria,Orthornavirae,Negarnaviricota,Haploviricotina,Monjiviricetes,Mononegavirales,Paramyxoviridae,Rubulavirinae,Orthorubulavirus,Mumps orthorubulavirus
2642 106 NC_061528.1:21973553-21974278 BBA66890.1 2560602 Viruses,Riboviria,Orthornavirae,Negarnaviricota,Haploviricotina,Monjiviricetes,Mononegavirales,Paramyxoviridae,Rubulavirinae,Orthorubulavirus
2643 106 NC_061528.1:21973553-21974278 QOJ55604.1 1384672 Viruses,Riboviria,Orthornavirae,Negarnaviricota,Haploviricotina,Monjiviricetes,Mononegavirales,Paramyxoviridae,Rubulavirinae,Orthorubulavirus,Mumps orthorubulavirus
2644 106 NC_061528.1:21973553-21974278 QOJ55824.1 1384672 Viruses,Riboviria,Orthornavirae,Negarnaviricota,Haploviricotina,Monjiviricetes,Mononegavirales,Paramyxoviridae,Rubulavirinae,Orthorubulavirus,Mumps orthorubulavirus
2645 106 NC_061528.1:21973553-21974278 QOJ55482.1 1384672 Viruses,Riboviria,Orthornavirae,Negarnaviricota,Haploviricotina,Monjiviricetes,Mononegavirales,Paramyxoviridae,Rubulavirinae,Orthorubulavirus,Mumps orthorubulavirus
2646 106 NC_061528.1:21973553-21974278 QOJ55864.1 1384672 Viruses,Riboviria,Orthornavirae,Negarnaviricota,Haploviricotina,Monjiviricetes,Mononegavirales,Paramyxoviridae,Rubulavirinae,Orthorubulavirus,Mumps orthorubulavirus
2647 106 NC_061528.1:21973553-21974278 QOJ54916.1 1384672 Viruses,Riboviria,Orthornavirae,Negarnaviricota,Haploviricotina,Monjiviricetes,Mononegavirales,Paramyxoviridae,Rubulavirinae,Orthorubulavirus,Mumps orthorubulavirus
2648 106 NC_061528.1:21973553-21974278 QOJ55290.1 1384672 Viruses,Riboviria,Orthornavirae,Negarnaviricota,Haploviricotina,Monjiviricetes,Mononegavirales,Paramyxoviridae,Rubulavirinae,Orthorubulavirus,Mumps orthorubulavirus
2649 106 NC_061528.1:21973553-21974278 QOJ55507.1 1384672 Viruses,Riboviria,Orthornavirae,Negarnaviricota,Haploviricotina,Monjiviricetes,Mononegavirales,Paramyxoviridae,Rubulavirinae,Orthorubulavirus,Mumps orthorubulavirus
2650 106 NC_061528.1:21973553-21974278 QOJ55567.1 1384672 Viruses,Riboviria,Orthornavirae,Negarnaviricota,Haploviricotina,Monjiviricetes,Mononegavirales,Paramyxoviridae,Rubulavirinae,Orthorubulavirus,Mumps orthorubulavirus

2651 107 NC_062279.1:49078330-49078928 QSX73453.1 2817738 Viruses,Monodnaviria,Shotokuvirae,Cressdnaviricota,Arfiviricetes,Cirlivirales,Circoviridae,Circovirus
2652 107 NC_062279.1:49078330-49078928 QGM49267.1 1868221 Viruses,Monodnaviria,Shotokuvirae,Cressdnaviricota,Arfiviricetes,Cirlivirales,Circoviridae,Circovirus
2653 107 NC_062279.1:49078330-49078928 QSX73455.1 2817738 Viruses,Monodnaviria,Shotokuvirae,Cressdnaviricota,Arfiviricetes,Cirlivirales,Circoviridae,Circovirus
2654 107 NC_062279.1:49078330-49078928 UHQ57337.1 1868221 Viruses,Monodnaviria,Shotokuvirae,Cressdnaviricota,Arfiviricetes,Cirlivirales,Circoviridae,Circovirus
2655 107 NC_062279.1:49078330-49078928 QBZ96318.1 1868221 Viruses,Monodnaviria,Shotokuvirae,Cressdnaviricota,Arfiviricetes,Cirlivirales,Circoviridae,Circovirus
2656 107 NC_062279.1:49078330-49078928 QBG64251.1 1868221 Viruses,Monodnaviria,Shotokuvirae,Cressdnaviricota,Arfiviricetes,Cirlivirales,Circoviridae,Circovirus
2657 107 NC_062279.1:49078330-49078928 UHQ57347.1 1868221 Viruses,Monodnaviria,Shotokuvirae,Cressdnaviricota,Arfiviricetes,Cirlivirales,Circoviridae,Circovirus
2658 107 NC_062279.1:49078330-49078928 AWB80896.1 1868221 Viruses,Monodnaviria,Shotokuvirae,Cressdnaviricota,Arfiviricetes,Cirlivirales,Circoviridae,Circovirus
2659 107 NC_062279.1:49078330-49078928 AWO14244.1 1868221 Viruses,Monodnaviria,Shotokuvirae,Cressdnaviricota,Arfiviricetes,Cirlivirales,Circoviridae,Circovirus
2660 107 NC_062279.1:49078330-49078928 QBG64247.1 1868221 Viruses,Monodnaviria,Shotokuvirae,Cressdnaviricota,Arfiviricetes,Cirlivirales,Circoviridae,Circovirus
2661 107 NC_062279.1:49078330-49078928 QCW64021.1 1868221 Viruses,Monodnaviria,Shotokuvirae,Cressdnaviricota,Arfiviricetes,Cirlivirales,Circoviridae,Circovirus
2662 107 NC_062279.1:49078330-49078928 QCW64009.1 1868221 Viruses,Monodnaviria,Shotokuvirae,Cressdnaviricota,Arfiviricetes,Cirlivirales,Circoviridae,Circovirus
2663 107 NC_062279.1:49078330-49078928 URX65605.1 1868221 Viruses,Monodnaviria,Shotokuvirae,Cressdnaviricota,Arfiviricetes,Cirlivirales,Circoviridae,Circovirus
2664 107 NC_062279.1:49078330-49078928 QJU12271.1 1868221 Viruses,Monodnaviria,Shotokuvirae,Cressdnaviricota,Arfiviricetes,Cirlivirales,Circoviridae,Circovirus
2665 107 NC_062279.1:49078330-49078928 UHQ57357.1 1868221 Viruses,Monodnaviria,Shotokuvirae,Cressdnaviricota,Arfiviricetes,Cirlivirales,Circoviridae,Circovirus
2666 107 NC_062279.1:49078330-49078928 QCW64007.1 1868221 Viruses,Monodnaviria,Shotokuvirae,Cressdnaviricota,Arfiviricetes,Cirlivirales,Circoviridae,Circovirus
2667 107 NC_062279.1:49078330-49078928 UDN67416.1 2886402 Viruses,Monodnaviria,Shotokuvirae,Cressdnaviricota,Arfiviricetes,Cirlivirales,Circoviridae,Cyclovirus
2668 107 NC_062279.1:49078330-49078928 QHB13164.1 1868221 Viruses,Monodnaviria,Shotokuvirae,Cressdnaviricota,Arfiviricetes,Cirlivirales,Circoviridae,Circovirus
2669 107 NC_062279.1:49078330-49078928 AVA16979.1 1868221 Viruses,Monodnaviria,Shotokuvirae,Cressdnaviricota,Arfiviricetes,Cirlivirales,Circoviridae,Circovirus
2670 107 NC_062279.1:49078330-49078928 AVA16998.1 1868221 Viruses,Monodnaviria,Shotokuvirae,Cressdnaviricota,Arfiviricetes,Cirlivirales,Circoviridae,Circovirus
2671 107 NC_062279.1:49078330-49078928 QLP88698.1 1868221 Viruses,Monodnaviria,Shotokuvirae,Cressdnaviricota,Arfiviricetes,Cirlivirales,Circoviridae,Circovirus
2672 107 NC_062279.1:49078330-49078928 QJF53933.1 1868221 Viruses,Monodnaviria,Shotokuvirae,Cressdnaviricota,Arfiviricetes,Cirlivirales,Circoviridae,Circovirus
2673 107 NC_062279.1:49078330-49078928 QCO76486.1 1868221 Viruses,Monodnaviria,Shotokuvirae,Cressdnaviricota,Arfiviricetes,Cirlivirales,Circoviridae,Circovirus
2674 107 NC_062279.1:49078330-49078928 QGW35793.1 1868221 Viruses,Monodnaviria,Shotokuvirae,Cressdnaviricota,Arfiviricetes,Cirlivirales,Circoviridae,Circovirus
2675 107 NC_062279.1:49078330-49078928 QLP88746.1 1868221 Viruses,Monodnaviria,Shotokuvirae,Cressdnaviricota,Arfiviricetes,Cirlivirales,Circoviridae,Circovirus

2676 108 NC_062280.1:201300629-201301121 AII17608.1 77856 Viruses,Monodnaviria,Shotokuvirae,Cressdnaviricota,Arfiviricetes,Cirlivirales,Circoviridae,Circovirus
2677 108 NC_062280.1:201300629-201301121 QKX49049.1 77856 Viruses,Monodnaviria,Shotokuvirae,Cressdnaviricota,Arfiviricetes,Cirlivirales,Circoviridae,Circovirus
2678 108 NC_062280.1:201300629-201301121 AII17610.1 77856 Viruses,Monodnaviria,Shotokuvirae,Cressdnaviricota,Arfiviricetes,Cirlivirales,Circoviridae,Circovirus
2679 108 NC_062280.1:201300629-201301121 AII17611.1 77856 Viruses,Monodnaviria,Shotokuvirae,Cressdnaviricota,Arfiviricetes,Cirlivirales,Circoviridae,Circovirus
2680 108 NC_062280.1:201300629-201301121 AII17605.1 77856 Viruses,Monodnaviria,Shotokuvirae,Cressdnaviricota,Arfiviricetes,Cirlivirales,Circoviridae,Circovirus
2681 108 NC_062280.1:201300629-201301121 AII17602.1 77856 Viruses,Monodnaviria,Shotokuvirae,Cressdnaviricota,Arfiviricetes,Cirlivirales,Circoviridae,Circovirus
2682 108 NC_062280.1:201300629-201301121 AII17609.1 77856 Viruses,Monodnaviria,Shotokuvirae,Cressdnaviricota,Arfiviricetes,Cirlivirales,Circoviridae,Circovirus
2683 108 NC_062280.1:201300629-201301121 AII17604.1 77856 Viruses,Monodnaviria,Shotokuvirae,Cressdnaviricota,Arfiviricetes,Cirlivirales,Circoviridae,Circovirus
2684 108 NC_062280.1:201300629-201301121 AII17606.1 77856 Viruses,Monodnaviria,Shotokuvirae,Cressdnaviricota,Arfiviricetes,Cirlivirales,Circoviridae,Circovirus
2685 108 NC_062280.1:201300629-201301121 AII17603.1 77856 Viruses,Monodnaviria,Shotokuvirae,Cressdnaviricota,Arfiviricetes,Cirlivirales,Circoviridae,Circovirus
2686 108 NC_062280.1:201300629-201301121 AAG30564.1 77856 Viruses,Monodnaviria,Shotokuvirae,Cressdnaviricota,Arfiviricetes,Cirlivirales,Circoviridae,Circovirus
2687 108 NC_062280.1:201300629-201301121 AKO63042.1 77856 Viruses,Monodnaviria,Shotokuvirae,Cressdnaviricota,Arfiviricetes,Cirlivirales,Circoviridae,Circovirus
2688 108 NC_062280.1:201300629-201301121 AAY81724.1 77856 Viruses,Monodnaviria,Shotokuvirae,Cressdnaviricota,Arfiviricetes,Cirlivirales,Circoviridae,Circovirus
2689 108 NC_062280.1:201300629-201301121 AAY81721.1 77856 Viruses,Monodnaviria,Shotokuvirae,Cressdnaviricota,Arfiviricetes,Cirlivirales,Circoviridae,Circovirus
2690 108 NC_062280.1:201300629-201301121 AAY81719.1 77856 Viruses,Monodnaviria,Shotokuvirae,Cressdnaviricota,Arfiviricetes,Cirlivirales,Circoviridae,Circovirus
2691 108 NC_062280.1:201300629-201301121 AAY81723.1 77856 Viruses,Monodnaviria,Shotokuvirae,Cressdnaviricota,Arfiviricetes,Cirlivirales,Circoviridae,Circovirus
2692 108 NC_062280.1:201300629-201301121 AAY81725.1 77856 Viruses,Monodnaviria,Shotokuvirae,Cressdnaviricota,Arfiviricetes,Cirlivirales,Circoviridae,Circovirus
2693 108 NC_062280.1:201300629-201301121 AAY81722.1 77856 Viruses,Monodnaviria,Shotokuvirae,Cressdnaviricota,Arfiviricetes,Cirlivirales,Circoviridae,Circovirus
2694 108 NC_062280.1:201300629-201301121 AKO63016.1 77856 Viruses,Monodnaviria,Shotokuvirae,Cressdnaviricota,Arfiviricetes,Cirlivirales,Circoviridae,Circovirus
2695 108 NC_062280.1:201300629-201301121 AKO63022.1 77856 Viruses,Monodnaviria,Shotokuvirae,Cressdnaviricota,Arfiviricetes,Cirlivirales,Circoviridae,Circovirus
2696 108 NC_062280.1:201300629-201301121 AKO63024.1 77856 Viruses,Monodnaviria,Shotokuvirae,Cressdnaviricota,Arfiviricetes,Cirlivirales,Circoviridae,Circovirus
2697 108 NC_062280.1:201300629-201301121 ARE29796.1 77856 Viruses,Monodnaviria,Shotokuvirae,Cressdnaviricota,Arfiviricetes,Cirlivirales,Circoviridae,Circovirus
2698 108 NC_062280.1:201300629-201301121 AKO63044.1 77856 Viruses,Monodnaviria,Shotokuvirae,Cressdnaviricota,Arfiviricetes,Cirlivirales,Circoviridae,Circovirus
2699 108 NC_062280.1:201300629-201301121 AUL80717.1 77856 Viruses,Monodnaviria,Shotokuvirae,Cressdnaviricota,Arfiviricetes,Cirlivirales,Circoviridae,Circovirus
2700 108 NC_062280.1:201300629-201301121 AKO63014.1 77856 Viruses,Monodnaviria,Shotokuvirae,Cressdnaviricota,Arfiviricetes,Cirlivirales,Circoviridae,Circovirus

2701 109 NC_062281.1:104164909-104165720 YP_009506279.1 2003312 Viruses,Monodnaviria,Shotokuvirae,Cressdnaviricota,Arfiviricetes,Cirlivirales,Circoviridae,Circovirus
2702 109 NC_062281.1:104164909-104165720 QXV87336.1 1868221 Viruses,Monodnaviria,Shotokuvirae,Cressdnaviricota,Arfiviricetes,Cirlivirales,Circoviridae,Circovirus
2703 109 NC_062281.1:104164909-104165720 QBG64251.1 1868221 Viruses,Monodnaviria,Shotokuvirae,Cressdnaviricota,Arfiviricetes,Cirlivirales,Circoviridae,Circovirus
2704 109 NC_062281.1:104164909-104165720 ATO91459.1 1868221 Viruses,Monodnaviria,Shotokuvirae,Cressdnaviricota,Arfiviricetes,Cirlivirales,Circoviridae,Circovirus
2705 109 NC_062281.1:104164909-104165720 UJH20004.1 1868221 Viruses,Monodnaviria,Shotokuvirae,Cressdnaviricota,Arfiviricetes,Cirlivirales,Circoviridae,Circovirus
2706 109 NC_062281.1:104164909-104165720 QYD01627.1 46221 Viruses,Monodnaviria,Shotokuvirae,Cressdnaviricota,Arfiviricetes,Cirlivirales,Circoviridae,Circovirus
2707 109 NC_062281.1:104164909-104165720 QPL17952.1 1868221 Viruses,Monodnaviria,Shotokuvirae,Cressdnaviricota,Arfiviricetes,Cirlivirales,Circoviridae,Circovirus
2708 109 NC_062281.1:104164909-104165720 QPL17954.1 1868221 Viruses,Monodnaviria,Shotokuvirae,Cressdnaviricota,Arfiviricetes,Cirlivirales,Circoviridae,Circovirus
2709 109 NC_062281.1:104164909-104165720 QYD01629.1 46221 Viruses,Monodnaviria,Shotokuvirae,Cressdnaviricota,Arfiviricetes,Cirlivirales,Circoviridae,Circovirus
2710 109 NC_062281.1:104164909-104165720 AZA15192.1 1868221 Viruses,Monodnaviria,Shotokuvirae,Cressdnaviricota,Arfiviricetes,Cirlivirales,Circoviridae,Circovirus
2711 109 NC_062281.1:104164909-104165720 AZA15194.1 1868221 Viruses,Monodnaviria,Shotokuvirae,Cressdnaviricota,Arfiviricetes,Cirlivirales,Circoviridae,Circovirus
2712 109 NC_062281.1:104164909-104165720 AWO14222.1 1868221 Viruses,Monodnaviria,Shotokuvirae,Cressdnaviricota,Arfiviricetes,Cirlivirales,Circoviridae,Circovirus
2713 109 NC_062281.1:104164909-104165720 QBG64247.1 1868221 Viruses,Monodnaviria,Shotokuvirae,Cressdnaviricota,Arfiviricetes,Cirlivirales,Circoviridae,Circovirus
2714 109 NC_062281.1:104164909-104165720 URX65585.1 1868221 Viruses,Monodnaviria,Shotokuvirae,Cressdnaviricota,Arfiviricetes,Cirlivirales,Circoviridae,Circovirus
2715 109 NC_062281.1:104164909-104165720 AVA16977.1 1868221 Viruses,Monodnaviria,Shotokuvirae,Cressdnaviricota,Arfiviricetes,Cirlivirales,Circoviridae,Circovirus
2716 109 NC_062281.1:104164909-104165720 AZZ85968.1 1868221 Viruses,Monodnaviria,Shotokuvirae,Cressdnaviricota,Arfiviricetes,Cirlivirales,Circoviridae,Circovirus
2717 109 NC_062281.1:104164909-104165720 QBG64249.1 1868221 Viruses,Monodnaviria,Shotokuvirae,Cressdnaviricota,Arfiviricetes,Cirlivirales,Circoviridae,Circovirus
2718 109 NC_062281.1:104164909-104165720 QEQ92515.1 1868221 Viruses,Monodnaviria,Shotokuvirae,Cressdnaviricota,Arfiviricetes,Cirlivirales,Circoviridae,Circovirus
2719 109 NC_062281.1:104164909-104165720 UQE86059.1 1868221 Viruses,Monodnaviria,Shotokuvirae,Cressdnaviricota,Arfiviricetes,Cirlivirales,Circoviridae,Circovirus
2720 109 NC_062281.1:104164909-104165720 QEJ66009.1 1868221 Viruses,Monodnaviria,Shotokuvirae,Cressdnaviricota,Arfiviricetes,Cirlivirales,Circoviridae,Circovirus
2721 109 NC_062281.1:104164909-104165720 QHU76888.1 1868221 Viruses,Monodnaviria,Shotokuvirae,Cressdnaviricota,Arfiviricetes,Cirlivirales,Circoviridae,Circovirus
2722 109 NC_062281.1:104164909-104165720 ATO91465.1 1868221 Viruses,Monodnaviria,Shotokuvirae,Cressdnaviricota,Arfiviricetes,Cirlivirales,Circoviridae,Circovirus
2723 109 NC_062281.1:104164909-104165720 UBR27762.1 1868221 Viruses,Monodnaviria,Shotokuvirae,Cressdnaviricota,Arfiviricetes,Cirlivirales,Circoviridae,Circovirus
2724 109 NC_062281.1:104164909-104165720 AVV68418.1 1868221 Viruses,Monodnaviria,Shotokuvirae,Cressdnaviricota,Arfiviricetes,Cirlivirales,Circoviridae,Circovirus
2725 109 NC_062281.1:104164909-104165720 QKS42673.1 1868221 Viruses,Monodnaviria,Shotokuvirae,Cressdnaviricota,Arfiviricetes,Cirlivirales,Circoviridae,Circovirus

2726 110 NC_062281.1:121520502-121520800 AAY81724.1 77856 Viruses,Monodnaviria,Shotokuvirae,Cressdnaviricota,Arfiviricetes,Cirlivirales,Circoviridae,Circovirus
2727 110 NC_062281.1:121520502-121520800 AAY81721.1 77856 Viruses,Monodnaviria,Shotokuvirae,Cressdnaviricota,Arfiviricetes,Cirlivirales,Circoviridae,Circovirus
2728 110 NC_062281.1:121520502-121520800 AAY81723.1 77856 Viruses,Monodnaviria,Shotokuvirae,Cressdnaviricota,Arfiviricetes,Cirlivirales,Circoviridae,Circovirus
2729 110 NC_062281.1:121520502-121520800 AAY81725.1 77856 Viruses,Monodnaviria,Shotokuvirae,Cressdnaviricota,Arfiviricetes,Cirlivirales,Circoviridae,Circovirus
2730 110 NC_062281.1:121520502-121520800 AAY81722.1 77856 Viruses,Monodnaviria,Shotokuvirae,Cressdnaviricota,Arfiviricetes,Cirlivirales,Circoviridae,Circovirus
2731 110 NC_062281.1:121520502-121520800 NP_573442.1 142661 Viruses,Monodnaviria,Shotokuvirae,Cressdnaviricota,Arfiviricetes,Cirlivirales,Circoviridae,Circovirus
2732 110 NC_062281.1:121520502-121520800 AKO63006.1 77856 Viruses,Monodnaviria,Shotokuvirae,Cressdnaviricota,Arfiviricetes,Cirlivirales,Circoviridae,Circovirus
2733 110 NC_062281.1:121520502-121520800 AAY81717.1 77856 Viruses,Monodnaviria,Shotokuvirae,Cressdnaviricota,Arfiviricetes,Cirlivirales,Circoviridae,Circovirus
2734 110 NC_062281.1:121520502-121520800 AKO63016.1 77856 Viruses,Monodnaviria,Shotokuvirae,Cressdnaviricota,Arfiviricetes,Cirlivirales,Circoviridae,Circovirus
2735 110 NC_062281.1:121520502-121520800 QKX49049.1 77856 Viruses,Monodnaviria,Shotokuvirae,Cressdnaviricota,Arfiviricetes,Cirlivirales,Circoviridae,Circovirus
2736 110 NC_062281.1:121520502-121520800 ARE29796.1 77856 Viruses,Monodnaviria,Shotokuvirae,Cressdnaviricota,Arfiviricetes,Cirlivirales,Circoviridae,Circovirus
2737 110 NC_062281.1:121520502-121520800 AKO63062.1 77856 Viruses,Monodnaviria,Shotokuvirae,Cressdnaviricota,Arfiviricetes,Cirlivirales,Circoviridae,Circovirus
2738 110 NC_062281.1:121520502-121520800 AKO63010.1 77856 Viruses,Monodnaviria,Shotokuvirae,Cressdnaviricota,Arfiviricetes,Cirlivirales,Circoviridae,Circovirus
2739 110 NC_062281.1:121520502-121520800 AKO63012.1 77856 Viruses,Monodnaviria,Shotokuvirae,Cressdnaviricota,Arfiviricetes,Cirlivirales,Circoviridae,Circovirus
2740 110 NC_062281.1:121520502-121520800 AKO63040.1 77856 Viruses,Monodnaviria,Shotokuvirae,Cressdnaviricota,Arfiviricetes,Cirlivirales,Circoviridae,Circovirus
2741 110 NC_062281.1:121520502-121520800 AKO63042.1 77856 Viruses,Monodnaviria,Shotokuvirae,Cressdnaviricota,Arfiviricetes,Cirlivirales,Circoviridae,Circovirus
2742 110 NC_062281.1:121520502-121520800 AAG30558.1 77856 Viruses,Monodnaviria,Shotokuvirae,Cressdnaviricota,Arfiviricetes,Cirlivirales,Circoviridae,Circovirus
2743 110 NC_062281.1:121520502-121520800 AKO63064.1 77856 Viruses,Monodnaviria,Shotokuvirae,Cressdnaviricota,Arfiviricetes,Cirlivirales,Circoviridae,Circovirus
2744 110 NC_062281.1:121520502-121520800 ARE29792.1 77856 Viruses,Monodnaviria,Shotokuvirae,Cressdnaviricota,Arfiviricetes,Cirlivirales,Circoviridae,Circovirus
2745 110 NC_062281.1:121520502-121520800 AKO63024.1 77856 Viruses,Monodnaviria,Shotokuvirae,Cressdnaviricota,Arfiviricetes,Cirlivirales,Circoviridae,Circovirus
2746 110 NC_062281.1:121520502-121520800 AUL80717.1 77856 Viruses,Monodnaviria,Shotokuvirae,Cressdnaviricota,Arfiviricetes,Cirlivirales,Circoviridae,Circovirus
2747 110 NC_062281.1:121520502-121520800 AKO63030.1 77856 Viruses,Monodnaviria,Shotokuvirae,Cressdnaviricota,Arfiviricetes,Cirlivirales,Circoviridae,Circovirus
2748 110 NC_062281.1:121520502-121520800 AKO63028.1 77856 Viruses,Monodnaviria,Shotokuvirae,Cressdnaviricota,Arfiviricetes,Cirlivirales,Circoviridae,Circovirus
2749 110 NC_062281.1:121520502-121520800 ANZ73072.1 77856 Viruses,Monodnaviria,Shotokuvirae,Cressdnaviricota,Arfiviricetes,Cirlivirales,Circoviridae,Circovirus
2750 110 NC_062281.1:121520502-121520800 AFM55150.1 77856 Viruses,Monodnaviria,Shotokuvirae,Cressdnaviricota,Arfiviricetes,Cirlivirales,Circoviridae,Circovirus

2751 111 NC_062282.1:144500498-144501349 QMJ15086.1 1868221 Viruses,Monodnaviria,Shotokuvirae,Cressdnaviricota,Arfiviricetes,Cirlivirales,Circoviridae,Circovirus
2752 111 NC_062282.1:144500498-144501349 QBG64251.1 1868221 Viruses,Monodnaviria,Shotokuvirae,Cressdnaviricota,Arfiviricetes,Cirlivirales,Circoviridae,Circovirus
2753 111 NC_062282.1:144500498-144501349 QBG64249.1 1868221 Viruses,Monodnaviria,Shotokuvirae,Cressdnaviricota,Arfiviricetes,Cirlivirales,Circoviridae,Circovirus
2754 111 NC_062282.1:144500498-144501349 UUG66209.1 2951261 Viruses,Monodnaviria,Shotokuvirae,Cressdnaviricota,Arfiviricetes,Cirlivirales,Circoviridae
2755 111 NC_062282.1:144500498-144501349 QBG64247.1 1868221 Viruses,Monodnaviria,Shotokuvirae,Cressdnaviricota,Arfiviricetes,Cirlivirales,Circoviridae,Circovirus
2756 111 NC_062282.1:144500498-144501349 UDN67406.1 2886397 Viruses,Monodnaviria,Shotokuvirae,Cressdnaviricota,Arfiviricetes,Cirlivirales,Circoviridae,Cyclovirus
2757 111 NC_062282.1:144500498-144501349 UDN67418.1 2886403 Viruses,Monodnaviria,Shotokuvirae,Cressdnaviricota,Arfiviricetes,Cirlivirales,Circoviridae,Cyclovirus
2758 111 NC_062282.1:144500498-144501349 UDN67424.1 2886406 Viruses,Monodnaviria,Shotokuvirae,Cressdnaviricota,Arfiviricetes,Cirlivirales,Circoviridae,Cyclovirus
2759 111 NC_062282.1:144500498-144501349 AKO63006.1 77856 Viruses,Monodnaviria,Shotokuvirae,Cressdnaviricota,Arfiviricetes,Cirlivirales,Circoviridae,Circovirus
2760 111 NC_062282.1:144500498-144501349 AFM55150.1 77856 Viruses,Monodnaviria,Shotokuvirae,Cressdnaviricota,Arfiviricetes,Cirlivirales,Circoviridae,Circovirus
2761 111 NC_062282.1:144500498-144501349 AKO63042.1 77856 Viruses,Monodnaviria,Shotokuvirae,Cressdnaviricota,Arfiviricetes,Cirlivirales,Circoviridae,Circovirus
2762 111 NC_062282.1:144500498-144501349 AKO63016.1 77856 Viruses,Monodnaviria,Shotokuvirae,Cressdnaviricota,Arfiviricetes,Cirlivirales,Circoviridae,Circovirus
2763 111 NC_062282.1:144500498-144501349 AKO63028.1 77856 Viruses,Monodnaviria,Shotokuvirae,Cressdnaviricota,Arfiviricetes,Cirlivirales,Circoviridae,Circovirus
2764 111 NC_062282.1:144500498-144501349 AKO63024.1 77856 Viruses,Monodnaviria,Shotokuvirae,Cressdnaviricota,Arfiviricetes,Cirlivirales,Circoviridae,Circovirus
2765 111 NC_062282.1:144500498-144501349 AKO63040.1 77856 Viruses,Monodnaviria,Shotokuvirae,Cressdnaviricota,Arfiviricetes,Cirlivirales,Circoviridae,Circovirus
2766 111 NC_062282.1:144500498-144501349 ARE29792.1 77856 Viruses,Monodnaviria,Shotokuvirae,Cressdnaviricota,Arfiviricetes,Cirlivirales,Circoviridae,Circovirus
2767 111 NC_062282.1:144500498-144501349 QKX49049.1 77856 Viruses,Monodnaviria,Shotokuvirae,Cressdnaviricota,Arfiviricetes,Cirlivirales,Circoviridae,Circovirus
2768 111 NC_062282.1:144500498-144501349 AAG30558.1 77856 Viruses,Monodnaviria,Shotokuvirae,Cressdnaviricota,Arfiviricetes,Cirlivirales,Circoviridae,Circovirus
2769 111 NC_062282.1:144500498-144501349 AKO63022.1 77856 Viruses,Monodnaviria,Shotokuvirae,Cressdnaviricota,Arfiviricetes,Cirlivirales,Circoviridae,Circovirus
2770 111 NC_062282.1:144500498-144501349 ARE29796.1 77856 Viruses,Monodnaviria,Shotokuvirae,Cressdnaviricota,Arfiviricetes,Cirlivirales,Circoviridae,Circovirus
2771 111 NC_062282.1:144500498-144501349 AKO63062.1 77856 Viruses,Monodnaviria,Shotokuvirae,Cressdnaviricota,Arfiviricetes,Cirlivirales,Circoviridae,Circovirus
2772 111 NC_062282.1:144500498-144501349 AKO63030.1 77856 Viruses,Monodnaviria,Shotokuvirae,Cressdnaviricota,Arfiviricetes,Cirlivirales,Circoviridae,Circovirus
2773 111 NC_062282.1:144500498-144501349 AKO63010.1 77856 Viruses,Monodnaviria,Shotokuvirae,Cressdnaviricota,Arfiviricetes,Cirlivirales,Circoviridae,Circovirus
2774 111 NC_062282.1:144500498-144501349 AKP49410.1 77856 Viruses,Monodnaviria,Shotokuvirae,Cressdnaviricota,Arfiviricetes,Cirlivirales,Circoviridae,Circovirus
2775 111 NC_062282.1:144500498-144501349 AKO63008.1 77856 Viruses,Monodnaviria,Shotokuvirae,Cressdnaviricota,Arfiviricetes,Cirlivirales,Circoviridae,Circovirus

2776 112 NC_062283.1:137272741-137273371 UMM62403.1 2922909 Viruses,Monodnaviria,Shotokuvirae,Cressdnaviricota,Arfiviricetes,Cirlivirales,Circoviridae,Circovirus
2777 112 NC_062283.1:137272741-137273371 QSX73455.1 2817738 Viruses,Monodnaviria,Shotokuvirae,Cressdnaviricota,Arfiviricetes,Cirlivirales,Circoviridae,Circovirus
2778 112 NC_062283.1:137272741-137273371 QSX73453.1 2817738 Viruses,Monodnaviria,Shotokuvirae,Cressdnaviricota,Arfiviricetes,Cirlivirales,Circoviridae,Circovirus
2779 112 NC_062283.1:137272741-137273371 UDN67406.1 2886397 Viruses,Monodnaviria,Shotokuvirae,Cressdnaviricota,Arfiviricetes,Cirlivirales,Circoviridae,Cyclovirus
2780 112 NC_062283.1:137272741-137273371 UDN67418.1 2886403 Viruses,Monodnaviria,Shotokuvirae,Cressdnaviricota,Arfiviricetes,Cirlivirales,Circoviridae,Cyclovirus
2781 112 NC_062283.1:137272741-137273371 AWO14232.1 1868221 Viruses,Monodnaviria,Shotokuvirae,Cressdnaviricota,Arfiviricetes,Cirlivirales,Circoviridae,Circovirus
2782 112 NC_062283.1:137272741-137273371 QBZ96318.1 1868221 Viruses,Monodnaviria,Shotokuvirae,Cressdnaviricota,Arfiviricetes,Cirlivirales,Circoviridae,Circovirus
2783 112 NC_062283.1:137272741-137273371 QJU12271.1 1868221 Viruses,Monodnaviria,Shotokuvirae,Cressdnaviricota,Arfiviricetes,Cirlivirales,Circoviridae,Circovirus
2784 112 NC_062283.1:137272741-137273371 UHQ57337.1 1868221 Viruses,Monodnaviria,Shotokuvirae,Cressdnaviricota,Arfiviricetes,Cirlivirales,Circoviridae,Circovirus
2785 112 NC_062283.1:137272741-137273371 AWO14244.1 1868221 Viruses,Monodnaviria,Shotokuvirae,Cressdnaviricota,Arfiviricetes,Cirlivirales,Circoviridae,Circovirus
2786 112 NC_062283.1:137272741-137273371 QCW64021.1 1868221 Viruses,Monodnaviria,Shotokuvirae,Cressdnaviricota,Arfiviricetes,Cirlivirales,Circoviridae,Circovirus
2787 112 NC_062283.1:137272741-137273371 QCW64009.1 1868221 Viruses,Monodnaviria,Shotokuvirae,Cressdnaviricota,Arfiviricetes,Cirlivirales,Circoviridae,Circovirus
2788 112 NC_062283.1:137272741-137273371 AVA16979.1 1868221 Viruses,Monodnaviria,Shotokuvirae,Cressdnaviricota,Arfiviricetes,Cirlivirales,Circoviridae,Circovirus
2789 112 NC_062283.1:137272741-137273371 QBG64251.1 1868221 Viruses,Monodnaviria,Shotokuvirae,Cressdnaviricota,Arfiviricetes,Cirlivirales,Circoviridae,Circovirus
2790 112 NC_062283.1:137272741-137273371 UHQ57357.1 1868221 Viruses,Monodnaviria,Shotokuvirae,Cressdnaviricota,Arfiviricetes,Cirlivirales,Circoviridae,Circovirus
2791 112 NC_062283.1:137272741-137273371 UHQ57347.1 1868221 Viruses,Monodnaviria,Shotokuvirae,Cressdnaviricota,Arfiviricetes,Cirlivirales,Circoviridae,Circovirus
2792 112 NC_062283.1:137272741-137273371 QJI53608.1 1954248 Viruses,Monodnaviria,Shotokuvirae,Cressdnaviricota,Arfiviricetes,Cirlivirales,Circoviridae
2793 112 NC_062283.1:137272741-137273371 AWB80896.1 1868221 Viruses,Monodnaviria,Shotokuvirae,Cressdnaviricota,Arfiviricetes,Cirlivirales,Circoviridae,Circovirus
2794 112 NC_062283.1:137272741-137273371 QCW64007.1 1868221 Viruses,Monodnaviria,Shotokuvirae,Cressdnaviricota,Arfiviricetes,Cirlivirales,Circoviridae,Circovirus
2795 112 NC_062283.1:137272741-137273371 AVA16998.1 1868221 Viruses,Monodnaviria,Shotokuvirae,Cressdnaviricota,Arfiviricetes,Cirlivirales,Circoviridae,Circovirus
2796 112 NC_062283.1:137272741-137273371 UBK24424.1 1868221 Viruses,Monodnaviria,Shotokuvirae,Cressdnaviricota,Arfiviricetes,Cirlivirales,Circoviridae,Circovirus
2797 112 NC_062283.1:137272741-137273371 QLP88698.1 1868221 Viruses,Monodnaviria,Shotokuvirae,Cressdnaviricota,Arfiviricetes,Cirlivirales,Circoviridae,Circovirus
2798 112 NC_062283.1:137272741-137273371 QJF53933.1 1868221 Viruses,Monodnaviria,Shotokuvirae,Cressdnaviricota,Arfiviricetes,Cirlivirales,Circoviridae,Circovirus
2799 112 NC_062283.1:137272741-137273371 AXN72368.1 1868221 Viruses,Monodnaviria,Shotokuvirae,Cressdnaviricota,Arfiviricetes,Cirlivirales,Circoviridae,Circovirus
2800 112 NC_062283.1:137272741-137273371 QBG64247.1 1868221 Viruses,Monodnaviria,Shotokuvirae,Cressdnaviricota,Arfiviricetes,Cirlivirales,Circoviridae,Circovirus

2801 113 NC_062284.1:49779449-49780270 UDN67406.1 2886397 Viruses,Monodnaviria,Shotokuvirae,Cressdnaviricota,Arfiviricetes,Cirlivirales,Circoviridae,Cyclovirus
2802 113 NC_062284.1:49779449-49780270 UDN67418.1 2886403 Viruses,Monodnaviria,Shotokuvirae,Cressdnaviricota,Arfiviricetes,Cirlivirales,Circoviridae,Cyclovirus
2803 113 NC_062284.1:49779449-49780270 QBJ27804.1 1868221 Viruses,Monodnaviria,Shotokuvirae,Cressdnaviricota,Arfiviricetes,Cirlivirales,Circoviridae,Circovirus
2804 113 NC_062284.1:49779449-49780270 AWH12576.1 1868221 Viruses,Monodnaviria,Shotokuvirae,Cressdnaviricota,Arfiviricetes,Cirlivirales,Circoviridae,Circovirus
2805 113 NC_062284.1:49779449-49780270 URX65581.1 1868221 Viruses,Monodnaviria,Shotokuvirae,Cressdnaviricota,Arfiviricetes,Cirlivirales,Circoviridae,Circovirus
2806 113 NC_062284.1:49779449-49780270 QHI07551.1 1868221 Viruses,Monodnaviria,Shotokuvirae,Cressdnaviricota,Arfiviricetes,Cirlivirales,Circoviridae,Circovirus
2807 113 NC_062284.1:49779449-49780270 QHI07552.1 1868221 Viruses,Monodnaviria,Shotokuvirae,Cressdnaviricota,Arfiviricetes,Cirlivirales,Circoviridae,Circovirus
2808 113 NC_062284.1:49779449-49780270 QRG98976.1 1868221 Viruses,Monodnaviria,Shotokuvirae,Cressdnaviricota,Arfiviricetes,Cirlivirales,Circoviridae,Circovirus
2809 113 NC_062284.1:49779449-49780270 QBI89837.1 1868221 Viruses,Monodnaviria,Shotokuvirae,Cressdnaviricota,Arfiviricetes,Cirlivirales,Circoviridae,Circovirus
2810 113 NC_062284.1:49779449-49780270 QBI89839.1 1868221 Viruses,Monodnaviria,Shotokuvirae,Cressdnaviricota,Arfiviricetes,Cirlivirales,Circoviridae,Circovirus
2811 113 NC_062284.1:49779449-49780270 QBI89841.1 1868221 Viruses,Monodnaviria,Shotokuvirae,Cressdnaviricota,Arfiviricetes,Cirlivirales,Circoviridae,Circovirus
2812 113 NC_062284.1:49779449-49780270 QBL98002.1 1868221 Viruses,Monodnaviria,Shotokuvirae,Cressdnaviricota,Arfiviricetes,Cirlivirales,Circoviridae,Circovirus
2813 113 NC_062284.1:49779449-49780270 AVA16991.1 1868221 Viruses,Monodnaviria,Shotokuvirae,Cressdnaviricota,Arfiviricetes,Cirlivirales,Circoviridae,Circovirus
2814 113 NC_062284.1:49779449-49780270 QBI89835.1 1868221 Viruses,Monodnaviria,Shotokuvirae,Cressdnaviricota,Arfiviricetes,Cirlivirales,Circoviridae,Circovirus
2815 113 NC_062284.1:49779449-49780270 AWB80894.1 1868221 Viruses,Monodnaviria,Shotokuvirae,Cressdnaviricota,Arfiviricetes,Cirlivirales,Circoviridae,Circovirus
2816 113 NC_062284.1:49779449-49780270 AWO14222.1 1868221 Viruses,Monodnaviria,Shotokuvirae,Cressdnaviricota,Arfiviricetes,Cirlivirales,Circoviridae,Circovirus
2817 113 NC_062284.1:49779449-49780270 AYV91717.1 1868221 Viruses,Monodnaviria,Shotokuvirae,Cressdnaviricota,Arfiviricetes,Cirlivirales,Circoviridae,Circovirus
2818 113 NC_062284.1:49779449-49780270 AWO14228.1 1868221 Viruses,Monodnaviria,Shotokuvirae,Cressdnaviricota,Arfiviricetes,Cirlivirales,Circoviridae,Circovirus
2819 113 NC_062284.1:49779449-49780270 AZZ85968.1 1868221 Viruses,Monodnaviria,Shotokuvirae,Cressdnaviricota,Arfiviricetes,Cirlivirales,Circoviridae,Circovirus
2820 113 NC_062284.1:49779449-49780270 AVA16998.1 1868221 Viruses,Monodnaviria,Shotokuvirae,Cressdnaviricota,Arfiviricetes,Cirlivirales,Circoviridae,Circovirus
2821 113 NC_062284.1:49779449-49780270 QXV87334.1 1868221 Viruses,Monodnaviria,Shotokuvirae,Cressdnaviricota,Arfiviricetes,Cirlivirales,Circoviridae,Circovirus
2822 113 NC_062284.1:49779449-49780270 AWB80900.1 1868221 Viruses,Monodnaviria,Shotokuvirae,Cressdnaviricota,Arfiviricetes,Cirlivirales,Circoviridae,Circovirus
2823 113 NC_062284.1:49779449-49780270 QLP88698.1 1868221 Viruses,Monodnaviria,Shotokuvirae,Cressdnaviricota,Arfiviricetes,Cirlivirales,Circoviridae,Circovirus
2824 113 NC_062284.1:49779449-49780270 QEJ66007.1 1868221 Viruses,Monodnaviria,Shotokuvirae,Cressdnaviricota,Arfiviricetes,Cirlivirales,Circoviridae,Circovirus
2825 113 NC_062284.1:49779449-49780270 AWB80898.1 1868221 Viruses,Monodnaviria,Shotokuvirae,Cressdnaviricota,Arfiviricetes,Cirlivirales,Circoviridae,Circovirus

2826 114 NC_062285.1:43780199-43781071 AIF76253.1 1329650 Viruses,Monodnaviria,Shotokuvirae,Cressdnaviricota,Arfiviricetes,Cirlivirales,Circoviridae,Circovirus
2827 114 NC_062285.1:43780199-43781071 AWO14232.1 1868221 Viruses,Monodnaviria,Shotokuvirae,Cressdnaviricota,Arfiviricetes,Cirlivirales,Circoviridae,Circovirus
2828 114 NC_062285.1:43780199-43781071 QBZ96318.1 1868221 Viruses,Monodnaviria,Shotokuvirae,Cressdnaviricota,Arfiviricetes,Cirlivirales,Circoviridae,Circovirus
2829 114 NC_062285.1:43780199-43781071 AWH12576.1 1868221 Viruses,Monodnaviria,Shotokuvirae,Cressdnaviricota,Arfiviricetes,Cirlivirales,Circoviridae,Circovirus
2830 114 NC_062285.1:43780199-43781071 QBI89941.1 1868221 Viruses,Monodnaviria,Shotokuvirae,Cressdnaviricota,Arfiviricetes,Cirlivirales,Circoviridae,Circovirus
2831 114 NC_062285.1:43780199-43781071 QCW64021.1 1868221 Viruses,Monodnaviria,Shotokuvirae,Cressdnaviricota,Arfiviricetes,Cirlivirales,Circoviridae,Circovirus
2832 114 NC_062285.1:43780199-43781071 QCW64009.1 1868221 Viruses,Monodnaviria,Shotokuvirae,Cressdnaviricota,Arfiviricetes,Cirlivirales,Circoviridae,Circovirus
2833 114 NC_062285.1:43780199-43781071 AVA16979.1 1868221 Viruses,Monodnaviria,Shotokuvirae,Cressdnaviricota,Arfiviricetes,Cirlivirales,Circoviridae,Circovirus
2834 114 NC_062285.1:43780199-43781071 AVA16991.1 1868221 Viruses,Monodnaviria,Shotokuvirae,Cressdnaviricota,Arfiviricetes,Cirlivirales,Circoviridae,Circovirus
2835 114 NC_062285.1:43780199-43781071 UBR27758.1 1868221 Viruses,Monodnaviria,Shotokuvirae,Cressdnaviricota,Arfiviricetes,Cirlivirales,Circoviridae,Circovirus
2836 114 NC_062285.1:43780199-43781071 QBQ03925.1 1868221 Viruses,Monodnaviria,Shotokuvirae,Cressdnaviricota,Arfiviricetes,Cirlivirales,Circoviridae,Circovirus
2837 114 NC_062285.1:43780199-43781071 AYV91717.1 1868221 Viruses,Monodnaviria,Shotokuvirae,Cressdnaviricota,Arfiviricetes,Cirlivirales,Circoviridae,Circovirus
2838 114 NC_062285.1:43780199-43781071 QYD01627.1 46221 Viruses,Monodnaviria,Shotokuvirae,Cressdnaviricota,Arfiviricetes,Cirlivirales,Circoviridae,Circovirus
2839 114 NC_062285.1:43780199-43781071 QCW64007.1 1868221 Viruses,Monodnaviria,Shotokuvirae,Cressdnaviricota,Arfiviricetes,Cirlivirales,Circoviridae,Circovirus
2840 114 NC_062285.1:43780199-43781071 AVA16998.1 1868221 Viruses,Monodnaviria,Shotokuvirae,Cressdnaviricota,Arfiviricetes,Cirlivirales,Circoviridae,Circovirus
2841 114 NC_062285.1:43780199-43781071 QYD01629.1 46221 Viruses,Monodnaviria,Shotokuvirae,Cressdnaviricota,Arfiviricetes,Cirlivirales,Circoviridae,Circovirus
2842 114 NC_062285.1:43780199-43781071 QXV87334.1 1868221 Viruses,Monodnaviria,Shotokuvirae,Cressdnaviricota,Arfiviricetes,Cirlivirales,Circoviridae,Circovirus
2843 114 NC_062285.1:43780199-43781071 ATO91459.1 1868221 Viruses,Monodnaviria,Shotokuvirae,Cressdnaviricota,Arfiviricetes,Cirlivirales,Circoviridae,Circovirus
2844 114 NC_062285.1:43780199-43781071 UBR27756.1 1868221 Viruses,Monodnaviria,Shotokuvirae,Cressdnaviricota,Arfiviricetes,Cirlivirales,Circoviridae,Circovirus
2845 114 NC_062285.1:43780199-43781071 QLP88698.1 1868221 Viruses,Monodnaviria,Shotokuvirae,Cressdnaviricota,Arfiviricetes,Cirlivirales,Circoviridae,Circovirus
2846 114 NC_062285.1:43780199-43781071 QEJ66007.1 1868221 Viruses,Monodnaviria,Shotokuvirae,Cressdnaviricota,Arfiviricetes,Cirlivirales,Circoviridae,Circovirus
2847 114 NC_062285.1:43780199-43781071 QGW35793.1 1868221 Viruses,Monodnaviria,Shotokuvirae,Cressdnaviricota,Arfiviricetes,Cirlivirales,Circoviridae,Circovirus
2848 114 NC_062285.1:43780199-43781071 QGX90140.1 1868221 Viruses,Monodnaviria,Shotokuvirae,Cressdnaviricota,Arfiviricetes,Cirlivirales,Circoviridae,Circovirus
2849 114 NC_062285.1:43780199-43781071 QNH82139.1 1868221 Viruses,Monodnaviria,Shotokuvirae,Cressdnaviricota,Arfiviricetes,Cirlivirales,Circoviridae,Circovirus
2850 114 NC_062285.1:43780199-43781071 ASG81425.1 1868221 Viruses,Monodnaviria,Shotokuvirae,Cressdnaviricota,Arfiviricetes,Cirlivirales,Circoviridae,Circovirus

2851 115 NC_062285.1:92232087-92232755 QSX73453.1 2817738 Viruses,Monodnaviria,Shotokuvirae,Cressdnaviricota,Arfiviricetes,Cirlivirales,Circoviridae,Circovirus
2852 115 NC_062285.1:92232087-92232755 QSX73455.1 2817738 Viruses,Monodnaviria,Shotokuvirae,Cressdnaviricota,Arfiviricetes,Cirlivirales,Circoviridae,Circovirus
2853 115 NC_062285.1:92232087-92232755 AIF76253.1 1329650 Viruses,Monodnaviria,Shotokuvirae,Cressdnaviricota,Arfiviricetes,Cirlivirales,Circoviridae,Circovirus
2854 115 NC_062285.1:92232087-92232755 YP_009506279.1 2003312 Viruses,Monodnaviria,Shotokuvirae,Cressdnaviricota,Arfiviricetes,Cirlivirales,Circoviridae,Circovirus
2855 115 NC_062285.1:92232087-92232755 UDN67406.1 2886397 Viruses,Monodnaviria,Shotokuvirae,Cressdnaviricota,Arfiviricetes,Cirlivirales,Circoviridae,Cyclovirus
2856 115 NC_062285.1:92232087-92232755 UDN67418.1 2886403 Viruses,Monodnaviria,Shotokuvirae,Cressdnaviricota,Arfiviricetes,Cirlivirales,Circoviridae,Cyclovirus
2857 115 NC_062285.1:92232087-92232755 ASU92187.1 1329650 Viruses,Monodnaviria,Shotokuvirae,Cressdnaviricota,Arfiviricetes,Cirlivirales,Circoviridae,Circovirus
2858 115 NC_062285.1:92232087-92232755 UHQ57337.1 1868221 Viruses,Monodnaviria,Shotokuvirae,Cressdnaviricota,Arfiviricetes,Cirlivirales,Circoviridae,Circovirus
2859 115 NC_062285.1:92232087-92232755 UKF74909.1 2734324 Viruses,Monodnaviria,Shotokuvirae,Cressdnaviricota,Arfiviricetes,Cirlivirales,Circoviridae,Circovirus
2860 115 NC_062285.1:92232087-92232755 YP_010084306.1 2560806 Viruses,Monodnaviria,Shotokuvirae,Cressdnaviricota,Arfiviricetes,Cirlivirales,Circoviridae,Circovirus
2861 115 NC_062285.1:92232087-92232755 QTG40721.1 1983779 Viruses,Monodnaviria,Shotokuvirae,Cressdnaviricota,Arfiviricetes,Cirlivirales,Circoviridae,Circovirus,Tick associated circovirus 2
2862 115 NC_062285.1:92232087-92232755 AWW02993.1 1868221 Viruses,Monodnaviria,Shotokuvirae,Cressdnaviricota,Arfiviricetes,Cirlivirales,Circoviridae,Circovirus
2863 115 NC_062285.1:92232087-92232755 QBZ96318.1 1868221 Viruses,Monodnaviria,Shotokuvirae,Cressdnaviricota,Arfiviricetes,Cirlivirales,Circoviridae,Circovirus
2864 115 NC_062285.1:92232087-92232755 ASU92181.1 1329650 Viruses,Monodnaviria,Shotokuvirae,Cressdnaviricota,Arfiviricetes,Cirlivirales,Circoviridae,Circovirus
2865 115 NC_062285.1:92232087-92232755 ASU92191.1 1329650 Viruses,Monodnaviria,Shotokuvirae,Cressdnaviricota,Arfiviricetes,Cirlivirales,Circoviridae,Circovirus
2866 115 NC_062285.1:92232087-92232755 YP_009423856.1 1329650 Viruses,Monodnaviria,Shotokuvirae,Cressdnaviricota,Arfiviricetes,Cirlivirales,Circoviridae,Circovirus
2867 115 NC_062285.1:92232087-92232755 ASU92179.1 1329650 Viruses,Monodnaviria,Shotokuvirae,Cressdnaviricota,Arfiviricetes,Cirlivirales,Circoviridae,Circovirus
2868 115 NC_062285.1:92232087-92232755 ASU92189.1 1329650 Viruses,Monodnaviria,Shotokuvirae,Cressdnaviricota,Arfiviricetes,Cirlivirales,Circoviridae,Circovirus
2869 115 NC_062285.1:92232087-92232755 ASU92185.1 1329650 Viruses,Monodnaviria,Shotokuvirae,Cressdnaviricota,Arfiviricetes,Cirlivirales,Circoviridae,Circovirus
2870 115 NC_062285.1:92232087-92232755 AWO14232.1 1868221 Viruses,Monodnaviria,Shotokuvirae,Cressdnaviricota,Arfiviricetes,Cirlivirales,Circoviridae,Circovirus
2871 115 NC_062285.1:92232087-92232755 QRV11704.1 2486204 Viruses,Monodnaviria,Shotokuvirae,Cressdnaviricota,Arfiviricetes,Cirlivirales,Circoviridae,Circovirus
2872 115 NC_062285.1:92232087-92232755 AVA16979.1 1868221 Viruses,Monodnaviria,Shotokuvirae,Cressdnaviricota,Arfiviricetes,Cirlivirales,Circoviridae,Circovirus
2873 115 NC_062285.1:92232087-92232755 ASU92193.1 2026815 Viruses,Monodnaviria,Shotokuvirae,Cressdnaviricota,Arfiviricetes,Cirlivirales,Circoviridae,Circovirus
2874 115 NC_062285.1:92232087-92232755 QJU12271.1 1868221 Viruses,Monodnaviria,Shotokuvirae,Cressdnaviricota,Arfiviricetes,Cirlivirales,Circoviridae,Circovirus
2875 115 NC_062285.1:92232087-92232755 QCW64021.1 1868221 Viruses,Monodnaviria,Shotokuvirae,Cressdnaviricota,Arfiviricetes,Cirlivirales,Circoviridae,Circovirus

2876 116 NC_062286.1:74376440-74377061 QBZ96318.1 1868221 Viruses,Monodnaviria,Shotokuvirae,Cressdnaviricota,Arfiviricetes,Cirlivirales,Circoviridae,Circovirus
2877 116 NC_062286.1:74376440-74377061 QGM49267.1 1868221 Viruses,Monodnaviria,Shotokuvirae,Cressdnaviricota,Arfiviricetes,Cirlivirales,Circoviridae,Circovirus
2878 116 NC_062286.1:74376440-74377061 QBA69861.1 1329650 Viruses,Monodnaviria,Shotokuvirae,Cressdnaviricota,Arfiviricetes,Cirlivirales,Circoviridae,Circovirus
2879 116 NC_062286.1:74376440-74377061 AWW02993.1 1868221 Viruses,Monodnaviria,Shotokuvirae,Cressdnaviricota,Arfiviricetes,Cirlivirales,Circoviridae,Circovirus
2880 116 NC_062286.1:74376440-74377061 AWO14232.1 1868221 Viruses,Monodnaviria,Shotokuvirae,Cressdnaviricota,Arfiviricetes,Cirlivirales,Circoviridae,Circovirus
2881 116 NC_062286.1:74376440-74377061 YP_009553639.1 2304514 Viruses,Monodnaviria,Shotokuvirae,Cressdnaviricota,Arfiviricetes,Cirlivirales,Circoviridae,Circovirus,Mosquito associated circovirus 1
2882 116 NC_062286.1:74376440-74377061 QCW64021.1 1868221 Viruses,Monodnaviria,Shotokuvirae,Cressdnaviricota,Arfiviricetes,Cirlivirales,Circoviridae,Circovirus
2883 116 NC_062286.1:74376440-74377061 QCW64009.1 1868221 Viruses,Monodnaviria,Shotokuvirae,Cressdnaviricota,Arfiviricetes,Cirlivirales,Circoviridae,Circovirus
2884 116 NC_062286.1:74376440-74377061 AVA16979.1 1868221 Viruses,Monodnaviria,Shotokuvirae,Cressdnaviricota,Arfiviricetes,Cirlivirales,Circoviridae,Circovirus
2885 116 NC_062286.1:74376440-74377061 ADV37435.1 941821 Viruses,Monodnaviria,Shotokuvirae,Cressdnaviricota,Arfiviricetes,Cirlivirales,Circoviridae
2886 116 NC_062286.1:74376440-74377061 QBG64247.1 1868221 Viruses,Monodnaviria,Shotokuvirae,Cressdnaviricota,Arfiviricetes,Cirlivirales,Circoviridae,Circovirus
2887 116 NC_062286.1:74376440-74377061 QCW64007.1 1868221 Viruses,Monodnaviria,Shotokuvirae,Cressdnaviricota,Arfiviricetes,Cirlivirales,Circoviridae,Circovirus
2888 116 NC_062286.1:74376440-74377061 QLP88698.1 1868221 Viruses,Monodnaviria,Shotokuvirae,Cressdnaviricota,Arfiviricetes,Cirlivirales,Circoviridae,Circovirus
2889 116 NC_062286.1:74376440-74377061 QFU95401.1 1868221 Viruses,Monodnaviria,Shotokuvirae,Cressdnaviricota,Arfiviricetes,Cirlivirales,Circoviridae,Circovirus
2890 116 NC_062286.1:74376440-74377061 QXV87336.1 1868221 Viruses,Monodnaviria,Shotokuvirae,Cressdnaviricota,Arfiviricetes,Cirlivirales,Circoviridae,Circovirus
2891 116 NC_062286.1:74376440-74377061 QGX90132.1 1868221 Viruses,Monodnaviria,Shotokuvirae,Cressdnaviricota,Arfiviricetes,Cirlivirales,Circoviridae,Circovirus
2892 116 NC_062286.1:74376440-74377061 QGX90142.1 1868221 Viruses,Monodnaviria,Shotokuvirae,Cressdnaviricota,Arfiviricetes,Cirlivirales,Circoviridae,Circovirus
2893 116 NC_062286.1:74376440-74377061 AWB80894.1 1868221 Viruses,Monodnaviria,Shotokuvirae,Cressdnaviricota,Arfiviricetes,Cirlivirales,Circoviridae,Circovirus
2894 116 NC_062286.1:74376440-74377061 QXN75477.1 2202649 Viruses
2895 116 NC_062286.1:74376440-74377061 QBI89939.1 1868221 Viruses,Monodnaviria,Shotokuvirae,Cressdnaviricota,Arfiviricetes,Cirlivirales,Circoviridae,Circovirus
2896 116 NC_062286.1:74376440-74377061 AWO14244.1 1868221 Viruses,Monodnaviria,Shotokuvirae,Cressdnaviricota,Arfiviricetes,Cirlivirales,Circoviridae,Circovirus
2897 116 NC_062286.1:74376440-74377061 ASZ84400.1 1868221 Viruses,Monodnaviria,Shotokuvirae,Cressdnaviricota,Arfiviricetes,Cirlivirales,Circoviridae,Circovirus
2898 116 NC_062286.1:74376440-74377061 QNT22116.1 1868221 Viruses,Monodnaviria,Shotokuvirae,Cressdnaviricota,Arfiviricetes,Cirlivirales,Circoviridae,Circovirus
2899 116 NC_062286.1:74376440-74377061 QDO16105.1 1868221 Viruses,Monodnaviria,Shotokuvirae,Cressdnaviricota,Arfiviricetes,Cirlivirales,Circoviridae,Circovirus
2900 116 NC_062286.1:74376440-74377061 AIF76253.1 1329650 Viruses,Monodnaviria,Shotokuvirae,Cressdnaviricota,Arfiviricetes,Cirlivirales,Circoviridae,Circovirus

2901 117 NC_062289.1:40939162-40939800 UMM62403.1 2922909 Viruses,Monodnaviria,Shotokuvirae,Cressdnaviricota,Arfiviricetes,Cirlivirales,Circoviridae,Circovirus
2902 117 NC_062289.1:40939162-40939800 QBZ96318.1 1868221 Viruses,Monodnaviria,Shotokuvirae,Cressdnaviricota,Arfiviricetes,Cirlivirales,Circoviridae,Circovirus
2903 117 NC_062289.1:40939162-40939800 AWW02993.1 1868221 Viruses,Monodnaviria,Shotokuvirae,Cressdnaviricota,Arfiviricetes,Cirlivirales,Circoviridae,Circovirus
2904 117 NC_062289.1:40939162-40939800 QGX90132.1 1868221 Viruses,Monodnaviria,Shotokuvirae,Cressdnaviricota,Arfiviricetes,Cirlivirales,Circoviridae,Circovirus
2905 117 NC_062289.1:40939162-40939800 AVA16979.1 1868221 Viruses,Monodnaviria,Shotokuvirae,Cressdnaviricota,Arfiviricetes,Cirlivirales,Circoviridae,Circovirus
2906 117 NC_062289.1:40939162-40939800 AWO14232.1 1868221 Viruses,Monodnaviria,Shotokuvirae,Cressdnaviricota,Arfiviricetes,Cirlivirales,Circoviridae,Circovirus
2907 117 NC_062289.1:40939162-40939800 QCW64021.1 1868221 Viruses,Monodnaviria,Shotokuvirae,Cressdnaviricota,Arfiviricetes,Cirlivirales,Circoviridae,Circovirus
2908 117 NC_062289.1:40939162-40939800 QCW64009.1 1868221 Viruses,Monodnaviria,Shotokuvirae,Cressdnaviricota,Arfiviricetes,Cirlivirales,Circoviridae,Circovirus
2909 117 NC_062289.1:40939162-40939800 AVA16998.1 1868221 Viruses,Monodnaviria,Shotokuvirae,Cressdnaviricota,Arfiviricetes,Cirlivirales,Circoviridae,Circovirus
2910 117 NC_062289.1:40939162-40939800 AZA15194.1 1868221 Viruses,Monodnaviria,Shotokuvirae,Cressdnaviricota,Arfiviricetes,Cirlivirales,Circoviridae,Circovirus
2911 117 NC_062289.1:40939162-40939800 AVP80815.1 1868221 Viruses,Monodnaviria,Shotokuvirae,Cressdnaviricota,Arfiviricetes,Cirlivirales,Circoviridae,Circovirus
2912 117 NC_062289.1:40939162-40939800 URX65573.1 1868221 Viruses,Monodnaviria,Shotokuvirae,Cressdnaviricota,Arfiviricetes,Cirlivirales,Circoviridae,Circovirus
2913 117 NC_062289.1:40939162-40939800 QPL17954.1 1868221 Viruses,Monodnaviria,Shotokuvirae,Cressdnaviricota,Arfiviricetes,Cirlivirales,Circoviridae,Circovirus
2914 117 NC_062289.1:40939162-40939800 QGX90140.1 1868221 Viruses,Monodnaviria,Shotokuvirae,Cressdnaviricota,Arfiviricetes,Cirlivirales,Circoviridae,Circovirus
2915 117 NC_062289.1:40939162-40939800 QBQ03925.1 1868221 Viruses,Monodnaviria,Shotokuvirae,Cressdnaviricota,Arfiviricetes,Cirlivirales,Circoviridae,Circovirus
2916 117 NC_062289.1:40939162-40939800 QNH82131.1 1868221 Viruses,Monodnaviria,Shotokuvirae,Cressdnaviricota,Arfiviricetes,Cirlivirales,Circoviridae,Circovirus
2917 117 NC_062289.1:40939162-40939800 QBI89939.1 1868221 Viruses,Monodnaviria,Shotokuvirae,Cressdnaviricota,Arfiviricetes,Cirlivirales,Circoviridae,Circovirus
2918 117 NC_062289.1:40939162-40939800 QBG64247.1 1868221 Viruses,Monodnaviria,Shotokuvirae,Cressdnaviricota,Arfiviricetes,Cirlivirales,Circoviridae,Circovirus
2919 117 NC_062289.1:40939162-40939800 URX65585.1 1868221 Viruses,Monodnaviria,Shotokuvirae,Cressdnaviricota,Arfiviricetes,Cirlivirales,Circoviridae,Circovirus
2920 117 NC_062289.1:40939162-40939800 QCW64007.1 1868221 Viruses,Monodnaviria,Shotokuvirae,Cressdnaviricota,Arfiviricetes,Cirlivirales,Circoviridae,Circovirus
2921 117 NC_062289.1:40939162-40939800 AZA15192.1 1868221 Viruses,Monodnaviria,Shotokuvirae,Cressdnaviricota,Arfiviricetes,Cirlivirales,Circoviridae,Circovirus
2922 117 NC_062289.1:40939162-40939800 QGX90142.1 1868221 Viruses,Monodnaviria,Shotokuvirae,Cressdnaviricota,Arfiviricetes,Cirlivirales,Circoviridae,Circovirus
2923 117 NC_062289.1:40939162-40939800 QGX90120.1 1868221 Viruses,Monodnaviria,Shotokuvirae,Cressdnaviricota,Arfiviricetes,Cirlivirales,Circoviridae,Circovirus
2924 117 NC_062289.1:40939162-40939800 QJF53933.1 1868221 Viruses,Monodnaviria,Shotokuvirae,Cressdnaviricota,Arfiviricetes,Cirlivirales,Circoviridae,Circovirus
2925 117 NC_062289.1:40939162-40939800 AXP98845.1 1868221 Viruses,Monodnaviria,Shotokuvirae,Cressdnaviricota,Arfiviricetes,Cirlivirales,Circoviridae,Circovirus

2926 118 NC_062291.1:496876-497380 UDN67406.1 2886397 Viruses,Monodnaviria,Shotokuvirae,Cressdnaviricota,Arfiviricetes,Cirlivirales,Circoviridae,Cyclovirus
2927 118 NC_062291.1:496876-497380 UDN67418.1 2886403 Viruses,Monodnaviria,Shotokuvirae,Cressdnaviricota,Arfiviricetes,Cirlivirales,Circoviridae,Cyclovirus
2928 118 NC_062291.1:496876-497380 AKO63040.1 77856 Viruses,Monodnaviria,Shotokuvirae,Cressdnaviricota,Arfiviricetes,Cirlivirales,Circoviridae,Circovirus
2929 118 NC_062291.1:496876-497380 AKO63042.1 77856 Viruses,Monodnaviria,Shotokuvirae,Cressdnaviricota,Arfiviricetes,Cirlivirales,Circoviridae,Circovirus
2930 118 NC_062291.1:496876-497380 AKO63016.1 77856 Viruses,Monodnaviria,Shotokuvirae,Cressdnaviricota,Arfiviricetes,Cirlivirales,Circoviridae,Circovirus
2931 118 NC_062291.1:496876-497380 QKX49049.1 77856 Viruses,Monodnaviria,Shotokuvirae,Cressdnaviricota,Arfiviricetes,Cirlivirales,Circoviridae,Circovirus
2932 118 NC_062291.1:496876-497380 ARE29796.1 77856 Viruses,Monodnaviria,Shotokuvirae,Cressdnaviricota,Arfiviricetes,Cirlivirales,Circoviridae,Circovirus
2933 118 NC_062291.1:496876-497380 AKO63010.1 77856 Viruses,Monodnaviria,Shotokuvirae,Cressdnaviricota,Arfiviricetes,Cirlivirales,Circoviridae,Circovirus
2934 118 NC_062291.1:496876-497380 AKO63012.1 77856 Viruses,Monodnaviria,Shotokuvirae,Cressdnaviricota,Arfiviricetes,Cirlivirales,Circoviridae,Circovirus
2935 118 NC_062291.1:496876-497380 AAG30558.1 77856 Viruses,Monodnaviria,Shotokuvirae,Cressdnaviricota,Arfiviricetes,Cirlivirales,Circoviridae,Circovirus
2936 118 NC_062291.1:496876-497380 ARE29792.1 77856 Viruses,Monodnaviria,Shotokuvirae,Cressdnaviricota,Arfiviricetes,Cirlivirales,Circoviridae,Circovirus
2937 118 NC_062291.1:496876-497380 AAY81724.1 77856 Viruses,Monodnaviria,Shotokuvirae,Cressdnaviricota,Arfiviricetes,Cirlivirales,Circoviridae,Circovirus
2938 118 NC_062291.1:496876-497380 AAY81721.1 77856 Viruses,Monodnaviria,Shotokuvirae,Cressdnaviricota,Arfiviricetes,Cirlivirales,Circoviridae,Circovirus
2939 118 NC_062291.1:496876-497380 AAY81723.1 77856 Viruses,Monodnaviria,Shotokuvirae,Cressdnaviricota,Arfiviricetes,Cirlivirales,Circoviridae,Circovirus
2940 118 NC_062291.1:496876-497380 AAY81725.1 77856 Viruses,Monodnaviria,Shotokuvirae,Cressdnaviricota,Arfiviricetes,Cirlivirales,Circoviridae,Circovirus
2941 118 NC_062291.1:496876-497380 AAY81722.1 77856 Viruses,Monodnaviria,Shotokuvirae,Cressdnaviricota,Arfiviricetes,Cirlivirales,Circoviridae,Circovirus
2942 118 NC_062291.1:496876-497380 AAY81717.1 77856 Viruses,Monodnaviria,Shotokuvirae,Cressdnaviricota,Arfiviricetes,Cirlivirales,Circoviridae,Circovirus
2943 118 NC_062291.1:496876-497380 AKO63006.1 77856 Viruses,Monodnaviria,Shotokuvirae,Cressdnaviricota,Arfiviricetes,Cirlivirales,Circoviridae,Circovirus
2944 118 NC_062291.1:496876-497380 AKO63022.1 77856 Viruses,Monodnaviria,Shotokuvirae,Cressdnaviricota,Arfiviricetes,Cirlivirales,Circoviridae,Circovirus
2945 118 NC_062291.1:496876-497380 AKO63014.1 77856 Viruses,Monodnaviria,Shotokuvirae,Cressdnaviricota,Arfiviricetes,Cirlivirales,Circoviridae,Circovirus
2946 118 NC_062291.1:496876-497380 AKP49406.1 77856 Viruses,Monodnaviria,Shotokuvirae,Cressdnaviricota,Arfiviricetes,Cirlivirales,Circoviridae,Circovirus
2947 118 NC_062291.1:496876-497380 AKO63034.1 77856 Viruses,Monodnaviria,Shotokuvirae,Cressdnaviricota,Arfiviricetes,Cirlivirales,Circoviridae,Circovirus
2948 118 NC_062291.1:496876-497380 AKO63038.1 77856 Viruses,Monodnaviria,Shotokuvirae,Cressdnaviricota,Arfiviricetes,Cirlivirales,Circoviridae,Circovirus
2949 118 NC_062291.1:496876-497380 AKO63060.1 77856 Viruses,Monodnaviria,Shotokuvirae,Cressdnaviricota,Arfiviricetes,Cirlivirales,Circoviridae,Circovirus
2950 118 NC_062291.1:496876-497380 AKO63064.1 77856 Viruses,Monodnaviria,Shotokuvirae,Cressdnaviricota,Arfiviricetes,Cirlivirales,Circoviridae,Circovirus

2951 119 NC_062291.1:665656-666097 UDN67406.1 2886397 Viruses,Monodnaviria,Shotokuvirae,Cressdnaviricota,Arfiviricetes,Cirlivirales,Circoviridae,Cyclovirus
2952 119 NC_062291.1:665656-666097 UDN67418.1 2886403 Viruses,Monodnaviria,Shotokuvirae,Cressdnaviricota,Arfiviricetes,Cirlivirales,Circoviridae,Cyclovirus
2953 119 NC_062291.1:665656-666097 QTE03528.1 2815048 Viruses,Monodnaviria,Shotokuvirae,Cressdnaviricota
2954 119 NC_062291.1:665656-666097 AGR89963.1 324685 Viruses,Monodnaviria,Shotokuvirae,Cressdnaviricota,Arfiviricetes,Cirlivirales,Circoviridae,Circovirus
2955 119 NC_062291.1:665656-666097 AKO63040.1 77856 Viruses,Monodnaviria,Shotokuvirae,Cressdnaviricota,Arfiviricetes,Cirlivirales,Circoviridae,Circovirus
2956 119 NC_062291.1:665656-666097 AII17610.1 77856 Viruses,Monodnaviria,Shotokuvirae,Cressdnaviricota,Arfiviricetes,Cirlivirales,Circoviridae,Circovirus
2957 119 NC_062291.1:665656-666097 AII17611.1 77856 Viruses,Monodnaviria,Shotokuvirae,Cressdnaviricota,Arfiviricetes,Cirlivirales,Circoviridae,Circovirus
2958 119 NC_062291.1:665656-666097 AII17605.1 77856 Viruses,Monodnaviria,Shotokuvirae,Cressdnaviricota,Arfiviricetes,Cirlivirales,Circoviridae,Circovirus
2959 119 NC_062291.1:665656-666097 AII17602.1 77856 Viruses,Monodnaviria,Shotokuvirae,Cressdnaviricota,Arfiviricetes,Cirlivirales,Circoviridae,Circovirus
2960 119 NC_062291.1:665656-666097 AII17609.1 77856 Viruses,Monodnaviria,Shotokuvirae,Cressdnaviricota,Arfiviricetes,Cirlivirales,Circoviridae,Circovirus
2961 119 NC_062291.1:665656-666097 AII17604.1 77856 Viruses,Monodnaviria,Shotokuvirae,Cressdnaviricota,Arfiviricetes,Cirlivirales,Circoviridae,Circovirus
2962 119 NC_062291.1:665656-666097 AII17608.1 77856 Viruses,Monodnaviria,Shotokuvirae,Cressdnaviricota,Arfiviricetes,Cirlivirales,Circoviridae,Circovirus
2963 119 NC_062291.1:665656-666097 AII17606.1 77856 Viruses,Monodnaviria,Shotokuvirae,Cressdnaviricota,Arfiviricetes,Cirlivirales,Circoviridae,Circovirus
2964 119 NC_062291.1:665656-666097 AII17603.1 77856 Viruses,Monodnaviria,Shotokuvirae,Cressdnaviricota,Arfiviricetes,Cirlivirales,Circoviridae,Circovirus
2965 119 NC_062291.1:665656-666097 AKO63042.1 77856 Viruses,Monodnaviria,Shotokuvirae,Cressdnaviricota,Arfiviricetes,Cirlivirales,Circoviridae,Circovirus
2966 119 NC_062291.1:665656-666097 AAY81724.1 77856 Viruses,Monodnaviria,Shotokuvirae,Cressdnaviricota,Arfiviricetes,Cirlivirales,Circoviridae,Circovirus
2967 119 NC_062291.1:665656-666097 AAY81721.1 77856 Viruses,Monodnaviria,Shotokuvirae,Cressdnaviricota,Arfiviricetes,Cirlivirales,Circoviridae,Circovirus
2968 119 NC_062291.1:665656-666097 AAY81719.1 77856 Viruses,Monodnaviria,Shotokuvirae,Cressdnaviricota,Arfiviricetes,Cirlivirales,Circoviridae,Circovirus
2969 119 NC_062291.1:665656-666097 AAY81723.1 77856 Viruses,Monodnaviria,Shotokuvirae,Cressdnaviricota,Arfiviricetes,Cirlivirales,Circoviridae,Circovirus
2970 119 NC_062291.1:665656-666097 AAY81725.1 77856 Viruses,Monodnaviria,Shotokuvirae,Cressdnaviricota,Arfiviricetes,Cirlivirales,Circoviridae,Circovirus
2971 119 NC_062291.1:665656-666097 AAY81722.1 77856 Viruses,Monodnaviria,Shotokuvirae,Cressdnaviricota,Arfiviricetes,Cirlivirales,Circoviridae,Circovirus
2972 119 NC_062291.1:665656-666097 AAY81717.1 77856 Viruses,Monodnaviria,Shotokuvirae,Cressdnaviricota,Arfiviricetes,Cirlivirales,Circoviridae,Circovirus
2973 119 NC_062291.1:665656-666097 AKO63016.1 77856 Viruses,Monodnaviria,Shotokuvirae,Cressdnaviricota,Arfiviricetes,Cirlivirales,Circoviridae,Circovirus
2974 119 NC_062291.1:665656-666097 QKX49049.1 77856 Viruses,Monodnaviria,Shotokuvirae,Cressdnaviricota,Arfiviricetes,Cirlivirales,Circoviridae,Circovirus
2975 119 NC_062291.1:665656-666097 AKO63022.1 77856 Viruses,Monodnaviria,Shotokuvirae,Cressdnaviricota,Arfiviricetes,Cirlivirales,Circoviridae,Circovirus

2976 120 NC_062291.1:9019130-9019871 QJI53394.1 1954248 Viruses,Monodnaviria,Shotokuvirae,Cressdnaviricota,Arfiviricetes,Cirlivirales,Circoviridae
2977 120 NC_062291.1:9019130-9019871 QJI53616.1 1954248 Viruses,Monodnaviria,Shotokuvirae,Cressdnaviricota,Arfiviricetes,Cirlivirales,Circoviridae
2978 120 NC_062291.1:9019130-9019871 QBG64247.1 1868221 Viruses,Monodnaviria,Shotokuvirae,Cressdnaviricota,Arfiviricetes,Cirlivirales,Circoviridae,Circovirus
2979 120 NC_062291.1:9019130-9019871 QJI53390.1 1954248 Viruses,Monodnaviria,Shotokuvirae,Cressdnaviricota,Arfiviricetes,Cirlivirales,Circoviridae
2980 120 NC_062291.1:9019130-9019871 QBG64251.1 1868221 Viruses,Monodnaviria,Shotokuvirae,Cressdnaviricota,Arfiviricetes,Cirlivirales,Circoviridae,Circovirus
2981 120 NC_062291.1:9019130-9019871 QBG64249.1 1868221 Viruses,Monodnaviria,Shotokuvirae,Cressdnaviricota,Arfiviricetes,Cirlivirales,Circoviridae,Circovirus
2982 120 NC_062291.1:9019130-9019871 AAG30564.1 77856 Viruses,Monodnaviria,Shotokuvirae,Cressdnaviricota,Arfiviricetes,Cirlivirales,Circoviridae,Circovirus
2983 120 NC_062291.1:9019130-9019871 QIP76516.1 1511895 Viruses,Monodnaviria,Shotokuvirae,Cossaviricota,Quintoviricetes,Piccovirales,Parvoviridae,Parvovirinae,Dependoparvovirus
2984 120 NC_062291.1:9019130-9019871 ACY25176.1 324685 Viruses,Monodnaviria,Shotokuvirae,Cressdnaviricota,Arfiviricetes,Cirlivirales,Circoviridae,Circovirus
2985 120 NC_062291.1:9019130-9019871 QJI53605.1 1954248 Viruses,Monodnaviria,Shotokuvirae,Cressdnaviricota,Arfiviricetes,Cirlivirales,Circoviridae
2986 120 NC_062291.1:9019130-9019871 QJI53612.1 1954248 Viruses,Monodnaviria,Shotokuvirae,Cressdnaviricota,Arfiviricetes,Cirlivirales,Circoviridae
2987 120 NC_062291.1:9019130-9019871 UDN67416.1 2886402 Viruses,Monodnaviria,Shotokuvirae,Cressdnaviricota,Arfiviricetes,Cirlivirales,Circoviridae,Cyclovirus
2988 120 NC_062291.1:9019130-9019871 AKZ24906.1 324685 Viruses,Monodnaviria,Shotokuvirae,Cressdnaviricota,Arfiviricetes,Cirlivirales,Circoviridae,Circovirus
2989 120 NC_062291.1:9019130-9019871 AGZ20430.1 324685 Viruses,Monodnaviria,Shotokuvirae,Cressdnaviricota,Arfiviricetes,Cirlivirales,Circoviridae,Circovirus
2990 120 NC_062291.1:9019130-9019871 YP_009000900.1 1420600 Viruses,Monodnaviria,Shotokuvirae,Cressdnaviricota,Arfiviricetes,Cirlivirales,Circoviridae,Circovirus
2991 120 NC_062291.1:9019130-9019871 QOW03286.1 324685 Viruses,Monodnaviria,Shotokuvirae,Cressdnaviricota,Arfiviricetes,Cirlivirales,Circoviridae,Circovirus
2992 120 NC_062291.1:9019130-9019871 QOU09551.1 324685 Viruses,Monodnaviria,Shotokuvirae,Cressdnaviricota,Arfiviricetes,Cirlivirales,Circoviridae,Circovirus
2993 120 NC_062291.1:9019130-9019871 AYC54526.1 1414603 Viruses,Monodnaviria,Shotokuvirae,Cressdnaviricota,Arfiviricetes,Cirlivirales,Circoviridae,Circovirus
2994 120 NC_062291.1:9019130-9019871 QOU09548.1 324685 Viruses,Monodnaviria,Shotokuvirae,Cressdnaviricota,Arfiviricetes,Cirlivirales,Circoviridae,Circovirus
2995 120 NC_062291.1:9019130-9019871 QOU09530.1 324685 Viruses,Monodnaviria,Shotokuvirae,Cressdnaviricota,Arfiviricetes,Cirlivirales,Circoviridae,Circovirus
2996 120 NC_062291.1:9019130-9019871 QOW03288.1 324685 Viruses,Monodnaviria,Shotokuvirae,Cressdnaviricota,Arfiviricetes,Cirlivirales,Circoviridae,Circovirus
2997 120 NC_062291.1:9019130-9019871 AUT13973.1 324685 Viruses,Monodnaviria,Shotokuvirae,Cressdnaviricota,Arfiviricetes,Cirlivirales,Circoviridae,Circovirus
2998 120 NC_062291.1:9019130-9019871 UDN67410.1 2886399 Viruses,Monodnaviria,Shotokuvirae,Cressdnaviricota,Arfiviricetes,Cirlivirales,Circoviridae,Cyclovirus
2999 120 NC_062291.1:9019130-9019871 QIP76512.1 1511895 Viruses,Monodnaviria,Shotokuvirae,Cossaviricota,Quintoviricetes,Piccovirales,Parvoviridae,Parvovirinae,Dependoparvovirus
3000 120 NC_062291.1:9019130-9019871 AXU38623.1 1475143 Viruses,Monodnaviria,Shotokuvirae,Cressdnaviricota,Arfiviricetes,Cirlivirales,Circoviridae,Circovirus

3001 121 NC_062292.1:5155157-5155666 UMM62403.1 2922909 Viruses,Monodnaviria,Shotokuvirae,Cressdnaviricota,Arfiviricetes,Cirlivirales,Circoviridae,Circovirus
3002 121 NC_062292.1:5155157-5155666 YP_009506280.1 2003313 Viruses,Monodnaviria,Shotokuvirae,Cressdnaviricota,Arfiviricetes,Cirlivirales,Circoviridae,Circovirus
3003 121 NC_062292.1:5155157-5155666 UJO02096.1 2911954 Viruses,Monodnaviria,Shotokuvirae,Cressdnaviricota,Arfiviricetes,Cirlivirales,Circoviridae,Circovirus
3004 121 NC_062292.1:5155157-5155666 AIF76253.1 1329650 Viruses,Monodnaviria,Shotokuvirae,Cressdnaviricota,Arfiviricetes,Cirlivirales,Circoviridae,Circovirus
3005 121 NC_062292.1:5155157-5155666 QEM20903.1 1868221 Viruses,Monodnaviria,Shotokuvirae,Cressdnaviricota,Arfiviricetes,Cirlivirales,Circoviridae,Circovirus
3006 121 NC_062292.1:5155157-5155666 QGM49267.1 1868221 Viruses,Monodnaviria,Shotokuvirae,Cressdnaviricota,Arfiviricetes,Cirlivirales,Circoviridae,Circovirus
3007 121 NC_062292.1:5155157-5155666 QBA69861.1 1329650 Viruses,Monodnaviria,Shotokuvirae,Cressdnaviricota,Arfiviricetes,Cirlivirales,Circoviridae,Circovirus
3008 121 NC_062292.1:5155157-5155666 YP_009506277.1 2003310 Viruses,Monodnaviria,Shotokuvirae,Cressdnaviricota,Arfiviricetes,Cirlivirales,Circoviridae,Circovirus
3009 121 NC_062292.1:5155157-5155666 AWW02993.1 1868221 Viruses,Monodnaviria,Shotokuvirae,Cressdnaviricota,Arfiviricetes,Cirlivirales,Circoviridae,Circovirus
3010 121 NC_062292.1:5155157-5155666 AWH12576.1 1868221 Viruses,Monodnaviria,Shotokuvirae,Cressdnaviricota,Arfiviricetes,Cirlivirales,Circoviridae,Circovirus
3011 121 NC_062292.1:5155157-5155666 QCW64021.1 1868221 Viruses,Monodnaviria,Shotokuvirae,Cressdnaviricota,Arfiviricetes,Cirlivirales,Circoviridae,Circovirus
3012 121 NC_062292.1:5155157-5155666 QCW64009.1 1868221 Viruses,Monodnaviria,Shotokuvirae,Cressdnaviricota,Arfiviricetes,Cirlivirales,Circoviridae,Circovirus
3013 121 NC_062292.1:5155157-5155666 AVA16979.1 1868221 Viruses,Monodnaviria,Shotokuvirae,Cressdnaviricota,Arfiviricetes,Cirlivirales,Circoviridae,Circovirus
3014 121 NC_062292.1:5155157-5155666 QFU95401.1 1868221 Viruses,Monodnaviria,Shotokuvirae,Cressdnaviricota,Arfiviricetes,Cirlivirales,Circoviridae,Circovirus
3015 121 NC_062292.1:5155157-5155666 QBG64251.1 1868221 Viruses,Monodnaviria,Shotokuvirae,Cressdnaviricota,Arfiviricetes,Cirlivirales,Circoviridae,Circovirus
3016 121 NC_062292.1:5155157-5155666 QCW64007.1 1868221 Viruses,Monodnaviria,Shotokuvirae,Cressdnaviricota,Arfiviricetes,Cirlivirales,Circoviridae,Circovirus
3017 121 NC_062292.1:5155157-5155666 AVA16998.1 1868221 Viruses,Monodnaviria,Shotokuvirae,Cressdnaviricota,Arfiviricetes,Cirlivirales,Circoviridae,Circovirus
3018 121 NC_062292.1:5155157-5155666 QLP88698.1 1868221 Viruses,Monodnaviria,Shotokuvirae,Cressdnaviricota,Arfiviricetes,Cirlivirales,Circoviridae,Circovirus
3019 121 NC_062292.1:5155157-5155666 AVA16991.1 1868221 Viruses,Monodnaviria,Shotokuvirae,Cressdnaviricota,Arfiviricetes,Cirlivirales,Circoviridae,Circovirus
3020 121 NC_062292.1:5155157-5155666 AWB80894.1 1868221 Viruses,Monodnaviria,Shotokuvirae,Cressdnaviricota,Arfiviricetes,Cirlivirales,Circoviridae,Circovirus
3021 121 NC_062292.1:5155157-5155666 QGX90132.1 1868221 Viruses,Monodnaviria,Shotokuvirae,Cressdnaviricota,Arfiviricetes,Cirlivirales,Circoviridae,Circovirus
3022 121 NC_062292.1:5155157-5155666 QGX90140.1 1868221 Viruses,Monodnaviria,Shotokuvirae,Cressdnaviricota,Arfiviricetes,Cirlivirales,Circoviridae,Circovirus
3023 121 NC_062292.1:5155157-5155666 AWB80900.1 1868221 Viruses,Monodnaviria,Shotokuvirae,Cressdnaviricota,Arfiviricetes,Cirlivirales,Circoviridae,Circovirus
3024 121 NC_062292.1:5155157-5155666 QBI89939.1 1868221 Viruses,Monodnaviria,Shotokuvirae,Cressdnaviricota,Arfiviricetes,Cirlivirales,Circoviridae,Circovirus
3025 121 NC_062292.1:5155157-5155666 AXY40088.1 1868221 Viruses,Monodnaviria,Shotokuvirae,Cressdnaviricota,Arfiviricetes,Cirlivirales,Circoviridae,Circovirus

3026 122 NC_062293.1:61211088-61211960 AIF76253.1 1329650 Viruses,Monodnaviria,Shotokuvirae,Cressdnaviricota,Arfiviricetes,Cirlivirales,Circoviridae,Circovirus
3027 122 NC_062293.1:61211088-61211960 YP_009506277.1 2003310 Viruses,Monodnaviria,Shotokuvirae,Cressdnaviricota,Arfiviricetes,Cirlivirales,Circoviridae,Circovirus
3028 122 NC_062293.1:61211088-61211960 UJO02096.1 2911954 Viruses,Monodnaviria,Shotokuvirae,Cressdnaviricota,Arfiviricetes,Cirlivirales,Circoviridae,Circovirus
3029 122 NC_062293.1:61211088-61211960 YP_009506280.1 2003313 Viruses,Monodnaviria,Shotokuvirae,Cressdnaviricota,Arfiviricetes,Cirlivirales,Circoviridae,Circovirus
3030 122 NC_062293.1:61211088-61211960 AWW02993.1 1868221 Viruses,Monodnaviria,Shotokuvirae,Cressdnaviricota,Arfiviricetes,Cirlivirales,Circoviridae,Circovirus
3031 122 NC_062293.1:61211088-61211960 AWO14232.1 1868221 Viruses,Monodnaviria,Shotokuvirae,Cressdnaviricota,Arfiviricetes,Cirlivirales,Circoviridae,Circovirus
3032 122 NC_062293.1:61211088-61211960 QBZ96318.1 1868221 Viruses,Monodnaviria,Shotokuvirae,Cressdnaviricota,Arfiviricetes,Cirlivirales,Circoviridae,Circovirus
3033 122 NC_062293.1:61211088-61211960 AVA16979.1 1868221 Viruses,Monodnaviria,Shotokuvirae,Cressdnaviricota,Arfiviricetes,Cirlivirales,Circoviridae,Circovirus
3034 122 NC_062293.1:61211088-61211960 AWO14244.1 1868221 Viruses,Monodnaviria,Shotokuvirae,Cressdnaviricota,Arfiviricetes,Cirlivirales,Circoviridae,Circovirus
3035 122 NC_062293.1:61211088-61211960 QCW64009.1 1868221 Viruses,Monodnaviria,Shotokuvirae,Cressdnaviricota,Arfiviricetes,Cirlivirales,Circoviridae,Circovirus
3036 122 NC_062293.1:61211088-61211960 QGW35793.1 1868221 Viruses,Monodnaviria,Shotokuvirae,Cressdnaviricota,Arfiviricetes,Cirlivirales,Circoviridae,Circovirus
3037 122 NC_062293.1:61211088-61211960 QGM49267.1 1868221 Viruses,Monodnaviria,Shotokuvirae,Cressdnaviricota,Arfiviricetes,Cirlivirales,Circoviridae,Circovirus
3038 122 NC_062293.1:61211088-61211960 QCW64007.1 1868221 Viruses,Monodnaviria,Shotokuvirae,Cressdnaviricota,Arfiviricetes,Cirlivirales,Circoviridae,Circovirus
3039 122 NC_062293.1:61211088-61211960 ATO91459.1 1868221 Viruses,Monodnaviria,Shotokuvirae,Cressdnaviricota,Arfiviricetes,Cirlivirales,Circoviridae,Circovirus
3040 122 NC_062293.1:61211088-61211960 QGX90132.1 1868221 Viruses,Monodnaviria,Shotokuvirae,Cressdnaviricota,Arfiviricetes,Cirlivirales,Circoviridae,Circovirus
3041 122 NC_062293.1:61211088-61211960 QLP88698.1 1868221 Viruses,Monodnaviria,Shotokuvirae,Cressdnaviricota,Arfiviricetes,Cirlivirales,Circoviridae,Circovirus
3042 122 NC_062293.1:61211088-61211960 QCW64021.1 1868221 Viruses,Monodnaviria,Shotokuvirae,Cressdnaviricota,Arfiviricetes,Cirlivirales,Circoviridae,Circovirus
3043 122 NC_062293.1:61211088-61211960 URX65585.1 1868221 Viruses,Monodnaviria,Shotokuvirae,Cressdnaviricota,Arfiviricetes,Cirlivirales,Circoviridae,Circovirus
3044 122 NC_062293.1:61211088-61211960 AWO14238.1 1868221 Viruses,Monodnaviria,Shotokuvirae,Cressdnaviricota,Arfiviricetes,Cirlivirales,Circoviridae,Circovirus
3045 122 NC_062293.1:61211088-61211960 QYD01627.1 46221 Viruses,Monodnaviria,Shotokuvirae,Cressdnaviricota,Arfiviricetes,Cirlivirales,Circoviridae,Circovirus
3046 122 NC_062293.1:61211088-61211960 QPL17952.1 1868221 Viruses,Monodnaviria,Shotokuvirae,Cressdnaviricota,Arfiviricetes,Cirlivirales,Circoviridae,Circovirus
3047 122 NC_062293.1:61211088-61211960 QPL17954.1 1868221 Viruses,Monodnaviria,Shotokuvirae,Cressdnaviricota,Arfiviricetes,Cirlivirales,Circoviridae,Circovirus
3048 122 NC_062293.1:61211088-61211960 QYD01629.1 46221 Viruses,Monodnaviria,Shotokuvirae,Cressdnaviricota,Arfiviricetes,Cirlivirales,Circoviridae,Circovirus
3049 122 NC_062293.1:61211088-61211960 QJF53933.1 1868221 Viruses,Monodnaviria,Shotokuvirae,Cressdnaviricota,Arfiviricetes,Cirlivirales,Circoviridae,Circovirus
3050 122 NC_062293.1:61211088-61211960 QKZ25701.1 1868221 Viruses,Monodnaviria,Shotokuvirae,Cressdnaviricota,Arfiviricetes,Cirlivirales,Circoviridae,Circovirus

3051 123 NC_062294.1:60281554-60282267 QSX73455.1 2817738 Viruses,Monodnaviria,Shotokuvirae,Cressdnaviricota,Arfiviricetes,Cirlivirales,Circoviridae,Circovirus
3052 123 NC_062294.1:60281554-60282267 QSX73453.1 2817738 Viruses,Monodnaviria,Shotokuvirae,Cressdnaviricota,Arfiviricetes,Cirlivirales,Circoviridae,Circovirus
3053 123 NC_062294.1:60281554-60282267 QBZ96318.1 1868221 Viruses,Monodnaviria,Shotokuvirae,Cressdnaviricota,Arfiviricetes,Cirlivirales,Circoviridae,Circovirus
3054 123 NC_062294.1:60281554-60282267 AWO14232.1 1868221 Viruses,Monodnaviria,Shotokuvirae,Cressdnaviricota,Arfiviricetes,Cirlivirales,Circoviridae,Circovirus
3055 123 NC_062294.1:60281554-60282267 UHQ57347.1 1868221 Viruses,Monodnaviria,Shotokuvirae,Cressdnaviricota,Arfiviricetes,Cirlivirales,Circoviridae,Circovirus
3056 123 NC_062294.1:60281554-60282267 AWH12576.1 1868221 Viruses,Monodnaviria,Shotokuvirae,Cressdnaviricota,Arfiviricetes,Cirlivirales,Circoviridae,Circovirus
3057 123 NC_062294.1:60281554-60282267 AWO14244.1 1868221 Viruses,Monodnaviria,Shotokuvirae,Cressdnaviricota,Arfiviricetes,Cirlivirales,Circoviridae,Circovirus
3058 123 NC_062294.1:60281554-60282267 QJU12271.1 1868221 Viruses,Monodnaviria,Shotokuvirae,Cressdnaviricota,Arfiviricetes,Cirlivirales,Circoviridae,Circovirus
3059 123 NC_062294.1:60281554-60282267 QCW64009.1 1868221 Viruses,Monodnaviria,Shotokuvirae,Cressdnaviricota,Arfiviricetes,Cirlivirales,Circoviridae,Circovirus
3060 123 NC_062294.1:60281554-60282267 AVA16979.1 1868221 Viruses,Monodnaviria,Shotokuvirae,Cressdnaviricota,Arfiviricetes,Cirlivirales,Circoviridae,Circovirus
3061 123 NC_062294.1:60281554-60282267 UHQ57357.1 1868221 Viruses,Monodnaviria,Shotokuvirae,Cressdnaviricota,Arfiviricetes,Cirlivirales,Circoviridae,Circovirus
3062 123 NC_062294.1:60281554-60282267 AVA16996.1 1868221 Viruses,Monodnaviria,Shotokuvirae,Cressdnaviricota,Arfiviricetes,Cirlivirales,Circoviridae,Circovirus
3063 123 NC_062294.1:60281554-60282267 QCW64021.1 1868221 Viruses,Monodnaviria,Shotokuvirae,Cressdnaviricota,Arfiviricetes,Cirlivirales,Circoviridae,Circovirus
3064 123 NC_062294.1:60281554-60282267 AVA16998.1 1868221 Viruses,Monodnaviria,Shotokuvirae,Cressdnaviricota,Arfiviricetes,Cirlivirales,Circoviridae,Circovirus
3065 123 NC_062294.1:60281554-60282267 QXV87334.1 1868221 Viruses,Monodnaviria,Shotokuvirae,Cressdnaviricota,Arfiviricetes,Cirlivirales,Circoviridae,Circovirus
3066 123 NC_062294.1:60281554-60282267 QLP88698.1 1868221 Viruses,Monodnaviria,Shotokuvirae,Cressdnaviricota,Arfiviricetes,Cirlivirales,Circoviridae,Circovirus
3067 123 NC_062294.1:60281554-60282267 AYV91717.1 1868221 Viruses,Monodnaviria,Shotokuvirae,Cressdnaviricota,Arfiviricetes,Cirlivirales,Circoviridae,Circovirus
3068 123 NC_062294.1:60281554-60282267 QCO76486.1 1868221 Viruses,Monodnaviria,Shotokuvirae,Cressdnaviricota,Arfiviricetes,Cirlivirales,Circoviridae,Circovirus
3069 123 NC_062294.1:60281554-60282267 QBG64247.1 1868221 Viruses,Monodnaviria,Shotokuvirae,Cressdnaviricota,Arfiviricetes,Cirlivirales,Circoviridae,Circovirus
3070 123 NC_062294.1:60281554-60282267 URX65585.1 1868221 Viruses,Monodnaviria,Shotokuvirae,Cressdnaviricota,Arfiviricetes,Cirlivirales,Circoviridae,Circovirus
3071 123 NC_062294.1:60281554-60282267 QBG64251.1 1868221 Viruses,Monodnaviria,Shotokuvirae,Cressdnaviricota,Arfiviricetes,Cirlivirales,Circoviridae,Circovirus
3072 123 NC_062294.1:60281554-60282267 QCW64007.1 1868221 Viruses,Monodnaviria,Shotokuvirae,Cressdnaviricota,Arfiviricetes,Cirlivirales,Circoviridae,Circovirus
3073 123 NC_062294.1:60281554-60282267 QPL17954.1 1868221 Viruses,Monodnaviria,Shotokuvirae,Cressdnaviricota,Arfiviricetes,Cirlivirales,Circoviridae,Circovirus
3074 123 NC_062294.1:60281554-60282267 QDO16105.1 1868221 Viruses,Monodnaviria,Shotokuvirae,Cressdnaviricota,Arfiviricetes,Cirlivirales,Circoviridae,Circovirus
3075 123 NC_062294.1:60281554-60282267 QEJ66007.1 1868221 Viruses,Monodnaviria,Shotokuvirae,Cressdnaviricota,Arfiviricetes,Cirlivirales,Circoviridae,Circovirus

3076 124 NC_062564.1:70279480-70280022 QDH76148.1 46221 Viruses,Monodnaviria,Shotokuvirae,Cressdnaviricota,Arfiviricetes,Cirlivirales,Circoviridae,Circovirus
3077 124 NC_062564.1:70279480-70280022 QDH76147.1 46221 Viruses,Monodnaviria,Shotokuvirae,Cressdnaviricota,Arfiviricetes,Cirlivirales,Circoviridae,Circovirus
3078 124 NC_062564.1:70279480-70280022 QDH76146.1 46221 Viruses,Monodnaviria,Shotokuvirae,Cressdnaviricota,Arfiviricetes,Cirlivirales,Circoviridae,Circovirus
3079 124 NC_062564.1:70279480-70280022 QDH76145.1 46221 Viruses,Monodnaviria,Shotokuvirae,Cressdnaviricota,Arfiviricetes,Cirlivirales,Circoviridae,Circovirus
3080 124 NC_062564.1:70279480-70280022 QDH76144.1 46221 Viruses,Monodnaviria,Shotokuvirae,Cressdnaviricota,Arfiviricetes,Cirlivirales,Circoviridae,Circovirus
3081 124 NC_062564.1:70279480-70280022 QDH76150.1 46221 Viruses,Monodnaviria,Shotokuvirae,Cressdnaviricota,Arfiviricetes,Cirlivirales,Circoviridae,Circovirus
3082 124 NC_062564.1:70279480-70280022 QOW03340.1 2686039 Viruses,Monodnaviria,Shotokuvirae,Cressdnaviricota,Arfiviricetes,Cirlivirales,Circoviridae,Circovirus
3083 124 NC_062564.1:70279480-70280022 QTA51464.1 2686039 Viruses,Monodnaviria,Shotokuvirae,Cressdnaviricota,Arfiviricetes,Cirlivirales,Circoviridae,Circovirus
3084 124 NC_062564.1:70279480-70280022 QOJ43929.1 2686039 Viruses,Monodnaviria,Shotokuvirae,Cressdnaviricota,Arfiviricetes,Cirlivirales,Circoviridae,Circovirus
3085 124 NC_062564.1:70279480-70280022 AXU38621.1 1475143 Viruses,Monodnaviria,Shotokuvirae,Cressdnaviricota,Arfiviricetes,Cirlivirales,Circoviridae,Circovirus
3086 124 NC_062564.1:70279480-70280022 YP_009021891.1 1475143 Viruses,Monodnaviria,Shotokuvirae,Cressdnaviricota,Arfiviricetes,Cirlivirales,Circoviridae,Circovirus
3087 124 NC_062564.1:70279480-70280022 ATW66440.1 1475143 Viruses,Monodnaviria,Shotokuvirae,Cressdnaviricota,Arfiviricetes,Cirlivirales,Circoviridae,Circovirus
3088 124 NC_062564.1:70279480-70280022 AXU38623.1 1475143 Viruses,Monodnaviria,Shotokuvirae,Cressdnaviricota,Arfiviricetes,Cirlivirales,Circoviridae,Circovirus
3089 124 NC_062564.1:70279480-70280022 ATW66432.1 1475143 Viruses,Monodnaviria,Shotokuvirae,Cressdnaviricota,Arfiviricetes,Cirlivirales,Circoviridae,Circovirus
3090 124 NC_062564.1:70279480-70280022 UPP37782.1 2686039 Viruses,Monodnaviria,Shotokuvirae,Cressdnaviricota,Arfiviricetes,Cirlivirales,Circoviridae,Circovirus
3091 124 NC_062564.1:70279480-70280022 UPP37784.1 2686039 Viruses,Monodnaviria,Shotokuvirae,Cressdnaviricota,Arfiviricetes,Cirlivirales,Circoviridae,Circovirus
3092 124 NC_062564.1:70279480-70280022 QOC60271.1 46221 Viruses,Monodnaviria,Shotokuvirae,Cressdnaviricota,Arfiviricetes,Cirlivirales,Circoviridae,Circovirus
3093 124 NC_062564.1:70279480-70280022 QSV11988.1 2686039 Viruses,Monodnaviria,Shotokuvirae,Cressdnaviricota,Arfiviricetes,Cirlivirales,Circoviridae,Circovirus
3094 124 NC_062564.1:70279480-70280022 QTA51480.1 2686039 Viruses,Monodnaviria,Shotokuvirae,Cressdnaviricota,Arfiviricetes,Cirlivirales,Circoviridae,Circovirus
3095 124 NC_062564.1:70279480-70280022 QMT62882.1 2686039 Viruses,Monodnaviria,Shotokuvirae,Cressdnaviricota,Arfiviricetes,Cirlivirales,Circoviridae,Circovirus
3096 124 NC_062564.1:70279480-70280022 UML14243.1 2686039 Viruses,Monodnaviria,Shotokuvirae,Cressdnaviricota,Arfiviricetes,Cirlivirales,Circoviridae,Circovirus
3097 124 NC_062564.1:70279480-70280022 QVX27243.1 2686039 Viruses,Monodnaviria,Shotokuvirae,Cressdnaviricota,Arfiviricetes,Cirlivirales,Circoviridae,Circovirus
3098 124 NC_062564.1:70279480-70280022 QTA51476.1 2686039 Viruses,Monodnaviria,Shotokuvirae,Cressdnaviricota,Arfiviricetes,Cirlivirales,Circoviridae,Circovirus
3099 124 NC_062564.1:70279480-70280022 UML14247.1 2686039 Viruses,Monodnaviria,Shotokuvirae,Cressdnaviricota,Arfiviricetes,Cirlivirales,Circoviridae,Circovirus
3100 124 NC_062564.1:70279480-70280022 QTA51460.1 2686039 Viruses,Monodnaviria,Shotokuvirae,Cressdnaviricota,Arfiviricetes,Cirlivirales,Circoviridae,Circovirus

3101 125 NC_062572.1:19354524-19354673 APQ44729.1 341671 Viruses,Monodnaviria,Shotokuvirae,Cossaviricota,Quintoviricetes,Piccovirales,Parvoviridae,Parvovirinae,Dependoparvovirus,Avian dependoparvovirus 1
3102 125 NC_062572.1:19354524-19354673 QDH44046.1 38251 Viruses,Monodnaviria,Shotokuvirae,Cossaviricota,Quintoviricetes,Piccovirales,Parvoviridae,Parvovirinae,Dependoparvovirus,Anseriform dependoparvovirus 1
3103 125 NC_062572.1:19354524-19354673 AAL37721.1 38251 Viruses,Monodnaviria,Shotokuvirae,Cossaviricota,Quintoviricetes,Piccovirales,Parvoviridae,Parvovirinae,Dependoparvovirus,Anseriform dependoparvovirus 1
3104 125 NC_062572.1:19354524-19354673 ALE30774.1 1711931 Viruses,Monodnaviria,Shotokuvirae,Cossaviricota,Quintoviricetes,Piccovirales,Parvoviridae,Parvovirinae,Protoparvovirus
3105 125 NC_062572.1:19354524-19354673 AXL64652.1 341671 Viruses,Monodnaviria,Shotokuvirae,Cossaviricota,Quintoviricetes,Piccovirales,Parvoviridae,Parvovirinae,Dependoparvovirus,Avian dependoparvovirus 1
3106 125 NC_062572.1:19354524-19354673 UNY47947.1 2052559 Viruses,Monodnaviria,Shotokuvirae,Cossaviricota,Quintoviricetes,Piccovirales,Parvoviridae,Parvovirinae,Dependoparvovirus
3107 125 NC_062572.1:19354524-19354673 NP_852780.1 219704 Viruses,Monodnaviria,Shotokuvirae,Cossaviricota,Quintoviricetes,Piccovirales,Parvoviridae,Parvovirinae,Dependoparvovirus,Avian dependoparvovirus 1
3108 125 NC_062572.1:19354524-19354673 AHK22792.1 341671 Viruses,Monodnaviria,Shotokuvirae,Cossaviricota,Quintoviricetes,Piccovirales,Parvoviridae,Parvovirinae,Dependoparvovirus,Avian dependoparvovirus 1
3109 125 NC_062572.1:19354524-19354673 UNY47951.1 2052559 Viruses,Monodnaviria,Shotokuvirae,Cossaviricota,Quintoviricetes,Piccovirales,Parvoviridae,Parvovirinae,Dependoparvovirus
3110 125 NC_062572.1:19354524-19354673 UNY47953.1 2052559 Viruses,Monodnaviria,Shotokuvirae,Cossaviricota,Quintoviricetes,Piccovirales,Parvoviridae,Parvovirinae,Dependoparvovirus
3111 125 NC_062572.1:19354524-19354673 YP_077182.1 281492 Viruses,Monodnaviria,Shotokuvirae,Cossaviricota,Quintoviricetes,Piccovirales,Parvoviridae,Parvovirinae,Dependoparvovirus,Avian dependoparvovirus 1
3112 125 NC_062572.1:19354524-19354673 ACU30841.1 341671 Viruses,Monodnaviria,Shotokuvirae,Cossaviricota,Quintoviricetes,Piccovirales,Parvoviridae,Parvovirinae,Dependoparvovirus,Avian dependoparvovirus 1
3113 125 NC_062572.1:19354524-19354673 UNY47949.1 2052559 Viruses,Monodnaviria,Shotokuvirae,Cossaviricota,Quintoviricetes,Piccovirales,Parvoviridae,Parvovirinae,Dependoparvovirus
3114 125 NC_062572.1:19354524-19354673 QJB76078.1 1511894 Viruses,Monodnaviria,Shotokuvirae,Cossaviricota,Quintoviricetes,Piccovirales,Parvoviridae,Parvovirinae,Dependoparvovirus
3115 125 NC_062572.1:19354524-19354673 ABP93843.1 38251 Viruses,Monodnaviria,Shotokuvirae,Cossaviricota,Quintoviricetes,Piccovirales,Parvoviridae,Parvovirinae,Dependoparvovirus,Anseriform dependoparvovirus 1
3116 125 NC_062572.1:19354524-19354673 AQT18929.1 341673 Viruses,Monodnaviria,Shotokuvirae,Cossaviricota,Quintoviricetes,Piccovirales,Parvoviridae,Parvovirinae,Dependoparvovirus,Anseriform dependoparvovirus 1
3117 125 NC_062572.1:19354524-19354673 AAA75285.1 38251 Viruses,Monodnaviria,Shotokuvirae,Cossaviricota,Quintoviricetes,Piccovirales,Parvoviridae,Parvovirinae,Dependoparvovirus,Anseriform dependoparvovirus 1
3118 125 NC_062572.1:19354524-19354673 AXG65519.1 38251 Viruses,Monodnaviria,Shotokuvirae,Cossaviricota,Quintoviricetes,Piccovirales,Parvoviridae,Parvovirinae,Dependoparvovirus,Anseriform dependoparvovirus 1
3119 125 NC_062572.1:19354524-19354673 AWA45287.1 38251 Viruses,Monodnaviria,Shotokuvirae,Cossaviricota,Quintoviricetes,Piccovirales,Parvoviridae,Parvovirinae,Dependoparvovirus,Anseriform dependoparvovirus 1
3120 125 NC_062572.1:19354524-19354673 CAA52983.1 37325 Viruses,Monodnaviria,Shotokuvirae,Cossaviricota,Quintoviricetes,Piccovirales,Parvoviridae,Parvovirinae,Dependoparvovirus,Anseriform dependoparvovirus 1
3121 125 NC_062572.1:19354524-19354673 AGG53766.1 37325 Viruses,Monodnaviria,Shotokuvirae,Cossaviricota,Quintoviricetes,Piccovirales,Parvoviridae,Parvovirinae,Dependoparvovirus,Anseriform dependoparvovirus 1
3122 125 NC_062572.1:19354524-19354673 QBS32948.1 38251 Viruses,Monodnaviria,Shotokuvirae,Cossaviricota,Quintoviricetes,Piccovirales,Parvoviridae,Parvovirinae,Dependoparvovirus,Anseriform dependoparvovirus 1
3123 125 NC_062572.1:19354524-19354673 QNQ79082.1 38251 Viruses,Monodnaviria,Shotokuvirae,Cossaviricota,Quintoviricetes,Piccovirales,Parvoviridae,Parvovirinae,Dependoparvovirus,Anseriform dependoparvovirus 1
3124 125 NC_062572.1:19354524-19354673 AQT03431.1 1941434 Viruses,Monodnaviria,Shotokuvirae,Cossaviricota,Quintoviricetes,Piccovirales,Parvoviridae,Parvovirinae
3125 125 NC_062572.1:19354524-19354673 NP_043514.1 38251 Viruses,Monodnaviria,Shotokuvirae,Cossaviricota,Quintoviricetes,Piccovirales,Parvoviridae,Parvovirinae,Dependoparvovirus,Anseriform dependoparvovirus 1

3126 126 NC_062572.1:95981919-95982411 AIF76253.1 1329650 Viruses,Monodnaviria,Shotokuvirae,Cressdnaviricota,Arfiviricetes,Cirlivirales,Circoviridae,Circovirus
3127 126 NC_062572.1:95981919-95982411 QGM49267.1 1868221 Viruses,Monodnaviria,Shotokuvirae,Cressdnaviricota,Arfiviricetes,Cirlivirales,Circoviridae,Circovirus
3128 126 NC_062572.1:95981919-95982411 QWW27957.1 1868221 Viruses,Monodnaviria,Shotokuvirae,Cressdnaviricota,Arfiviricetes,Cirlivirales,Circoviridae,Circovirus
3129 126 NC_062572.1:95981919-95982411 QBG64251.1 1868221 Viruses,Monodnaviria,Shotokuvirae,Cressdnaviricota,Arfiviricetes,Cirlivirales,Circoviridae,Circovirus
3130 126 NC_062572.1:95981919-95982411 QBI71565.1 1868221 Viruses,Monodnaviria,Shotokuvirae,Cressdnaviricota,Arfiviricetes,Cirlivirales,Circoviridae,Circovirus
3131 126 NC_062572.1:95981919-95982411 QBI71567.1 1868221 Viruses,Monodnaviria,Shotokuvirae,Cressdnaviricota,Arfiviricetes,Cirlivirales,Circoviridae,Circovirus
3132 126 NC_062572.1:95981919-95982411 QBI71564.1 1868221 Viruses,Monodnaviria,Shotokuvirae,Cressdnaviricota,Arfiviricetes,Cirlivirales,Circoviridae,Circovirus
3133 126 NC_062572.1:95981919-95982411 QWW27966.1 1868221 Viruses,Monodnaviria,Shotokuvirae,Cressdnaviricota,Arfiviricetes,Cirlivirales,Circoviridae,Circovirus
3134 126 NC_062572.1:95981919-95982411 QNH82135.1 1868221 Viruses,Monodnaviria,Shotokuvirae,Cressdnaviricota,Arfiviricetes,Cirlivirales,Circoviridae,Circovirus
3135 126 NC_062572.1:95981919-95982411 QBG64247.1 1868221 Viruses,Monodnaviria,Shotokuvirae,Cressdnaviricota,Arfiviricetes,Cirlivirales,Circoviridae,Circovirus
3136 126 NC_062572.1:95981919-95982411 QWW27954.1 1868221 Viruses,Monodnaviria,Shotokuvirae,Cressdnaviricota,Arfiviricetes,Cirlivirales,Circoviridae,Circovirus
3137 126 NC_062572.1:95981919-95982411 QWW27958.1 1868221 Viruses,Monodnaviria,Shotokuvirae,Cressdnaviricota,Arfiviricetes,Cirlivirales,Circoviridae,Circovirus
3138 126 NC_062572.1:95981919-95982411 QWW27959.1 1868221 Viruses,Monodnaviria,Shotokuvirae,Cressdnaviricota,Arfiviricetes,Cirlivirales,Circoviridae,Circovirus
3139 126 NC_062572.1:95981919-95982411 QBI71566.1 1868221 Viruses,Monodnaviria,Shotokuvirae,Cressdnaviricota,Arfiviricetes,Cirlivirales,Circoviridae,Circovirus
3140 126 NC_062572.1:95981919-95982411 QBI71569.1 1868221 Viruses,Monodnaviria,Shotokuvirae,Cressdnaviricota,Arfiviricetes,Cirlivirales,Circoviridae,Circovirus
3141 126 NC_062572.1:95981919-95982411 QBI71573.1 1868221 Viruses,Monodnaviria,Shotokuvirae,Cressdnaviricota,Arfiviricetes,Cirlivirales,Circoviridae,Circovirus
3142 126 NC_062572.1:95981919-95982411 ADV37434.1 941821 Viruses,Monodnaviria,Shotokuvirae,Cressdnaviricota,Arfiviricetes,Cirlivirales,Circoviridae
3143 126 NC_062572.1:95981919-95982411 QHI07555.1 1868221 Viruses,Monodnaviria,Shotokuvirae,Cressdnaviricota,Arfiviricetes,Cirlivirales,Circoviridae,Circovirus
3144 126 NC_062572.1:95981919-95982411 QWW27955.1 1868221 Viruses,Monodnaviria,Shotokuvirae,Cressdnaviricota,Arfiviricetes,Cirlivirales,Circoviridae,Circovirus
3145 126 NC_062572.1:95981919-95982411 QHI07560.1 1868221 Viruses,Monodnaviria,Shotokuvirae,Cressdnaviricota,Arfiviricetes,Cirlivirales,Circoviridae,Circovirus
3146 126 NC_062572.1:95981919-95982411 QHI07558.1 1868221 Viruses,Monodnaviria,Shotokuvirae,Cressdnaviricota,Arfiviricetes,Cirlivirales,Circoviridae,Circovirus
3147 126 NC_062572.1:95981919-95982411 QHI07564.1 1868221 Viruses,Monodnaviria,Shotokuvirae,Cressdnaviricota,Arfiviricetes,Cirlivirales,Circoviridae,Circovirus
3148 126 NC_062572.1:95981919-95982411 QHI07554.1 1868221 Viruses,Monodnaviria,Shotokuvirae,Cressdnaviricota,Arfiviricetes,Cirlivirales,Circoviridae,Circovirus
3149 126 NC_062572.1:95981919-95982411 QHI07556.1 1868221 Viruses,Monodnaviria,Shotokuvirae,Cressdnaviricota,Arfiviricetes,Cirlivirales,Circoviridae,Circovirus
3150 126 NC_062572.1:95981919-95982411 UJO02096.1 2911954 Viruses,Monodnaviria,Shotokuvirae,Cressdnaviricota,Arfiviricetes,Cirlivirales,Circoviridae,Circovirus

3151 127 NC_063163.1:18249-18664 UPW41433.1 2929250 Viruses,Monodnaviria,Shotokuvirae,Cressdnaviricota
3152 127 NC_063163.1:18249-18664 AML03132.1 1194757 Viruses,Monodnaviria,Shotokuvirae,Cressdnaviricota,Arfiviricetes,Cirlivirales,Circoviridae,Circovirus
3153 127 NC_063163.1:18249-18664 AVT56110.1 1194757 Viruses,Monodnaviria,Shotokuvirae,Cressdnaviricota,Arfiviricetes,Cirlivirales,Circoviridae,Circovirus
3154 127 NC_063163.1:18249-18664 QNO39334.1 1194757 Viruses,Monodnaviria,Shotokuvirae,Cressdnaviricota,Arfiviricetes,Cirlivirales,Circoviridae,Circovirus
3155 127 NC_063163.1:18249-18664 UMW72387.1 1194757 Viruses,Monodnaviria,Shotokuvirae,Cressdnaviricota,Arfiviricetes,Cirlivirales,Circoviridae,Circovirus
3156 127 NC_063163.1:18249-18664 YP_007697652.1 1194757 Viruses,Monodnaviria,Shotokuvirae,Cressdnaviricota,Arfiviricetes,Cirlivirales,Circoviridae,Circovirus
3157 127 NC_063163.1:18249-18664 QOU12662.1 1194757 Viruses,Monodnaviria,Shotokuvirae,Cressdnaviricota,Arfiviricetes,Cirlivirales,Circoviridae,Circovirus
3158 127 NC_063163.1:18249-18664 QOU12658.1 1194757 Viruses,Monodnaviria,Shotokuvirae,Cressdnaviricota,Arfiviricetes,Cirlivirales,Circoviridae,Circovirus
3159 127 NC_063163.1:18249-18664 QOU12660.1 1194757 Viruses,Monodnaviria,Shotokuvirae,Cressdnaviricota,Arfiviricetes,Cirlivirales,Circoviridae,Circovirus
3160 127 NC_063163.1:18249-18664 AIE16051.1 1194757 Viruses,Monodnaviria,Shotokuvirae,Cressdnaviricota,Arfiviricetes,Cirlivirales,Circoviridae,Circovirus
3161 127 NC_063163.1:18249-18664 UMW72385.1 1194757 Viruses,Monodnaviria,Shotokuvirae,Cressdnaviricota,Arfiviricetes,Cirlivirales,Circoviridae,Circovirus
3162 127 NC_063163.1:18249-18664 QOW40788.1 1194757 Viruses,Monodnaviria,Shotokuvirae,Cressdnaviricota,Arfiviricetes,Cirlivirales,Circoviridae,Circovirus
3163 127 NC_063163.1:18249-18664 AML03152.1 1194757 Viruses,Monodnaviria,Shotokuvirae,Cressdnaviricota,Arfiviricetes,Cirlivirales,Circoviridae,Circovirus
3164 127 NC_063163.1:18249-18664 AFK82575.1 1194757 Viruses,Monodnaviria,Shotokuvirae,Cressdnaviricota,Arfiviricetes,Cirlivirales,Circoviridae,Circovirus
3165 127 NC_063163.1:18249-18664 UMW72381.1 1194757 Viruses,Monodnaviria,Shotokuvirae,Cressdnaviricota,Arfiviricetes,Cirlivirales,Circoviridae,Circovirus
3166 127 NC_063163.1:18249-18664 UMW72391.1 1194757 Viruses,Monodnaviria,Shotokuvirae,Cressdnaviricota,Arfiviricetes,Cirlivirales,Circoviridae,Circovirus
3167 127 NC_063163.1:18249-18664 QNO39326.1 1194757 Viruses,Monodnaviria,Shotokuvirae,Cressdnaviricota,Arfiviricetes,Cirlivirales,Circoviridae,Circovirus
3168 127 NC_063163.1:18249-18664 AML03150.1 1194757 Viruses,Monodnaviria,Shotokuvirae,Cressdnaviricota,Arfiviricetes,Cirlivirales,Circoviridae,Circovirus
3169 127 NC_063163.1:18249-18664 QNO39330.1 1194757 Viruses,Monodnaviria,Shotokuvirae,Cressdnaviricota,Arfiviricetes,Cirlivirales,Circoviridae,Circovirus
3170 127 NC_063163.1:18249-18664 AML03130.1 1194757 Viruses,Monodnaviria,Shotokuvirae,Cressdnaviricota,Arfiviricetes,Cirlivirales,Circoviridae,Circovirus
3171 127 NC_063163.1:18249-18664 UMW72389.1 1194757 Viruses,Monodnaviria,Shotokuvirae,Cressdnaviricota,Arfiviricetes,Cirlivirales,Circoviridae,Circovirus
3172 127 NC_063163.1:18249-18664 QGU34077.1 1194757 Viruses,Monodnaviria,Shotokuvirae,Cressdnaviricota,Arfiviricetes,Cirlivirales,Circoviridae,Circovirus
3173 127 NC_063163.1:18249-18664 AWN93250.1 1194757 Viruses,Monodnaviria,Shotokuvirae,Cressdnaviricota,Arfiviricetes,Cirlivirales,Circoviridae,Circovirus
3174 127 NC_063163.1:18249-18664 AML03148.1 1194757 Viruses,Monodnaviria,Shotokuvirae,Cressdnaviricota,Arfiviricetes,Cirlivirales,Circoviridae,Circovirus
3175 127 NC_063163.1:18249-18664 AML03146.1 1194757 Viruses,Monodnaviria,Shotokuvirae,Cressdnaviricota,Arfiviricetes,Cirlivirales,Circoviridae,Circovirus

3176 128 NC_063165.1:87992977-87993942 YP_010084725.1 2560710 Viruses,Monodnaviria,Shotokuvirae,Cressdnaviricota,Arfiviricetes,Cirlivirales,Circoviridae,Circovirus
3177 128 NC_063165.1:87992977-87993942 YP_010084723.1 2560708 Viruses,Monodnaviria,Shotokuvirae,Cressdnaviricota,Arfiviricetes,Cirlivirales,Circoviridae,Circovirus
3178 128 NC_063165.1:87992977-87993942 YP_010084726.1 2560709 Viruses,Monodnaviria,Shotokuvirae,Cressdnaviricota,Arfiviricetes,Cirlivirales,Circoviridae,Circovirus
3179 128 NC_063165.1:87992977-87993942 QOU12658.1 1194757 Viruses,Monodnaviria,Shotokuvirae,Cressdnaviricota,Arfiviricetes,Cirlivirales,Circoviridae,Circovirus
3180 128 NC_063165.1:87992977-87993942 QOU12662.1 1194757 Viruses,Monodnaviria,Shotokuvirae,Cressdnaviricota,Arfiviricetes,Cirlivirales,Circoviridae,Circovirus
3181 128 NC_063165.1:87992977-87993942 QOU12660.1 1194757 Viruses,Monodnaviria,Shotokuvirae,Cressdnaviricota,Arfiviricetes,Cirlivirales,Circoviridae,Circovirus
3182 128 NC_063165.1:87992977-87993942 QOU12664.1 1194757 Viruses,Monodnaviria,Shotokuvirae,Cressdnaviricota,Arfiviricetes,Cirlivirales,Circoviridae,Circovirus
3183 128 NC_063165.1:87992977-87993942 QBQ20240.1 1194757 Viruses,Monodnaviria,Shotokuvirae,Cressdnaviricota,Arfiviricetes,Cirlivirales,Circoviridae,Circovirus
3184 128 NC_063165.1:87992977-87993942 AWN93250.1 1194757 Viruses,Monodnaviria,Shotokuvirae,Cressdnaviricota,Arfiviricetes,Cirlivirales,Circoviridae,Circovirus
3185 128 NC_063165.1:87992977-87993942 QNS17424.1 2771380 Viruses,Monodnaviria,Shotokuvirae,Cressdnaviricota,Arfiviricetes,Cirlivirales,Circoviridae,Circovirus
3186 128 NC_063165.1:87992977-87993942 QNO39334.1 1194757 Viruses,Monodnaviria,Shotokuvirae,Cressdnaviricota,Arfiviricetes,Cirlivirales,Circoviridae,Circovirus
3187 128 NC_063165.1:87992977-87993942 AML03146.1 1194757 Viruses,Monodnaviria,Shotokuvirae,Cressdnaviricota,Arfiviricetes,Cirlivirales,Circoviridae,Circovirus
3188 128 NC_063165.1:87992977-87993942 AGI42842.1 1194757 Viruses,Monodnaviria,Shotokuvirae,Cressdnaviricota,Arfiviricetes,Cirlivirales,Circoviridae,Circovirus
3189 128 NC_063165.1:87992977-87993942 QWO78860.1 1194757 Viruses,Monodnaviria,Shotokuvirae,Cressdnaviricota,Arfiviricetes,Cirlivirales,Circoviridae,Circovirus
3190 128 NC_063165.1:87992977-87993942 ATY42471.1 1194757 Viruses,Monodnaviria,Shotokuvirae,Cressdnaviricota,Arfiviricetes,Cirlivirales,Circoviridae,Circovirus
3191 128 NC_063165.1:87992977-87993942 AFK82575.1 1194757 Viruses,Monodnaviria,Shotokuvirae,Cressdnaviricota,Arfiviricetes,Cirlivirales,Circoviridae,Circovirus
3192 128 NC_063165.1:87992977-87993942 ATY42470.1 1194757 Viruses,Monodnaviria,Shotokuvirae,Cressdnaviricota,Arfiviricetes,Cirlivirales,Circoviridae,Circovirus
3193 128 NC_063165.1:87992977-87993942 QNS17420.1 2771380 Viruses,Monodnaviria,Shotokuvirae,Cressdnaviricota,Arfiviricetes,Cirlivirales,Circoviridae,Circovirus
3194 128 NC_063165.1:87992977-87993942 QNO39326.1 1194757 Viruses,Monodnaviria,Shotokuvirae,Cressdnaviricota,Arfiviricetes,Cirlivirales,Circoviridae,Circovirus
3195 128 NC_063165.1:87992977-87993942 QNO39320.1 1194757 Viruses,Monodnaviria,Shotokuvirae,Cressdnaviricota,Arfiviricetes,Cirlivirales,Circoviridae,Circovirus
3196 128 NC_063165.1:87992977-87993942 AML03130.1 1194757 Viruses,Monodnaviria,Shotokuvirae,Cressdnaviricota,Arfiviricetes,Cirlivirales,Circoviridae,Circovirus
3197 128 NC_063165.1:87992977-87993942 AML03134.1 1194757 Viruses,Monodnaviria,Shotokuvirae,Cressdnaviricota,Arfiviricetes,Cirlivirales,Circoviridae,Circovirus
3198 128 NC_063165.1:87992977-87993942 AIE16051.1 1194757 Viruses,Monodnaviria,Shotokuvirae,Cressdnaviricota,Arfiviricetes,Cirlivirales,Circoviridae,Circovirus
3199 128 NC_063165.1:87992977-87993942 ATY42472.1 1194757 Viruses,Monodnaviria,Shotokuvirae,Cressdnaviricota,Arfiviricetes,Cirlivirales,Circoviridae,Circovirus
3200 128 NC_063165.1:87992977-87993942 ATY42468.1 1194757 Viruses,Monodnaviria,Shotokuvirae,Cressdnaviricota,Arfiviricetes,Cirlivirales,Circoviridae,Circovirus

3201 129 NC_063168.1:27349-28251 YP_010084726.1 2560709 Viruses,Monodnaviria,Shotokuvirae,Cressdnaviricota,Arfiviricetes,Cirlivirales,Circoviridae,Circovirus
3202 129 NC_063168.1:27349-28251 UPW41433.1 2929250 Viruses,Monodnaviria,Shotokuvirae,Cressdnaviricota
3203 129 NC_063168.1:27349-28251 AXR86430.1 2305270 Viruses,Monodnaviria,Shotokuvirae,Cressdnaviricota,Arfiviricetes,Cirlivirales,Circoviridae,Circovirus,Rodent associated circovirus 7
3204 129 NC_063168.1:27349-28251 AXR86428.1 2305270 Viruses,Monodnaviria,Shotokuvirae,Cressdnaviricota,Arfiviricetes,Cirlivirales,Circoviridae,Circovirus,Rodent associated circovirus 7
3205 129 NC_063168.1:27349-28251 YP_010084725.1 2560710 Viruses,Monodnaviria,Shotokuvirae,Cressdnaviricota,Arfiviricetes,Cirlivirales,Circoviridae,Circovirus
3206 129 NC_063168.1:27349-28251 YP_010084723.1 2560708 Viruses,Monodnaviria,Shotokuvirae,Cressdnaviricota,Arfiviricetes,Cirlivirales,Circoviridae,Circovirus
3207 129 NC_063168.1:27349-28251 YP_010084302.1 2305270 Viruses,Monodnaviria,Shotokuvirae,Cressdnaviricota,Arfiviricetes,Cirlivirales,Circoviridae,Circovirus,Rodent associated circovirus 7
3208 129 NC_063168.1:27349-28251 QOU12658.1 1194757 Viruses,Monodnaviria,Shotokuvirae,Cressdnaviricota,Arfiviricetes,Cirlivirales,Circoviridae,Circovirus
3209 129 NC_063168.1:27349-28251 QNS17424.1 2771380 Viruses,Monodnaviria,Shotokuvirae,Cressdnaviricota,Arfiviricetes,Cirlivirales,Circoviridae,Circovirus
3210 129 NC_063168.1:27349-28251 QOU12660.1 1194757 Viruses,Monodnaviria,Shotokuvirae,Cressdnaviricota,Arfiviricetes,Cirlivirales,Circoviridae,Circovirus
3211 129 NC_063168.1:27349-28251 QOU12662.1 1194757 Viruses,Monodnaviria,Shotokuvirae,Cressdnaviricota,Arfiviricetes,Cirlivirales,Circoviridae,Circovirus
3212 129 NC_063168.1:27349-28251 QBQ20240.1 1194757 Viruses,Monodnaviria,Shotokuvirae,Cressdnaviricota,Arfiviricetes,Cirlivirales,Circoviridae,Circovirus
3213 129 NC_063168.1:27349-28251 AXR86426.1 2305270 Viruses,Monodnaviria,Shotokuvirae,Cressdnaviricota,Arfiviricetes,Cirlivirales,Circoviridae,Circovirus,Rodent associated circovirus 7
3214 129 NC_063168.1:27349-28251 AWN93250.1 1194757 Viruses,Monodnaviria,Shotokuvirae,Cressdnaviricota,Arfiviricetes,Cirlivirales,Circoviridae,Circovirus
3215 129 NC_063168.1:27349-28251 AXR86436.1 2305270 Viruses,Monodnaviria,Shotokuvirae,Cressdnaviricota,Arfiviricetes,Cirlivirales,Circoviridae,Circovirus,Rodent associated circovirus 7
3216 129 NC_063168.1:27349-28251 QNS17420.1 2771380 Viruses,Monodnaviria,Shotokuvirae,Cressdnaviricota,Arfiviricetes,Cirlivirales,Circoviridae,Circovirus
3217 129 NC_063168.1:27349-28251 QNO39334.1 1194757 Viruses,Monodnaviria,Shotokuvirae,Cressdnaviricota,Arfiviricetes,Cirlivirales,Circoviridae,Circovirus
3218 129 NC_063168.1:27349-28251 QOU12664.1 1194757 Viruses,Monodnaviria,Shotokuvirae,Cressdnaviricota,Arfiviricetes,Cirlivirales,Circoviridae,Circovirus
3219 129 NC_063168.1:27349-28251 QNO39269.1 1194757 Viruses,Monodnaviria,Shotokuvirae,Cressdnaviricota,Arfiviricetes,Cirlivirales,Circoviridae,Circovirus
3220 129 NC_063168.1:27349-28251 AML03130.1 1194757 Viruses,Monodnaviria,Shotokuvirae,Cressdnaviricota,Arfiviricetes,Cirlivirales,Circoviridae,Circovirus
3221 129 NC_063168.1:27349-28251 AML03146.1 1194757 Viruses,Monodnaviria,Shotokuvirae,Cressdnaviricota,Arfiviricetes,Cirlivirales,Circoviridae,Circovirus
3222 129 NC_063168.1:27349-28251 QNO39328.1 1194757 Viruses,Monodnaviria,Shotokuvirae,Cressdnaviricota,Arfiviricetes,Cirlivirales,Circoviridae,Circovirus
3223 129 NC_063168.1:27349-28251 QNO39320.1 1194757 Viruses,Monodnaviria,Shotokuvirae,Cressdnaviricota,Arfiviricetes,Cirlivirales,Circoviridae,Circovirus
3224 129 NC_063168.1:27349-28251 QNO39275.1 1194757 Viruses,Monodnaviria,Shotokuvirae,Cressdnaviricota,Arfiviricetes,Cirlivirales,Circoviridae,Circovirus
3225 129 NC_063168.1:27349-28251 QNO39279.1 1194757 Viruses,Monodnaviria,Shotokuvirae,Cressdnaviricota,Arfiviricetes,Cirlivirales,Circoviridae,Circovirus

3226 130 NC_063168.1:29267-30120 YP_010084726.1 2560709 Viruses,Monodnaviria,Shotokuvirae,Cressdnaviricota,Arfiviricetes,Cirlivirales,Circoviridae,Circovirus
3227 130 NC_063168.1:29267-30120 QNO39269.1 1194757 Viruses,Monodnaviria,Shotokuvirae,Cressdnaviricota,Arfiviricetes,Cirlivirales,Circoviridae,Circovirus
3228 130 NC_063168.1:29267-30120 QNO39275.1 1194757 Viruses,Monodnaviria,Shotokuvirae,Cressdnaviricota,Arfiviricetes,Cirlivirales,Circoviridae,Circovirus
3229 130 NC_063168.1:29267-30120 UPW41433.1 2929250 Viruses,Monodnaviria,Shotokuvirae,Cressdnaviricota
3230 130 NC_063168.1:29267-30120 QNO39271.1 1194757 Viruses,Monodnaviria,Shotokuvirae,Cressdnaviricota,Arfiviricetes,Cirlivirales,Circoviridae,Circovirus
3231 130 NC_063168.1:29267-30120 AML03152.1 1194757 Viruses,Monodnaviria,Shotokuvirae,Cressdnaviricota,Arfiviricetes,Cirlivirales,Circoviridae,Circovirus
3232 130 NC_063168.1:29267-30120 QNO39279.1 1194757 Viruses,Monodnaviria,Shotokuvirae,Cressdnaviricota,Arfiviricetes,Cirlivirales,Circoviridae,Circovirus
3233 130 NC_063168.1:29267-30120 QNO39273.1 1194757 Viruses,Monodnaviria,Shotokuvirae,Cressdnaviricota,Arfiviricetes,Cirlivirales,Circoviridae,Circovirus
3234 130 NC_063168.1:29267-30120 QOU12660.1 1194757 Viruses,Monodnaviria,Shotokuvirae,Cressdnaviricota,Arfiviricetes,Cirlivirales,Circoviridae,Circovirus
3235 130 NC_063168.1:29267-30120 AWN93250.1 1194757 Viruses,Monodnaviria,Shotokuvirae,Cressdnaviricota,Arfiviricetes,Cirlivirales,Circoviridae,Circovirus
3236 130 NC_063168.1:29267-30120 QOU12658.1 1194757 Viruses,Monodnaviria,Shotokuvirae,Cressdnaviricota,Arfiviricetes,Cirlivirales,Circoviridae,Circovirus
3237 130 NC_063168.1:29267-30120 QWO78864.1 1194757 Viruses,Monodnaviria,Shotokuvirae,Cressdnaviricota,Arfiviricetes,Cirlivirales,Circoviridae,Circovirus
3238 130 NC_063168.1:29267-30120 QOU12650.1 1194757 Viruses,Monodnaviria,Shotokuvirae,Cressdnaviricota,Arfiviricetes,Cirlivirales,Circoviridae,Circovirus
3239 130 NC_063168.1:29267-30120 YP_010084725.1 2560710 Viruses,Monodnaviria,Shotokuvirae,Cressdnaviricota,Arfiviricetes,Cirlivirales,Circoviridae,Circovirus
3240 130 NC_063168.1:29267-30120 AVT56110.1 1194757 Viruses,Monodnaviria,Shotokuvirae,Cressdnaviricota,Arfiviricetes,Cirlivirales,Circoviridae,Circovirus
3241 130 NC_063168.1:29267-30120 QNO39334.1 1194757 Viruses,Monodnaviria,Shotokuvirae,Cressdnaviricota,Arfiviricetes,Cirlivirales,Circoviridae,Circovirus
3242 130 NC_063168.1:29267-30120 QFU80922.1 1194757 Viruses,Monodnaviria,Shotokuvirae,Cressdnaviricota,Arfiviricetes,Cirlivirales,Circoviridae,Circovirus
3243 130 NC_063168.1:29267-30120 AML03130.1 1194757 Viruses,Monodnaviria,Shotokuvirae,Cressdnaviricota,Arfiviricetes,Cirlivirales,Circoviridae,Circovirus
3244 130 NC_063168.1:29267-30120 QOU12662.1 1194757 Viruses,Monodnaviria,Shotokuvirae,Cressdnaviricota,Arfiviricetes,Cirlivirales,Circoviridae,Circovirus
3245 130 NC_063168.1:29267-30120 QNO39328.1 1194757 Viruses,Monodnaviria,Shotokuvirae,Cressdnaviricota,Arfiviricetes,Cirlivirales,Circoviridae,Circovirus
3246 130 NC_063168.1:29267-30120 QNO39320.1 1194757 Viruses,Monodnaviria,Shotokuvirae,Cressdnaviricota,Arfiviricetes,Cirlivirales,Circoviridae,Circovirus
3247 130 NC_063168.1:29267-30120 QBQ20240.1 1194757 Viruses,Monodnaviria,Shotokuvirae,Cressdnaviricota,Arfiviricetes,Cirlivirales,Circoviridae,Circovirus
3248 130 NC_063168.1:29267-30120 QZW25251.1 1194757 Viruses,Monodnaviria,Shotokuvirae,Cressdnaviricota,Arfiviricetes,Cirlivirales,Circoviridae,Circovirus
3249 130 NC_063168.1:29267-30120 QNO39277.1 1194757 Viruses,Monodnaviria,Shotokuvirae,Cressdnaviricota,Arfiviricetes,Cirlivirales,Circoviridae,Circovirus
3250 130 NC_063168.1:29267-30120 AML03136.1 1194757 Viruses,Monodnaviria,Shotokuvirae,Cressdnaviricota,Arfiviricetes,Cirlivirales,Circoviridae,Circovirus

3251 131 NC_063168.1:31300-31605 QNS17420.1 2771380 Viruses,Monodnaviria,Shotokuvirae,Cressdnaviricota,Arfiviricetes,Cirlivirales,Circoviridae,Circovirus
3252 131 NC_063168.1:31300-31605 QNS17424.1 2771380 Viruses,Monodnaviria,Shotokuvirae,Cressdnaviricota,Arfiviricetes,Cirlivirales,Circoviridae,Circovirus
3253 131 NC_063168.1:31300-31605 YP_010084726.1 2560709 Viruses,Monodnaviria,Shotokuvirae,Cressdnaviricota,Arfiviricetes,Cirlivirales,Circoviridae,Circovirus
3254 131 NC_063168.1:31300-31605 YP_010084723.1 2560708 Viruses,Monodnaviria,Shotokuvirae,Cressdnaviricota,Arfiviricetes,Cirlivirales,Circoviridae,Circovirus
3255 131 NC_063168.1:31300-31605 YP_010084725.1 2560710 Viruses,Monodnaviria,Shotokuvirae,Cressdnaviricota,Arfiviricetes,Cirlivirales,Circoviridae,Circovirus
3256 131 NC_063168.1:31300-31605 AXR86426.1 2305270 Viruses,Monodnaviria,Shotokuvirae,Cressdnaviricota,Arfiviricetes,Cirlivirales,Circoviridae,Circovirus,Rodent associated circovirus 7
3257 131 NC_063168.1:31300-31605 AXR86428.1 2305270 Viruses,Monodnaviria,Shotokuvirae,Cressdnaviricota,Arfiviricetes,Cirlivirales,Circoviridae,Circovirus,Rodent associated circovirus 7
3258 131 NC_063168.1:31300-31605 YP_010084302.1 2305270 Viruses,Monodnaviria,Shotokuvirae,Cressdnaviricota,Arfiviricetes,Cirlivirales,Circoviridae,Circovirus,Rodent associated circovirus 7
3259 131 NC_063168.1:31300-31605 AXR86430.1 2305270 Viruses,Monodnaviria,Shotokuvirae,Cressdnaviricota,Arfiviricetes,Cirlivirales,Circoviridae,Circovirus,Rodent associated circovirus 7
3260 131 NC_063168.1:31300-31605 QNO39322.1 1194757 Viruses,Monodnaviria,Shotokuvirae,Cressdnaviricota,Arfiviricetes,Cirlivirales,Circoviridae,Circovirus
3261 131 NC_063168.1:31300-31605 AXR86436.1 2305270 Viruses,Monodnaviria,Shotokuvirae,Cressdnaviricota,Arfiviricetes,Cirlivirales,Circoviridae,Circovirus,Rodent associated circovirus 7
3262 131 NC_063168.1:31300-31605 QNO39334.1 1194757 Viruses,Monodnaviria,Shotokuvirae,Cressdnaviricota,Arfiviricetes,Cirlivirales,Circoviridae,Circovirus
3263 131 NC_063168.1:31300-31605 AML03134.1 1194757 Viruses,Monodnaviria,Shotokuvirae,Cressdnaviricota,Arfiviricetes,Cirlivirales,Circoviridae,Circovirus
3264 131 NC_063168.1:31300-31605 QWO78860.1 1194757 Viruses,Monodnaviria,Shotokuvirae,Cressdnaviricota,Arfiviricetes,Cirlivirales,Circoviridae,Circovirus
3265 131 NC_063168.1:31300-31605 QOU12662.1 1194757 Viruses,Monodnaviria,Shotokuvirae,Cressdnaviricota,Arfiviricetes,Cirlivirales,Circoviridae,Circovirus
3266 131 NC_063168.1:31300-31605 QOU12658.1 1194757 Viruses,Monodnaviria,Shotokuvirae,Cressdnaviricota,Arfiviricetes,Cirlivirales,Circoviridae,Circovirus
3267 131 NC_063168.1:31300-31605 QOU12660.1 1194757 Viruses,Monodnaviria,Shotokuvirae,Cressdnaviricota,Arfiviricetes,Cirlivirales,Circoviridae,Circovirus
3268 131 NC_063168.1:31300-31605 QOU12664.1 1194757 Viruses,Monodnaviria,Shotokuvirae,Cressdnaviricota,Arfiviricetes,Cirlivirales,Circoviridae,Circovirus
3269 131 NC_063168.1:31300-31605 QOW40788.1 1194757 Viruses,Monodnaviria,Shotokuvirae,Cressdnaviricota,Arfiviricetes,Cirlivirales,Circoviridae,Circovirus
3270 131 NC_063168.1:31300-31605 AML03150.1 1194757 Viruses,Monodnaviria,Shotokuvirae,Cressdnaviricota,Arfiviricetes,Cirlivirales,Circoviridae,Circovirus
3271 131 NC_063168.1:31300-31605 QOW40790.1 1194757 Viruses,Monodnaviria,Shotokuvirae,Cressdnaviricota,Arfiviricetes,Cirlivirales,Circoviridae,Circovirus
3272 131 NC_063168.1:31300-31605 AIL50149.1 1194757 Viruses,Monodnaviria,Shotokuvirae,Cressdnaviricota,Arfiviricetes,Cirlivirales,Circoviridae,Circovirus
3273 131 NC_063168.1:31300-31605 AML03140.1 1194757 Viruses,Monodnaviria,Shotokuvirae,Cressdnaviricota,Arfiviricetes,Cirlivirales,Circoviridae,Circovirus
3274 131 NC_063168.1:31300-31605 QOW40786.1 1194757 Viruses,Monodnaviria,Shotokuvirae,Cressdnaviricota,Arfiviricetes,Cirlivirales,Circoviridae,Circovirus
3275 131 NC_063168.1:31300-31605 AWN93250.1 1194757 Viruses,Monodnaviria,Shotokuvirae,Cressdnaviricota,Arfiviricetes,Cirlivirales,Circoviridae,Circovirus

3276 132 NC_063168.1:33125-34062 YP_010084726.1 2560709 Viruses,Monodnaviria,Shotokuvirae,Cressdnaviricota,Arfiviricetes,Cirlivirales,Circoviridae,Circovirus
3277 132 NC_063168.1:33125-34062 YP_010084725.1 2560710 Viruses,Monodnaviria,Shotokuvirae,Cressdnaviricota,Arfiviricetes,Cirlivirales,Circoviridae,Circovirus
3278 132 NC_063168.1:33125-34062 YP_010084723.1 2560708 Viruses,Monodnaviria,Shotokuvirae,Cressdnaviricota,Arfiviricetes,Cirlivirales,Circoviridae,Circovirus
3279 132 NC_063168.1:33125-34062 QNS17424.1 2771380 Viruses,Monodnaviria,Shotokuvirae,Cressdnaviricota,Arfiviricetes,Cirlivirales,Circoviridae,Circovirus
3280 132 NC_063168.1:33125-34062 QOU12658.1 1194757 Viruses,Monodnaviria,Shotokuvirae,Cressdnaviricota,Arfiviricetes,Cirlivirales,Circoviridae,Circovirus
3281 132 NC_063168.1:33125-34062 QNS17420.1 2771380 Viruses,Monodnaviria,Shotokuvirae,Cressdnaviricota,Arfiviricetes,Cirlivirales,Circoviridae,Circovirus
3282 132 NC_063168.1:33125-34062 QOU12662.1 1194757 Viruses,Monodnaviria,Shotokuvirae,Cressdnaviricota,Arfiviricetes,Cirlivirales,Circoviridae,Circovirus
3283 132 NC_063168.1:33125-34062 QOU12664.1 1194757 Viruses,Monodnaviria,Shotokuvirae,Cressdnaviricota,Arfiviricetes,Cirlivirales,Circoviridae,Circovirus
3284 132 NC_063168.1:33125-34062 QBQ20240.1 1194757 Viruses,Monodnaviria,Shotokuvirae,Cressdnaviricota,Arfiviricetes,Cirlivirales,Circoviridae,Circovirus
3285 132 NC_063168.1:33125-34062 UPW41433.1 2929250 Viruses,Monodnaviria,Shotokuvirae,Cressdnaviricota
3286 132 NC_063168.1:33125-34062 AXR86430.1 2305270 Viruses,Monodnaviria,Shotokuvirae,Cressdnaviricota,Arfiviricetes,Cirlivirales,Circoviridae,Circovirus,Rodent associated circovirus 7
3287 132 NC_063168.1:33125-34062 AXR86428.1 2305270 Viruses,Monodnaviria,Shotokuvirae,Cressdnaviricota,Arfiviricetes,Cirlivirales,Circoviridae,Circovirus,Rodent associated circovirus 7
3288 132 NC_063168.1:33125-34062 QOU12660.1 1194757 Viruses,Monodnaviria,Shotokuvirae,Cressdnaviricota,Arfiviricetes,Cirlivirales,Circoviridae,Circovirus
3289 132 NC_063168.1:33125-34062 AGI42842.1 1194757 Viruses,Monodnaviria,Shotokuvirae,Cressdnaviricota,Arfiviricetes,Cirlivirales,Circoviridae,Circovirus
3290 132 NC_063168.1:33125-34062 YP_010084302.1 2305270 Viruses,Monodnaviria,Shotokuvirae,Cressdnaviricota,Arfiviricetes,Cirlivirales,Circoviridae,Circovirus,Rodent associated circovirus 7
3291 132 NC_063168.1:33125-34062 QNO39334.1 1194757 Viruses,Monodnaviria,Shotokuvirae,Cressdnaviricota,Arfiviricetes,Cirlivirales,Circoviridae,Circovirus
3292 132 NC_063168.1:33125-34062 AWN93250.1 1194757 Viruses,Monodnaviria,Shotokuvirae,Cressdnaviricota,Arfiviricetes,Cirlivirales,Circoviridae,Circovirus
3293 132 NC_063168.1:33125-34062 AML03146.1 1194757 Viruses,Monodnaviria,Shotokuvirae,Cressdnaviricota,Arfiviricetes,Cirlivirales,Circoviridae,Circovirus
3294 132 NC_063168.1:33125-34062 QNO39269.1 1194757 Viruses,Monodnaviria,Shotokuvirae,Cressdnaviricota,Arfiviricetes,Cirlivirales,Circoviridae,Circovirus
3295 132 NC_063168.1:33125-34062 QNO39275.1 1194757 Viruses,Monodnaviria,Shotokuvirae,Cressdnaviricota,Arfiviricetes,Cirlivirales,Circoviridae,Circovirus
3296 132 NC_063168.1:33125-34062 QNO39279.1 1194757 Viruses,Monodnaviria,Shotokuvirae,Cressdnaviricota,Arfiviricetes,Cirlivirales,Circoviridae,Circovirus
3297 132 NC_063168.1:33125-34062 QNO39271.1 1194757 Viruses,Monodnaviria,Shotokuvirae,Cressdnaviricota,Arfiviricetes,Cirlivirales,Circoviridae,Circovirus
3298 132 NC_063168.1:33125-34062 AXR86436.1 2305270 Viruses,Monodnaviria,Shotokuvirae,Cressdnaviricota,Arfiviricetes,Cirlivirales,Circoviridae,Circovirus,Rodent associated circovirus 7
3299 132 NC_063168.1:33125-34062 AXR86426.1 2305270 Viruses,Monodnaviria,Shotokuvirae,Cressdnaviricota,Arfiviricetes,Cirlivirales,Circoviridae,Circovirus,Rodent associated circovirus 7
3300 132 NC_063168.1:33125-34062 AML03132.1 1194757 Viruses,Monodnaviria,Shotokuvirae,Cressdnaviricota,Arfiviricetes,Cirlivirales,Circoviridae,Circovirus

3301 133 NC_063169.1:17221-18153 YP_010084726.1 2560709 Viruses,Monodnaviria,Shotokuvirae,Cressdnaviricota,Arfiviricetes,Cirlivirales,Circoviridae,Circovirus
3302 133 NC_063169.1:17221-18153 YP_010084723.1 2560708 Viruses,Monodnaviria,Shotokuvirae,Cressdnaviricota,Arfiviricetes,Cirlivirales,Circoviridae,Circovirus
3303 133 NC_063169.1:17221-18153 QNS17424.1 2771380 Viruses,Monodnaviria,Shotokuvirae,Cressdnaviricota,Arfiviricetes,Cirlivirales,Circoviridae,Circovirus
3304 133 NC_063169.1:17221-18153 YP_010084725.1 2560710 Viruses,Monodnaviria,Shotokuvirae,Cressdnaviricota,Arfiviricetes,Cirlivirales,Circoviridae,Circovirus
3305 133 NC_063169.1:17221-18153 QNS17420.1 2771380 Viruses,Monodnaviria,Shotokuvirae,Cressdnaviricota,Arfiviricetes,Cirlivirales,Circoviridae,Circovirus
3306 133 NC_063169.1:17221-18153 QOU12658.1 1194757 Viruses,Monodnaviria,Shotokuvirae,Cressdnaviricota,Arfiviricetes,Cirlivirales,Circoviridae,Circovirus
3307 133 NC_063169.1:17221-18153 QOU12662.1 1194757 Viruses,Monodnaviria,Shotokuvirae,Cressdnaviricota,Arfiviricetes,Cirlivirales,Circoviridae,Circovirus
3308 133 NC_063169.1:17221-18153 QNO39273.1 1194757 Viruses,Monodnaviria,Shotokuvirae,Cressdnaviricota,Arfiviricetes,Cirlivirales,Circoviridae,Circovirus
3309 133 NC_063169.1:17221-18153 QOU12660.1 1194757 Viruses,Monodnaviria,Shotokuvirae,Cressdnaviricota,Arfiviricetes,Cirlivirales,Circoviridae,Circovirus
3310 133 NC_063169.1:17221-18153 QOU12664.1 1194757 Viruses,Monodnaviria,Shotokuvirae,Cressdnaviricota,Arfiviricetes,Cirlivirales,Circoviridae,Circovirus
3311 133 NC_063169.1:17221-18153 QBQ20240.1 1194757 Viruses,Monodnaviria,Shotokuvirae,Cressdnaviricota,Arfiviricetes,Cirlivirales,Circoviridae,Circovirus
3312 133 NC_063169.1:17221-18153 QNO39279.1 1194757 Viruses,Monodnaviria,Shotokuvirae,Cressdnaviricota,Arfiviricetes,Cirlivirales,Circoviridae,Circovirus
3313 133 NC_063169.1:17221-18153 AWN93250.1 1194757 Viruses,Monodnaviria,Shotokuvirae,Cressdnaviricota,Arfiviricetes,Cirlivirales,Circoviridae,Circovirus
3314 133 NC_063169.1:17221-18153 QNO39334.1 1194757 Viruses,Monodnaviria,Shotokuvirae,Cressdnaviricota,Arfiviricetes,Cirlivirales,Circoviridae,Circovirus
3315 133 NC_063169.1:17221-18153 QNO39283.1 1194757 Viruses,Monodnaviria,Shotokuvirae,Cressdnaviricota,Arfiviricetes,Cirlivirales,Circoviridae,Circovirus
3316 133 NC_063169.1:17221-18153 QNO39295.1 1194757 Viruses,Monodnaviria,Shotokuvirae,Cressdnaviricota,Arfiviricetes,Cirlivirales,Circoviridae,Circovirus
3317 133 NC_063169.1:17221-18153 QNO39277.1 1194757 Viruses,Monodnaviria,Shotokuvirae,Cressdnaviricota,Arfiviricetes,Cirlivirales,Circoviridae,Circovirus
3318 133 NC_063169.1:17221-18153 AML03130.1 1194757 Viruses,Monodnaviria,Shotokuvirae,Cressdnaviricota,Arfiviricetes,Cirlivirales,Circoviridae,Circovirus
3319 133 NC_063169.1:17221-18153 AML03146.1 1194757 Viruses,Monodnaviria,Shotokuvirae,Cressdnaviricota,Arfiviricetes,Cirlivirales,Circoviridae,Circovirus
3320 133 NC_063169.1:17221-18153 QNO39271.1 1194757 Viruses,Monodnaviria,Shotokuvirae,Cressdnaviricota,Arfiviricetes,Cirlivirales,Circoviridae,Circovirus
3321 133 NC_063169.1:17221-18153 AKO84209.1 1678251 Viruses,Monodnaviria,Shotokuvirae,Cressdnaviricota,Arfiviricetes,Cirlivirales,Circoviridae,Circovirus,Canine circovirus
3322 133 NC_063169.1:17221-18153 AXR86428.1 2305270 Viruses,Monodnaviria,Shotokuvirae,Cressdnaviricota,Arfiviricetes,Cirlivirales,Circoviridae,Circovirus,Rodent associated circovirus 7
3323 133 NC_063169.1:17221-18153 AVT56110.1 1194757 Viruses,Monodnaviria,Shotokuvirae,Cressdnaviricota,Arfiviricetes,Cirlivirales,Circoviridae,Circovirus
3324 133 NC_063169.1:17221-18153 QNO39285.1 1194757 Viruses,Monodnaviria,Shotokuvirae,Cressdnaviricota,Arfiviricetes,Cirlivirales,Circoviridae,Circovirus
3325 133 NC_063169.1:17221-18153 QNO39281.1 1194757 Viruses,Monodnaviria,Shotokuvirae,Cressdnaviricota,Arfiviricetes,Cirlivirales,Circoviridae,Circovirus

3326 134 NC_063169.1:19167-19989 YP_010084726.1 2560709 Viruses,Monodnaviria,Shotokuvirae,Cressdnaviricota,Arfiviricetes,Cirlivirales,Circoviridae,Circovirus
3327 134 NC_063169.1:19167-19989 YP_010084725.1 2560710 Viruses,Monodnaviria,Shotokuvirae,Cressdnaviricota,Arfiviricetes,Cirlivirales,Circoviridae,Circovirus
3328 134 NC_063169.1:19167-19989 QOU12660.1 1194757 Viruses,Monodnaviria,Shotokuvirae,Cressdnaviricota,Arfiviricetes,Cirlivirales,Circoviridae,Circovirus
3329 134 NC_063169.1:19167-19989 YP_010084723.1 2560708 Viruses,Monodnaviria,Shotokuvirae,Cressdnaviricota,Arfiviricetes,Cirlivirales,Circoviridae,Circovirus
3330 134 NC_063169.1:19167-19989 QNO39334.1 1194757 Viruses,Monodnaviria,Shotokuvirae,Cressdnaviricota,Arfiviricetes,Cirlivirales,Circoviridae,Circovirus
3331 134 NC_063169.1:19167-19989 QOU12658.1 1194757 Viruses,Monodnaviria,Shotokuvirae,Cressdnaviricota,Arfiviricetes,Cirlivirales,Circoviridae,Circovirus
3332 134 NC_063169.1:19167-19989 AML03152.1 1194757 Viruses,Monodnaviria,Shotokuvirae,Cressdnaviricota,Arfiviricetes,Cirlivirales,Circoviridae,Circovirus
3333 134 NC_063169.1:19167-19989 AWN93250.1 1194757 Viruses,Monodnaviria,Shotokuvirae,Cressdnaviricota,Arfiviricetes,Cirlivirales,Circoviridae,Circovirus
3334 134 NC_063169.1:19167-19989 QNO39320.1 1194757 Viruses,Monodnaviria,Shotokuvirae,Cressdnaviricota,Arfiviricetes,Cirlivirales,Circoviridae,Circovirus
3335 134 NC_063169.1:19167-19989 QOU12662.1 1194757 Viruses,Monodnaviria,Shotokuvirae,Cressdnaviricota,Arfiviricetes,Cirlivirales,Circoviridae,Circovirus
3336 134 NC_063169.1:19167-19989 AIL50149.1 1194757 Viruses,Monodnaviria,Shotokuvirae,Cressdnaviricota,Arfiviricetes,Cirlivirales,Circoviridae,Circovirus
3337 134 NC_063169.1:19167-19989 QNS17424.1 2771380 Viruses,Monodnaviria,Shotokuvirae,Cressdnaviricota,Arfiviricetes,Cirlivirales,Circoviridae,Circovirus
3338 134 NC_063169.1:19167-19989 QWO78860.1 1194757 Viruses,Monodnaviria,Shotokuvirae,Cressdnaviricota,Arfiviricetes,Cirlivirales,Circoviridae,Circovirus
3339 134 NC_063169.1:19167-19989 QOU12664.1 1194757 Viruses,Monodnaviria,Shotokuvirae,Cressdnaviricota,Arfiviricetes,Cirlivirales,Circoviridae,Circovirus
3340 134 NC_063169.1:19167-19989 AML03130.1 1194757 Viruses,Monodnaviria,Shotokuvirae,Cressdnaviricota,Arfiviricetes,Cirlivirales,Circoviridae,Circovirus
3341 134 NC_063169.1:19167-19989 AGI42842.1 1194757 Viruses,Monodnaviria,Shotokuvirae,Cressdnaviricota,Arfiviricetes,Cirlivirales,Circoviridae,Circovirus
3342 134 NC_063169.1:19167-19989 QBQ20240.1 1194757 Viruses,Monodnaviria,Shotokuvirae,Cressdnaviricota,Arfiviricetes,Cirlivirales,Circoviridae,Circovirus
3343 134 NC_063169.1:19167-19989 QNS17420.1 2771380 Viruses,Monodnaviria,Shotokuvirae,Cressdnaviricota,Arfiviricetes,Cirlivirales,Circoviridae,Circovirus
3344 134 NC_063169.1:19167-19989 ATY42471.1 1194757 Viruses,Monodnaviria,Shotokuvirae,Cressdnaviricota,Arfiviricetes,Cirlivirales,Circoviridae,Circovirus
3345 134 NC_063169.1:19167-19989 AML03136.1 1194757 Viruses,Monodnaviria,Shotokuvirae,Cressdnaviricota,Arfiviricetes,Cirlivirales,Circoviridae,Circovirus
3346 134 NC_063169.1:19167-19989 ATY42470.1 1194757 Viruses,Monodnaviria,Shotokuvirae,Cressdnaviricota,Arfiviricetes,Cirlivirales,Circoviridae,Circovirus
3347 134 NC_063169.1:19167-19989 ATY42469.1 1194757 Viruses,Monodnaviria,Shotokuvirae,Cressdnaviricota,Arfiviricetes,Cirlivirales,Circoviridae,Circovirus
3348 134 NC_063169.1:19167-19989 ATY42472.1 1194757 Viruses,Monodnaviria,Shotokuvirae,Cressdnaviricota,Arfiviricetes,Cirlivirales,Circoviridae,Circovirus
3349 134 NC_063169.1:19167-19989 AML03146.1 1194757 Viruses,Monodnaviria,Shotokuvirae,Cressdnaviricota,Arfiviricetes,Cirlivirales,Circoviridae,Circovirus
3350 134 NC_063169.1:19167-19989 QOW40788.1 1194757 Viruses,Monodnaviria,Shotokuvirae,Cressdnaviricota,Arfiviricetes,Cirlivirales,Circoviridae,Circovirus

3351 135 NC_063169.1:21175-21477 QNS17420.1 2771380 Viruses,Monodnaviria,Shotokuvirae,Cressdnaviricota,Arfiviricetes,Cirlivirales,Circoviridae,Circovirus
3352 135 NC_063169.1:21175-21477 QNS17424.1 2771380 Viruses,Monodnaviria,Shotokuvirae,Cressdnaviricota,Arfiviricetes,Cirlivirales,Circoviridae,Circovirus
3353 135 NC_063169.1:21175-21477 YP_010084726.1 2560709 Viruses,Monodnaviria,Shotokuvirae,Cressdnaviricota,Arfiviricetes,Cirlivirales,Circoviridae,Circovirus
3354 135 NC_063169.1:21175-21477 YP_010084723.1 2560708 Viruses,Monodnaviria,Shotokuvirae,Cressdnaviricota,Arfiviricetes,Cirlivirales,Circoviridae,Circovirus
3355 135 NC_063169.1:21175-21477 YP_010084725.1 2560710 Viruses,Monodnaviria,Shotokuvirae,Cressdnaviricota,Arfiviricetes,Cirlivirales,Circoviridae,Circovirus
3356 135 NC_063169.1:21175-21477 AXR86426.1 2305270 Viruses,Monodnaviria,Shotokuvirae,Cressdnaviricota,Arfiviricetes,Cirlivirales,Circoviridae,Circovirus,Rodent associated circovirus 7
3357 135 NC_063169.1:21175-21477 AXR86428.1 2305270 Viruses,Monodnaviria,Shotokuvirae,Cressdnaviricota,Arfiviricetes,Cirlivirales,Circoviridae,Circovirus,Rodent associated circovirus 7
3358 135 NC_063169.1:21175-21477 YP_010084302.1 2305270 Viruses,Monodnaviria,Shotokuvirae,Cressdnaviricota,Arfiviricetes,Cirlivirales,Circoviridae,Circovirus,Rodent associated circovirus 7
3359 135 NC_063169.1:21175-21477 AXR86430.1 2305270 Viruses,Monodnaviria,Shotokuvirae,Cressdnaviricota,Arfiviricetes,Cirlivirales,Circoviridae,Circovirus,Rodent associated circovirus 7
3360 135 NC_063169.1:21175-21477 QNO39322.1 1194757 Viruses,Monodnaviria,Shotokuvirae,Cressdnaviricota,Arfiviricetes,Cirlivirales,Circoviridae,Circovirus
3361 135 NC_063169.1:21175-21477 AXR86436.1 2305270 Viruses,Monodnaviria,Shotokuvirae,Cressdnaviricota,Arfiviricetes,Cirlivirales,Circoviridae,Circovirus,Rodent associated circovirus 7
3362 135 NC_063169.1:21175-21477 QNO39334.1 1194757 Viruses,Monodnaviria,Shotokuvirae,Cressdnaviricota,Arfiviricetes,Cirlivirales,Circoviridae,Circovirus
3363 135 NC_063169.1:21175-21477 AML03134.1 1194757 Viruses,Monodnaviria,Shotokuvirae,Cressdnaviricota,Arfiviricetes,Cirlivirales,Circoviridae,Circovirus
3364 135 NC_063169.1:21175-21477 QWO78860.1 1194757 Viruses,Monodnaviria,Shotokuvirae,Cressdnaviricota,Arfiviricetes,Cirlivirales,Circoviridae,Circovirus
3365 135 NC_063169.1:21175-21477 QOU12662.1 1194757 Viruses,Monodnaviria,Shotokuvirae,Cressdnaviricota,Arfiviricetes,Cirlivirales,Circoviridae,Circovirus
3366 135 NC_063169.1:21175-21477 QOU12658.1 1194757 Viruses,Monodnaviria,Shotokuvirae,Cressdnaviricota,Arfiviricetes,Cirlivirales,Circoviridae,Circovirus
3367 135 NC_063169.1:21175-21477 QOU12660.1 1194757 Viruses,Monodnaviria,Shotokuvirae,Cressdnaviricota,Arfiviricetes,Cirlivirales,Circoviridae,Circovirus
3368 135 NC_063169.1:21175-21477 QOU12664.1 1194757 Viruses,Monodnaviria,Shotokuvirae,Cressdnaviricota,Arfiviricetes,Cirlivirales,Circoviridae,Circovirus
3369 135 NC_063169.1:21175-21477 QOW40788.1 1194757 Viruses,Monodnaviria,Shotokuvirae,Cressdnaviricota,Arfiviricetes,Cirlivirales,Circoviridae,Circovirus
3370 135 NC_063169.1:21175-21477 AML03150.1 1194757 Viruses,Monodnaviria,Shotokuvirae,Cressdnaviricota,Arfiviricetes,Cirlivirales,Circoviridae,Circovirus
3371 135 NC_063169.1:21175-21477 QOW40790.1 1194757 Viruses,Monodnaviria,Shotokuvirae,Cressdnaviricota,Arfiviricetes,Cirlivirales,Circoviridae,Circovirus
3372 135 NC_063169.1:21175-21477 AIL50149.1 1194757 Viruses,Monodnaviria,Shotokuvirae,Cressdnaviricota,Arfiviricetes,Cirlivirales,Circoviridae,Circovirus
3373 135 NC_063169.1:21175-21477 AML03140.1 1194757 Viruses,Monodnaviria,Shotokuvirae,Cressdnaviricota,Arfiviricetes,Cirlivirales,Circoviridae,Circovirus
3374 135 NC_063169.1:21175-21477 QOW40786.1 1194757 Viruses,Monodnaviria,Shotokuvirae,Cressdnaviricota,Arfiviricetes,Cirlivirales,Circoviridae,Circovirus
3375 135 NC_063169.1:21175-21477 AWN93250.1 1194757 Viruses,Monodnaviria,Shotokuvirae,Cressdnaviricota,Arfiviricetes,Cirlivirales,Circoviridae,Circovirus

3376 136 NC_063169.1:22950-23932 YP_010084725.1 2560710 Viruses,Monodnaviria,Shotokuvirae,Cressdnaviricota,Arfiviricetes,Cirlivirales,Circoviridae,Circovirus
3377 136 NC_063169.1:22950-23932 YP_010084726.1 2560709 Viruses,Monodnaviria,Shotokuvirae,Cressdnaviricota,Arfiviricetes,Cirlivirales,Circoviridae,Circovirus
3378 136 NC_063169.1:22950-23932 YP_010084723.1 2560708 Viruses,Monodnaviria,Shotokuvirae,Cressdnaviricota,Arfiviricetes,Cirlivirales,Circoviridae,Circovirus
3379 136 NC_063169.1:22950-23932 QNS17424.1 2771380 Viruses,Monodnaviria,Shotokuvirae,Cressdnaviricota,Arfiviricetes,Cirlivirales,Circoviridae,Circovirus
3380 136 NC_063169.1:22950-23932 QNS17420.1 2771380 Viruses,Monodnaviria,Shotokuvirae,Cressdnaviricota,Arfiviricetes,Cirlivirales,Circoviridae,Circovirus
3381 136 NC_063169.1:22950-23932 QOU12658.1 1194757 Viruses,Monodnaviria,Shotokuvirae,Cressdnaviricota,Arfiviricetes,Cirlivirales,Circoviridae,Circovirus
3382 136 NC_063169.1:22950-23932 UPW41433.1 2929250 Viruses,Monodnaviria,Shotokuvirae,Cressdnaviricota
3383 136 NC_063169.1:22950-23932 QOU12662.1 1194757 Viruses,Monodnaviria,Shotokuvirae,Cressdnaviricota,Arfiviricetes,Cirlivirales,Circoviridae,Circovirus
3384 136 NC_063169.1:22950-23932 AXR86430.1 2305270 Viruses,Monodnaviria,Shotokuvirae,Cressdnaviricota,Arfiviricetes,Cirlivirales,Circoviridae,Circovirus,Rodent associated circovirus 7
3385 136 NC_063169.1:22950-23932 AXR86428.1 2305270 Viruses,Monodnaviria,Shotokuvirae,Cressdnaviricota,Arfiviricetes,Cirlivirales,Circoviridae,Circovirus,Rodent associated circovirus 7
3386 136 NC_063169.1:22950-23932 QOU12664.1 1194757 Viruses,Monodnaviria,Shotokuvirae,Cressdnaviricota,Arfiviricetes,Cirlivirales,Circoviridae,Circovirus
3387 136 NC_063169.1:22950-23932 YP_010084302.1 2305270 Viruses,Monodnaviria,Shotokuvirae,Cressdnaviricota,Arfiviricetes,Cirlivirales,Circoviridae,Circovirus,Rodent associated circovirus 7
3388 136 NC_063169.1:22950-23932 AML03130.1 1194757 Viruses,Monodnaviria,Shotokuvirae,Cressdnaviricota,Arfiviricetes,Cirlivirales,Circoviridae,Circovirus
3389 136 NC_063169.1:22950-23932 QBQ20240.1 1194757 Viruses,Monodnaviria,Shotokuvirae,Cressdnaviricota,Arfiviricetes,Cirlivirales,Circoviridae,Circovirus
3390 136 NC_063169.1:22950-23932 QOU12660.1 1194757 Viruses,Monodnaviria,Shotokuvirae,Cressdnaviricota,Arfiviricetes,Cirlivirales,Circoviridae,Circovirus
3391 136 NC_063169.1:22950-23932 QNO39279.1 1194757 Viruses,Monodnaviria,Shotokuvirae,Cressdnaviricota,Arfiviricetes,Cirlivirales,Circoviridae,Circovirus
3392 136 NC_063169.1:22950-23932 AGI42842.1 1194757 Viruses,Monodnaviria,Shotokuvirae,Cressdnaviricota,Arfiviricetes,Cirlivirales,Circoviridae,Circovirus
3393 136 NC_063169.1:22950-23932 AWN93250.1 1194757 Viruses,Monodnaviria,Shotokuvirae,Cressdnaviricota,Arfiviricetes,Cirlivirales,Circoviridae,Circovirus
3394 136 NC_063169.1:22950-23932 AXR86436.1 2305270 Viruses,Monodnaviria,Shotokuvirae,Cressdnaviricota,Arfiviricetes,Cirlivirales,Circoviridae,Circovirus,Rodent associated circovirus 7
3395 136 NC_063169.1:22950-23932 AXR86426.1 2305270 Viruses,Monodnaviria,Shotokuvirae,Cressdnaviricota,Arfiviricetes,Cirlivirales,Circoviridae,Circovirus,Rodent associated circovirus 7
3396 136 NC_063169.1:22950-23932 QNO39334.1 1194757 Viruses,Monodnaviria,Shotokuvirae,Cressdnaviricota,Arfiviricetes,Cirlivirales,Circoviridae,Circovirus
3397 136 NC_063169.1:22950-23932 AML03146.1 1194757 Viruses,Monodnaviria,Shotokuvirae,Cressdnaviricota,Arfiviricetes,Cirlivirales,Circoviridae,Circovirus
3398 136 NC_063169.1:22950-23932 AFK82575.1 1194757 Viruses,Monodnaviria,Shotokuvirae,Cressdnaviricota,Arfiviricetes,Cirlivirales,Circoviridae,Circovirus
3399 136 NC_063169.1:22950-23932 QNO39269.1 1194757 Viruses,Monodnaviria,Shotokuvirae,Cressdnaviricota,Arfiviricetes,Cirlivirales,Circoviridae,Circovirus
3400 136 NC_063169.1:22950-23932 QNO39275.1 1194757 Viruses,Monodnaviria,Shotokuvirae,Cressdnaviricota,Arfiviricetes,Cirlivirales,Circoviridae,Circovirus

3401 137 NC_063170.1:15198001-15198901 QSX73453.1 2817738 Viruses,Monodnaviria,Shotokuvirae,Cressdnaviricota,Arfiviricetes,Cirlivirales,Circoviridae,Circovirus
3402 137 NC_063170.1:15198001-15198901 QSX73455.1 2817738 Viruses,Monodnaviria,Shotokuvirae,Cressdnaviricota,Arfiviricetes,Cirlivirales,Circoviridae,Circovirus
3403 137 NC_063170.1:15198001-15198901 YP_009506279.1 2003312 Viruses,Monodnaviria,Shotokuvirae,Cressdnaviricota,Arfiviricetes,Cirlivirales,Circoviridae,Circovirus
3404 137 NC_063170.1:15198001-15198901 QBG64249.1 1868221 Viruses,Monodnaviria,Shotokuvirae,Cressdnaviricota,Arfiviricetes,Cirlivirales,Circoviridae,Circovirus
3405 137 NC_063170.1:15198001-15198901 UTQ11128.1 1868221 Viruses,Monodnaviria,Shotokuvirae,Cressdnaviricota,Arfiviricetes,Cirlivirales,Circoviridae,Circovirus
3406 137 NC_063170.1:15198001-15198901 URX65587.1 1868221 Viruses,Monodnaviria,Shotokuvirae,Cressdnaviricota,Arfiviricetes,Cirlivirales,Circoviridae,Circovirus
3407 137 NC_063170.1:15198001-15198901 QCI61231.1 1868221 Viruses,Monodnaviria,Shotokuvirae,Cressdnaviricota,Arfiviricetes,Cirlivirales,Circoviridae,Circovirus
3408 137 NC_063170.1:15198001-15198901 QGM49265.1 1868221 Viruses,Monodnaviria,Shotokuvirae,Cressdnaviricota,Arfiviricetes,Cirlivirales,Circoviridae,Circovirus
3409 137 NC_063170.1:15198001-15198901 ARS73225.1 1868221 Viruses,Monodnaviria,Shotokuvirae,Cressdnaviricota,Arfiviricetes,Cirlivirales,Circoviridae,Circovirus
3410 137 NC_063170.1:15198001-15198901 QNL34507.1 1868221 Viruses,Monodnaviria,Shotokuvirae,Cressdnaviricota,Arfiviricetes,Cirlivirales,Circoviridae,Circovirus
3411 137 NC_063170.1:15198001-15198901 QXV87336.1 1868221 Viruses,Monodnaviria,Shotokuvirae,Cressdnaviricota,Arfiviricetes,Cirlivirales,Circoviridae,Circovirus
3412 137 NC_063170.1:15198001-15198901 USH40215.1 1868221 Viruses,Monodnaviria,Shotokuvirae,Cressdnaviricota,Arfiviricetes,Cirlivirales,Circoviridae,Circovirus
3413 137 NC_063170.1:15198001-15198901 AWW02993.1 1868221 Viruses,Monodnaviria,Shotokuvirae,Cressdnaviricota,Arfiviricetes,Cirlivirales,Circoviridae,Circovirus
3414 137 NC_063170.1:15198001-15198901 QBG64251.1 1868221 Viruses,Monodnaviria,Shotokuvirae,Cressdnaviricota,Arfiviricetes,Cirlivirales,Circoviridae,Circovirus
3415 137 NC_063170.1:15198001-15198901 USH40209.1 1868221 Viruses,Monodnaviria,Shotokuvirae,Cressdnaviricota,Arfiviricetes,Cirlivirales,Circoviridae,Circovirus
3416 137 NC_063170.1:15198001-15198901 AZA15192.1 1868221 Viruses,Monodnaviria,Shotokuvirae,Cressdnaviricota,Arfiviricetes,Cirlivirales,Circoviridae,Circovirus
3417 137 NC_063170.1:15198001-15198901 AZA15194.1 1868221 Viruses,Monodnaviria,Shotokuvirae,Cressdnaviricota,Arfiviricetes,Cirlivirales,Circoviridae,Circovirus
3418 137 NC_063170.1:15198001-15198901 AYA44219.1 1868221 Viruses,Monodnaviria,Shotokuvirae,Cressdnaviricota,Arfiviricetes,Cirlivirales,Circoviridae,Circovirus
3419 137 NC_063170.1:15198001-15198901 URX65591.1 1868221 Viruses,Monodnaviria,Shotokuvirae,Cressdnaviricota,Arfiviricetes,Cirlivirales,Circoviridae,Circovirus
3420 137 NC_063170.1:15198001-15198901 AZZ85994.1 1868221 Viruses,Monodnaviria,Shotokuvirae,Cressdnaviricota,Arfiviricetes,Cirlivirales,Circoviridae,Circovirus
3421 137 NC_063170.1:15198001-15198901 QEJ66003.1 1868221 Viruses,Monodnaviria,Shotokuvirae,Cressdnaviricota,Arfiviricetes,Cirlivirales,Circoviridae,Circovirus
3422 137 NC_063170.1:15198001-15198901 QBI89939.1 1868221 Viruses,Monodnaviria,Shotokuvirae,Cressdnaviricota,Arfiviricetes,Cirlivirales,Circoviridae,Circovirus
3423 137 NC_063170.1:15198001-15198901 AYV91717.1 1868221 Viruses,Monodnaviria,Shotokuvirae,Cressdnaviricota,Arfiviricetes,Cirlivirales,Circoviridae,Circovirus
3424 137 NC_063170.1:15198001-15198901 QFU95397.1 1868221 Viruses,Monodnaviria,Shotokuvirae,Cressdnaviricota,Arfiviricetes,Cirlivirales,Circoviridae,Circovirus
3425 137 NC_063170.1:15198001-15198901 QFU95399.1 1868221 Viruses,Monodnaviria,Shotokuvirae,Cressdnaviricota,Arfiviricetes,Cirlivirales,Circoviridae,Circovirus

3426 138 NC_063171.1:69386403-69386923 QOU12658.1 1194757 Viruses,Monodnaviria,Shotokuvirae,Cressdnaviricota,Arfiviricetes,Cirlivirales,Circoviridae,Circovirus
3427 138 NC_063171.1:69386403-69386923 QOU12660.1 1194757 Viruses,Monodnaviria,Shotokuvirae,Cressdnaviricota,Arfiviricetes,Cirlivirales,Circoviridae,Circovirus
3428 138 NC_063171.1:69386403-69386923 QNO39334.1 1194757 Viruses,Monodnaviria,Shotokuvirae,Cressdnaviricota,Arfiviricetes,Cirlivirales,Circoviridae,Circovirus
3429 138 NC_063171.1:69386403-69386923 QOU12662.1 1194757 Viruses,Monodnaviria,Shotokuvirae,Cressdnaviricota,Arfiviricetes,Cirlivirales,Circoviridae,Circovirus
3430 138 NC_063171.1:69386403-69386923 AWN93250.1 1194757 Viruses,Monodnaviria,Shotokuvirae,Cressdnaviricota,Arfiviricetes,Cirlivirales,Circoviridae,Circovirus
3431 138 NC_063171.1:69386403-69386923 QOU12664.1 1194757 Viruses,Monodnaviria,Shotokuvirae,Cressdnaviricota,Arfiviricetes,Cirlivirales,Circoviridae,Circovirus
3432 138 NC_063171.1:69386403-69386923 AIE16051.1 1194757 Viruses,Monodnaviria,Shotokuvirae,Cressdnaviricota,Arfiviricetes,Cirlivirales,Circoviridae,Circovirus
3433 138 NC_063171.1:69386403-69386923 QNO39326.1 1194757 Viruses,Monodnaviria,Shotokuvirae,Cressdnaviricota,Arfiviricetes,Cirlivirales,Circoviridae,Circovirus
3434 138 NC_063171.1:69386403-69386923 ATY42471.1 1194757 Viruses,Monodnaviria,Shotokuvirae,Cressdnaviricota,Arfiviricetes,Cirlivirales,Circoviridae,Circovirus
3435 138 NC_063171.1:69386403-69386923 ATY42470.1 1194757 Viruses,Monodnaviria,Shotokuvirae,Cressdnaviricota,Arfiviricetes,Cirlivirales,Circoviridae,Circovirus
3436 138 NC_063171.1:69386403-69386923 ATY42469.1 1194757 Viruses,Monodnaviria,Shotokuvirae,Cressdnaviricota,Arfiviricetes,Cirlivirales,Circoviridae,Circovirus
3437 138 NC_063171.1:69386403-69386923 ATY42472.1 1194757 Viruses,Monodnaviria,Shotokuvirae,Cressdnaviricota,Arfiviricetes,Cirlivirales,Circoviridae,Circovirus
3438 138 NC_063171.1:69386403-69386923 QNO39328.1 1194757 Viruses,Monodnaviria,Shotokuvirae,Cressdnaviricota,Arfiviricetes,Cirlivirales,Circoviridae,Circovirus
3439 138 NC_063171.1:69386403-69386923 QBQ20240.1 1194757 Viruses,Monodnaviria,Shotokuvirae,Cressdnaviricota,Arfiviricetes,Cirlivirales,Circoviridae,Circovirus
3440 138 NC_063171.1:69386403-69386923 AGI42842.1 1194757 Viruses,Monodnaviria,Shotokuvirae,Cressdnaviricota,Arfiviricetes,Cirlivirales,Circoviridae,Circovirus
3441 138 NC_063171.1:69386403-69386923 UMW72387.1 1194757 Viruses,Monodnaviria,Shotokuvirae,Cressdnaviricota,Arfiviricetes,Cirlivirales,Circoviridae,Circovirus
3442 138 NC_063171.1:69386403-69386923 QWO78860.1 1194757 Viruses,Monodnaviria,Shotokuvirae,Cressdnaviricota,Arfiviricetes,Cirlivirales,Circoviridae,Circovirus
3443 138 NC_063171.1:69386403-69386923 QNO39320.1 1194757 Viruses,Monodnaviria,Shotokuvirae,Cressdnaviricota,Arfiviricetes,Cirlivirales,Circoviridae,Circovirus
3444 138 NC_063171.1:69386403-69386923 UMW72391.1 1194757 Viruses,Monodnaviria,Shotokuvirae,Cressdnaviricota,Arfiviricetes,Cirlivirales,Circoviridae,Circovirus
3445 138 NC_063171.1:69386403-69386923 QNS17420.1 2771380 Viruses,Monodnaviria,Shotokuvirae,Cressdnaviricota,Arfiviricetes,Cirlivirales,Circoviridae,Circovirus
3446 138 NC_063171.1:69386403-69386923 QNS17424.1 2771380 Viruses,Monodnaviria,Shotokuvirae,Cressdnaviricota,Arfiviricetes,Cirlivirales,Circoviridae,Circovirus
3447 138 NC_063171.1:69386403-69386923 AML03132.1 1194757 Viruses,Monodnaviria,Shotokuvirae,Cressdnaviricota,Arfiviricetes,Cirlivirales,Circoviridae,Circovirus
3448 138 NC_063171.1:69386403-69386923 AVT56110.1 1194757 Viruses,Monodnaviria,Shotokuvirae,Cressdnaviricota,Arfiviricetes,Cirlivirales,Circoviridae,Circovirus
3449 138 NC_063171.1:69386403-69386923 YP_007697652.1 1194757 Viruses,Monodnaviria,Shotokuvirae,Cressdnaviricota,Arfiviricetes,Cirlivirales,Circoviridae,Circovirus
3450 138 NC_063171.1:69386403-69386923 AML03136.1 1194757 Viruses,Monodnaviria,Shotokuvirae,Cressdnaviricota,Arfiviricetes,Cirlivirales,Circoviridae,Circovirus

3451 139 NC_063172.1:26732948-26734068 YP_010084725.1 2560710 Viruses,Monodnaviria,Shotokuvirae,Cressdnaviricota,Arfiviricetes,Cirlivirales,Circoviridae,Circovirus
3452 139 NC_063172.1:26732948-26734068 YP_010084723.1 2560708 Viruses,Monodnaviria,Shotokuvirae,Cressdnaviricota,Arfiviricetes,Cirlivirales,Circoviridae,Circovirus
3453 139 NC_063172.1:26732948-26734068 YP_010084726.1 2560709 Viruses,Monodnaviria,Shotokuvirae,Cressdnaviricota,Arfiviricetes,Cirlivirales,Circoviridae,Circovirus
3454 139 NC_063172.1:26732948-26734068 QOU12658.1 1194757 Viruses,Monodnaviria,Shotokuvirae,Cressdnaviricota,Arfiviricetes,Cirlivirales,Circoviridae,Circovirus
3455 139 NC_063172.1:26732948-26734068 QOU12664.1 1194757 Viruses,Monodnaviria,Shotokuvirae,Cressdnaviricota,Arfiviricetes,Cirlivirales,Circoviridae,Circovirus
3456 139 NC_063172.1:26732948-26734068 QOU12662.1 1194757 Viruses,Monodnaviria,Shotokuvirae,Cressdnaviricota,Arfiviricetes,Cirlivirales,Circoviridae,Circovirus
3457 139 NC_063172.1:26732948-26734068 QOU12660.1 1194757 Viruses,Monodnaviria,Shotokuvirae,Cressdnaviricota,Arfiviricetes,Cirlivirales,Circoviridae,Circovirus
3458 139 NC_063172.1:26732948-26734068 QBQ20240.1 1194757 Viruses,Monodnaviria,Shotokuvirae,Cressdnaviricota,Arfiviricetes,Cirlivirales,Circoviridae,Circovirus
3459 139 NC_063172.1:26732948-26734068 AML03130.1 1194757 Viruses,Monodnaviria,Shotokuvirae,Cressdnaviricota,Arfiviricetes,Cirlivirales,Circoviridae,Circovirus
3460 139 NC_063172.1:26732948-26734068 QNS17424.1 2771380 Viruses,Monodnaviria,Shotokuvirae,Cressdnaviricota,Arfiviricetes,Cirlivirales,Circoviridae,Circovirus
3461 139 NC_063172.1:26732948-26734068 QWO78860.1 1194757 Viruses,Monodnaviria,Shotokuvirae,Cressdnaviricota,Arfiviricetes,Cirlivirales,Circoviridae,Circovirus
3462 139 NC_063172.1:26732948-26734068 AIE16051.1 1194757 Viruses,Monodnaviria,Shotokuvirae,Cressdnaviricota,Arfiviricetes,Cirlivirales,Circoviridae,Circovirus
3463 139 NC_063172.1:26732948-26734068 ATY42469.1 1194757 Viruses,Monodnaviria,Shotokuvirae,Cressdnaviricota,Arfiviricetes,Cirlivirales,Circoviridae,Circovirus
3464 139 NC_063172.1:26732948-26734068 QNO39326.1 1194757 Viruses,Monodnaviria,Shotokuvirae,Cressdnaviricota,Arfiviricetes,Cirlivirales,Circoviridae,Circovirus
3465 139 NC_063172.1:26732948-26734068 AWN93250.1 1194757 Viruses,Monodnaviria,Shotokuvirae,Cressdnaviricota,Arfiviricetes,Cirlivirales,Circoviridae,Circovirus
3466 139 NC_063172.1:26732948-26734068 AVT56110.1 1194757 Viruses,Monodnaviria,Shotokuvirae,Cressdnaviricota,Arfiviricetes,Cirlivirales,Circoviridae,Circovirus
3467 139 NC_063172.1:26732948-26734068 AML03138.1 1194757 Viruses,Monodnaviria,Shotokuvirae,Cressdnaviricota,Arfiviricetes,Cirlivirales,Circoviridae,Circovirus
3468 139 NC_063172.1:26732948-26734068 QNO39320.1 1194757 Viruses,Monodnaviria,Shotokuvirae,Cressdnaviricota,Arfiviricetes,Cirlivirales,Circoviridae,Circovirus
3469 139 NC_063172.1:26732948-26734068 QOU12650.1 1194757 Viruses,Monodnaviria,Shotokuvirae,Cressdnaviricota,Arfiviricetes,Cirlivirales,Circoviridae,Circovirus
3470 139 NC_063172.1:26732948-26734068 QNS17420.1 2771380 Viruses,Monodnaviria,Shotokuvirae,Cressdnaviricota,Arfiviricetes,Cirlivirales,Circoviridae,Circovirus
3471 139 NC_063172.1:26732948-26734068 QNO39295.1 1194757 Viruses,Monodnaviria,Shotokuvirae,Cressdnaviricota,Arfiviricetes,Cirlivirales,Circoviridae,Circovirus
3472 139 NC_063172.1:26732948-26734068 ATY42471.1 1194757 Viruses,Monodnaviria,Shotokuvirae,Cressdnaviricota,Arfiviricetes,Cirlivirales,Circoviridae,Circovirus
3473 139 NC_063172.1:26732948-26734068 AML03136.1 1194757 Viruses,Monodnaviria,Shotokuvirae,Cressdnaviricota,Arfiviricetes,Cirlivirales,Circoviridae,Circovirus
3474 139 NC_063172.1:26732948-26734068 AFK82575.1 1194757 Viruses,Monodnaviria,Shotokuvirae,Cressdnaviricota,Arfiviricetes,Cirlivirales,Circoviridae,Circovirus
3475 139 NC_063172.1:26732948-26734068 QNO39285.1 1194757 Viruses,Monodnaviria,Shotokuvirae,Cressdnaviricota,Arfiviricetes,Cirlivirales,Circoviridae,Circovirus

3476 140 NC_063178.1:30794722-30795739 YP_010084725.1 2560710 Viruses,Monodnaviria,Shotokuvirae,Cressdnaviricota,Arfiviricetes,Cirlivirales,Circoviridae,Circovirus
3477 140 NC_063178.1:30794722-30795739 YP_010084723.1 2560708 Viruses,Monodnaviria,Shotokuvirae,Cressdnaviricota,Arfiviricetes,Cirlivirales,Circoviridae,Circovirus
3478 140 NC_063178.1:30794722-30795739 YP_010084726.1 2560709 Viruses,Monodnaviria,Shotokuvirae,Cressdnaviricota,Arfiviricetes,Cirlivirales,Circoviridae,Circovirus
3479 140 NC_063178.1:30794722-30795739 AXR86436.1 2305270 Viruses,Monodnaviria,Shotokuvirae,Cressdnaviricota,Arfiviricetes,Cirlivirales,Circoviridae,Circovirus,Rodent associated circovirus 7
3480 140 NC_063178.1:30794722-30795739 AXR86426.1 2305270 Viruses,Monodnaviria,Shotokuvirae,Cressdnaviricota,Arfiviricetes,Cirlivirales,Circoviridae,Circovirus,Rodent associated circovirus 7
3481 140 NC_063178.1:30794722-30795739 YP_010084302.1 2305270 Viruses,Monodnaviria,Shotokuvirae,Cressdnaviricota,Arfiviricetes,Cirlivirales,Circoviridae,Circovirus,Rodent associated circovirus 7
3482 140 NC_063178.1:30794722-30795739 UPW41433.1 2929250 Viruses,Monodnaviria,Shotokuvirae,Cressdnaviricota
3483 140 NC_063178.1:30794722-30795739 AXR86430.1 2305270 Viruses,Monodnaviria,Shotokuvirae,Cressdnaviricota,Arfiviricetes,Cirlivirales,Circoviridae,Circovirus,Rodent associated circovirus 7
3484 140 NC_063178.1:30794722-30795739 AXR86428.1 2305270 Viruses,Monodnaviria,Shotokuvirae,Cressdnaviricota,Arfiviricetes,Cirlivirales,Circoviridae,Circovirus,Rodent associated circovirus 7
3485 140 NC_063178.1:30794722-30795739 AML03146.1 1194757 Viruses,Monodnaviria,Shotokuvirae,Cressdnaviricota,Arfiviricetes,Cirlivirales,Circoviridae,Circovirus
3486 140 NC_063178.1:30794722-30795739 QOU12662.1 1194757 Viruses,Monodnaviria,Shotokuvirae,Cressdnaviricota,Arfiviricetes,Cirlivirales,Circoviridae,Circovirus
3487 140 NC_063178.1:30794722-30795739 QOU12658.1 1194757 Viruses,Monodnaviria,Shotokuvirae,Cressdnaviricota,Arfiviricetes,Cirlivirales,Circoviridae,Circovirus
3488 140 NC_063178.1:30794722-30795739 AFK82575.1 1194757 Viruses,Monodnaviria,Shotokuvirae,Cressdnaviricota,Arfiviricetes,Cirlivirales,Circoviridae,Circovirus
3489 140 NC_063178.1:30794722-30795739 AML03130.1 1194757 Viruses,Monodnaviria,Shotokuvirae,Cressdnaviricota,Arfiviricetes,Cirlivirales,Circoviridae,Circovirus
3490 140 NC_063178.1:30794722-30795739 QBQ20240.1 1194757 Viruses,Monodnaviria,Shotokuvirae,Cressdnaviricota,Arfiviricetes,Cirlivirales,Circoviridae,Circovirus
3491 140 NC_063178.1:30794722-30795739 AML03138.1 1194757 Viruses,Monodnaviria,Shotokuvirae,Cressdnaviricota,Arfiviricetes,Cirlivirales,Circoviridae,Circovirus
3492 140 NC_063178.1:30794722-30795739 AML03132.1 1194757 Viruses,Monodnaviria,Shotokuvirae,Cressdnaviricota,Arfiviricetes,Cirlivirales,Circoviridae,Circovirus
3493 140 NC_063178.1:30794722-30795739 YP_007697652.1 1194757 Viruses,Monodnaviria,Shotokuvirae,Cressdnaviricota,Arfiviricetes,Cirlivirales,Circoviridae,Circovirus
3494 140 NC_063178.1:30794722-30795739 AML03152.1 1194757 Viruses,Monodnaviria,Shotokuvirae,Cressdnaviricota,Arfiviricetes,Cirlivirales,Circoviridae,Circovirus
3495 140 NC_063178.1:30794722-30795739 QOW40788.1 1194757 Viruses,Monodnaviria,Shotokuvirae,Cressdnaviricota,Arfiviricetes,Cirlivirales,Circoviridae,Circovirus
3496 140 NC_063178.1:30794722-30795739 QOW40790.1 1194757 Viruses,Monodnaviria,Shotokuvirae,Cressdnaviricota,Arfiviricetes,Cirlivirales,Circoviridae,Circovirus
3497 140 NC_063178.1:30794722-30795739 QOW40786.1 1194757 Viruses,Monodnaviria,Shotokuvirae,Cressdnaviricota,Arfiviricetes,Cirlivirales,Circoviridae,Circovirus
3498 140 NC_063178.1:30794722-30795739 AKO84203.1 1678251 Viruses,Monodnaviria,Shotokuvirae,Cressdnaviricota,Arfiviricetes,Cirlivirales,Circoviridae,Circovirus,Canine circovirus
3499 140 NC_063178.1:30794722-30795739 AML03134.1 1194757 Viruses,Monodnaviria,Shotokuvirae,Cressdnaviricota,Arfiviricetes,Cirlivirales,Circoviridae,Circovirus
3500 140 NC_063178.1:30794722-30795739 QOU12660.1 1194757 Viruses,Monodnaviria,Shotokuvirae,Cressdnaviricota,Arfiviricetes,Cirlivirales,Circoviridae,Circovirus

3501 141 NC_063178.1:30810929-30811842 YP_010084725.1 2560710 Viruses,Monodnaviria,Shotokuvirae,Cressdnaviricota,Arfiviricetes,Cirlivirales,Circoviridae,Circovirus
3502 141 NC_063178.1:30810929-30811842 YP_010084723.1 2560708 Viruses,Monodnaviria,Shotokuvirae,Cressdnaviricota,Arfiviricetes,Cirlivirales,Circoviridae,Circovirus
3503 141 NC_063178.1:30810929-30811842 YP_010084726.1 2560709 Viruses,Monodnaviria,Shotokuvirae,Cressdnaviricota,Arfiviricetes,Cirlivirales,Circoviridae,Circovirus
3504 141 NC_063178.1:30810929-30811842 QOU12660.1 1194757 Viruses,Monodnaviria,Shotokuvirae,Cressdnaviricota,Arfiviricetes,Cirlivirales,Circoviridae,Circovirus
3505 141 NC_063178.1:30810929-30811842 QWO78860.1 1194757 Viruses,Monodnaviria,Shotokuvirae,Cressdnaviricota,Arfiviricetes,Cirlivirales,Circoviridae,Circovirus
3506 141 NC_063178.1:30810929-30811842 QOU12658.1 1194757 Viruses,Monodnaviria,Shotokuvirae,Cressdnaviricota,Arfiviricetes,Cirlivirales,Circoviridae,Circovirus
3507 141 NC_063178.1:30810929-30811842 ATY42471.1 1194757 Viruses,Monodnaviria,Shotokuvirae,Cressdnaviricota,Arfiviricetes,Cirlivirales,Circoviridae,Circovirus
3508 141 NC_063178.1:30810929-30811842 QOU12664.1 1194757 Viruses,Monodnaviria,Shotokuvirae,Cressdnaviricota,Arfiviricetes,Cirlivirales,Circoviridae,Circovirus
3509 141 NC_063178.1:30810929-30811842 AIE16051.1 1194757 Viruses,Monodnaviria,Shotokuvirae,Cressdnaviricota,Arfiviricetes,Cirlivirales,Circoviridae,Circovirus
3510 141 NC_063178.1:30810929-30811842 ATY42470.1 1194757 Viruses,Monodnaviria,Shotokuvirae,Cressdnaviricota,Arfiviricetes,Cirlivirales,Circoviridae,Circovirus
3511 141 NC_063178.1:30810929-30811842 QNO39326.1 1194757 Viruses,Monodnaviria,Shotokuvirae,Cressdnaviricota,Arfiviricetes,Cirlivirales,Circoviridae,Circovirus
3512 141 NC_063178.1:30810929-30811842 QBQ20240.1 1194757 Viruses,Monodnaviria,Shotokuvirae,Cressdnaviricota,Arfiviricetes,Cirlivirales,Circoviridae,Circovirus
3513 141 NC_063178.1:30810929-30811842 AWN93250.1 1194757 Viruses,Monodnaviria,Shotokuvirae,Cressdnaviricota,Arfiviricetes,Cirlivirales,Circoviridae,Circovirus
3514 141 NC_063178.1:30810929-30811842 AVT56110.1 1194757 Viruses,Monodnaviria,Shotokuvirae,Cressdnaviricota,Arfiviricetes,Cirlivirales,Circoviridae,Circovirus
3515 141 NC_063178.1:30810929-30811842 QNO39320.1 1194757 Viruses,Monodnaviria,Shotokuvirae,Cressdnaviricota,Arfiviricetes,Cirlivirales,Circoviridae,Circovirus
3516 141 NC_063178.1:30810929-30811842 QNO39334.1 1194757 Viruses,Monodnaviria,Shotokuvirae,Cressdnaviricota,Arfiviricetes,Cirlivirales,Circoviridae,Circovirus
3517 141 NC_063178.1:30810929-30811842 AML03148.1 1194757 Viruses,Monodnaviria,Shotokuvirae,Cressdnaviricota,Arfiviricetes,Cirlivirales,Circoviridae,Circovirus
3518 141 NC_063178.1:30810929-30811842 AML03136.1 1194757 Viruses,Monodnaviria,Shotokuvirae,Cressdnaviricota,Arfiviricetes,Cirlivirales,Circoviridae,Circovirus
3519 141 NC_063178.1:30810929-30811842 ATY42472.1 1194757 Viruses,Monodnaviria,Shotokuvirae,Cressdnaviricota,Arfiviricetes,Cirlivirales,Circoviridae,Circovirus
3520 141 NC_063178.1:30810929-30811842 AML03150.1 1194757 Viruses,Monodnaviria,Shotokuvirae,Cressdnaviricota,Arfiviricetes,Cirlivirales,Circoviridae,Circovirus
3521 141 NC_063178.1:30810929-30811842 ATY42468.1 1194757 Viruses,Monodnaviria,Shotokuvirae,Cressdnaviricota,Arfiviricetes,Cirlivirales,Circoviridae,Circovirus
3522 141 NC_063178.1:30810929-30811842 UMW72387.1 1194757 Viruses,Monodnaviria,Shotokuvirae,Cressdnaviricota,Arfiviricetes,Cirlivirales,Circoviridae,Circovirus
3523 141 NC_063178.1:30810929-30811842 AML03134.1 1194757 Viruses,Monodnaviria,Shotokuvirae,Cressdnaviricota,Arfiviricetes,Cirlivirales,Circoviridae,Circovirus
3524 141 NC_063178.1:30810929-30811842 UMW72391.1 1194757 Viruses,Monodnaviria,Shotokuvirae,Cressdnaviricota,Arfiviricetes,Cirlivirales,Circoviridae,Circovirus
3525 141 NC_063178.1:30810929-30811842 AML03146.1 1194757 Viruses,Monodnaviria,Shotokuvirae,Cressdnaviricota,Arfiviricetes,Cirlivirales,Circoviridae,Circovirus

3526 142 NC_063179.1:34605819-34606619 QNH82155.1 1868221 Viruses,Monodnaviria,Shotokuvirae,Cressdnaviricota,Arfiviricetes,Cirlivirales,Circoviridae,Circovirus
3527 142 NC_063179.1:34605819-34606619 AWO14232.1 1868221 Viruses,Monodnaviria,Shotokuvirae,Cressdnaviricota,Arfiviricetes,Cirlivirales,Circoviridae,Circovirus
3528 142 NC_063179.1:34605819-34606619 QBG64249.1 1868221 Viruses,Monodnaviria,Shotokuvirae,Cressdnaviricota,Arfiviricetes,Cirlivirales,Circoviridae,Circovirus
3529 142 NC_063179.1:34605819-34606619 QCI61231.1 1868221 Viruses,Monodnaviria,Shotokuvirae,Cressdnaviricota,Arfiviricetes,Cirlivirales,Circoviridae,Circovirus
3530 142 NC_063179.1:34605819-34606619 QGM49265.1 1868221 Viruses,Monodnaviria,Shotokuvirae,Cressdnaviricota,Arfiviricetes,Cirlivirales,Circoviridae,Circovirus
3531 142 NC_063179.1:34605819-34606619 UTQ11128.1 1868221 Viruses,Monodnaviria,Shotokuvirae,Cressdnaviricota,Arfiviricetes,Cirlivirales,Circoviridae,Circovirus
3532 142 NC_063179.1:34605819-34606619 QCW64051.1 1868221 Viruses,Monodnaviria,Shotokuvirae,Cressdnaviricota,Arfiviricetes,Cirlivirales,Circoviridae,Circovirus
3533 142 NC_063179.1:34605819-34606619 QMJ15106.1 1868221 Viruses,Monodnaviria,Shotokuvirae,Cressdnaviricota,Arfiviricetes,Cirlivirales,Circoviridae,Circovirus
3534 142 NC_063179.1:34605819-34606619 AYA44219.1 1868221 Viruses,Monodnaviria,Shotokuvirae,Cressdnaviricota,Arfiviricetes,Cirlivirales,Circoviridae,Circovirus
3535 142 NC_063179.1:34605819-34606619 QNH82135.1 1868221 Viruses,Monodnaviria,Shotokuvirae,Cressdnaviricota,Arfiviricetes,Cirlivirales,Circoviridae,Circovirus
3536 142 NC_063179.1:34605819-34606619 QFU95397.1 1868221 Viruses,Monodnaviria,Shotokuvirae,Cressdnaviricota,Arfiviricetes,Cirlivirales,Circoviridae,Circovirus
3537 142 NC_063179.1:34605819-34606619 URX65591.1 1868221 Viruses,Monodnaviria,Shotokuvirae,Cressdnaviricota,Arfiviricetes,Cirlivirales,Circoviridae,Circovirus
3538 142 NC_063179.1:34605819-34606619 QNH82131.1 1868221 Viruses,Monodnaviria,Shotokuvirae,Cressdnaviricota,Arfiviricetes,Cirlivirales,Circoviridae,Circovirus
3539 142 NC_063179.1:34605819-34606619 AVA16989.1 1868221 Viruses,Monodnaviria,Shotokuvirae,Cressdnaviricota,Arfiviricetes,Cirlivirales,Circoviridae,Circovirus
3540 142 NC_063179.1:34605819-34606619 AXN72368.1 1868221 Viruses,Monodnaviria,Shotokuvirae,Cressdnaviricota,Arfiviricetes,Cirlivirales,Circoviridae,Circovirus
3541 142 NC_063179.1:34605819-34606619 QBG64247.1 1868221 Viruses,Monodnaviria,Shotokuvirae,Cressdnaviricota,Arfiviricetes,Cirlivirales,Circoviridae,Circovirus
3542 142 NC_063179.1:34605819-34606619 QMJ15114.1 1868221 Viruses,Monodnaviria,Shotokuvirae,Cressdnaviricota,Arfiviricetes,Cirlivirales,Circoviridae,Circovirus
3543 142 NC_063179.1:34605819-34606619 UQE86059.1 1868221 Viruses,Monodnaviria,Shotokuvirae,Cressdnaviricota,Arfiviricetes,Cirlivirales,Circoviridae,Circovirus
3544 142 NC_063179.1:34605819-34606619 QAX33347.1 1868221 Viruses,Monodnaviria,Shotokuvirae,Cressdnaviricota,Arfiviricetes,Cirlivirales,Circoviridae,Circovirus
3545 142 NC_063179.1:34605819-34606619 QLP88722.1 1868221 Viruses,Monodnaviria,Shotokuvirae,Cressdnaviricota,Arfiviricetes,Cirlivirales,Circoviridae,Circovirus
3546 142 NC_063179.1:34605819-34606619 QCW64073.1 1868221 Viruses,Monodnaviria,Shotokuvirae,Cressdnaviricota,Arfiviricetes,Cirlivirales,Circoviridae,Circovirus
3547 142 NC_063179.1:34605819-34606619 QEJ65989.1 1868221 Viruses,Monodnaviria,Shotokuvirae,Cressdnaviricota,Arfiviricetes,Cirlivirales,Circoviridae,Circovirus
3548 142 NC_063179.1:34605819-34606619 QNH82145.1 1868221 Viruses,Monodnaviria,Shotokuvirae,Cressdnaviricota,Arfiviricetes,Cirlivirales,Circoviridae,Circovirus
3549 142 NC_063179.1:34605819-34606619 QEQ92515.1 1868221 Viruses,Monodnaviria,Shotokuvirae,Cressdnaviricota,Arfiviricetes,Cirlivirales,Circoviridae,Circovirus
3550 142 NC_063179.1:34605819-34606619 AXF38032.1 46221 Viruses,Monodnaviria,Shotokuvirae,Cressdnaviricota,Arfiviricetes,Cirlivirales,Circoviridae,Circovirus

3551 143 NC_063185.1:907000-907923 YP_010084725.1 2560710 Viruses,Monodnaviria,Shotokuvirae,Cressdnaviricota,Arfiviricetes,Cirlivirales,Circoviridae,Circovirus
3552 143 NC_063185.1:907000-907923 YP_010084726.1 2560709 Viruses,Monodnaviria,Shotokuvirae,Cressdnaviricota,Arfiviricetes,Cirlivirales,Circoviridae,Circovirus
3553 143 NC_063185.1:907000-907923 YP_010084723.1 2560708 Viruses,Monodnaviria,Shotokuvirae,Cressdnaviricota,Arfiviricetes,Cirlivirales,Circoviridae,Circovirus
3554 143 NC_063185.1:907000-907923 QOU12658.1 1194757 Viruses,Monodnaviria,Shotokuvirae,Cressdnaviricota,Arfiviricetes,Cirlivirales,Circoviridae,Circovirus
3555 143 NC_063185.1:907000-907923 QOU12664.1 1194757 Viruses,Monodnaviria,Shotokuvirae,Cressdnaviricota,Arfiviricetes,Cirlivirales,Circoviridae,Circovirus
3556 143 NC_063185.1:907000-907923 AML03136.1 1194757 Viruses,Monodnaviria,Shotokuvirae,Cressdnaviricota,Arfiviricetes,Cirlivirales,Circoviridae,Circovirus
3557 143 NC_063185.1:907000-907923 AVT56110.1 1194757 Viruses,Monodnaviria,Shotokuvirae,Cressdnaviricota,Arfiviricetes,Cirlivirales,Circoviridae,Circovirus
3558 143 NC_063185.1:907000-907923 UMW72387.1 1194757 Viruses,Monodnaviria,Shotokuvirae,Cressdnaviricota,Arfiviricetes,Cirlivirales,Circoviridae,Circovirus
3559 143 NC_063185.1:907000-907923 QOU12660.1 1194757 Viruses,Monodnaviria,Shotokuvirae,Cressdnaviricota,Arfiviricetes,Cirlivirales,Circoviridae,Circovirus
3560 143 NC_063185.1:907000-907923 QBQ20240.1 1194757 Viruses,Monodnaviria,Shotokuvirae,Cressdnaviricota,Arfiviricetes,Cirlivirales,Circoviridae,Circovirus
3561 143 NC_063185.1:907000-907923 QNS17424.1 2771380 Viruses,Monodnaviria,Shotokuvirae,Cressdnaviricota,Arfiviricetes,Cirlivirales,Circoviridae,Circovirus
3562 143 NC_063185.1:907000-907923 QWO78860.1 1194757 Viruses,Monodnaviria,Shotokuvirae,Cressdnaviricota,Arfiviricetes,Cirlivirales,Circoviridae,Circovirus
3563 143 NC_063185.1:907000-907923 QNS17420.1 2771380 Viruses,Monodnaviria,Shotokuvirae,Cressdnaviricota,Arfiviricetes,Cirlivirales,Circoviridae,Circovirus
3564 143 NC_063185.1:907000-907923 QNO39326.1 1194757 Viruses,Monodnaviria,Shotokuvirae,Cressdnaviricota,Arfiviricetes,Cirlivirales,Circoviridae,Circovirus
3565 143 NC_063185.1:907000-907923 QOU12662.1 1194757 Viruses,Monodnaviria,Shotokuvirae,Cressdnaviricota,Arfiviricetes,Cirlivirales,Circoviridae,Circovirus
3566 143 NC_063185.1:907000-907923 ATY42471.1 1194757 Viruses,Monodnaviria,Shotokuvirae,Cressdnaviricota,Arfiviricetes,Cirlivirales,Circoviridae,Circovirus
3567 143 NC_063185.1:907000-907923 AWN93250.1 1194757 Viruses,Monodnaviria,Shotokuvirae,Cressdnaviricota,Arfiviricetes,Cirlivirales,Circoviridae,Circovirus
3568 143 NC_063185.1:907000-907923 AIE16051.1 1194757 Viruses,Monodnaviria,Shotokuvirae,Cressdnaviricota,Arfiviricetes,Cirlivirales,Circoviridae,Circovirus
3569 143 NC_063185.1:907000-907923 ATY42470.1 1194757 Viruses,Monodnaviria,Shotokuvirae,Cressdnaviricota,Arfiviricetes,Cirlivirales,Circoviridae,Circovirus
3570 143 NC_063185.1:907000-907923 AML03148.1 1194757 Viruses,Monodnaviria,Shotokuvirae,Cressdnaviricota,Arfiviricetes,Cirlivirales,Circoviridae,Circovirus
3571 143 NC_063185.1:907000-907923 QNO39328.1 1194757 Viruses,Monodnaviria,Shotokuvirae,Cressdnaviricota,Arfiviricetes,Cirlivirales,Circoviridae,Circovirus
3572 143 NC_063185.1:907000-907923 AML03150.1 1194757 Viruses,Monodnaviria,Shotokuvirae,Cressdnaviricota,Arfiviricetes,Cirlivirales,Circoviridae,Circovirus
3573 143 NC_063185.1:907000-907923 UMW72391.1 1194757 Viruses,Monodnaviria,Shotokuvirae,Cressdnaviricota,Arfiviricetes,Cirlivirales,Circoviridae,Circovirus
3574 143 NC_063185.1:907000-907923 UMW72383.1 1194757 Viruses,Monodnaviria,Shotokuvirae,Cressdnaviricota,Arfiviricetes,Cirlivirales,Circoviridae,Circovirus
3575 143 NC_063185.1:907000-907923 QNO39334.1 1194757 Viruses,Monodnaviria,Shotokuvirae,Cressdnaviricota,Arfiviricetes,Cirlivirales,Circoviridae,Circovirus

3576 144 NC_063185.1:922793-923878 YP_010084723.1 2560708 Viruses,Monodnaviria,Shotokuvirae,Cressdnaviricota,Arfiviricetes,Cirlivirales,Circoviridae,Circovirus
3577 144 NC_063185.1:922793-923878 YP_010084725.1 2560710 Viruses,Monodnaviria,Shotokuvirae,Cressdnaviricota,Arfiviricetes,Cirlivirales,Circoviridae,Circovirus
3578 144 NC_063185.1:922793-923878 YP_010084726.1 2560709 Viruses,Monodnaviria,Shotokuvirae,Cressdnaviricota,Arfiviricetes,Cirlivirales,Circoviridae,Circovirus
3579 144 NC_063185.1:922793-923878 UPW41433.1 2929250 Viruses,Monodnaviria,Shotokuvirae,Cressdnaviricota
3580 144 NC_063185.1:922793-923878 AXR86436.1 2305270 Viruses,Monodnaviria,Shotokuvirae,Cressdnaviricota,Arfiviricetes,Cirlivirales,Circoviridae,Circovirus,Rodent associated circovirus 7
3581 144 NC_063185.1:922793-923878 AXR86426.1 2305270 Viruses,Monodnaviria,Shotokuvirae,Cressdnaviricota,Arfiviricetes,Cirlivirales,Circoviridae,Circovirus,Rodent associated circovirus 7
3582 144 NC_063185.1:922793-923878 YP_010084302.1 2305270 Viruses,Monodnaviria,Shotokuvirae,Cressdnaviricota,Arfiviricetes,Cirlivirales,Circoviridae,Circovirus,Rodent associated circovirus 7
3583 144 NC_063185.1:922793-923878 AXR86430.1 2305270 Viruses,Monodnaviria,Shotokuvirae,Cressdnaviricota,Arfiviricetes,Cirlivirales,Circoviridae,Circovirus,Rodent associated circovirus 7
3584 144 NC_063185.1:922793-923878 AXR86428.1 2305270 Viruses,Monodnaviria,Shotokuvirae,Cressdnaviricota,Arfiviricetes,Cirlivirales,Circoviridae,Circovirus,Rodent associated circovirus 7
3585 144 NC_063185.1:922793-923878 QNS17424.1 2771380 Viruses,Monodnaviria,Shotokuvirae,Cressdnaviricota,Arfiviricetes,Cirlivirales,Circoviridae,Circovirus
3586 144 NC_063185.1:922793-923878 QNS17420.1 2771380 Viruses,Monodnaviria,Shotokuvirae,Cressdnaviricota,Arfiviricetes,Cirlivirales,Circoviridae,Circovirus
3587 144 NC_063185.1:922793-923878 AML03146.1 1194757 Viruses,Monodnaviria,Shotokuvirae,Cressdnaviricota,Arfiviricetes,Cirlivirales,Circoviridae,Circovirus
3588 144 NC_063185.1:922793-923878 QOU12662.1 1194757 Viruses,Monodnaviria,Shotokuvirae,Cressdnaviricota,Arfiviricetes,Cirlivirales,Circoviridae,Circovirus
3589 144 NC_063185.1:922793-923878 QOU12658.1 1194757 Viruses,Monodnaviria,Shotokuvirae,Cressdnaviricota,Arfiviricetes,Cirlivirales,Circoviridae,Circovirus
3590 144 NC_063185.1:922793-923878 QBQ20240.1 1194757 Viruses,Monodnaviria,Shotokuvirae,Cressdnaviricota,Arfiviricetes,Cirlivirales,Circoviridae,Circovirus
3591 144 NC_063185.1:922793-923878 AML03138.1 1194757 Viruses,Monodnaviria,Shotokuvirae,Cressdnaviricota,Arfiviricetes,Cirlivirales,Circoviridae,Circovirus
3592 144 NC_063185.1:922793-923878 AML03132.1 1194757 Viruses,Monodnaviria,Shotokuvirae,Cressdnaviricota,Arfiviricetes,Cirlivirales,Circoviridae,Circovirus
3593 144 NC_063185.1:922793-923878 AFK82575.1 1194757 Viruses,Monodnaviria,Shotokuvirae,Cressdnaviricota,Arfiviricetes,Cirlivirales,Circoviridae,Circovirus
3594 144 NC_063185.1:922793-923878 ASU92193.1 2026815 Viruses,Monodnaviria,Shotokuvirae,Cressdnaviricota,Arfiviricetes,Cirlivirales,Circoviridae,Circovirus
3595 144 NC_063185.1:922793-923878 AML03130.1 1194757 Viruses,Monodnaviria,Shotokuvirae,Cressdnaviricota,Arfiviricetes,Cirlivirales,Circoviridae,Circovirus
3596 144 NC_063185.1:922793-923878 AVT56110.1 1194757 Viruses,Monodnaviria,Shotokuvirae,Cressdnaviricota,Arfiviricetes,Cirlivirales,Circoviridae,Circovirus
3597 144 NC_063185.1:922793-923878 QOW40788.1 1194757 Viruses,Monodnaviria,Shotokuvirae,Cressdnaviricota,Arfiviricetes,Cirlivirales,Circoviridae,Circovirus
3598 144 NC_063185.1:922793-923878 QOW40790.1 1194757 Viruses,Monodnaviria,Shotokuvirae,Cressdnaviricota,Arfiviricetes,Cirlivirales,Circoviridae,Circovirus
3599 144 NC_063185.1:922793-923878 QOW40786.1 1194757 Viruses,Monodnaviria,Shotokuvirae,Cressdnaviricota,Arfiviricetes,Cirlivirales,Circoviridae,Circovirus
3600 144 NC_063185.1:922793-923878 AKO84203.1 1678251 Viruses,Monodnaviria,Shotokuvirae,Cressdnaviricota,Arfiviricetes,Cirlivirales,Circoviridae,Circovirus,Canine circovirus

3601 145 NC_063186.1:12191771-12192682 YP_010084725.1 2560710 Viruses,Monodnaviria,Shotokuvirae,Cressdnaviricota,Arfiviricetes,Cirlivirales,Circoviridae,Circovirus
3602 145 NC_063186.1:12191771-12192682 YP_010084723.1 2560708 Viruses,Monodnaviria,Shotokuvirae,Cressdnaviricota,Arfiviricetes,Cirlivirales,Circoviridae,Circovirus
3603 145 NC_063186.1:12191771-12192682 YP_010084726.1 2560709 Viruses,Monodnaviria,Shotokuvirae,Cressdnaviricota,Arfiviricetes,Cirlivirales,Circoviridae,Circovirus
3604 145 NC_063186.1:12191771-12192682 AXR86436.1 2305270 Viruses,Monodnaviria,Shotokuvirae,Cressdnaviricota,Arfiviricetes,Cirlivirales,Circoviridae,Circovirus,Rodent associated circovirus 7
3605 145 NC_063186.1:12191771-12192682 AXR86426.1 2305270 Viruses,Monodnaviria,Shotokuvirae,Cressdnaviricota,Arfiviricetes,Cirlivirales,Circoviridae,Circovirus,Rodent associated circovirus 7
3606 145 NC_063186.1:12191771-12192682 UPW41433.1 2929250 Viruses,Monodnaviria,Shotokuvirae,Cressdnaviricota
3607 145 NC_063186.1:12191771-12192682 YP_010084302.1 2305270 Viruses,Monodnaviria,Shotokuvirae,Cressdnaviricota,Arfiviricetes,Cirlivirales,Circoviridae,Circovirus,Rodent associated circovirus 7
3608 145 NC_063186.1:12191771-12192682 AXR86430.1 2305270 Viruses,Monodnaviria,Shotokuvirae,Cressdnaviricota,Arfiviricetes,Cirlivirales,Circoviridae,Circovirus,Rodent associated circovirus 7
3609 145 NC_063186.1:12191771-12192682 AXR86428.1 2305270 Viruses,Monodnaviria,Shotokuvirae,Cressdnaviricota,Arfiviricetes,Cirlivirales,Circoviridae,Circovirus,Rodent associated circovirus 7
3610 145 NC_063186.1:12191771-12192682 YP_010084722.1 2560711 Viruses,Monodnaviria,Shotokuvirae,Cressdnaviricota,Arfiviricetes,Cirlivirales,Circoviridae,Circovirus
3611 145 NC_063186.1:12191771-12192682 ATP66720.1 2050016 Viruses,Monodnaviria,Shotokuvirae,Cressdnaviricota,Arfiviricetes,Cirlivirales,Circoviridae
3612 145 NC_063186.1:12191771-12192682 AXE73059.1 1194757 Viruses,Monodnaviria,Shotokuvirae,Cressdnaviricota,Arfiviricetes,Cirlivirales,Circoviridae,Circovirus
3613 145 NC_063186.1:12191771-12192682 AXE73071.1 1194757 Viruses,Monodnaviria,Shotokuvirae,Cressdnaviricota,Arfiviricetes,Cirlivirales,Circoviridae,Circovirus
3614 145 NC_063186.1:12191771-12192682 QPP12435.1 1194757 Viruses,Monodnaviria,Shotokuvirae,Cressdnaviricota,Arfiviricetes,Cirlivirales,Circoviridae,Circovirus
3615 145 NC_063186.1:12191771-12192682 AXE73073.1 1194757 Viruses,Monodnaviria,Shotokuvirae,Cressdnaviricota,Arfiviricetes,Cirlivirales,Circoviridae,Circovirus
3616 145 NC_063186.1:12191771-12192682 AXE73061.1 1194757 Viruses,Monodnaviria,Shotokuvirae,Cressdnaviricota,Arfiviricetes,Cirlivirales,Circoviridae,Circovirus
3617 145 NC_063186.1:12191771-12192682 QOU12654.1 1194757 Viruses,Monodnaviria,Shotokuvirae,Cressdnaviricota,Arfiviricetes,Cirlivirales,Circoviridae,Circovirus
3618 145 NC_063186.1:12191771-12192682 QPP12411.1 1194757 Viruses,Monodnaviria,Shotokuvirae,Cressdnaviricota,Arfiviricetes,Cirlivirales,Circoviridae,Circovirus
3619 145 NC_063186.1:12191771-12192682 QPP12429.1 1194757 Viruses,Monodnaviria,Shotokuvirae,Cressdnaviricota,Arfiviricetes,Cirlivirales,Circoviridae,Circovirus
3620 145 NC_063186.1:12191771-12192682 AUO68194.1 1194757 Viruses,Monodnaviria,Shotokuvirae,Cressdnaviricota,Arfiviricetes,Cirlivirales,Circoviridae,Circovirus
3621 145 NC_063186.1:12191771-12192682 QOU12650.1 1194757 Viruses,Monodnaviria,Shotokuvirae,Cressdnaviricota,Arfiviricetes,Cirlivirales,Circoviridae,Circovirus
3622 145 NC_063186.1:12191771-12192682 AUO68162.1 1194757 Viruses,Monodnaviria,Shotokuvirae,Cressdnaviricota,Arfiviricetes,Cirlivirales,Circoviridae,Circovirus
3623 145 NC_063186.1:12191771-12192682 AUO68178.1 1194757 Viruses,Monodnaviria,Shotokuvirae,Cressdnaviricota,Arfiviricetes,Cirlivirales,Circoviridae,Circovirus
3624 145 NC_063186.1:12191771-12192682 QPP12425.1 1194757 Viruses,Monodnaviria,Shotokuvirae,Cressdnaviricota,Arfiviricetes,Cirlivirales,Circoviridae,Circovirus
3625 145 NC_063186.1:12191771-12192682 AUO68188.1 1194757 Viruses,Monodnaviria,Shotokuvirae,Cressdnaviricota,Arfiviricetes,Cirlivirales,Circoviridae,Circovirus

3626 146 NC_064247.1:30225465-30226029 QTA51472.1 2686039 Viruses,Monodnaviria,Shotokuvirae,Cressdnaviricota,Arfiviricetes,Cirlivirales,Circoviridae,Circovirus
3627 146 NC_064247.1:30225465-30226029 QDH76148.1 46221 Viruses,Monodnaviria,Shotokuvirae,Cressdnaviricota,Arfiviricetes,Cirlivirales,Circoviridae,Circovirus
3628 146 NC_064247.1:30225465-30226029 QDH76147.1 46221 Viruses,Monodnaviria,Shotokuvirae,Cressdnaviricota,Arfiviricetes,Cirlivirales,Circoviridae,Circovirus
3629 146 NC_064247.1:30225465-30226029 QDH76146.1 46221 Viruses,Monodnaviria,Shotokuvirae,Cressdnaviricota,Arfiviricetes,Cirlivirales,Circoviridae,Circovirus
3630 146 NC_064247.1:30225465-30226029 QDH76145.1 46221 Viruses,Monodnaviria,Shotokuvirae,Cressdnaviricota,Arfiviricetes,Cirlivirales,Circoviridae,Circovirus
3631 146 NC_064247.1:30225465-30226029 QDH76144.1 46221 Viruses,Monodnaviria,Shotokuvirae,Cressdnaviricota,Arfiviricetes,Cirlivirales,Circoviridae,Circovirus
3632 146 NC_064247.1:30225465-30226029 QDH76150.1 46221 Viruses,Monodnaviria,Shotokuvirae,Cressdnaviricota,Arfiviricetes,Cirlivirales,Circoviridae,Circovirus
3633 146 NC_064247.1:30225465-30226029 QOW03340.1 2686039 Viruses,Monodnaviria,Shotokuvirae,Cressdnaviricota,Arfiviricetes,Cirlivirales,Circoviridae,Circovirus
3634 146 NC_064247.1:30225465-30226029 QOJ43929.1 2686039 Viruses,Monodnaviria,Shotokuvirae,Cressdnaviricota,Arfiviricetes,Cirlivirales,Circoviridae,Circovirus
3635 146 NC_064247.1:30225465-30226029 YP_009506277.1 2003310 Viruses,Monodnaviria,Shotokuvirae,Cressdnaviricota,Arfiviricetes,Cirlivirales,Circoviridae,Circovirus
3636 146 NC_064247.1:30225465-30226029 UPP37784.1 2686039 Viruses,Monodnaviria,Shotokuvirae,Cressdnaviricota,Arfiviricetes,Cirlivirales,Circoviridae,Circovirus
3637 146 NC_064247.1:30225465-30226029 UML14235.1 2686039 Viruses,Monodnaviria,Shotokuvirae,Cressdnaviricota,Arfiviricetes,Cirlivirales,Circoviridae,Circovirus
3638 146 NC_064247.1:30225465-30226029 UML14245.1 2686039 Viruses,Monodnaviria,Shotokuvirae,Cressdnaviricota,Arfiviricetes,Cirlivirales,Circoviridae,Circovirus
3639 146 NC_064247.1:30225465-30226029 QOC60271.1 46221 Viruses,Monodnaviria,Shotokuvirae,Cressdnaviricota,Arfiviricetes,Cirlivirales,Circoviridae,Circovirus
3640 146 NC_064247.1:30225465-30226029 QSV11988.1 2686039 Viruses,Monodnaviria,Shotokuvirae,Cressdnaviricota,Arfiviricetes,Cirlivirales,Circoviridae,Circovirus
3641 146 NC_064247.1:30225465-30226029 YP_010087774.1 2686039 Viruses,Monodnaviria,Shotokuvirae,Cressdnaviricota,Arfiviricetes,Cirlivirales,Circoviridae,Circovirus
3642 146 NC_064247.1:30225465-30226029 QTA51480.1 2686039 Viruses,Monodnaviria,Shotokuvirae,Cressdnaviricota,Arfiviricetes,Cirlivirales,Circoviridae,Circovirus
3643 146 NC_064247.1:30225465-30226029 QMT62882.1 2686039 Viruses,Monodnaviria,Shotokuvirae,Cressdnaviricota,Arfiviricetes,Cirlivirales,Circoviridae,Circovirus
3644 146 NC_064247.1:30225465-30226029 UML14243.1 2686039 Viruses,Monodnaviria,Shotokuvirae,Cressdnaviricota,Arfiviricetes,Cirlivirales,Circoviridae,Circovirus
3645 146 NC_064247.1:30225465-30226029 QVX27243.1 2686039 Viruses,Monodnaviria,Shotokuvirae,Cressdnaviricota,Arfiviricetes,Cirlivirales,Circoviridae,Circovirus
3646 146 NC_064247.1:30225465-30226029 QTA51466.1 2686039 Viruses,Monodnaviria,Shotokuvirae,Cressdnaviricota,Arfiviricetes,Cirlivirales,Circoviridae,Circovirus
3647 146 NC_064247.1:30225465-30226029 QTA51476.1 2686039 Viruses,Monodnaviria,Shotokuvirae,Cressdnaviricota,Arfiviricetes,Cirlivirales,Circoviridae,Circovirus
3648 146 NC_064247.1:30225465-30226029 QRM13505.1 2686039 Viruses,Monodnaviria,Shotokuvirae,Cressdnaviricota,Arfiviricetes,Cirlivirales,Circoviridae,Circovirus
3649 146 NC_064247.1:30225465-30226029 QZL29804.1 46221 Viruses,Monodnaviria,Shotokuvirae,Cressdnaviricota,Arfiviricetes,Cirlivirales,Circoviridae,Circovirus
3650 146 NC_064247.1:30225465-30226029 UML14247.1 2686039 Viruses,Monodnaviria,Shotokuvirae,Cressdnaviricota,Arfiviricetes,Cirlivirales,Circoviridae,Circovirus

3651 147 NC_064259.1:34391689-34392000 AEB60990.1 759938 Viruses,Monodnaviria,Shotokuvirae,Cressdnaviricota,Arfiviricetes,Cirlivirales,Circoviridae,Circovirus
3652 147 NC_064259.1:34391689-34392000 ARE68399.1 77856 Viruses,Monodnaviria,Shotokuvirae,Cressdnaviricota,Arfiviricetes,Cirlivirales,Circoviridae,Circovirus
3653 147 NC_064259.1:34391689-34392000 ASW18444.1 77856 Viruses,Monodnaviria,Shotokuvirae,Cressdnaviricota,Arfiviricetes,Cirlivirales,Circoviridae,Circovirus
3654 147 NC_064259.1:34391689-34392000 YP_004376332.1 759938 Viruses,Monodnaviria,Shotokuvirae,Cressdnaviricota,Arfiviricetes,Cirlivirales,Circoviridae,Circovirus
3655 147 NC_064259.1:34391689-34392000 ASW18441.1 77856 Viruses,Monodnaviria,Shotokuvirae,Cressdnaviricota,Arfiviricetes,Cirlivirales,Circoviridae,Circovirus
3656 147 NC_064259.1:34391689-34392000 QJI53605.1 1954248 Viruses,Monodnaviria,Shotokuvirae,Cressdnaviricota,Arfiviricetes,Cirlivirales,Circoviridae
3657 147 NC_064259.1:34391689-34392000 AIL49768.1 77856 Viruses,Monodnaviria,Shotokuvirae,Cressdnaviricota,Arfiviricetes,Cirlivirales,Circoviridae,Circovirus
3658 147 NC_064259.1:34391689-34392000 AIL49793.1 77856 Viruses,Monodnaviria,Shotokuvirae,Cressdnaviricota,Arfiviricetes,Cirlivirales,Circoviridae,Circovirus
3659 147 NC_064259.1:34391689-34392000 AAY81720.1 77856 Viruses,Monodnaviria,Shotokuvirae,Cressdnaviricota,Arfiviricetes,Cirlivirales,Circoviridae,Circovirus
3660 147 NC_064259.1:34391689-34392000 AKI69650.1 77856 Viruses,Monodnaviria,Shotokuvirae,Cressdnaviricota,Arfiviricetes,Cirlivirales,Circoviridae,Circovirus
3661 147 NC_064259.1:34391689-34392000 ASW18443.1 77856 Viruses,Monodnaviria,Shotokuvirae,Cressdnaviricota,Arfiviricetes,Cirlivirales,Circoviridae,Circovirus
3662 147 NC_064259.1:34391689-34392000 AIL49795.1 77856 Viruses,Monodnaviria,Shotokuvirae,Cressdnaviricota,Arfiviricetes,Cirlivirales,Circoviridae,Circovirus
3663 147 NC_064259.1:34391689-34392000 AIL49799.1 77856 Viruses,Monodnaviria,Shotokuvirae,Cressdnaviricota,Arfiviricetes,Cirlivirales,Circoviridae,Circovirus
3664 147 NC_064259.1:34391689-34392000 QJI53390.1 1954248 Viruses,Monodnaviria,Shotokuvirae,Cressdnaviricota,Arfiviricetes,Cirlivirales,Circoviridae
3665 147 NC_064259.1:34391689-34392000 QGR26087.1 2682467 Viruses,Monodnaviria,Shotokuvirae,Cressdnaviricota,Arfiviricetes,Cirlivirales,Circoviridae,Circovirus
3666 147 NC_064259.1:34391689-34392000 QGR26089.1 2682467 Viruses,Monodnaviria,Shotokuvirae,Cressdnaviricota,Arfiviricetes,Cirlivirales,Circoviridae,Circovirus
3667 147 NC_064259.1:34391689-34392000 QGR26093.1 2682467 Viruses,Monodnaviria,Shotokuvirae,Cressdnaviricota,Arfiviricetes,Cirlivirales,Circoviridae,Circovirus
3668 147 NC_064259.1:34391689-34392000 AET07503.1 77856 Viruses,Monodnaviria,Shotokuvirae,Cressdnaviricota,Arfiviricetes,Cirlivirales,Circoviridae,Circovirus
3669 147 NC_064259.1:34391689-34392000 ASW18442.1 77856 Viruses,Monodnaviria,Shotokuvirae,Cressdnaviricota,Arfiviricetes,Cirlivirales,Circoviridae,Circovirus
3670 147 NC_064259.1:34391689-34392000 AET07499.1 77856 Viruses,Monodnaviria,Shotokuvirae,Cressdnaviricota,Arfiviricetes,Cirlivirales,Circoviridae,Circovirus
3671 147 NC_064259.1:34391689-34392000 ARE68398.1 77856 Viruses,Monodnaviria,Shotokuvirae,Cressdnaviricota,Arfiviricetes,Cirlivirales,Circoviridae,Circovirus
3672 147 NC_064259.1:34391689-34392000 AII17610.1 77856 Viruses,Monodnaviria,Shotokuvirae,Cressdnaviricota,Arfiviricetes,Cirlivirales,Circoviridae,Circovirus
3673 147 NC_064259.1:34391689-34392000 AII17611.1 77856 Viruses,Monodnaviria,Shotokuvirae,Cressdnaviricota,Arfiviricetes,Cirlivirales,Circoviridae,Circovirus
3674 147 NC_064259.1:34391689-34392000 AII17605.1 77856 Viruses,Monodnaviria,Shotokuvirae,Cressdnaviricota,Arfiviricetes,Cirlivirales,Circoviridae,Circovirus
3675 147 NC_064259.1:34391689-34392000 AII17602.1 77856 Viruses,Monodnaviria,Shotokuvirae,Cressdnaviricota,Arfiviricetes,Cirlivirales,Circoviridae,Circovirus

3676 148 NC_064279.1:9617248-9617610 6JCS_A 82300 Viruses,Monodnaviria,Shotokuvirae,Cossaviricota,Quintoviricetes,Piccovirales,Parvoviridae,Parvovirinae,Dependoparvovirus,Adeno-associated dependoparvovirus B
3677 148 NC_064279.1:9617248-9617610 UMO75526.1 1511892 Viruses,Monodnaviria,Shotokuvirae,Cossaviricota,Quintoviricetes,Piccovirales,Parvoviridae,Parvovirinae,Dependoparvovirus
3678 148 NC_064279.1:9617248-9617610 7KP3_A 82300 Viruses,Monodnaviria,Shotokuvirae,Cossaviricota,Quintoviricetes,Piccovirales,Parvoviridae,Parvovirinae,Dependoparvovirus,Adeno-associated dependoparvovirus B
3679 148 NC_064279.1:9617248-9617610 YP_068409.1 82300 Viruses,Monodnaviria,Shotokuvirae,Cossaviricota,Quintoviricetes,Piccovirales,Parvoviridae,Parvovirinae,Dependoparvovirus,Adeno-associated dependoparvovirus B
3680 148 NC_064279.1:9617248-9617610 QMI57778.1 2759417 Viruses,Monodnaviria,Shotokuvirae,Cossaviricota,Quintoviricetes,Piccovirales,Parvoviridae,Parvovirinae,Dependoparvovirus
3681 148 NC_064279.1:9617248-9617610 ACN42942.1 607682 Viruses,Monodnaviria,Shotokuvirae,Cossaviricota,Quintoviricetes,Piccovirales,Parvoviridae,Parvovirinae,Dependoparvovirus
3682 148 NC_064279.1:9617248-9617610 AAU84890.1 296148 Viruses,Monodnaviria,Shotokuvirae,Cossaviricota,Quintoviricetes,Piccovirales,Parvoviridae,Parvovirinae,Dependoparvovirus,Adeno-associated dependoparvovirus B
3683 148 NC_064279.1:9617248-9617610 UAJ21439.1 2875326 Viruses,Monodnaviria,Shotokuvirae,Cossaviricota,Quintoviricetes,Piccovirales,Parvoviridae,Parvovirinae,Dependoparvovirus
3684 148 NC_064279.1:9617248-9617610 ACN42941.1 607682 Viruses,Monodnaviria,Shotokuvirae,Cossaviricota,Quintoviricetes,Piccovirales,Parvoviridae,Parvovirinae,Dependoparvovirus
3685 148 NC_064279.1:9617248-9617610 QKN88751.1 2052559 Viruses,Monodnaviria,Shotokuvirae,Cossaviricota,Quintoviricetes,Piccovirales,Parvoviridae,Parvovirinae,Dependoparvovirus
3686 148 NC_064279.1:9617248-9617610 QKN88765.1 2052559 Viruses,Monodnaviria,Shotokuvirae,Cossaviricota,Quintoviricetes,Piccovirales,Parvoviridae,Parvovirinae,Dependoparvovirus
3687 148 NC_064279.1:9617248-9617610 QKN88761.1 2052559 Viruses,Monodnaviria,Shotokuvirae,Cossaviricota,Quintoviricetes,Piccovirales,Parvoviridae,Parvovirinae,Dependoparvovirus
3688 148 NC_064279.1:9617248-9617610 ACN42940.1 607682 Viruses,Monodnaviria,Shotokuvirae,Cossaviricota,Quintoviricetes,Piccovirales,Parvoviridae,Parvovirinae,Dependoparvovirus
3689 148 NC_064279.1:9617248-9617610 AGA15926.1 272636 Viruses,Monodnaviria,Shotokuvirae,Cossaviricota,Quintoviricetes,Piccovirales,Parvoviridae,Parvovirinae,Dependoparvovirus
3690 148 NC_064279.1:9617248-9617610 QKN88763.1 2052559 Viruses,Monodnaviria,Shotokuvirae,Cossaviricota,Quintoviricetes,Piccovirales,Parvoviridae,Parvovirinae,Dependoparvovirus
3691 148 NC_064279.1:9617248-9617610 UAJ21443.1 2875326 Viruses,Monodnaviria,Shotokuvirae,Cossaviricota,Quintoviricetes,Piccovirales,Parvoviridae,Parvovirinae,Dependoparvovirus
3692 148 NC_064279.1:9617248-9617610 QKE54992.1 1940570 Viruses,Monodnaviria,Shotokuvirae,Cossaviricota,Quintoviricetes,Piccovirales,Parvoviridae
3693 148 NC_064279.1:9617248-9617610 QKN88779.1 2052559 Viruses,Monodnaviria,Shotokuvirae,Cossaviricota,Quintoviricetes,Piccovirales,Parvoviridae,Parvovirinae,Dependoparvovirus
3694 148 NC_064279.1:9617248-9617610 AXN94231.1 2303482 Viruses,Monodnaviria,Shotokuvirae,Cossaviricota,Quintoviricetes,Piccovirales,Parvoviridae,Parvovirinae,Dependoparvovirus
3695 148 NC_064279.1:9617248-9617610 AXN94237.1 2303482 Viruses,Monodnaviria,Shotokuvirae,Cossaviricota,Quintoviricetes,Piccovirales,Parvoviridae,Parvovirinae,Dependoparvovirus
3696 148 NC_064279.1:9617248-9617610 AXN94230.1 2303482 Viruses,Monodnaviria,Shotokuvirae,Cossaviricota,Quintoviricetes,Piccovirales,Parvoviridae,Parvovirinae,Dependoparvovirus
3697 148 NC_064279.1:9617248-9617610 AAZ79678.1 341227 Viruses,Monodnaviria,Shotokuvirae,Cossaviricota,Quintoviricetes,Piccovirales,Parvoviridae,Parvovirinae,Dependoparvovirus
3698 148 NC_064279.1:9617248-9617610 AXN94242.1 2303482 Viruses,Monodnaviria,Shotokuvirae,Cossaviricota,Quintoviricetes,Piccovirales,Parvoviridae,Parvovirinae,Dependoparvovirus
3699 148 NC_064279.1:9617248-9617610 AXN94236.1 2303482 Viruses,Monodnaviria,Shotokuvirae,Cossaviricota,Quintoviricetes,Piccovirales,Parvoviridae,Parvovirinae,Dependoparvovirus
3700 148 NC_064279.1:9617248-9617610 AXN94229.1 2303482 Viruses,Monodnaviria,Shotokuvirae,Cossaviricota,Quintoviricetes,Piccovirales,Parvoviridae,Parvovirinae,Dependoparvovirus

3701 149 NC_064409.1:77053699-77054565 AWD84862.1 12730 Viruses,Riboviria,Orthornavirae,Negarnaviricota,Haploviricotina,Monjiviricetes,Mononegavirales,Paramyxoviridae,Orthoparamyxovirinae,Respirovirus
3702 149 NC_064409.1:77053699-77054565 AIF74194.1 1300978 Viruses,Riboviria,Orthornavirae,Negarnaviricota,Haploviricotina,Monjiviricetes,Mononegavirales,Paramyxoviridae,Orthoparamyxovirinae,Jeilongvirus,Jeilongvirus murinae
3703 149 NC_064409.1:77053699-77054565 AFP49581.1 12730 Viruses,Riboviria,Orthornavirae,Negarnaviricota,Haploviricotina,Monjiviricetes,Mononegavirales,Paramyxoviridae,Orthoparamyxovirinae,Respirovirus
3704 149 NC_064409.1:77053699-77054565 AFP49462.1 12730 Viruses,Riboviria,Orthornavirae,Negarnaviricota,Haploviricotina,Monjiviricetes,Mononegavirales,Paramyxoviridae,Orthoparamyxovirinae,Respirovirus
3705 149 NC_064409.1:77053699-77054565 AFP49576.1 12730 Viruses,Riboviria,Orthornavirae,Negarnaviricota,Haploviricotina,Monjiviricetes,Mononegavirales,Paramyxoviridae,Orthoparamyxovirinae,Respirovirus
3706 149 NC_064409.1:77053699-77054565 AGW50978.1 12730 Viruses,Riboviria,Orthornavirae,Negarnaviricota,Haploviricotina,Monjiviricetes,Mononegavirales,Paramyxoviridae,Orthoparamyxovirinae,Respirovirus
3707 149 NC_064409.1:77053699-77054565 ARB07835.1 12730 Viruses,Riboviria,Orthornavirae,Negarnaviricota,Haploviricotina,Monjiviricetes,Mononegavirales,Paramyxoviridae,Orthoparamyxovirinae,Respirovirus
3708 149 NC_064409.1:77053699-77054565 AFP49522.1 12730 Viruses,Riboviria,Orthornavirae,Negarnaviricota,Haploviricotina,Monjiviricetes,Mononegavirales,Paramyxoviridae,Orthoparamyxovirinae,Respirovirus
3709 149 NC_064409.1:77053699-77054565 AFP49444.1 12730 Viruses,Riboviria,Orthornavirae,Negarnaviricota,Haploviricotina,Monjiviricetes,Mononegavirales,Paramyxoviridae,Orthoparamyxovirinae,Respirovirus
3710 149 NC_064409.1:77053699-77054565 AFP49552.1 12730 Viruses,Riboviria,Orthornavirae,Negarnaviricota,Haploviricotina,Monjiviricetes,Mononegavirales,Paramyxoviridae,Orthoparamyxovirinae,Respirovirus
3711 149 NC_064409.1:77053699-77054565 AFP49456.1 12730 Viruses,Riboviria,Orthornavirae,Negarnaviricota,Haploviricotina,Monjiviricetes,Mononegavirales,Paramyxoviridae,Orthoparamyxovirinae,Respirovirus
3712 149 NC_064409.1:77053699-77054565 ANY58933.1 12730 Viruses,Riboviria,Orthornavirae,Negarnaviricota,Haploviricotina,Monjiviricetes,Mononegavirales,Paramyxoviridae,Orthoparamyxovirinae,Respirovirus
3713 149 NC_064409.1:77053699-77054565 ANY58924.1 12730 Viruses,Riboviria,Orthornavirae,Negarnaviricota,Haploviricotina,Monjiviricetes,Mononegavirales,Paramyxoviridae,Orthoparamyxovirinae,Respirovirus
3714 149 NC_064409.1:77053699-77054565 AFP49516.1 12730 Viruses,Riboviria,Orthornavirae,Negarnaviricota,Haploviricotina,Monjiviricetes,Mononegavirales,Paramyxoviridae,Orthoparamyxovirinae,Respirovirus
3715 149 NC_064409.1:77053699-77054565 AFP49498.1 12730 Viruses,Riboviria,Orthornavirae,Negarnaviricota,Haploviricotina,Monjiviricetes,Mononegavirales,Paramyxoviridae,Orthoparamyxovirinae,Respirovirus
3716 149 NC_064409.1:77053699-77054565 AFP49504.1 12730 Viruses,Riboviria,Orthornavirae,Negarnaviricota,Haploviricotina,Monjiviricetes,Mononegavirales,Paramyxoviridae,Orthoparamyxovirinae,Respirovirus
3717 149 NC_064409.1:77053699-77054565 AFP49486.1 12730 Viruses,Riboviria,Orthornavirae,Negarnaviricota,Haploviricotina,Monjiviricetes,Mononegavirales,Paramyxoviridae,Orthoparamyxovirinae,Respirovirus
3718 149 NC_064409.1:77053699-77054565 AZS52671.1 12730 Viruses,Riboviria,Orthornavirae,Negarnaviricota,Haploviricotina,Monjiviricetes,Mononegavirales,Paramyxoviridae,Orthoparamyxovirinae,Respirovirus
3719 149 NC_064409.1:77053699-77054565 AFP49468.1 12730 Viruses,Riboviria,Orthornavirae,Negarnaviricota,Haploviricotina,Monjiviricetes,Mononegavirales,Paramyxoviridae,Orthoparamyxovirinae,Respirovirus
3720 149 NC_064409.1:77053699-77054565 UOQ23311.1 11216 Viruses,Riboviria,Orthornavirae,Negarnaviricota,Haploviricotina,Monjiviricetes,Mononegavirales,Paramyxoviridae,Orthoparamyxovirinae,Respirovirus
3721 149 NC_064409.1:77053699-77054565 ART66822.1 12730 Viruses,Riboviria,Orthornavirae,Negarnaviricota,Haploviricotina,Monjiviricetes,Mononegavirales,Paramyxoviridae,Orthoparamyxovirinae,Respirovirus
3722 149 NC_064409.1:77053699-77054565 AFP49474.1 12730 Viruses,Riboviria,Orthornavirae,Negarnaviricota,Haploviricotina,Monjiviricetes,Mononegavirales,Paramyxoviridae,Orthoparamyxovirinae,Respirovirus
3723 149 NC_064409.1:77053699-77054565 BDB58190.1 12730 Viruses,Riboviria,Orthornavirae,Negarnaviricota,Haploviricotina,Monjiviricetes,Mononegavirales,Paramyxoviridae,Orthoparamyxovirinae,Respirovirus
3724 149 NC_064409.1:77053699-77054565 ARB07595.1 12730 Viruses,Riboviria,Orthornavirae,Negarnaviricota,Haploviricotina,Monjiviricetes,Mononegavirales,Paramyxoviridae,Orthoparamyxovirinae,Respirovirus
3725 149 NC_064409.1:77053699-77054565 ARB07783.1 12730 Viruses,Riboviria,Orthornavirae,Negarnaviricota,Haploviricotina,Monjiviricetes,Mononegavirales,Paramyxoviridae,Orthoparamyxovirinae,Respirovirus

3726 150 NC_064416.1:43035443-43039611 AVM87362.1 2116452 Viruses,Riboviria,Orthornavirae,Negarnaviricota,Haploviricotina,Monjiviricetes,Mononegavirales,Paramyxoviridae,Scoliodonvirus,Scoliodon scoliodonvirus
3727 150 NC_064416.1:43035443-43039611 UBB42379.1 2877501 Viruses,Riboviria,Orthornavirae,Negarnaviricota,Haploviricotina,Monjiviricetes,Mononegavirales,Paramyxoviridae
3728 150 NC_064416.1:43035443-43039611 AVM87369.1 2116451 Viruses,Riboviria,Orthornavirae,Negarnaviricota,Haploviricotina,Monjiviricetes,Mononegavirales,Paramyxoviridae,Metaparamyxovirinae,Synodonvirus,Synodus synodonvirus
3729 150 NC_064416.1:43035443-43039611 AWD84835.1 12730 Viruses,Riboviria,Orthornavirae,Negarnaviricota,Haploviricotina,Monjiviricetes,Mononegavirales,Paramyxoviridae,Orthoparamyxovirinae,Respirovirus
3730 150 NC_064416.1:43035443-43039611 AAC23949.1 65405 Viruses,Riboviria,Orthornavirae,Negarnaviricota,Haploviricotina,Monjiviricetes,Mononegavirales,Paramyxoviridae
3731 150 NC_064416.1:43035443-43039611 UBB42345.1 2877504 Viruses,Riboviria,Orthornavirae,Negarnaviricota,Haploviricotina,Monjiviricetes,Mononegavirales,Paramyxoviridae,Orthoparamyxovirinae,Morbillivirus
3732 150 NC_064416.1:43035443-43039611 UBB42386.1 2877502 Viruses,Riboviria,Orthornavirae,Negarnaviricota,Haploviricotina,Monjiviricetes,Mononegavirales,Paramyxoviridae
3733 150 NC_064416.1:43035443-43039611 UOL48948.1 2928979 Viruses,Riboviria,Orthornavirae,Negarnaviricota,Haploviricotina,Monjiviricetes,Mononegavirales,Paramyxoviridae
3734 150 NC_064416.1:43035443-43039611 UOL48963.1 2928982 Viruses,Riboviria,Orthornavirae,Negarnaviricota,Haploviricotina,Monjiviricetes,Mononegavirales,Paramyxoviridae
3735 150 NC_064416.1:43035443-43039611 QHR79200.1 121791 Viruses,Riboviria,Orthornavirae,Negarnaviricota,Haploviricotina,Monjiviricetes,Mononegavirales,Paramyxoviridae,Orthoparamyxovirinae,Henipavirus
3736 150 NC_064416.1:43035443-43039611 UCY33671.1 63330 Viruses,Riboviria,Orthornavirae,Negarnaviricota,Haploviricotina,Monjiviricetes,Mononegavirales,Paramyxoviridae,Orthoparamyxovirinae,Henipavirus
3737 150 NC_064416.1:43035443-43039611 AEQ38027.1 63330 Viruses,Riboviria,Orthornavirae,Negarnaviricota,Haploviricotina,Monjiviricetes,Mononegavirales,Paramyxoviridae,Orthoparamyxovirinae,Henipavirus
3738 150 NC_064416.1:43035443-43039611 QYC64606.1 63330 Viruses,Riboviria,Orthornavirae,Negarnaviricota,Haploviricotina,Monjiviricetes,Mononegavirales,Paramyxoviridae,Orthoparamyxovirinae,Henipavirus
3739 150 NC_064416.1:43035443-43039611 UCY33680.1 63330 Viruses,Riboviria,Orthornavirae,Negarnaviricota,Haploviricotina,Monjiviricetes,Mononegavirales,Paramyxoviridae,Orthoparamyxovirinae,Henipavirus
3740 150 NC_064416.1:43035443-43039611 ADN51997.1 121791 Viruses,Riboviria,Orthornavirae,Negarnaviricota,Haploviricotina,Monjiviricetes,Mononegavirales,Paramyxoviridae,Orthoparamyxovirinae,Henipavirus
3741 150 NC_064416.1:43035443-43039611 UEK26005.1 121791 Viruses,Riboviria,Orthornavirae,Negarnaviricota,Haploviricotina,Monjiviricetes,Mononegavirales,Paramyxoviridae,Orthoparamyxovirinae,Henipavirus
3742 150 NC_064416.1:43035443-43039611 QCY59051.1 121791 Viruses,Riboviria,Orthornavirae,Negarnaviricota,Haploviricotina,Monjiviricetes,Mononegavirales,Paramyxoviridae,Orthoparamyxovirinae,Henipavirus
3743 150 NC_064416.1:43035443-43039611 AEZ01398.1 121791 Viruses,Riboviria,Orthornavirae,Negarnaviricota,Haploviricotina,Monjiviricetes,Mononegavirales,Paramyxoviridae,Orthoparamyxovirinae,Henipavirus
3744 150 NC_064416.1:43035443-43039611 AAY43917.1 121791 Viruses,Riboviria,Orthornavirae,Negarnaviricota,Haploviricotina,Monjiviricetes,Mononegavirales,Paramyxoviridae,Orthoparamyxovirinae,Henipavirus
3745 150 NC_064416.1:43035443-43039611 QHR79146.1 121791 Viruses,Riboviria,Orthornavirae,Negarnaviricota,Haploviricotina,Monjiviricetes,Mononegavirales,Paramyxoviridae,Orthoparamyxovirinae,Henipavirus
3746 150 NC_064416.1:43035443-43039611 QHR79065.1 121791 Viruses,Riboviria,Orthornavirae,Negarnaviricota,Haploviricotina,Monjiviricetes,Mononegavirales,Paramyxoviridae,Orthoparamyxovirinae,Henipavirus
3747 150 NC_064416.1:43035443-43039611 QHR79164.1 121791 Viruses,Riboviria,Orthornavirae,Negarnaviricota,Haploviricotina,Monjiviricetes,Mononegavirales,Paramyxoviridae,Orthoparamyxovirinae,Henipavirus
3748 150 NC_064416.1:43035443-43039611 AWT50995.1 121791 Viruses,Riboviria,Orthornavirae,Negarnaviricota,Haploviricotina,Monjiviricetes,Mononegavirales,Paramyxoviridae,Orthoparamyxovirinae,Henipavirus
3749 150 NC_064416.1:43035443-43039611 QHR79236.1 121791 Viruses,Riboviria,Orthornavirae,Negarnaviricota,Haploviricotina,Monjiviricetes,Mononegavirales,Paramyxoviridae,Orthoparamyxovirinae,Henipavirus
3750 150 NC_064416.1:43035443-43039611 QHR79173.1 121791 Viruses,Riboviria,Orthornavirae,Negarnaviricota,Haploviricotina,Monjiviricetes,Mononegavirales,Paramyxoviridae,Orthoparamyxovirinae,Henipavirus

3751 151 NC_064559.1:193105005-193106137 YP_009508488.1 2016402 Viruses,Riboviria,Orthornavirae,Negarnaviricota,Haploviricotina,Monjiviricetes,Mononegavirales,Bornaviridae,Carbovirus,Carbovirus tapeti
3752 151 NC_064559.1:193105005-193106137 YP_009508482.1 2016401 Viruses,Riboviria,Orthornavirae,Negarnaviricota,Haploviricotina,Monjiviricetes,Mononegavirales,Bornaviridae,Carbovirus,Carbovirus queenslandense
3753 151 NC_064559.1:193105005-193106137 AFD28541.1 1548718 Viruses,Riboviria,Orthornavirae,Negarnaviricota,Haploviricotina,Monjiviricetes,Mononegavirales,Bornaviridae,Orthobornavirus,Orthobornavirus alphapsittaciforme
3754 151 NC_064559.1:193105005-193106137 QJQ51073.1 1714621 Viruses,Riboviria,Orthornavirae,Negarnaviricota,Haploviricotina,Monjiviricetes,Mononegavirales,Bornaviridae,Orthobornavirus,Orthobornavirus bornaense
3755 151 NC_064559.1:193105005-193106137 AAA91195.1 1714621 Viruses,Riboviria,Orthornavirae,Negarnaviricota,Haploviricotina,Monjiviricetes,Mononegavirales,Bornaviridae,Orthobornavirus,Orthobornavirus bornaense
3756 151 NC_064559.1:193105005-193106137 AAA20666.1 1714621 Viruses,Riboviria,Orthornavirae,Negarnaviricota,Haploviricotina,Monjiviricetes,Mononegavirales,Bornaviridae,Orthobornavirus,Orthobornavirus bornaense
3757 151 NC_064559.1:193105005-193106137 BBL33041.1 1548718 Viruses,Riboviria,Orthornavirae,Negarnaviricota,Haploviricotina,Monjiviricetes,Mononegavirales,Bornaviridae,Orthobornavirus,Orthobornavirus alphapsittaciforme
3758 151 NC_064559.1:193105005-193106137 QUP51770.1 1548718 Viruses,Riboviria,Orthornavirae,Negarnaviricota,Haploviricotina,Monjiviricetes,Mononegavirales,Bornaviridae,Orthobornavirus,Orthobornavirus alphapsittaciforme
3759 151 NC_064559.1:193105005-193106137 BBL33059.1 1548718 Viruses,Riboviria,Orthornavirae,Negarnaviricota,Haploviricotina,Monjiviricetes,Mononegavirales,Bornaviridae,Orthobornavirus,Orthobornavirus alphapsittaciforme
3760 151 NC_064559.1:193105005-193106137 YP_009268897.1 1548718 Viruses,Riboviria,Orthornavirae,Negarnaviricota,Haploviricotina,Monjiviricetes,Mononegavirales,Bornaviridae,Orthobornavirus,Orthobornavirus alphapsittaciforme
3761 151 NC_064559.1:193105005-193106137 CAC70644.1 1714621 Viruses,Riboviria,Orthornavirae,Negarnaviricota,Haploviricotina,Monjiviricetes,Mononegavirales,Bornaviridae,Orthobornavirus,Orthobornavirus bornaense
3762 151 NC_064559.1:193105005-193106137 ABH03169.1 1714621 Viruses,Riboviria,Orthornavirae,Negarnaviricota,Haploviricotina,Monjiviricetes,Mononegavirales,Bornaviridae,Orthobornavirus,Orthobornavirus bornaense
3763 151 NC_064559.1:193105005-193106137 NP_042023.1 1714621 Viruses,Riboviria,Orthornavirae,Negarnaviricota,Haploviricotina,Monjiviricetes,Mononegavirales,Bornaviridae,Orthobornavirus,Orthobornavirus bornaense
3764 151 NC_064559.1:193105005-193106137 AAD45291.1 1714621 Viruses,Riboviria,Orthornavirae,Negarnaviricota,Haploviricotina,Monjiviricetes,Mononegavirales,Bornaviridae,Orthobornavirus,Orthobornavirus bornaense
3765 151 NC_064559.1:193105005-193106137 AEG41943.1 1548718 Viruses,Riboviria,Orthornavirae,Negarnaviricota,Haploviricotina,Monjiviricetes,Mononegavirales,Bornaviridae,Orthobornavirus,Orthobornavirus alphapsittaciforme
3766 151 NC_064559.1:193105005-193106137 YP_009505427.1 1715295 Viruses,Riboviria,Orthornavirae,Negarnaviricota,Haploviricotina,Monjiviricetes,Mononegavirales,Bornaviridae,Orthobornavirus,Orthobornavirus estrildidae
3767 151 NC_064559.1:193105005-193106137 QBY26071.1 1714619 Viruses,Riboviria,Orthornavirae,Negarnaviricota,Haploviricotina,Monjiviricetes,Mononegavirales,Bornaviridae,Orthobornavirus
3768 151 NC_064559.1:193105005-193106137 QIX02993.1 1714621 Viruses,Riboviria,Orthornavirae,Negarnaviricota,Haploviricotina,Monjiviricetes,Mononegavirales,Bornaviridae,Orthobornavirus,Orthobornavirus bornaense
3769 151 NC_064559.1:193105005-193106137 VVX76794.1 1714621 Viruses,Riboviria,Orthornavirae,Negarnaviricota,Haploviricotina,Monjiviricetes,Mononegavirales,Bornaviridae,Orthobornavirus,Orthobornavirus bornaense
3770 151 NC_064559.1:193105005-193106137 QIX03025.1 1714621 Viruses,Riboviria,Orthornavirae,Negarnaviricota,Haploviricotina,Monjiviricetes,Mononegavirales,Bornaviridae,Orthobornavirus,Orthobornavirus bornaense
3771 151 NC_064559.1:193105005-193106137 AYO61026.1 1714619 Viruses,Riboviria,Orthornavirae,Negarnaviricota,Haploviricotina,Monjiviricetes,Mononegavirales,Bornaviridae,Orthobornavirus
3772 151 NC_064559.1:193105005-193106137 UJQ69832.1 1714621 Viruses,Riboviria,Orthornavirae,Negarnaviricota,Haploviricotina,Monjiviricetes,Mononegavirales,Bornaviridae,Orthobornavirus,Orthobornavirus bornaense
3773 151 NC_064559.1:193105005-193106137 AAM68138.1 1714621 Viruses,Riboviria,Orthornavirae,Negarnaviricota,Haploviricotina,Monjiviricetes,Mononegavirales,Bornaviridae,Orthobornavirus,Orthobornavirus bornaense
3774 151 NC_064559.1:193105005-193106137 Q8BB27.1 1714621 Viruses,Riboviria,Orthornavirae,Negarnaviricota,Haploviricotina,Monjiviricetes,Mononegavirales,Bornaviridae,Orthobornavirus,Orthobornavirus bornaense
3775 151 NC_064559.1:193105005-193106137 AAB53715.1 1714621 Viruses,Riboviria,Orthornavirae,Negarnaviricota,Haploviricotina,Monjiviricetes,Mononegavirales,Bornaviridae,Orthobornavirus,Orthobornavirus bornaense

3776 152 NC_064564.1:84979027-84980519 QKN88755.1 2052559 Viruses,Monodnaviria,Shotokuvirae,Cossaviricota,Quintoviricetes,Piccovirales,Parvoviridae,Parvovirinae,Dependoparvovirus
3777 152 NC_064564.1:84979027-84980519 ARG42042.1 37325 Viruses,Monodnaviria,Shotokuvirae,Cossaviricota,Quintoviricetes,Piccovirales,Parvoviridae,Parvovirinae,Dependoparvovirus,Anseriform dependoparvovirus 1
3778 152 NC_064564.1:84979027-84980519 AMO03312.1 37325 Viruses,Monodnaviria,Shotokuvirae,Cossaviricota,Quintoviricetes,Piccovirales,Parvoviridae,Parvovirinae,Dependoparvovirus,Anseriform dependoparvovirus 1
3779 152 NC_064564.1:84979027-84980519 ABP93843.1 38251 Viruses,Monodnaviria,Shotokuvirae,Cossaviricota,Quintoviricetes,Piccovirales,Parvoviridae,Parvovirinae,Dependoparvovirus,Anseriform dependoparvovirus 1
3780 152 NC_064564.1:84979027-84980519 AQT03431.1 1941434 Viruses,Monodnaviria,Shotokuvirae,Cossaviricota,Quintoviricetes,Piccovirales,Parvoviridae,Parvovirinae
3781 152 NC_064564.1:84979027-84980519 QJA16363.1 1987106 Viruses,Monodnaviria,Shotokuvirae,Cossaviricota,Quintoviricetes,Piccovirales,Parvoviridae,Parvovirinae,Protoparvovirus
3782 152 NC_064564.1:84979027-84980519 AKP07372.1 37325 Viruses,Monodnaviria,Shotokuvirae,Cossaviricota,Quintoviricetes,Piccovirales,Parvoviridae,Parvovirinae,Dependoparvovirus,Anseriform dependoparvovirus 1
3783 152 NC_064564.1:84979027-84980519 AXG65519.1 38251 Viruses,Monodnaviria,Shotokuvirae,Cossaviricota,Quintoviricetes,Piccovirales,Parvoviridae,Parvovirinae,Dependoparvovirus,Anseriform dependoparvovirus 1
3784 152 NC_064564.1:84979027-84980519 CAA52983.1 37325 Viruses,Monodnaviria,Shotokuvirae,Cossaviricota,Quintoviricetes,Piccovirales,Parvoviridae,Parvovirinae,Dependoparvovirus,Anseriform dependoparvovirus 1
3785 152 NC_064564.1:84979027-84980519 AGG53766.1 37325 Viruses,Monodnaviria,Shotokuvirae,Cossaviricota,Quintoviricetes,Piccovirales,Parvoviridae,Parvovirinae,Dependoparvovirus,Anseriform dependoparvovirus 1
3786 152 NC_064564.1:84979027-84980519 YP_068410.1 37325 Viruses,Monodnaviria,Shotokuvirae,Cossaviricota,Quintoviricetes,Piccovirales,Parvoviridae,Parvovirinae,Dependoparvovirus,Anseriform dependoparvovirus 1
3787 152 NC_064564.1:84979027-84980519 AUO28607.1 38251 Viruses,Monodnaviria,Shotokuvirae,Cossaviricota,Quintoviricetes,Piccovirales,Parvoviridae,Parvovirinae,Dependoparvovirus,Anseriform dependoparvovirus 1
3788 152 NC_064564.1:84979027-84980519 AKP07370.1 1678935 Viruses,Monodnaviria,Shotokuvirae,Cossaviricota,Quintoviricetes,Piccovirales,Parvoviridae,Parvovirinae,Dependoparvovirus,Anseriform dependoparvovirus 1
3789 152 NC_064564.1:84979027-84980519 ABB76814.1 341673 Viruses,Monodnaviria,Shotokuvirae,Cossaviricota,Quintoviricetes,Piccovirales,Parvoviridae,Parvovirinae,Dependoparvovirus,Anseriform dependoparvovirus 1
3790 152 NC_064564.1:84979027-84980519 ANG60949.1 37325 Viruses,Monodnaviria,Shotokuvirae,Cossaviricota,Quintoviricetes,Piccovirales,Parvoviridae,Parvovirinae,Dependoparvovirus,Anseriform dependoparvovirus 1
3791 152 NC_064564.1:84979027-84980519 AER25362.1 37325 Viruses,Monodnaviria,Shotokuvirae,Cossaviricota,Quintoviricetes,Piccovirales,Parvoviridae,Parvovirinae,Dependoparvovirus,Anseriform dependoparvovirus 1
3792 152 NC_064564.1:84979027-84980519 ASR91720.1 37325 Viruses,Monodnaviria,Shotokuvirae,Cossaviricota,Quintoviricetes,Piccovirales,Parvoviridae,Parvovirinae,Dependoparvovirus,Anseriform dependoparvovirus 1
3793 152 NC_064564.1:84979027-84980519 AKP07368.1 1678930 Viruses,Monodnaviria,Shotokuvirae,Cossaviricota,Quintoviricetes,Piccovirales,Parvoviridae,Parvovirinae,Dependoparvovirus,Anseriform dependoparvovirus 1
3794 152 NC_064564.1:84979027-84980519 QBZ68881.1 37325 Viruses,Monodnaviria,Shotokuvirae,Cossaviricota,Quintoviricetes,Piccovirales,Parvoviridae,Parvovirinae,Dependoparvovirus,Anseriform dependoparvovirus 1
3795 152 NC_064564.1:84979027-84980519 ACE95852.1 38251 Viruses,Monodnaviria,Shotokuvirae,Cossaviricota,Quintoviricetes,Piccovirales,Parvoviridae,Parvovirinae,Dependoparvovirus,Anseriform dependoparvovirus 1
3796 152 NC_064564.1:84979027-84980519 AIR74893.1 37325 Viruses,Monodnaviria,Shotokuvirae,Cossaviricota,Quintoviricetes,Piccovirales,Parvoviridae,Parvovirinae,Dependoparvovirus,Anseriform dependoparvovirus 1
3797 152 NC_064564.1:84979027-84980519 AKP07382.1 1678947 Viruses,Monodnaviria,Shotokuvirae,Cossaviricota,Quintoviricetes,Piccovirales,Parvoviridae,Parvovirinae,Dependoparvovirus,Anseriform dependoparvovirus 1
3798 152 NC_064564.1:84979027-84980519 QZU26617.1 37325 Viruses,Monodnaviria,Shotokuvirae,Cossaviricota,Quintoviricetes,Piccovirales,Parvoviridae,Parvovirinae,Dependoparvovirus,Anseriform dependoparvovirus 1
3799 152 NC_064564.1:84979027-84980519 QBY91915.1 37325 Viruses,Monodnaviria,Shotokuvirae,Cossaviricota,Quintoviricetes,Piccovirales,Parvoviridae,Parvovirinae,Dependoparvovirus,Anseriform dependoparvovirus 1
3800 152 NC_064564.1:84979027-84980519 ANP94886.1 37325 Viruses,Monodnaviria,Shotokuvirae,Cossaviricota,Quintoviricetes,Piccovirales,Parvoviridae,Parvovirinae,Dependoparvovirus,Anseriform dependoparvovirus 1

3801 153 NC_064580.1:85433764-85434172 1U0J_A 10804 Viruses,Monodnaviria,Shotokuvirae,Cossaviricota,Quintoviricetes,Piccovirales,Parvoviridae,Parvovirinae,Dependoparvovirus,Adeno-associated dependoparvovirus A
3802 153 NC_064580.1:85433764-85434172 1S9H_A 10804 Viruses,Monodnaviria,Shotokuvirae,Cossaviricota,Quintoviricetes,Piccovirales,Parvoviridae,Parvovirinae,Dependoparvovirus,Adeno-associated dependoparvovirus A
3803 153 NC_064580.1:85433764-85434172 QDH44324.1 272636 Viruses,Monodnaviria,Shotokuvirae,Cossaviricota,Quintoviricetes,Piccovirales,Parvoviridae,Parvovirinae,Dependoparvovirus
3804 153 NC_064580.1:85433764-85434172 QDH44125.1 272636 Viruses,Monodnaviria,Shotokuvirae,Cossaviricota,Quintoviricetes,Piccovirales,Parvoviridae,Parvovirinae,Dependoparvovirus
3805 153 NC_064580.1:85433764-85434172 QDH44188.1 272636 Viruses,Monodnaviria,Shotokuvirae,Cossaviricota,Quintoviricetes,Piccovirales,Parvoviridae,Parvovirinae,Dependoparvovirus
3806 153 NC_064580.1:85433764-85434172 QDH44254.1 272636 Viruses,Monodnaviria,Shotokuvirae,Cossaviricota,Quintoviricetes,Piccovirales,Parvoviridae,Parvovirinae,Dependoparvovirus
3807 153 NC_064580.1:85433764-85434172 QDH44462.1 272636 Viruses,Monodnaviria,Shotokuvirae,Cossaviricota,Quintoviricetes,Piccovirales,Parvoviridae,Parvovirinae,Dependoparvovirus
3808 153 NC_064580.1:85433764-85434172 YP_680424.1 10804 Viruses,Monodnaviria,Shotokuvirae,Cossaviricota,Quintoviricetes,Piccovirales,Parvoviridae,Parvovirinae,Dependoparvovirus,Adeno-associated dependoparvovirus A
3809 153 NC_064580.1:85433764-85434172 QDH44345.1 272636 Viruses,Monodnaviria,Shotokuvirae,Cossaviricota,Quintoviricetes,Piccovirales,Parvoviridae,Parvovirinae,Dependoparvovirus
3810 153 NC_064580.1:85433764-85434172 QDH44111.1 272636 Viruses,Monodnaviria,Shotokuvirae,Cossaviricota,Quintoviricetes,Piccovirales,Parvoviridae,Parvovirinae,Dependoparvovirus
3811 153 NC_064580.1:85433764-85434172 QDH44240.1 272636 Viruses,Monodnaviria,Shotokuvirae,Cossaviricota,Quintoviricetes,Piccovirales,Parvoviridae,Parvovirinae,Dependoparvovirus
3812 153 NC_064580.1:85433764-85434172 QDH44146.1 272636 Viruses,Monodnaviria,Shotokuvirae,Cossaviricota,Quintoviricetes,Piccovirales,Parvoviridae,Parvovirinae,Dependoparvovirus
3813 153 NC_064580.1:85433764-85434172 QDH44310.1 272636 Viruses,Monodnaviria,Shotokuvirae,Cossaviricota,Quintoviricetes,Piccovirales,Parvoviridae,Parvovirinae,Dependoparvovirus
3814 153 NC_064580.1:85433764-85434172 QDH44139.1 272636 Viruses,Monodnaviria,Shotokuvirae,Cossaviricota,Quintoviricetes,Piccovirales,Parvoviridae,Parvovirinae,Dependoparvovirus
3815 153 NC_064580.1:85433764-85434172 QDH44434.1 272636 Viruses,Monodnaviria,Shotokuvirae,Cossaviricota,Quintoviricetes,Piccovirales,Parvoviridae,Parvovirinae,Dependoparvovirus
3816 153 NC_064580.1:85433764-85434172 QDH44385.1 272636 Viruses,Monodnaviria,Shotokuvirae,Cossaviricota,Quintoviricetes,Piccovirales,Parvoviridae,Parvovirinae,Dependoparvovirus
3817 153 NC_064580.1:85433764-85434172 QDH44261.1 272636 Viruses,Monodnaviria,Shotokuvirae,Cossaviricota,Quintoviricetes,Piccovirales,Parvoviridae,Parvovirinae,Dependoparvovirus
3818 153 NC_064580.1:85433764-85434172 QDH44448.1 272636 Viruses,Monodnaviria,Shotokuvirae,Cossaviricota,Quintoviricetes,Piccovirales,Parvoviridae,Parvovirinae,Dependoparvovirus
3819 153 NC_064580.1:85433764-85434172 QDH44413.1 272636 Viruses,Monodnaviria,Shotokuvirae,Cossaviricota,Quintoviricetes,Piccovirales,Parvoviridae,Parvovirinae,Dependoparvovirus
3820 153 NC_064580.1:85433764-85434172 QDH44097.1 272636 Viruses,Monodnaviria,Shotokuvirae,Cossaviricota,Quintoviricetes,Piccovirales,Parvoviridae,Parvovirinae,Dependoparvovirus
3821 153 NC_064580.1:85433764-85434172 QDH44331.1 272636 Viruses,Monodnaviria,Shotokuvirae,Cossaviricota,Quintoviricetes,Piccovirales,Parvoviridae,Parvovirinae,Dependoparvovirus
3822 153 NC_064580.1:85433764-85434172 ASW20944.1 272636 Viruses,Monodnaviria,Shotokuvirae,Cossaviricota,Quintoviricetes,Piccovirales,Parvoviridae,Parvovirinae,Dependoparvovirus
3823 153 NC_064580.1:85433764-85434172 QDH44080.1 272636 Viruses,Monodnaviria,Shotokuvirae,Cossaviricota,Quintoviricetes,Piccovirales,Parvoviridae,Parvovirinae,Dependoparvovirus
3824 153 NC_064580.1:85433764-85434172 QDH44406.1 272636 Viruses,Monodnaviria,Shotokuvirae,Cossaviricota,Quintoviricetes,Piccovirales,Parvoviridae,Parvovirinae,Dependoparvovirus
3825 153 NC_064580.1:85433764-85434172 QDH44317.1 272636 Viruses,Monodnaviria,Shotokuvirae,Cossaviricota,Quintoviricetes,Piccovirales,Parvoviridae,Parvovirinae,Dependoparvovirus

3826 154 NC_064811.1:132099939-132100805 YP_009506283.1 743300 Viruses,Monodnaviria,Shotokuvirae,Cressdnaviricota,Arfiviricetes,Cirlivirales,Circoviridae,Circovirus,Human associated circovirus 1
3827 154 NC_064811.1:132099939-132100805 YP_009253909.1 1844928 Viruses,Monodnaviria,Shotokuvirae,Cressdnaviricota,Arfiviricetes,Cirlivirales,Circoviridae,Circovirus,Tick associated circovirus 1
3828 154 NC_064811.1:132099939-132100805 ADU77009.1 942030 Viruses,Monodnaviria,Shotokuvirae,Cressdnaviricota,Arfiviricetes,Cirlivirales,Circoviridae,Circovirus,Pigeon circovirus
3829 154 NC_064811.1:132099939-132100805 AID18517.1 126070 Viruses,Monodnaviria,Shotokuvirae,Cressdnaviricota,Arfiviricetes,Cirlivirales,Circoviridae,Circovirus,Pigeon circovirus
3830 154 NC_064811.1:132099939-132100805 QDH76148.1 46221 Viruses,Monodnaviria,Shotokuvirae,Cressdnaviricota,Arfiviricetes,Cirlivirales,Circoviridae,Circovirus
3831 154 NC_064811.1:132099939-132100805 QDH76147.1 46221 Viruses,Monodnaviria,Shotokuvirae,Cressdnaviricota,Arfiviricetes,Cirlivirales,Circoviridae,Circovirus
3832 154 NC_064811.1:132099939-132100805 QDH76146.1 46221 Viruses,Monodnaviria,Shotokuvirae,Cressdnaviricota,Arfiviricetes,Cirlivirales,Circoviridae,Circovirus
3833 154 NC_064811.1:132099939-132100805 QDH76145.1 46221 Viruses,Monodnaviria,Shotokuvirae,Cressdnaviricota,Arfiviricetes,Cirlivirales,Circoviridae,Circovirus
3834 154 NC_064811.1:132099939-132100805 QDH76144.1 46221 Viruses,Monodnaviria,Shotokuvirae,Cressdnaviricota,Arfiviricetes,Cirlivirales,Circoviridae,Circovirus
3835 154 NC_064811.1:132099939-132100805 QDH76150.1 46221 Viruses,Monodnaviria,Shotokuvirae,Cressdnaviricota,Arfiviricetes,Cirlivirales,Circoviridae,Circovirus
3836 154 NC_064811.1:132099939-132100805 AHH31458.1 126070 Viruses,Monodnaviria,Shotokuvirae,Cressdnaviricota,Arfiviricetes,Cirlivirales,Circoviridae,Circovirus,Pigeon circovirus
3837 154 NC_064811.1:132099939-132100805 AMS38763.1 1642515 Viruses,Monodnaviria,Shotokuvirae,Cressdnaviricota,Arfiviricetes,Cirlivirales,Circoviridae,Circovirus
3838 154 NC_064811.1:132099939-132100805 AHH31430.1 126070 Viruses,Monodnaviria,Shotokuvirae,Cressdnaviricota,Arfiviricetes,Cirlivirales,Circoviridae,Circovirus,Pigeon circovirus
3839 154 NC_064811.1:132099939-132100805 AHH31454.1 126070 Viruses,Monodnaviria,Shotokuvirae,Cressdnaviricota,Arfiviricetes,Cirlivirales,Circoviridae,Circovirus,Pigeon circovirus
3840 154 NC_064811.1:132099939-132100805 UBV61980.1 1414603 Viruses,Monodnaviria,Shotokuvirae,Cressdnaviricota,Arfiviricetes,Cirlivirales,Circoviridae,Circovirus
3841 154 NC_064811.1:132099939-132100805 QOW03340.1 2686039 Viruses,Monodnaviria,Shotokuvirae,Cressdnaviricota,Arfiviricetes,Cirlivirales,Circoviridae,Circovirus
3842 154 NC_064811.1:132099939-132100805 QTA51464.1 2686039 Viruses,Monodnaviria,Shotokuvirae,Cressdnaviricota,Arfiviricetes,Cirlivirales,Circoviridae,Circovirus
3843 154 NC_064811.1:132099939-132100805 QOJ43929.1 2686039 Viruses,Monodnaviria,Shotokuvirae,Cressdnaviricota,Arfiviricetes,Cirlivirales,Circoviridae,Circovirus
3844 154 NC_064811.1:132099939-132100805 ADF80743.1 745094 Viruses,Monodnaviria,Shotokuvirae,Cressdnaviricota,Arfiviricetes,Cirlivirales,Circoviridae
3845 154 NC_064811.1:132099939-132100805 AGI95802.1 349370 Viruses,Monodnaviria,Shotokuvirae,Cressdnaviricota,Arfiviricetes,Cirlivirales,Circoviridae,Circovirus
3846 154 NC_064811.1:132099939-132100805 AHH31413.1 126070 Viruses,Monodnaviria,Shotokuvirae,Cressdnaviricota,Arfiviricetes,Cirlivirales,Circoviridae,Circovirus,Pigeon circovirus
3847 154 NC_064811.1:132099939-132100805 AHH31426.1 126070 Viruses,Monodnaviria,Shotokuvirae,Cressdnaviricota,Arfiviricetes,Cirlivirales,Circoviridae,Circovirus,Pigeon circovirus
3848 154 NC_064811.1:132099939-132100805 AHH31400.1 126070 Viruses,Monodnaviria,Shotokuvirae,Cressdnaviricota,Arfiviricetes,Cirlivirales,Circoviridae,Circovirus,Pigeon circovirus
3849 154 NC_064811.1:132099939-132100805 QSX73412.1 1414603 Viruses,Monodnaviria,Shotokuvirae,Cressdnaviricota,Arfiviricetes,Cirlivirales,Circoviridae,Circovirus
3850 154 NC_064811.1:132099939-132100805 AHH31423.1 126070 Viruses,Monodnaviria,Shotokuvirae,Cressdnaviricota,Arfiviricetes,Cirlivirales,Circoviridae,Circovirus,Pigeon circovirus

3851 155 NC_064816.1:163072717-163073481 YP_009506279.1 2003312 Viruses,Monodnaviria,Shotokuvirae,Cressdnaviricota,Arfiviricetes,Cirlivirales,Circoviridae,Circovirus
3852 155 NC_064816.1:163072717-163073481 AIF76253.1 1329650 Viruses,Monodnaviria,Shotokuvirae,Cressdnaviricota,Arfiviricetes,Cirlivirales,Circoviridae,Circovirus
3853 155 NC_064816.1:163072717-163073481 YP_009506277.1 2003310 Viruses,Monodnaviria,Shotokuvirae,Cressdnaviricota,Arfiviricetes,Cirlivirales,Circoviridae,Circovirus
3854 155 NC_064816.1:163072717-163073481 UJO02096.1 2911954 Viruses,Monodnaviria,Shotokuvirae,Cressdnaviricota,Arfiviricetes,Cirlivirales,Circoviridae,Circovirus
3855 155 NC_064816.1:163072717-163073481 QXN75457.1 2202649 Viruses
3856 155 NC_064816.1:163072717-163073481 YP_009506280.1 2003313 Viruses,Monodnaviria,Shotokuvirae,Cressdnaviricota,Arfiviricetes,Cirlivirales,Circoviridae,Circovirus
3857 155 NC_064816.1:163072717-163073481 AKO63014.1 77856 Viruses,Monodnaviria,Shotokuvirae,Cressdnaviricota,Arfiviricetes,Cirlivirales,Circoviridae,Circovirus
3858 155 NC_064816.1:163072717-163073481 ARE29802.1 77856 Viruses,Monodnaviria,Shotokuvirae,Cressdnaviricota,Arfiviricetes,Cirlivirales,Circoviridae,Circovirus
3859 155 NC_064816.1:163072717-163073481 AKO63022.1 77856 Viruses,Monodnaviria,Shotokuvirae,Cressdnaviricota,Arfiviricetes,Cirlivirales,Circoviridae,Circovirus
3860 155 NC_064816.1:163072717-163073481 AEL28794.1 1072204 Viruses,Monodnaviria,Shotokuvirae,Cressdnaviricota,Arfiviricetes,Cirlivirales,Circoviridae,Circovirus
3861 155 NC_064816.1:163072717-163073481 AKO63034.1 77856 Viruses,Monodnaviria,Shotokuvirae,Cressdnaviricota,Arfiviricetes,Cirlivirales,Circoviridae,Circovirus
3862 155 NC_064816.1:163072717-163073481 AKO63008.1 77856 Viruses,Monodnaviria,Shotokuvirae,Cressdnaviricota,Arfiviricetes,Cirlivirales,Circoviridae,Circovirus
3863 155 NC_064816.1:163072717-163073481 AWH12576.1 1868221 Viruses,Monodnaviria,Shotokuvirae,Cressdnaviricota,Arfiviricetes,Cirlivirales,Circoviridae,Circovirus
3864 155 NC_064816.1:163072717-163073481 AWO14236.1 1868221 Viruses,Monodnaviria,Shotokuvirae,Cressdnaviricota,Arfiviricetes,Cirlivirales,Circoviridae,Circovirus
3865 155 NC_064816.1:163072717-163073481 AKO63060.1 77856 Viruses,Monodnaviria,Shotokuvirae,Cressdnaviricota,Arfiviricetes,Cirlivirales,Circoviridae,Circovirus
3866 155 NC_064816.1:163072717-163073481 AKO63028.1 77856 Viruses,Monodnaviria,Shotokuvirae,Cressdnaviricota,Arfiviricetes,Cirlivirales,Circoviridae,Circovirus
3867 155 NC_064816.1:163072717-163073481 ANZ73072.1 77856 Viruses,Monodnaviria,Shotokuvirae,Cressdnaviricota,Arfiviricetes,Cirlivirales,Circoviridae,Circovirus
3868 155 NC_064816.1:163072717-163073481 QNH82135.1 1868221 Viruses,Monodnaviria,Shotokuvirae,Cressdnaviricota,Arfiviricetes,Cirlivirales,Circoviridae,Circovirus
3869 155 NC_064816.1:163072717-163073481 QXV87336.1 1868221 Viruses,Monodnaviria,Shotokuvirae,Cressdnaviricota,Arfiviricetes,Cirlivirales,Circoviridae,Circovirus
3870 155 NC_064816.1:163072717-163073481 AKO63024.1 77856 Viruses,Monodnaviria,Shotokuvirae,Cressdnaviricota,Arfiviricetes,Cirlivirales,Circoviridae,Circovirus
3871 155 NC_064816.1:163072717-163073481 AKO63062.1 77856 Viruses,Monodnaviria,Shotokuvirae,Cressdnaviricota,Arfiviricetes,Cirlivirales,Circoviridae,Circovirus
3872 155 NC_064816.1:163072717-163073481 AUL80715.1 77856 Viruses,Monodnaviria,Shotokuvirae,Cressdnaviricota,Arfiviricetes,Cirlivirales,Circoviridae,Circovirus
3873 155 NC_064816.1:163072717-163073481 AKP49406.1 77856 Viruses,Monodnaviria,Shotokuvirae,Cressdnaviricota,Arfiviricetes,Cirlivirales,Circoviridae,Circovirus
3874 155 NC_064816.1:163072717-163073481 AYB35966.1 1868221 Viruses,Monodnaviria,Shotokuvirae,Cressdnaviricota,Arfiviricetes,Cirlivirales,Circoviridae,Circovirus
3875 155 NC_064816.1:163072717-163073481 AKO63006.1 77856 Viruses,Monodnaviria,Shotokuvirae,Cressdnaviricota,Arfiviricetes,Cirlivirales,Circoviridae,Circovirus

3876 156 NC_064855.1:1506078-1507553 QNH88013.1 2737675 Viruses,Riboviria,Orthornavirae,Negarnaviricota,Polyploviricotina,Ellioviricetes,Bunyavirales,Nairoviridae,Orthonairovirus,Meram orthonairovirus
3877 156 NC_064855.1:1506078-1507553 4XZE_A 11596 Viruses,Riboviria,Orthornavirae,Negarnaviricota,Polyploviricotina,Ellioviricetes,Bunyavirales,Nairoviridae,Orthonairovirus,Hazara orthonairovirus
3878 156 NC_064855.1:1506078-1507553 5A97_A 11596 Viruses,Riboviria,Orthornavirae,Negarnaviricota,Polyploviricotina,Ellioviricetes,Bunyavirales,Nairoviridae,Orthonairovirus,Hazara orthonairovirus
3879 156 NC_064855.1:1506078-1507553 YP_009507852.1 11596 Viruses,Riboviria,Orthornavirae,Negarnaviricota,Polyploviricotina,Ellioviricetes,Bunyavirales,Nairoviridae,Orthonairovirus,Hazara orthonairovirus
3880 156 NC_064855.1:1506078-1507553 YP_009227120.1 1615758 Viruses,Riboviria,Orthornavirae,Negarnaviricota,Polyploviricotina,Ellioviricetes,Bunyavirales,Nairoviridae,Orthonairovirus,Tofla orthonairovirus
3881 156 NC_064855.1:1506078-1507553 UQM93878.1 2943855 Viruses,Riboviria,Orthornavirae,Negarnaviricota,Polyploviricotina,Ellioviricetes,Bunyavirales,Nairoviridae,Orthonairovirus
3882 156 NC_064855.1:1506078-1507553 P27318.1 11597 Viruses,Riboviria,Orthornavirae,Negarnaviricota,Polyploviricotina,Ellioviricetes,Bunyavirales,Nairoviridae,Orthonairovirus,Hazara orthonairovirus
3883 156 NC_064855.1:1506078-1507553 QIQ51271.1 1980519 Viruses,Riboviria,Orthornavirae,Negarnaviricota,Polyploviricotina,Ellioviricetes,Bunyavirales,Nairoviridae,Orthonairovirus
3884 156 NC_064855.1:1506078-1507553 AFU75554.1 1980519 Viruses,Riboviria,Orthornavirae,Negarnaviricota,Polyploviricotina,Ellioviricetes,Bunyavirales,Nairoviridae,Orthonairovirus
3885 156 NC_064855.1:1506078-1507553 QBP34440.1 1980519 Viruses,Riboviria,Orthornavirae,Negarnaviricota,Polyploviricotina,Ellioviricetes,Bunyavirales,Nairoviridae,Orthonairovirus
3886 156 NC_064855.1:1506078-1507553 QQL93571.1 1980519 Viruses,Riboviria,Orthornavirae,Negarnaviricota,Polyploviricotina,Ellioviricetes,Bunyavirales,Nairoviridae,Orthonairovirus
3887 156 NC_064855.1:1506078-1507553 ABD98122.1 1980519 Viruses,Riboviria,Orthornavirae,Negarnaviricota,Polyploviricotina,Ellioviricetes,Bunyavirales,Nairoviridae,Orthonairovirus
3888 156 NC_064855.1:1506078-1507553 QBP34446.1 1980519 Viruses,Riboviria,Orthornavirae,Negarnaviricota,Polyploviricotina,Ellioviricetes,Bunyavirales,Nairoviridae,Orthonairovirus
3889 156 NC_064855.1:1506078-1507553 ABD98121.1 1980519 Viruses,Riboviria,Orthornavirae,Negarnaviricota,Polyploviricotina,Ellioviricetes,Bunyavirales,Nairoviridae,Orthonairovirus
3890 156 NC_064855.1:1506078-1507553 CAD61344.1 1980519 Viruses,Riboviria,Orthornavirae,Negarnaviricota,Polyploviricotina,Ellioviricetes,Bunyavirales,Nairoviridae,Orthonairovirus
3891 156 NC_064855.1:1506078-1507553 AAM94278.1 1980519 Viruses,Riboviria,Orthornavirae,Negarnaviricota,Polyploviricotina,Ellioviricetes,Bunyavirales,Nairoviridae,Orthonairovirus
3892 156 NC_064855.1:1506078-1507553 CAD61342.1 1980519 Viruses,Riboviria,Orthornavirae,Negarnaviricota,Polyploviricotina,Ellioviricetes,Bunyavirales,Nairoviridae,Orthonairovirus
3893 156 NC_064855.1:1506078-1507553 ABB30045.1 1980519 Viruses,Riboviria,Orthornavirae,Negarnaviricota,Polyploviricotina,Ellioviricetes,Bunyavirales,Nairoviridae,Orthonairovirus
3894 156 NC_064855.1:1506078-1507553 APG38071.1 1980519 Viruses,Riboviria,Orthornavirae,Negarnaviricota,Polyploviricotina,Ellioviricetes,Bunyavirales,Nairoviridae,Orthonairovirus
3895 156 NC_064855.1:1506078-1507553 AAB48506.1 1980519 Viruses,Riboviria,Orthornavirae,Negarnaviricota,Polyploviricotina,Ellioviricetes,Bunyavirales,Nairoviridae,Orthonairovirus
3896 156 NC_064855.1:1506078-1507553 ASW20658.1 1980519 Viruses,Riboviria,Orthornavirae,Negarnaviricota,Polyploviricotina,Ellioviricetes,Bunyavirales,Nairoviridae,Orthonairovirus
3897 156 NC_064855.1:1506078-1507553 APG38035.1 1980519 Viruses,Riboviria,Orthornavirae,Negarnaviricota,Polyploviricotina,Ellioviricetes,Bunyavirales,Nairoviridae,Orthonairovirus
3898 156 NC_064855.1:1506078-1507553 AGR84316.1 1980519 Viruses,Riboviria,Orthornavirae,Negarnaviricota,Polyploviricotina,Ellioviricetes,Bunyavirales,Nairoviridae,Orthonairovirus
3899 156 NC_064855.1:1506078-1507553 AAL90741.1 1980519 Viruses,Riboviria,Orthornavirae,Negarnaviricota,Polyploviricotina,Ellioviricetes,Bunyavirales,Nairoviridae,Orthonairovirus
3900 156 NC_064855.1:1506078-1507553 ANN89748.1 1980519 Viruses,Riboviria,Orthornavirae,Negarnaviricota,Polyploviricotina,Ellioviricetes,Bunyavirales,Nairoviridae,Orthonairovirus

3901 157 NC_064856.1:47697014-47698199 APT70603.1 11099 Viruses,Riboviria,Orthornavirae,Kitrinoviricota,Flasuviricetes,Amarillovirales,Flaviviridae,Pestivirus,Pestivirus A
3902 157 NC_064856.1:47697014-47698199 UOL48893.1 2929000 Viruses,Riboviria,Orthornavirae,Kitrinoviricota,Flasuviricetes,Amarillovirales,Flaviviridae,Pestivirus
3903 157 NC_064856.1:47697014-47698199 QZA87341.1 1827005 Viruses,Riboviria,Orthornavirae,Kitrinoviricota,Flasuviricetes,Amarillovirales,Flaviviridae,Pestivirus
3904 157 NC_064856.1:47697014-47698199 APT70604.1 11099 Viruses,Riboviria,Orthornavirae,Kitrinoviricota,Flasuviricetes,Amarillovirales,Flaviviridae,Pestivirus,Pestivirus A
3905 157 NC_064856.1:47697014-47698199 AZQ05600.1 11099 Viruses,Riboviria,Orthornavirae,Kitrinoviricota,Flasuviricetes,Amarillovirales,Flaviviridae,Pestivirus,Pestivirus A
3906 157 NC_064856.1:47697014-47698199 APT70613.1 11099 Viruses,Riboviria,Orthornavirae,Kitrinoviricota,Flasuviricetes,Amarillovirales,Flaviviridae,Pestivirus,Pestivirus A
3907 157 NC_064856.1:47697014-47698199 NP_776262.1 11099 Viruses,Riboviria,Orthornavirae,Kitrinoviricota,Flasuviricetes,Amarillovirales,Flaviviridae,Pestivirus,Pestivirus A
3908 157 NC_064856.1:47697014-47698199 ATE50848.1 358764 Viruses,Riboviria,Orthornavirae,Kitrinoviricota,Flasuviricetes,Amarillovirales,Flaviviridae,Pestivirus,Pestivirus D
3909 157 NC_064856.1:47697014-47698199 ABP57735.1 11099 Viruses,Riboviria,Orthornavirae,Kitrinoviricota,Flasuviricetes,Amarillovirales,Flaviviridae,Pestivirus,Pestivirus A
3910 157 NC_064856.1:47697014-47698199 CAB91847.1 11099 Viruses,Riboviria,Orthornavirae,Kitrinoviricota,Flasuviricetes,Amarillovirales,Flaviviridae,Pestivirus,Pestivirus A
3911 157 NC_064856.1:47697014-47698199 CAB91846.1 11099 Viruses,Riboviria,Orthornavirae,Kitrinoviricota,Flasuviricetes,Amarillovirales,Flaviviridae,Pestivirus,Pestivirus A
3912 157 NC_064856.1:47697014-47698199 AAF82566.1 11099 Viruses,Riboviria,Orthornavirae,Kitrinoviricota,Flasuviricetes,Amarillovirales,Flaviviridae,Pestivirus,Pestivirus A
3913 157 NC_064856.1:47697014-47698199 AHW57610.1 219447 Viruses,Riboviria,Orthornavirae,Kitrinoviricota,Flasuviricetes,Amarillovirales,Flaviviridae,Pestivirus,Pestivirus Giraffe-1
3914 157 NC_064856.1:47697014-47698199 NP_040937.1 11099 Viruses,Riboviria,Orthornavirae,Kitrinoviricota,Flasuviricetes,Amarillovirales,Flaviviridae,Pestivirus,Pestivirus A
3915 157 NC_064856.1:47697014-47698199 AMB20707.1 358764 Viruses,Riboviria,Orthornavirae,Kitrinoviricota,Flasuviricetes,Amarillovirales,Flaviviridae,Pestivirus,Pestivirus D
3916 157 NC_064856.1:47697014-47698199 APT70601.1 11099 Viruses,Riboviria,Orthornavirae,Kitrinoviricota,Flasuviricetes,Amarillovirales,Flaviviridae,Pestivirus,Pestivirus A
3917 157 NC_064856.1:47697014-47698199 AHM88396.1 358764 Viruses,Riboviria,Orthornavirae,Kitrinoviricota,Flasuviricetes,Amarillovirales,Flaviviridae,Pestivirus,Pestivirus D
3918 157 NC_064856.1:47697014-47698199 AHM88397.1 358764 Viruses,Riboviria,Orthornavirae,Kitrinoviricota,Flasuviricetes,Amarillovirales,Flaviviridae,Pestivirus,Pestivirus D
3919 157 NC_064856.1:47697014-47698199 BAP16229.1 358764 Viruses,Riboviria,Orthornavirae,Kitrinoviricota,Flasuviricetes,Amarillovirales,Flaviviridae,Pestivirus,Pestivirus D
3920 157 NC_064856.1:47697014-47698199 ATE50850.1 358764 Viruses,Riboviria,Orthornavirae,Kitrinoviricota,Flasuviricetes,Amarillovirales,Flaviviridae,Pestivirus,Pestivirus D
3921 157 NC_064856.1:47697014-47698199 ATP66858.1 2050021 Viruses,Riboviria,Orthornavirae,Kitrinoviricota,Flasuviricetes,Amarillovirales,Flaviviridae,Pestivirus
3922 157 NC_064856.1:47697014-47698199 AAA18909.1 358764 Viruses,Riboviria,Orthornavirae,Kitrinoviricota,Flasuviricetes,Amarillovirales,Flaviviridae,Pestivirus,Pestivirus D
3923 157 NC_064856.1:47697014-47698199 QLH64696.1 358764 Viruses,Riboviria,Orthornavirae,Kitrinoviricota,Flasuviricetes,Amarillovirales,Flaviviridae,Pestivirus,Pestivirus D
3924 157 NC_064856.1:47697014-47698199 QPJ59879.1 11099 Viruses,Riboviria,Orthornavirae,Kitrinoviricota,Flasuviricetes,Amarillovirales,Flaviviridae,Pestivirus,Pestivirus A
3925 157 NC_064856.1:47697014-47698199 AGI52215.1 358764 Viruses,Riboviria,Orthornavirae,Kitrinoviricota,Flasuviricetes,Amarillovirales,Flaviviridae,Pestivirus,Pestivirus D

3926 158 NC_064856.1:47699421-47700641 AHZ64225.1 11099 Viruses,Riboviria,Orthornavirae,Kitrinoviricota,Flasuviricetes,Amarillovirales,Flaviviridae,Pestivirus,Pestivirus A
3927 158 NC_064856.1:47699421-47700641 AGM75776.1 11099 Viruses,Riboviria,Orthornavirae,Kitrinoviricota,Flasuviricetes,Amarillovirales,Flaviviridae,Pestivirus,Pestivirus A
3928 158 NC_064856.1:47699421-47700641 AGG54034.1 981676 Viruses,Riboviria,Orthornavirae,Kitrinoviricota,Flasuviricetes,Amarillovirales,Flaviviridae,Pestivirus,Pestivirus A
3929 158 NC_064856.1:47699421-47700641 AKA88539.1 11099 Viruses,Riboviria,Orthornavirae,Kitrinoviricota,Flasuviricetes,Amarillovirales,Flaviviridae,Pestivirus,Pestivirus A
3930 158 NC_064856.1:47699421-47700641 QPJ59878.1 11099 Viruses,Riboviria,Orthornavirae,Kitrinoviricota,Flasuviricetes,Amarillovirales,Flaviviridae,Pestivirus,Pestivirus A
3931 158 NC_064856.1:47699421-47700641 BAD04934.2 233885 Viruses,Riboviria,Orthornavirae,Kitrinoviricota,Flasuviricetes,Amarillovirales,Flaviviridae,Pestivirus,Pestivirus A
3932 158 NC_064856.1:47699421-47700641 QCE30390.1 11099 Viruses,Riboviria,Orthornavirae,Kitrinoviricota,Flasuviricetes,Amarillovirales,Flaviviridae,Pestivirus,Pestivirus A
3933 158 NC_064856.1:47699421-47700641 YP_006860588.1 2756242 Viruses,Riboviria,Orthornavirae,Kitrinoviricota,Flasuviricetes,Amarillovirales,Flaviviridae,Pestivirus,Pestivirus I
3934 158 NC_064856.1:47699421-47700641 AEW46241.1 11099 Viruses,Riboviria,Orthornavirae,Kitrinoviricota,Flasuviricetes,Amarillovirales,Flaviviridae,Pestivirus,Pestivirus A
3935 158 NC_064856.1:47699421-47700641 BAH28807.1 11099 Viruses,Riboviria,Orthornavirae,Kitrinoviricota,Flasuviricetes,Amarillovirales,Flaviviridae,Pestivirus,Pestivirus A
3936 158 NC_064856.1:47699421-47700641 AGT17858.1 11099 Viruses,Riboviria,Orthornavirae,Kitrinoviricota,Flasuviricetes,Amarillovirales,Flaviviridae,Pestivirus,Pestivirus A
3937 158 NC_064856.1:47699421-47700641 AWW87372.1 981676 Viruses,Riboviria,Orthornavirae,Kitrinoviricota,Flasuviricetes,Amarillovirales,Flaviviridae,Pestivirus,Pestivirus A
3938 158 NC_064856.1:47699421-47700641 AWW87361.1 981676 Viruses,Riboviria,Orthornavirae,Kitrinoviricota,Flasuviricetes,Amarillovirales,Flaviviridae,Pestivirus,Pestivirus A
3939 158 NC_064856.1:47699421-47700641 AWW87351.1 981676 Viruses,Riboviria,Orthornavirae,Kitrinoviricota,Flasuviricetes,Amarillovirales,Flaviviridae,Pestivirus,Pestivirus A
3940 158 NC_064856.1:47699421-47700641 AWW87348.1 981676 Viruses,Riboviria,Orthornavirae,Kitrinoviricota,Flasuviricetes,Amarillovirales,Flaviviridae,Pestivirus,Pestivirus A
3941 158 NC_064856.1:47699421-47700641 AWW87349.1 981676 Viruses,Riboviria,Orthornavirae,Kitrinoviricota,Flasuviricetes,Amarillovirales,Flaviviridae,Pestivirus,Pestivirus A
3942 158 NC_064856.1:47699421-47700641 AWW87353.1 981676 Viruses,Riboviria,Orthornavirae,Kitrinoviricota,Flasuviricetes,Amarillovirales,Flaviviridae,Pestivirus,Pestivirus A
3943 158 NC_064856.1:47699421-47700641 ADX31693.1 981676 Viruses,Riboviria,Orthornavirae,Kitrinoviricota,Flasuviricetes,Amarillovirales,Flaviviridae,Pestivirus,Pestivirus A
3944 158 NC_064856.1:47699421-47700641 QLB38953.1 981676 Viruses,Riboviria,Orthornavirae,Kitrinoviricota,Flasuviricetes,Amarillovirales,Flaviviridae,Pestivirus,Pestivirus A
3945 158 NC_064856.1:47699421-47700641 AHN05528.1 981676 Viruses,Riboviria,Orthornavirae,Kitrinoviricota,Flasuviricetes,Amarillovirales,Flaviviridae,Pestivirus,Pestivirus A
3946 158 NC_064856.1:47699421-47700641 ADX31695.1 981676 Viruses,Riboviria,Orthornavirae,Kitrinoviricota,Flasuviricetes,Amarillovirales,Flaviviridae,Pestivirus,Pestivirus A
3947 158 NC_064856.1:47699421-47700641 AWW87363.1 981676 Viruses,Riboviria,Orthornavirae,Kitrinoviricota,Flasuviricetes,Amarillovirales,Flaviviridae,Pestivirus,Pestivirus A
3948 158 NC_064856.1:47699421-47700641 AWW87362.1 981676 Viruses,Riboviria,Orthornavirae,Kitrinoviricota,Flasuviricetes,Amarillovirales,Flaviviridae,Pestivirus,Pestivirus A
3949 158 NC_064856.1:47699421-47700641 AHN05526.1 981676 Viruses,Riboviria,Orthornavirae,Kitrinoviricota,Flasuviricetes,Amarillovirales,Flaviviridae,Pestivirus,Pestivirus A
3950 158 NC_064856.1:47699421-47700641 AWW87371.1 981676 Viruses,Riboviria,Orthornavirae,Kitrinoviricota,Flasuviricetes,Amarillovirales,Flaviviridae,Pestivirus,Pestivirus A

3951 159 NT_176231.1:80732-81082 UTN00481.1 2039697 Viruses,Monodnaviria,Shotokuvirae,Cossaviricota,Quintoviricetes,Piccovirales,Parvoviridae,Parvovirinae,Protoparvovirus,Ungulate protoparvovirus 1
3952 159 NT_176231.1:80732-81082 UTN00664.1 2039697 Viruses,Monodnaviria,Shotokuvirae,Cossaviricota,Quintoviricetes,Piccovirales,Parvoviridae,Parvovirinae,Protoparvovirus,Ungulate protoparvovirus 1
3953 159 NT_176231.1:80732-81082 AEL21978.1 10796 Viruses,Monodnaviria,Shotokuvirae,Cossaviricota,Quintoviricetes,Piccovirales,Parvoviridae,Parvovirinae,Protoparvovirus,Ungulate protoparvovirus 1
3954 159 NT_176231.1:80732-81082 UTN00680.1 2039697 Viruses,Monodnaviria,Shotokuvirae,Cossaviricota,Quintoviricetes,Piccovirales,Parvoviridae,Parvovirinae,Protoparvovirus,Ungulate protoparvovirus 1
3955 159 NT_176231.1:80732-81082 ADN94606.1 10796 Viruses,Monodnaviria,Shotokuvirae,Cossaviricota,Quintoviricetes,Piccovirales,Parvoviridae,Parvovirinae,Protoparvovirus,Ungulate protoparvovirus 1
3956 159 NT_176231.1:80732-81082 QBG49547.1 10796 Viruses,Monodnaviria,Shotokuvirae,Cossaviricota,Quintoviricetes,Piccovirales,Parvoviridae,Parvovirinae,Protoparvovirus,Ungulate protoparvovirus 1
3957 159 NT_176231.1:80732-81082 QBG49546.1 10796 Viruses,Monodnaviria,Shotokuvirae,Cossaviricota,Quintoviricetes,Piccovirales,Parvoviridae,Parvovirinae,Protoparvovirus,Ungulate protoparvovirus 1
3958 159 NT_176231.1:80732-81082 AAV92671.1 10796 Viruses,Monodnaviria,Shotokuvirae,Cossaviricota,Quintoviricetes,Piccovirales,Parvoviridae,Parvovirinae,Protoparvovirus,Ungulate protoparvovirus 1
3959 159 NT_176231.1:80732-81082 UTN00683.1 2039697 Viruses,Monodnaviria,Shotokuvirae,Cossaviricota,Quintoviricetes,Piccovirales,Parvoviridae,Parvovirinae,Protoparvovirus,Ungulate protoparvovirus 1
3960 159 NT_176231.1:80732-81082 AAV92660.1 10796 Viruses,Monodnaviria,Shotokuvirae,Cossaviricota,Quintoviricetes,Piccovirales,Parvoviridae,Parvovirinae,Protoparvovirus,Ungulate protoparvovirus 1
3961 159 NT_176231.1:80732-81082 AFV25463.1 10796 Viruses,Monodnaviria,Shotokuvirae,Cossaviricota,Quintoviricetes,Piccovirales,Parvoviridae,Parvovirinae,Protoparvovirus,Ungulate protoparvovirus 1
3962 159 NT_176231.1:80732-81082 AFV25461.1 10796 Viruses,Monodnaviria,Shotokuvirae,Cossaviricota,Quintoviricetes,Piccovirales,Parvoviridae,Parvovirinae,Protoparvovirus,Ungulate protoparvovirus 1
3963 159 NT_176231.1:80732-81082 UTN00695.1 2039697 Viruses,Monodnaviria,Shotokuvirae,Cossaviricota,Quintoviricetes,Piccovirales,Parvoviridae,Parvovirinae,Protoparvovirus,Ungulate protoparvovirus 1
3964 159 NT_176231.1:80732-81082 ADN94581.1 10796 Viruses,Monodnaviria,Shotokuvirae,Cossaviricota,Quintoviricetes,Piccovirales,Parvoviridae,Parvovirinae,Protoparvovirus,Ungulate protoparvovirus 1
3965 159 NT_176231.1:80732-81082 UTN00496.1 2039697 Viruses,Monodnaviria,Shotokuvirae,Cossaviricota,Quintoviricetes,Piccovirales,Parvoviridae,Parvovirinae,Protoparvovirus,Ungulate protoparvovirus 1
3966 159 NT_176231.1:80732-81082 AAQ90280.1 10796 Viruses,Monodnaviria,Shotokuvirae,Cossaviricota,Quintoviricetes,Piccovirales,Parvoviridae,Parvovirinae,Protoparvovirus,Ungulate protoparvovirus 1
3967 159 NT_176231.1:80732-81082 UTN00649.1 2039697 Viruses,Monodnaviria,Shotokuvirae,Cossaviricota,Quintoviricetes,Piccovirales,Parvoviridae,Parvovirinae,Protoparvovirus,Ungulate protoparvovirus 1
3968 159 NT_176231.1:80732-81082 UTN00646.1 2039697 Viruses,Monodnaviria,Shotokuvirae,Cossaviricota,Quintoviricetes,Piccovirales,Parvoviridae,Parvovirinae,Protoparvovirus,Ungulate protoparvovirus 1
3969 159 NT_176231.1:80732-81082 AAV92667.1 10796 Viruses,Monodnaviria,Shotokuvirae,Cossaviricota,Quintoviricetes,Piccovirales,Parvoviridae,Parvovirinae,Protoparvovirus,Ungulate protoparvovirus 1
3970 159 NT_176231.1:80732-81082 AGJ73886.1 10796 Viruses,Monodnaviria,Shotokuvirae,Cossaviricota,Quintoviricetes,Piccovirales,Parvoviridae,Parvovirinae,Protoparvovirus,Ungulate protoparvovirus 1
3971 159 NT_176231.1:80732-81082 ADN94626.1 10796 Viruses,Monodnaviria,Shotokuvirae,Cossaviricota,Quintoviricetes,Piccovirales,Parvoviridae,Parvovirinae,Protoparvovirus,Ungulate protoparvovirus 1
3972 159 NT_176231.1:80732-81082 AAV92676.1 10796 Viruses,Monodnaviria,Shotokuvirae,Cossaviricota,Quintoviricetes,Piccovirales,Parvoviridae,Parvovirinae,Protoparvovirus,Ungulate protoparvovirus 1
3973 159 NT_176231.1:80732-81082 AAV92684.1 10796 Viruses,Monodnaviria,Shotokuvirae,Cossaviricota,Quintoviricetes,Piccovirales,Parvoviridae,Parvovirinae,Protoparvovirus,Ungulate protoparvovirus 1
3974 159 NT_176231.1:80732-81082 UTN00643.1 2039697 Viruses,Monodnaviria,Shotokuvirae,Cossaviricota,Quintoviricetes,Piccovirales,Parvoviridae,Parvovirinae,Protoparvovirus,Ungulate protoparvovirus 1
3975 159 NT_176231.1:80732-81082 AFG33313.1 10796 Viruses,Monodnaviria,Shotokuvirae,Cossaviricota,Quintoviricetes,Piccovirales,Parvoviridae,Parvovirinae,Protoparvovirus,Ungulate protoparvovirus 1

3976 160 NT_176231.1:81432-81949 YP_009130652.1 2170148 Viruses,Monodnaviria,Shotokuvirae,Cossaviricota,Quintoviricetes,Piccovirales,Parvoviridae,Parvovirinae,Protoparvovirus
3977 160 NT_176231.1:81432-81949 YP_009130651.1 2170148 Viruses,Monodnaviria,Shotokuvirae,Cossaviricota,Quintoviricetes,Piccovirales,Parvoviridae,Parvovirinae,Protoparvovirus
3978 160 NT_176231.1:81432-81949 YP_009186842.1 1763507 Viruses,Monodnaviria,Shotokuvirae,Cossaviricota,Quintoviricetes,Piccovirales,Parvoviridae,Parvovirinae,Protoparvovirus,Rodent protoparvovirus 3
3979 160 NT_176231.1:81432-81949 YP_009186841.1 1763507 Viruses,Monodnaviria,Shotokuvirae,Cossaviricota,Quintoviricetes,Piccovirales,Parvoviridae,Parvovirinae,Protoparvovirus,Rodent protoparvovirus 3
3980 160 NT_176231.1:81432-81949 QOI91164.1 2778671 Viruses,Monodnaviria,Shotokuvirae,Cossaviricota,Quintoviricetes,Piccovirales,Parvoviridae,Parvovirinae,Amdoparvovirus
3981 160 NT_176231.1:81432-81949 QOI91163.1 2778671 Viruses,Monodnaviria,Shotokuvirae,Cossaviricota,Quintoviricetes,Piccovirales,Parvoviridae,Parvovirinae,Amdoparvovirus
3982 160 NT_176231.1:81432-81949 APB42268.1 28314 Viruses,Monodnaviria,Shotokuvirae,Cossaviricota,Quintoviricetes,Piccovirales,Parvoviridae,Parvovirinae,Amdoparvovirus,Carnivore amdoparvovirus 1
3983 160 NT_176231.1:81432-81949 AEI88274.1 28314 Viruses,Monodnaviria,Shotokuvirae,Cossaviricota,Quintoviricetes,Piccovirales,Parvoviridae,Parvovirinae,Amdoparvovirus,Carnivore amdoparvovirus 1
3984 160 NT_176231.1:81432-81949 QOI91119.1 28314 Viruses,Monodnaviria,Shotokuvirae,Cossaviricota,Quintoviricetes,Piccovirales,Parvoviridae,Parvovirinae,Amdoparvovirus,Carnivore amdoparvovirus 1
3985 160 NT_176231.1:81432-81949 QOI91118.1 28314 Viruses,Monodnaviria,Shotokuvirae,Cossaviricota,Quintoviricetes,Piccovirales,Parvoviridae,Parvovirinae,Amdoparvovirus,Carnivore amdoparvovirus 1
3986 160 NT_176231.1:81432-81949 UNP34371.1 2169703 Viruses,Monodnaviria,Shotokuvirae,Cossaviricota,Quintoviricetes,Piccovirales,Parvoviridae,Parvovirinae,Amdoparvovirus
3987 160 NT_176231.1:81432-81949 UNP34370.1 2169703 Viruses,Monodnaviria,Shotokuvirae,Cossaviricota,Quintoviricetes,Piccovirales,Parvoviridae,Parvovirinae,Amdoparvovirus
3988 160 NT_176231.1:81432-81949 ALO78838.1 28314 Viruses,Monodnaviria,Shotokuvirae,Cossaviricota,Quintoviricetes,Piccovirales,Parvoviridae,Parvovirinae,Amdoparvovirus,Carnivore amdoparvovirus 1
3989 160 NT_176231.1:81432-81949 ALQ10758.1 28314 Viruses,Monodnaviria,Shotokuvirae,Cossaviricota,Quintoviricetes,Piccovirales,Parvoviridae,Parvovirinae,Amdoparvovirus,Carnivore amdoparvovirus 1
3990 160 NT_176231.1:81432-81949 UNP34336.1 2169703 Viruses,Monodnaviria,Shotokuvirae,Cossaviricota,Quintoviricetes,Piccovirales,Parvoviridae,Parvovirinae,Amdoparvovirus
3991 160 NT_176231.1:81432-81949 UNP34356.1 2169703 Viruses,Monodnaviria,Shotokuvirae,Cossaviricota,Quintoviricetes,Piccovirales,Parvoviridae,Parvovirinae,Amdoparvovirus
3992 160 NT_176231.1:81432-81949 UNP34366.1 2169703 Viruses,Monodnaviria,Shotokuvirae,Cossaviricota,Quintoviricetes,Piccovirales,Parvoviridae,Parvovirinae,Amdoparvovirus
3993 160 NT_176231.1:81432-81949 ADB55713.1 28314 Viruses,Monodnaviria,Shotokuvirae,Cossaviricota,Quintoviricetes,Piccovirales,Parvoviridae,Parvovirinae,Amdoparvovirus,Carnivore amdoparvovirus 1
3994 160 NT_176231.1:81432-81949 UNP34361.1 2169703 Viruses,Monodnaviria,Shotokuvirae,Cossaviricota,Quintoviricetes,Piccovirales,Parvoviridae,Parvovirinae,Amdoparvovirus
3995 160 NT_176231.1:81432-81949 UNP34335.1 2169703 Viruses,Monodnaviria,Shotokuvirae,Cossaviricota,Quintoviricetes,Piccovirales,Parvoviridae,Parvovirinae,Amdoparvovirus
3996 160 NT_176231.1:81432-81949 UNP34360.1 2169703 Viruses,Monodnaviria,Shotokuvirae,Cossaviricota,Quintoviricetes,Piccovirales,Parvoviridae,Parvovirinae,Amdoparvovirus
3997 160 NT_176231.1:81432-81949 UNP34365.1 2169703 Viruses,Monodnaviria,Shotokuvirae,Cossaviricota,Quintoviricetes,Piccovirales,Parvoviridae,Parvovirinae,Amdoparvovirus
3998 160 NT_176231.1:81432-81949 UNP34355.1 2169703 Viruses,Monodnaviria,Shotokuvirae,Cossaviricota,Quintoviricetes,Piccovirales,Parvoviridae,Parvovirinae,Amdoparvovirus
3999 160 NT_176231.1:81432-81949 ALF37562.1 28314 Viruses,Monodnaviria,Shotokuvirae,Cossaviricota,Quintoviricetes,Piccovirales,Parvoviridae,Parvovirinae,Amdoparvovirus,Carnivore amdoparvovirus 1
4000 160 NT_176231.1:81432-81949 ALF37565.1 28314 Viruses,Monodnaviria,Shotokuvirae,Cossaviricota,Quintoviricetes,Piccovirales,Parvoviridae,Parvovirinae,Amdoparvovirus,Carnivore amdoparvovirus 1

4001 161 NT_176351.1:509027-509552 AGA15926.1 272636 Viruses,Monodnaviria,Shotokuvirae,Cossaviricota,Quintoviricetes,Piccovirales,Parvoviridae,Parvovirinae,Dependoparvovirus
4002 161 NT_176351.1:509027-509552 6JCS_A 82300 Viruses,Monodnaviria,Shotokuvirae,Cossaviricota,Quintoviricetes,Piccovirales,Parvoviridae,Parvovirinae,Dependoparvovirus,Adeno-associated dependoparvovirus B
4003 161 NT_176351.1:509027-509552 7KP3_A 82300 Viruses,Monodnaviria,Shotokuvirae,Cossaviricota,Quintoviricetes,Piccovirales,Parvoviridae,Parvovirinae,Dependoparvovirus,Adeno-associated dependoparvovirus B
4004 161 NT_176351.1:509027-509552 YP_068409.1 82300 Viruses,Monodnaviria,Shotokuvirae,Cossaviricota,Quintoviricetes,Piccovirales,Parvoviridae,Parvovirinae,Dependoparvovirus,Adeno-associated dependoparvovirus B
4005 161 NT_176351.1:509027-509552 AAU84890.1 296148 Viruses,Monodnaviria,Shotokuvirae,Cossaviricota,Quintoviricetes,Piccovirales,Parvoviridae,Parvovirinae,Dependoparvovirus,Adeno-associated dependoparvovirus B
4006 161 NT_176351.1:509027-509552 UMO75526.1 1511892 Viruses,Monodnaviria,Shotokuvirae,Cossaviricota,Quintoviricetes,Piccovirales,Parvoviridae,Parvovirinae,Dependoparvovirus
4007 161 NT_176351.1:509027-509552 ACN42942.1 607682 Viruses,Monodnaviria,Shotokuvirae,Cossaviricota,Quintoviricetes,Piccovirales,Parvoviridae,Parvovirinae,Dependoparvovirus
4008 161 NT_176351.1:509027-509552 ACN42941.1 607682 Viruses,Monodnaviria,Shotokuvirae,Cossaviricota,Quintoviricetes,Piccovirales,Parvoviridae,Parvovirinae,Dependoparvovirus
4009 161 NT_176351.1:509027-509552 ACN42940.1 607682 Viruses,Monodnaviria,Shotokuvirae,Cossaviricota,Quintoviricetes,Piccovirales,Parvoviridae,Parvovirinae,Dependoparvovirus
4010 161 NT_176351.1:509027-509552 QKE54992.1 1940570 Viruses,Monodnaviria,Shotokuvirae,Cossaviricota,Quintoviricetes,Piccovirales,Parvoviridae
4011 161 NT_176351.1:509027-509552 QKN88779.1 2052559 Viruses,Monodnaviria,Shotokuvirae,Cossaviricota,Quintoviricetes,Piccovirales,Parvoviridae,Parvovirinae,Dependoparvovirus
4012 161 NT_176351.1:509027-509552 AAZ79678.1 341227 Viruses,Monodnaviria,Shotokuvirae,Cossaviricota,Quintoviricetes,Piccovirales,Parvoviridae,Parvovirinae,Dependoparvovirus
4013 161 NT_176351.1:509027-509552 AAZ79677.1 341227 Viruses,Monodnaviria,Shotokuvirae,Cossaviricota,Quintoviricetes,Piccovirales,Parvoviridae,Parvovirinae,Dependoparvovirus
4014 161 NT_176351.1:509027-509552 AXN94240.1 2303482 Viruses,Monodnaviria,Shotokuvirae,Cossaviricota,Quintoviricetes,Piccovirales,Parvoviridae,Parvovirinae,Dependoparvovirus
4015 161 NT_176351.1:509027-509552 AXN94235.1 2303482 Viruses,Monodnaviria,Shotokuvirae,Cossaviricota,Quintoviricetes,Piccovirales,Parvoviridae,Parvovirinae,Dependoparvovirus
4016 161 NT_176351.1:509027-509552 AXN94233.1 2303482 Viruses,Monodnaviria,Shotokuvirae,Cossaviricota,Quintoviricetes,Piccovirales,Parvoviridae,Parvovirinae,Dependoparvovirus
4017 161 NT_176351.1:509027-509552 AXN94239.1 2303482 Viruses,Monodnaviria,Shotokuvirae,Cossaviricota,Quintoviricetes,Piccovirales,Parvoviridae,Parvovirinae,Dependoparvovirus
4018 161 NT_176351.1:509027-509552 AXN94242.1 2303482 Viruses,Monodnaviria,Shotokuvirae,Cossaviricota,Quintoviricetes,Piccovirales,Parvoviridae,Parvovirinae,Dependoparvovirus
4019 161 NT_176351.1:509027-509552 AXN94241.1 2303482 Viruses,Monodnaviria,Shotokuvirae,Cossaviricota,Quintoviricetes,Piccovirales,Parvoviridae,Parvovirinae,Dependoparvovirus
4020 161 NT_176351.1:509027-509552 AXN94236.1 2303482 Viruses,Monodnaviria,Shotokuvirae,Cossaviricota,Quintoviricetes,Piccovirales,Parvoviridae,Parvovirinae,Dependoparvovirus
4021 161 NT_176351.1:509027-509552 AXN94229.1 2303482 Viruses,Monodnaviria,Shotokuvirae,Cossaviricota,Quintoviricetes,Piccovirales,Parvoviridae,Parvovirinae,Dependoparvovirus
4022 161 NT_176351.1:509027-509552 AXN94234.1 2303482 Viruses,Monodnaviria,Shotokuvirae,Cossaviricota,Quintoviricetes,Piccovirales,Parvoviridae,Parvovirinae,Dependoparvovirus
4023 161 NT_176351.1:509027-509552 AAZ79676.1 341227 Viruses,Monodnaviria,Shotokuvirae,Cossaviricota,Quintoviricetes,Piccovirales,Parvoviridae,Parvovirinae,Dependoparvovirus
4024 161 NT_176351.1:509027-509552 AEM05830.1 1074212 Viruses,Monodnaviria,Shotokuvirae,Cossaviricota,Quintoviricetes,Piccovirales,Parvoviridae,Parvovirinae,Dependoparvovirus
4025 161 NT_176351.1:509027-509552 AXN94237.1 2303482 Viruses,Monodnaviria,Shotokuvirae,Cossaviricota,Quintoviricetes,Piccovirales,Parvoviridae,Parvovirinae,Dependoparvovirus

4026 162 NT_176388.1:24518322-24520064 UBZ25813.1 2880839 Viruses,Monodnaviria,Shotokuvirae,Cossaviricota,Quintoviricetes,Piccovirales,Parvoviridae,Parvovirinae,Protoparvovirus
4027 162 NT_176388.1:24518322-24520064 UBZ25806.1 2880839 Viruses,Monodnaviria,Shotokuvirae,Cossaviricota,Quintoviricetes,Piccovirales,Parvoviridae,Parvovirinae,Protoparvovirus
4028 162 NT_176388.1:24518322-24520064 UBZ25798.1 2880839 Viruses,Monodnaviria,Shotokuvirae,Cossaviricota,Quintoviricetes,Piccovirales,Parvoviridae,Parvovirinae,Protoparvovirus
4029 162 NT_176388.1:24518322-24520064 YP_009666130.1 1755694 Viruses,Monodnaviria,Shotokuvirae,Cossaviricota,Quintoviricetes,Piccovirales,Parvoviridae,Parvovirinae,Protoparvovirus,Ungulate protoparvovirus 2
4030 162 NT_176388.1:24518322-24520064 UPH39303.1 1987106 Viruses,Monodnaviria,Shotokuvirae,Cossaviricota,Quintoviricetes,Piccovirales,Parvoviridae,Parvovirinae,Protoparvovirus
4031 162 NT_176388.1:24518322-24520064 UBZ25790.1 2880839 Viruses,Monodnaviria,Shotokuvirae,Cossaviricota,Quintoviricetes,Piccovirales,Parvoviridae,Parvovirinae,Protoparvovirus
4032 162 NT_176388.1:24518322-24520064 UBZ25802.1 2880839 Viruses,Monodnaviria,Shotokuvirae,Cossaviricota,Quintoviricetes,Piccovirales,Parvoviridae,Parvovirinae,Protoparvovirus
4033 162 NT_176388.1:24518322-24520064 UBZ25786.1 2880839 Viruses,Monodnaviria,Shotokuvirae,Cossaviricota,Quintoviricetes,Piccovirales,Parvoviridae,Parvovirinae,Protoparvovirus
4034 162 NT_176388.1:24518322-24520064 UBZ25794.1 2880839 Viruses,Monodnaviria,Shotokuvirae,Cossaviricota,Quintoviricetes,Piccovirales,Parvoviridae,Parvovirinae,Protoparvovirus
4035 162 NT_176388.1:24518322-24520064 UPH39292.1 1987106 Viruses,Monodnaviria,Shotokuvirae,Cossaviricota,Quintoviricetes,Piccovirales,Parvoviridae,Parvovirinae,Protoparvovirus
4036 162 NT_176388.1:24518322-24520064 QLH64628.1 2752331 Viruses,Monodnaviria,Shotokuvirae,Cossaviricota,Quintoviricetes,Piccovirales,Parvoviridae
4037 162 NT_176388.1:24518322-24520064 UPH39298.1 1987106 Viruses,Monodnaviria,Shotokuvirae,Cossaviricota,Quintoviricetes,Piccovirales,Parvoviridae,Parvovirinae,Protoparvovirus
4038 162 NT_176388.1:24518322-24520064 UMO75516.1 2917320 Viruses,Monodnaviria,Shotokuvirae,Cossaviricota,Quintoviricetes,Piccovirales,Parvoviridae,Parvovirinae
4039 162 NT_176388.1:24518322-24520064 QIX02918.1 1828531 Viruses,Monodnaviria,Shotokuvirae,Cossaviricota,Quintoviricetes,Piccovirales,Parvoviridae,Parvovirinae
4040 162 NT_176388.1:24518322-24520064 AIT18928.1 1560340 Viruses,Monodnaviria,Shotokuvirae,Cossaviricota,Quintoviricetes,Piccovirales,Parvoviridae,Parvovirinae,Protoparvovirus
4041 162 NT_176388.1:24518322-24520064 QDI06021.1 1828531 Viruses,Monodnaviria,Shotokuvirae,Cossaviricota,Quintoviricetes,Piccovirales,Parvoviridae,Parvovirinae
4042 162 NT_176388.1:24518322-24520064 QIX02912.1 1828531 Viruses,Monodnaviria,Shotokuvirae,Cossaviricota,Quintoviricetes,Piccovirales,Parvoviridae,Parvovirinae
4043 162 NT_176388.1:24518322-24520064 QDI06025.1 1828531 Viruses,Monodnaviria,Shotokuvirae,Cossaviricota,Quintoviricetes,Piccovirales,Parvoviridae,Parvovirinae
4044 162 NT_176388.1:24518322-24520064 QIX02924.1 1828531 Viruses,Monodnaviria,Shotokuvirae,Cossaviricota,Quintoviricetes,Piccovirales,Parvoviridae,Parvovirinae
4045 162 NT_176388.1:24518322-24520064 QIX02922.1 1828531 Viruses,Monodnaviria,Shotokuvirae,Cossaviricota,Quintoviricetes,Piccovirales,Parvoviridae,Parvovirinae
4046 162 NT_176388.1:24518322-24520064 QIX02926.1 1828531 Viruses,Monodnaviria,Shotokuvirae,Cossaviricota,Quintoviricetes,Piccovirales,Parvoviridae,Parvovirinae
4047 162 NT_176388.1:24518322-24520064 AMY15605.1 1828531 Viruses,Monodnaviria,Shotokuvirae,Cossaviricota,Quintoviricetes,Piccovirales,Parvoviridae,Parvovirinae
4048 162 NT_176388.1:24518322-24520064 QIX02906.1 1828531 Viruses,Monodnaviria,Shotokuvirae,Cossaviricota,Quintoviricetes,Piccovirales,Parvoviridae,Parvovirinae
4049 162 NT_176388.1:24518322-24520064 QIX02928.1 1828531 Viruses,Monodnaviria,Shotokuvirae,Cossaviricota,Quintoviricetes,Piccovirales,Parvoviridae,Parvovirinae
4050 162 NT_176388.1:24518322-24520064 QDI06029.1 1828531 Viruses,Monodnaviria,Shotokuvirae,Cossaviricota,Quintoviricetes,Piccovirales,Parvoviridae,Parvovirinae

4051 163 NT_176388.1:24705775-24707153 YP_009666130.1 1755694 Viruses,Monodnaviria,Shotokuvirae,Cossaviricota,Quintoviricetes,Piccovirales,Parvoviridae,Parvovirinae,Protoparvovirus,Ungulate protoparvovirus 2
4052 163 NT_176388.1:24705775-24707153 QDI06041.1 1828531 Viruses,Monodnaviria,Shotokuvirae,Cossaviricota,Quintoviricetes,Piccovirales,Parvoviridae,Parvovirinae
4053 163 NT_176388.1:24705775-24707153 QIX02908.1 1828531 Viruses,Monodnaviria,Shotokuvirae,Cossaviricota,Quintoviricetes,Piccovirales,Parvoviridae,Parvovirinae
4054 163 NT_176388.1:24705775-24707153 QIX02924.1 1828531 Viruses,Monodnaviria,Shotokuvirae,Cossaviricota,Quintoviricetes,Piccovirales,Parvoviridae,Parvovirinae
4055 163 NT_176388.1:24705775-24707153 QIX02906.1 1828531 Viruses,Monodnaviria,Shotokuvirae,Cossaviricota,Quintoviricetes,Piccovirales,Parvoviridae,Parvovirinae
4056 163 NT_176388.1:24705775-24707153 QIX02910.1 1828531 Viruses,Monodnaviria,Shotokuvirae,Cossaviricota,Quintoviricetes,Piccovirales,Parvoviridae,Parvovirinae
4057 163 NT_176388.1:24705775-24707153 QIX02918.1 1828531 Viruses,Monodnaviria,Shotokuvirae,Cossaviricota,Quintoviricetes,Piccovirales,Parvoviridae,Parvovirinae
4058 163 NT_176388.1:24705775-24707153 QIX02916.1 1828531 Viruses,Monodnaviria,Shotokuvirae,Cossaviricota,Quintoviricetes,Piccovirales,Parvoviridae,Parvovirinae
4059 163 NT_176388.1:24705775-24707153 QIX02926.1 1828531 Viruses,Monodnaviria,Shotokuvirae,Cossaviricota,Quintoviricetes,Piccovirales,Parvoviridae,Parvovirinae
4060 163 NT_176388.1:24705775-24707153 QDI06037.1 1828531 Viruses,Monodnaviria,Shotokuvirae,Cossaviricota,Quintoviricetes,Piccovirales,Parvoviridae,Parvovirinae
4061 163 NT_176388.1:24705775-24707153 YP_009186840.1 1763507 Viruses,Monodnaviria,Shotokuvirae,Cossaviricota,Quintoviricetes,Piccovirales,Parvoviridae,Parvovirinae,Protoparvovirus,Rodent protoparvovirus 3
4062 163 NT_176388.1:24705775-24707153 QIX02904.1 1828531 Viruses,Monodnaviria,Shotokuvirae,Cossaviricota,Quintoviricetes,Piccovirales,Parvoviridae,Parvovirinae
4063 163 NT_176388.1:24705775-24707153 QDI06021.1 1828531 Viruses,Monodnaviria,Shotokuvirae,Cossaviricota,Quintoviricetes,Piccovirales,Parvoviridae,Parvovirinae
4064 163 NT_176388.1:24705775-24707153 QDI06025.1 1828531 Viruses,Monodnaviria,Shotokuvirae,Cossaviricota,Quintoviricetes,Piccovirales,Parvoviridae,Parvovirinae
4065 163 NT_176388.1:24705775-24707153 AMY15605.1 1828531 Viruses,Monodnaviria,Shotokuvirae,Cossaviricota,Quintoviricetes,Piccovirales,Parvoviridae,Parvovirinae
4066 163 NT_176388.1:24705775-24707153 QDI06029.1 1828531 Viruses,Monodnaviria,Shotokuvirae,Cossaviricota,Quintoviricetes,Piccovirales,Parvoviridae,Parvovirinae
4067 163 NT_176388.1:24705775-24707153 QDI06013.1 1828531 Viruses,Monodnaviria,Shotokuvirae,Cossaviricota,Quintoviricetes,Piccovirales,Parvoviridae,Parvovirinae
4068 163 NT_176388.1:24705775-24707153 QDI06045.1 1828531 Viruses,Monodnaviria,Shotokuvirae,Cossaviricota,Quintoviricetes,Piccovirales,Parvoviridae,Parvovirinae
4069 163 NT_176388.1:24705775-24707153 QIX02920.1 1828531 Viruses,Monodnaviria,Shotokuvirae,Cossaviricota,Quintoviricetes,Piccovirales,Parvoviridae,Parvovirinae
4070 163 NT_176388.1:24705775-24707153 QIX02912.1 1828531 Viruses,Monodnaviria,Shotokuvirae,Cossaviricota,Quintoviricetes,Piccovirales,Parvoviridae,Parvovirinae
4071 163 NT_176388.1:24705775-24707153 QIX02922.1 1828531 Viruses,Monodnaviria,Shotokuvirae,Cossaviricota,Quintoviricetes,Piccovirales,Parvoviridae,Parvovirinae
4072 163 NT_176388.1:24705775-24707153 QIX02928.1 1828531 Viruses,Monodnaviria,Shotokuvirae,Cossaviricota,Quintoviricetes,Piccovirales,Parvoviridae,Parvovirinae
4073 163 NT_176388.1:24705775-24707153 QIX02930.1 1828531 Viruses,Monodnaviria,Shotokuvirae,Cossaviricota,Quintoviricetes,Piccovirales,Parvoviridae,Parvovirinae
4074 163 NT_176388.1:24705775-24707153 QIX02914.1 1828531 Viruses,Monodnaviria,Shotokuvirae,Cossaviricota,Quintoviricetes,Piccovirales,Parvoviridae,Parvovirinae
4075 163 NT_176388.1:24705775-24707153 QDI06033.1 1828531 Viruses,Monodnaviria,Shotokuvirae,Cossaviricota,Quintoviricetes,Piccovirales,Parvoviridae,Parvovirinae

4076 164 NT_176392.1:12833355-12834880 UBZ25813.1 2880839 Viruses,Monodnaviria,Shotokuvirae,Cossaviricota,Quintoviricetes,Piccovirales,Parvoviridae,Parvovirinae,Protoparvovirus
4077 164 NT_176392.1:12833355-12834880 UPH39303.1 1987106 Viruses,Monodnaviria,Shotokuvirae,Cossaviricota,Quintoviricetes,Piccovirales,Parvoviridae,Parvovirinae,Protoparvovirus
4078 164 NT_176392.1:12833355-12834880 QIX02908.1 1828531 Viruses,Monodnaviria,Shotokuvirae,Cossaviricota,Quintoviricetes,Piccovirales,Parvoviridae,Parvovirinae
4079 164 NT_176392.1:12833355-12834880 AIU47678.1 1209382 Viruses,Monodnaviria,Shotokuvirae,Cossaviricota,Quintoviricetes,Piccovirales,Parvoviridae,Parvovirinae
4080 164 NT_176392.1:12833355-12834880 UPH39298.1 1987106 Viruses,Monodnaviria,Shotokuvirae,Cossaviricota,Quintoviricetes,Piccovirales,Parvoviridae,Parvovirinae,Protoparvovirus
4081 164 NT_176392.1:12833355-12834880 AIU47683.1 1209382 Viruses,Monodnaviria,Shotokuvirae,Cossaviricota,Quintoviricetes,Piccovirales,Parvoviridae,Parvovirinae
4082 164 NT_176392.1:12833355-12834880 QDI06021.1 1828531 Viruses,Monodnaviria,Shotokuvirae,Cossaviricota,Quintoviricetes,Piccovirales,Parvoviridae,Parvovirinae
4083 164 NT_176392.1:12833355-12834880 QIX02912.1 1828531 Viruses,Monodnaviria,Shotokuvirae,Cossaviricota,Quintoviricetes,Piccovirales,Parvoviridae,Parvovirinae
4084 164 NT_176392.1:12833355-12834880 QDI06025.1 1828531 Viruses,Monodnaviria,Shotokuvirae,Cossaviricota,Quintoviricetes,Piccovirales,Parvoviridae,Parvovirinae
4085 164 NT_176392.1:12833355-12834880 QIX02922.1 1828531 Viruses,Monodnaviria,Shotokuvirae,Cossaviricota,Quintoviricetes,Piccovirales,Parvoviridae,Parvovirinae
4086 164 NT_176392.1:12833355-12834880 QIX02926.1 1828531 Viruses,Monodnaviria,Shotokuvirae,Cossaviricota,Quintoviricetes,Piccovirales,Parvoviridae,Parvovirinae
4087 164 NT_176392.1:12833355-12834880 AMY15605.1 1828531 Viruses,Monodnaviria,Shotokuvirae,Cossaviricota,Quintoviricetes,Piccovirales,Parvoviridae,Parvovirinae
4088 164 NT_176392.1:12833355-12834880 QIX02928.1 1828531 Viruses,Monodnaviria,Shotokuvirae,Cossaviricota,Quintoviricetes,Piccovirales,Parvoviridae,Parvovirinae
4089 164 NT_176392.1:12833355-12834880 QDI06029.1 1828531 Viruses,Monodnaviria,Shotokuvirae,Cossaviricota,Quintoviricetes,Piccovirales,Parvoviridae,Parvovirinae
4090 164 NT_176392.1:12833355-12834880 QIX02930.1 1828531 Viruses,Monodnaviria,Shotokuvirae,Cossaviricota,Quintoviricetes,Piccovirales,Parvoviridae,Parvovirinae
4091 164 NT_176392.1:12833355-12834880 QDI06013.1 1828531 Viruses,Monodnaviria,Shotokuvirae,Cossaviricota,Quintoviricetes,Piccovirales,Parvoviridae,Parvovirinae
4092 164 NT_176392.1:12833355-12834880 QDI06045.1 1828531 Viruses,Monodnaviria,Shotokuvirae,Cossaviricota,Quintoviricetes,Piccovirales,Parvoviridae,Parvovirinae
4093 164 NT_176392.1:12833355-12834880 QIX02920.1 1828531 Viruses,Monodnaviria,Shotokuvirae,Cossaviricota,Quintoviricetes,Piccovirales,Parvoviridae,Parvovirinae
4094 164 NT_176392.1:12833355-12834880 QDI06037.1 1828531 Viruses,Monodnaviria,Shotokuvirae,Cossaviricota,Quintoviricetes,Piccovirales,Parvoviridae,Parvovirinae
4095 164 NT_176392.1:12833355-12834880 QIX02906.1 1828531 Viruses,Monodnaviria,Shotokuvirae,Cossaviricota,Quintoviricetes,Piccovirales,Parvoviridae,Parvovirinae
4096 164 NT_176392.1:12833355-12834880 QDI06017.1 1828531 Viruses,Monodnaviria,Shotokuvirae,Cossaviricota,Quintoviricetes,Piccovirales,Parvoviridae,Parvovirinae
4097 164 NT_176392.1:12833355-12834880 QIX02910.1 1828531 Viruses,Monodnaviria,Shotokuvirae,Cossaviricota,Quintoviricetes,Piccovirales,Parvoviridae,Parvovirinae
4098 164 NT_176392.1:12833355-12834880 QDI06033.1 1828531 Viruses,Monodnaviria,Shotokuvirae,Cossaviricota,Quintoviricetes,Piccovirales,Parvoviridae,Parvovirinae
4099 164 NT_176392.1:12833355-12834880 QIX02918.1 1828531 Viruses,Monodnaviria,Shotokuvirae,Cossaviricota,Quintoviricetes,Piccovirales,Parvoviridae,Parvovirinae
4100 164 NT_176392.1:12833355-12834880 UBZ25806.1 2880839 Viruses,Monodnaviria,Shotokuvirae,Cossaviricota,Quintoviricetes,Piccovirales,Parvoviridae,Parvovirinae,Protoparvovirus

4101 165 NT_176392.1:12841249-12842431 YP_009272691.1 1882382 Viruses,Monodnaviria,Shotokuvirae,Cossaviricota,Quintoviricetes,Piccovirales,Parvoviridae
4102 165 NT_176392.1:12841249-12842431 BAO56907.1 1391667 Viruses,Monodnaviria,Shotokuvirae,Cossaviricota,Quintoviricetes,Piccovirales,Parvoviridae,Parvovirinae
4103 165 NT_176392.1:12841249-12842431 BAS32606.1 1391667 Viruses,Monodnaviria,Shotokuvirae,Cossaviricota,Quintoviricetes,Piccovirales,Parvoviridae,Parvovirinae
4104 165 NT_176392.1:12841249-12842431 YP_009058895.1 1391667 Viruses,Monodnaviria,Shotokuvirae,Cossaviricota,Quintoviricetes,Piccovirales,Parvoviridae,Parvovirinae
4105 165 NT_176392.1:12841249-12842431 BAS32603.1 1391667 Viruses,Monodnaviria,Shotokuvirae,Cossaviricota,Quintoviricetes,Piccovirales,Parvoviridae,Parvovirinae
4106 165 NT_176392.1:12841249-12842431 AIU47676.1 1391667 Viruses,Monodnaviria,Shotokuvirae,Cossaviricota,Quintoviricetes,Piccovirales,Parvoviridae,Parvovirinae
4107 165 NT_176392.1:12841249-12842431 AIU47684.1 1209382 Viruses,Monodnaviria,Shotokuvirae,Cossaviricota,Quintoviricetes,Piccovirales,Parvoviridae,Parvovirinae
4108 165 NT_176392.1:12841249-12842431 BAO56911.1 1391667 Viruses,Monodnaviria,Shotokuvirae,Cossaviricota,Quintoviricetes,Piccovirales,Parvoviridae,Parvovirinae
4109 165 NT_176392.1:12841249-12842431 AIU47679.1 1209382 Viruses,Monodnaviria,Shotokuvirae,Cossaviricota,Quintoviricetes,Piccovirales,Parvoviridae,Parvovirinae
4110 165 NT_176392.1:12841249-12842431 QBG49547.1 10796 Viruses,Monodnaviria,Shotokuvirae,Cossaviricota,Quintoviricetes,Piccovirales,Parvoviridae,Parvovirinae,Protoparvovirus,Ungulate protoparvovirus 1
4111 165 NT_176392.1:12841249-12842431 QBG49546.1 10796 Viruses,Monodnaviria,Shotokuvirae,Cossaviricota,Quintoviricetes,Piccovirales,Parvoviridae,Parvovirinae,Protoparvovirus,Ungulate protoparvovirus 1
4112 165 NT_176392.1:12841249-12842431 AFN44278.1 1209383 Viruses,Monodnaviria,Shotokuvirae,Cossaviricota,Quintoviricetes,Piccovirales,Parvoviridae,Parvovirinae
4113 165 NT_176392.1:12841249-12842431 BAS32600.1 1391667 Viruses,Monodnaviria,Shotokuvirae,Cossaviricota,Quintoviricetes,Piccovirales,Parvoviridae,Parvovirinae
4114 165 NT_176392.1:12841249-12842431 AFV25457.1 10796 Viruses,Monodnaviria,Shotokuvirae,Cossaviricota,Quintoviricetes,Piccovirales,Parvoviridae,Parvovirinae,Protoparvovirus,Ungulate protoparvovirus 1
4115 165 NT_176392.1:12841249-12842431 UTN00661.1 2039697 Viruses,Monodnaviria,Shotokuvirae,Cossaviricota,Quintoviricetes,Piccovirales,Parvoviridae,Parvovirinae,Protoparvovirus,Ungulate protoparvovirus 1
4116 165 NT_176392.1:12841249-12842431 UTN00481.1 2039697 Viruses,Monodnaviria,Shotokuvirae,Cossaviricota,Quintoviricetes,Piccovirales,Parvoviridae,Parvovirinae,Protoparvovirus,Ungulate protoparvovirus 1
4117 165 NT_176392.1:12841249-12842431 UTN00628.1 2039697 Viruses,Monodnaviria,Shotokuvirae,Cossaviricota,Quintoviricetes,Piccovirales,Parvoviridae,Parvovirinae,Protoparvovirus,Ungulate protoparvovirus 1
4118 165 NT_176392.1:12841249-12842431 AAV92658.1 10796 Viruses,Monodnaviria,Shotokuvirae,Cossaviricota,Quintoviricetes,Piccovirales,Parvoviridae,Parvovirinae,Protoparvovirus,Ungulate protoparvovirus 1
4119 165 NT_176392.1:12841249-12842431 AEL21978.1 10796 Viruses,Monodnaviria,Shotokuvirae,Cossaviricota,Quintoviricetes,Piccovirales,Parvoviridae,Parvovirinae,Protoparvovirus,Ungulate protoparvovirus 1
4120 165 NT_176392.1:12841249-12842431 ADN94591.1 10796 Viruses,Monodnaviria,Shotokuvirae,Cossaviricota,Quintoviricetes,Piccovirales,Parvoviridae,Parvovirinae,Protoparvovirus,Ungulate protoparvovirus 1
4121 165 NT_176392.1:12841249-12842431 AAQ90280.1 10796 Viruses,Monodnaviria,Shotokuvirae,Cossaviricota,Quintoviricetes,Piccovirales,Parvoviridae,Parvovirinae,Protoparvovirus,Ungulate protoparvovirus 1
4122 165 NT_176392.1:12841249-12842431 ADN94619.1 10796 Viruses,Monodnaviria,Shotokuvirae,Cossaviricota,Quintoviricetes,Piccovirales,Parvoviridae,Parvovirinae,Protoparvovirus,Ungulate protoparvovirus 1
4123 165 NT_176392.1:12841249-12842431 ADN94606.1 10796 Viruses,Monodnaviria,Shotokuvirae,Cossaviricota,Quintoviricetes,Piccovirales,Parvoviridae,Parvovirinae,Protoparvovirus,Ungulate protoparvovirus 1
4124 165 NT_176392.1:12841249-12842431 AFV25461.1 10796 Viruses,Monodnaviria,Shotokuvirae,Cossaviricota,Quintoviricetes,Piccovirales,Parvoviridae,Parvovirinae,Protoparvovirus,Ungulate protoparvovirus 1
4125 165 NT_176392.1:12841249-12842431 ADN94581.1 10796 Viruses,Monodnaviria,Shotokuvirae,Cossaviricota,Quintoviricetes,Piccovirales,Parvoviridae,Parvovirinae,Protoparvovirus,Ungulate protoparvovirus 1

4126 166 NT_176392.1:12842812-12843351 ALR95891.1 497961 Viruses,Monodnaviria,Shotokuvirae,Cossaviricota,Quintoviricetes,Piccovirales,Parvoviridae,Parvovirinae,Protoparvovirus,Carnivore protoparvovirus 1
4127 166 NT_176392.1:12842812-12843351 ACS74496.1 10788 Viruses,Monodnaviria,Shotokuvirae,Cossaviricota,Quintoviricetes,Piccovirales,Parvoviridae,Parvovirinae,Protoparvovirus,Carnivore protoparvovirus 1
4128 166 NT_176392.1:12842812-12843351 AEZ00110.1 544789 Viruses,Monodnaviria,Shotokuvirae,Cossaviricota,Quintoviricetes,Piccovirales,Parvoviridae,Parvovirinae,Protoparvovirus,Carnivore protoparvovirus 1
4129 166 NT_176392.1:12842812-12843351 AEZ00113.1 544789 Viruses,Monodnaviria,Shotokuvirae,Cossaviricota,Quintoviricetes,Piccovirales,Parvoviridae,Parvovirinae,Protoparvovirus,Carnivore protoparvovirus 1
4130 166 NT_176392.1:12842812-12843351 QCF41237.1 568986 Viruses,Monodnaviria,Shotokuvirae,Cossaviricota,Quintoviricetes,Piccovirales,Parvoviridae,Parvovirinae,Protoparvovirus,Carnivore protoparvovirus 1
4131 166 NT_176392.1:12842812-12843351 QDD67521.1 10788 Viruses,Monodnaviria,Shotokuvirae,Cossaviricota,Quintoviricetes,Piccovirales,Parvoviridae,Parvovirinae,Protoparvovirus,Carnivore protoparvovirus 1
4132 166 NT_176392.1:12842812-12843351 ADH81849.1 497961 Viruses,Monodnaviria,Shotokuvirae,Cossaviricota,Quintoviricetes,Piccovirales,Parvoviridae,Parvovirinae,Protoparvovirus,Carnivore protoparvovirus 1
4133 166 NT_176392.1:12842812-12843351 QCF41236.1 568986 Viruses,Monodnaviria,Shotokuvirae,Cossaviricota,Quintoviricetes,Piccovirales,Parvoviridae,Parvovirinae,Protoparvovirus,Carnivore protoparvovirus 1
4134 166 NT_176392.1:12842812-12843351 QPJ58231.1 10788 Viruses,Monodnaviria,Shotokuvirae,Cossaviricota,Quintoviricetes,Piccovirales,Parvoviridae,Parvovirinae,Protoparvovirus,Carnivore protoparvovirus 1
4135 166 NT_176392.1:12842812-12843351 ALA56004.1 497961 Viruses,Monodnaviria,Shotokuvirae,Cossaviricota,Quintoviricetes,Piccovirales,Parvoviridae,Parvovirinae,Protoparvovirus,Carnivore protoparvovirus 1
4136 166 NT_176392.1:12842812-12843351 ADH81846.1 10786 Viruses,Monodnaviria,Shotokuvirae,Cossaviricota,Quintoviricetes,Piccovirales,Parvoviridae,Parvovirinae,Protoparvovirus,Carnivore protoparvovirus 1
4137 166 NT_176392.1:12842812-12843351 QCF41234.1 568986 Viruses,Monodnaviria,Shotokuvirae,Cossaviricota,Quintoviricetes,Piccovirales,Parvoviridae,Parvovirinae,Protoparvovirus,Carnivore protoparvovirus 1
4138 166 NT_176392.1:12842812-12843351 QCF41232.1 568986 Viruses,Monodnaviria,Shotokuvirae,Cossaviricota,Quintoviricetes,Piccovirales,Parvoviridae,Parvovirinae,Protoparvovirus,Carnivore protoparvovirus 1
4139 166 NT_176392.1:12842812-12843351 QCF41231.1 568986 Viruses,Monodnaviria,Shotokuvirae,Cossaviricota,Quintoviricetes,Piccovirales,Parvoviridae,Parvovirinae,Protoparvovirus,Carnivore protoparvovirus 1
4140 166 NT_176392.1:12842812-12843351 QCF41233.1 568986 Viruses,Monodnaviria,Shotokuvirae,Cossaviricota,Quintoviricetes,Piccovirales,Parvoviridae,Parvovirinae,Protoparvovirus,Carnivore protoparvovirus 1
4141 166 NT_176392.1:12842812-12843351 QCF41229.1 568986 Viruses,Monodnaviria,Shotokuvirae,Cossaviricota,Quintoviricetes,Piccovirales,Parvoviridae,Parvovirinae,Protoparvovirus,Carnivore protoparvovirus 1
4142 166 NT_176392.1:12842812-12843351 QCF41238.1 568986 Viruses,Monodnaviria,Shotokuvirae,Cossaviricota,Quintoviricetes,Piccovirales,Parvoviridae,Parvovirinae,Protoparvovirus,Carnivore protoparvovirus 1
4143 166 NT_176392.1:12842812-12843351 QCF41235.1 568986 Viruses,Monodnaviria,Shotokuvirae,Cossaviricota,Quintoviricetes,Piccovirales,Parvoviridae,Parvovirinae,Protoparvovirus,Carnivore protoparvovirus 1
4144 166 NT_176392.1:12842812-12843351 AKG49709.1 10788 Viruses,Monodnaviria,Shotokuvirae,Cossaviricota,Quintoviricetes,Piccovirales,Parvoviridae,Parvovirinae,Protoparvovirus,Carnivore protoparvovirus 1
4145 166 NT_176392.1:12842812-12843351 ADH81844.1 497961 Viruses,Monodnaviria,Shotokuvirae,Cossaviricota,Quintoviricetes,Piccovirales,Parvoviridae,Parvovirinae,Protoparvovirus,Carnivore protoparvovirus 1
4146 166 NT_176392.1:12842812-12843351 ADH81842.1 497961 Viruses,Monodnaviria,Shotokuvirae,Cossaviricota,Quintoviricetes,Piccovirales,Parvoviridae,Parvovirinae,Protoparvovirus,Carnivore protoparvovirus 1
4147 166 NT_176392.1:12842812-12843351 ADH81841.1 497961 Viruses,Monodnaviria,Shotokuvirae,Cossaviricota,Quintoviricetes,Piccovirales,Parvoviridae,Parvovirinae,Protoparvovirus,Carnivore protoparvovirus 1
4148 166 NT_176392.1:12842812-12843351 ACS68508.1 10788 Viruses,Monodnaviria,Shotokuvirae,Cossaviricota,Quintoviricetes,Piccovirales,Parvoviridae,Parvovirinae,Protoparvovirus,Carnivore protoparvovirus 1
4149 166 NT_176392.1:12842812-12843351 ADH81839.1 497961 Viruses,Monodnaviria,Shotokuvirae,Cossaviricota,Quintoviricetes,Piccovirales,Parvoviridae,Parvovirinae,Protoparvovirus,Carnivore protoparvovirus 1
4150 166 NT_176392.1:12842812-12843351 ADH81843.1 497961 Viruses,Monodnaviria,Shotokuvirae,Cossaviricota,Quintoviricetes,Piccovirales,Parvoviridae,Parvovirinae,Protoparvovirus,Carnivore protoparvovirus 1

4151 167 NT_176399.1:30924930-30925232 QGX74998.1 11269 Viruses,Riboviria,Orthornavirae,Negarnaviricota,Haploviricotina,Monjiviricetes,Mononegavirales,Filoviridae,Marburgvirus
4152 167 NT_176399.1:30924930-30925232 QGX74996.1 11269 Viruses,Riboviria,Orthornavirae,Negarnaviricota,Haploviricotina,Monjiviricetes,Mononegavirales,Filoviridae,Marburgvirus
4153 167 NT_176399.1:30924930-30925232 QGX75004.1 11269 Viruses,Riboviria,Orthornavirae,Negarnaviricota,Haploviricotina,Monjiviricetes,Mononegavirales,Filoviridae,Marburgvirus
4154 167 NT_176399.1:30924930-30925232 QGX75000.1 11269 Viruses,Riboviria,Orthornavirae,Negarnaviricota,Haploviricotina,Monjiviricetes,Mononegavirales,Filoviridae,Marburgvirus
4155 167 NT_176399.1:30924930-30925232 QGX75001.1 11269 Viruses,Riboviria,Orthornavirae,Negarnaviricota,Haploviricotina,Monjiviricetes,Mononegavirales,Filoviridae,Marburgvirus
4156 167 NT_176399.1:30924930-30925232 AFV31378.1 11269 Viruses,Riboviria,Orthornavirae,Negarnaviricota,Haploviricotina,Monjiviricetes,Mononegavirales,Filoviridae,Marburgvirus
4157 167 NT_176399.1:30924930-30925232 AFV31384.1 11269 Viruses,Riboviria,Orthornavirae,Negarnaviricota,Haploviricotina,Monjiviricetes,Mononegavirales,Filoviridae,Marburgvirus
4158 167 NT_176399.1:30924930-30925232 AFV31383.1 11269 Viruses,Riboviria,Orthornavirae,Negarnaviricota,Haploviricotina,Monjiviricetes,Mononegavirales,Filoviridae,Marburgvirus
4159 167 NT_176399.1:30924930-30925232 AFV31381.1 11269 Viruses,Riboviria,Orthornavirae,Negarnaviricota,Haploviricotina,Monjiviricetes,Mononegavirales,Filoviridae,Marburgvirus
4160 167 NT_176399.1:30924930-30925232 ACX94289.1 11269 Viruses,Riboviria,Orthornavirae,Negarnaviricota,Haploviricotina,Monjiviricetes,Mononegavirales,Filoviridae,Marburgvirus
4161 167 NT_176399.1:30924930-30925232 ACX94294.1 11269 Viruses,Riboviria,Orthornavirae,Negarnaviricota,Haploviricotina,Monjiviricetes,Mononegavirales,Filoviridae,Marburgvirus
4162 167 NT_176399.1:30924930-30925232 ACX94316.1 11269 Viruses,Riboviria,Orthornavirae,Negarnaviricota,Haploviricotina,Monjiviricetes,Mononegavirales,Filoviridae,Marburgvirus
4163 167 NT_176399.1:30924930-30925232 ACX94323.1 11269 Viruses,Riboviria,Orthornavirae,Negarnaviricota,Haploviricotina,Monjiviricetes,Mononegavirales,Filoviridae,Marburgvirus
4164 167 NT_176399.1:30924930-30925232 AFV31386.1 11269 Viruses,Riboviria,Orthornavirae,Negarnaviricota,Haploviricotina,Monjiviricetes,Mononegavirales,Filoviridae,Marburgvirus
4165 167 NT_176399.1:30924930-30925232 ABU94741.1 11269 Viruses,Riboviria,Orthornavirae,Negarnaviricota,Haploviricotina,Monjiviricetes,Mononegavirales,Filoviridae,Marburgvirus
4166 167 NT_176399.1:30924930-30925232 ACZ92310.1 11269 Viruses,Riboviria,Orthornavirae,Negarnaviricota,Haploviricotina,Monjiviricetes,Mononegavirales,Filoviridae,Marburgvirus
4167 167 NT_176399.1:30924930-30925232 BBI55605.1 11269 Viruses,Riboviria,Orthornavirae,Negarnaviricota,Haploviricotina,Monjiviricetes,Mononegavirales,Filoviridae,Marburgvirus
4168 167 NT_176399.1:30924930-30925232 AJB84693.1 186538 Viruses,Riboviria,Orthornavirae,Negarnaviricota,Haploviricotina,Monjiviricetes,Mononegavirales,Filoviridae,Ebolavirus
4169 167 NT_176399.1:30924930-30925232 AFV31377.1 11269 Viruses,Riboviria,Orthornavirae,Negarnaviricota,Haploviricotina,Monjiviricetes,Mononegavirales,Filoviridae,Marburgvirus
4170 167 NT_176399.1:30924930-30925232 QYR85988.1 186538 Viruses,Riboviria,Orthornavirae,Negarnaviricota,Haploviricotina,Monjiviricetes,Mononegavirales,Filoviridae,Ebolavirus
4171 167 NT_176399.1:30924930-30925232 AKI82777.1 186538 Viruses,Riboviria,Orthornavirae,Negarnaviricota,Haploviricotina,Monjiviricetes,Mononegavirales,Filoviridae,Ebolavirus
4172 167 NT_176399.1:30924930-30925232 AKI82750.1 186538 Viruses,Riboviria,Orthornavirae,Negarnaviricota,Haploviricotina,Monjiviricetes,Mononegavirales,Filoviridae,Ebolavirus
4173 167 NT_176399.1:30924930-30925232 5XSQ_A 482820 Viruses,Riboviria,Orthornavirae,Negarnaviricota,Haploviricotina,Monjiviricetes,Mononegavirales,Filoviridae,Marburgvirus,Marburg marburgvirus
4174 167 NT_176399.1:30924930-30925232 AIX02912.1 11269 Viruses,Riboviria,Orthornavirae,Negarnaviricota,Haploviricotina,Monjiviricetes,Mononegavirales,Filoviridae,Marburgvirus
4175 167 NT_176399.1:30924930-30925232 AIX02911.1 11269 Viruses,Riboviria,Orthornavirae,Negarnaviricota,Haploviricotina,Monjiviricetes,Mononegavirales,Filoviridae,Marburgvirus

4176 168 NW_003573428.1:45811880-45812233 YP_009505423.1 1715295 Viruses,Riboviria,Orthornavirae,Negarnaviricota,Haploviricotina,Monjiviricetes,Mononegavirales,Bornaviridae,Orthobornavirus,Orthobornavirus estrildidae
4177 168 NW_003573428.1:45811880-45812233 AFK24397.1 1715293 Viruses,Riboviria,Orthornavirae,Negarnaviricota,Haploviricotina,Monjiviricetes,Mononegavirales,Bornaviridae,Orthobornavirus,Orthobornavirus avisaquaticae
4178 168 NW_003573428.1:45811880-45812233 AEO50556.1 1715293 Viruses,Riboviria,Orthornavirae,Negarnaviricota,Haploviricotina,Monjiviricetes,Mononegavirales,Bornaviridae,Orthobornavirus,Orthobornavirus avisaquaticae
4179 168 NW_003573428.1:45811880-45812233 SCA77543.1 1715293 Viruses,Riboviria,Orthornavirae,Negarnaviricota,Haploviricotina,Monjiviricetes,Mononegavirales,Bornaviridae,Orthobornavirus,Orthobornavirus avisaquaticae
4180 168 NW_003573428.1:45811880-45812233 YP_009268911.1 1884917 Viruses,Riboviria,Orthornavirae,Negarnaviricota,Haploviricotina,Monjiviricetes,Mononegavirales,Bornaviridae,Orthobornavirus,Orthobornavirus avisaquaticae
4181 168 NW_003573428.1:45811880-45812233 UGC11937.1 1715293 Viruses,Riboviria,Orthornavirae,Negarnaviricota,Haploviricotina,Monjiviricetes,Mononegavirales,Bornaviridae,Orthobornavirus,Orthobornavirus avisaquaticae
4182 168 NW_003573428.1:45811880-45812233 AFD63128.1 1715291 Viruses,Riboviria,Orthornavirae,Negarnaviricota,Haploviricotina,Monjiviricetes,Mononegavirales,Bornaviridae,Orthobornavirus,Orthobornavirus serini
4183 168 NW_003573428.1:45811880-45812233 AGJ74904.1 1715290 Viruses,Riboviria,Orthornavirae,Negarnaviricota,Haploviricotina,Monjiviricetes,Mononegavirales,Bornaviridae,Orthobornavirus,Orthobornavirus serini
4184 168 NW_003573428.1:45811880-45812233 YP_009165492.1 1715290 Viruses,Riboviria,Orthornavirae,Negarnaviricota,Haploviricotina,Monjiviricetes,Mononegavirales,Bornaviridae,Orthobornavirus,Orthobornavirus serini
4185 168 NW_003573428.1:45811880-45812233 AFK24394.1 1715293 Viruses,Riboviria,Orthornavirae,Negarnaviricota,Haploviricotina,Monjiviricetes,Mononegavirales,Bornaviridae,Orthobornavirus,Orthobornavirus avisaquaticae
4186 168 NW_003573428.1:45811880-45812233 ALF62585.1 1715293 Viruses,Riboviria,Orthornavirae,Negarnaviricota,Haploviricotina,Monjiviricetes,Mononegavirales,Bornaviridae,Orthobornavirus,Orthobornavirus avisaquaticae
4187 168 NW_003573428.1:45811880-45812233 ALF62573.1 1715293 Viruses,Riboviria,Orthornavirae,Negarnaviricota,Haploviricotina,Monjiviricetes,Mononegavirales,Bornaviridae,Orthobornavirus,Orthobornavirus avisaquaticae
4188 168 NW_003573428.1:45811880-45812233 ALF62589.1 1715293 Viruses,Riboviria,Orthornavirae,Negarnaviricota,Haploviricotina,Monjiviricetes,Mononegavirales,Bornaviridae,Orthobornavirus,Orthobornavirus avisaquaticae
4189 168 NW_003573428.1:45811880-45812233 ALF62569.1 1715293 Viruses,Riboviria,Orthornavirae,Negarnaviricota,Haploviricotina,Monjiviricetes,Mononegavirales,Bornaviridae,Orthobornavirus,Orthobornavirus avisaquaticae
4190 168 NW_003573428.1:45811880-45812233 ALF62565.1 1715293 Viruses,Riboviria,Orthornavirae,Negarnaviricota,Haploviricotina,Monjiviricetes,Mononegavirales,Bornaviridae,Orthobornavirus,Orthobornavirus avisaquaticae
4191 168 NW_003573428.1:45811880-45812233 UGC11947.1 1715293 Viruses,Riboviria,Orthornavirae,Negarnaviricota,Haploviricotina,Monjiviricetes,Mononegavirales,Bornaviridae,Orthobornavirus,Orthobornavirus avisaquaticae
4192 168 NW_003573428.1:45811880-45812233 YP_009237642.1 1715293 Viruses,Riboviria,Orthornavirae,Negarnaviricota,Haploviricotina,Monjiviricetes,Mononegavirales,Bornaviridae,Orthobornavirus,Orthobornavirus avisaquaticae
4193 168 NW_003573428.1:45811880-45812233 UGC11957.1 1715293 Viruses,Riboviria,Orthornavirae,Negarnaviricota,Haploviricotina,Monjiviricetes,Mononegavirales,Bornaviridae,Orthobornavirus,Orthobornavirus avisaquaticae
4194 168 NW_003573428.1:45811880-45812233 ALB34715.1 1715293 Viruses,Riboviria,Orthornavirae,Negarnaviricota,Haploviricotina,Monjiviricetes,Mononegavirales,Bornaviridae,Orthobornavirus,Orthobornavirus avisaquaticae
4195 168 NW_003573428.1:45811880-45812233 UGC11887.1 1715293 Viruses,Riboviria,Orthornavirae,Negarnaviricota,Haploviricotina,Monjiviricetes,Mononegavirales,Bornaviridae,Orthobornavirus,Orthobornavirus avisaquaticae
4196 168 NW_003573428.1:45811880-45812233 UGC11892.1 1715293 Viruses,Riboviria,Orthornavirae,Negarnaviricota,Haploviricotina,Monjiviricetes,Mononegavirales,Bornaviridae,Orthobornavirus,Orthobornavirus avisaquaticae
4197 168 NW_003573428.1:45811880-45812233 AOF44313.1 1715293 Viruses,Riboviria,Orthornavirae,Negarnaviricota,Haploviricotina,Monjiviricetes,Mononegavirales,Bornaviridae,Orthobornavirus,Orthobornavirus avisaquaticae
4198 168 NW_003573428.1:45811880-45812233 AOF44305.1 1715293 Viruses,Riboviria,Orthornavirae,Negarnaviricota,Haploviricotina,Monjiviricetes,Mononegavirales,Bornaviridae,Orthobornavirus,Orthobornavirus avisaquaticae
4199 168 NW_003573428.1:45811880-45812233 UGC11912.1 1715293 Viruses,Riboviria,Orthornavirae,Negarnaviricota,Haploviricotina,Monjiviricetes,Mononegavirales,Bornaviridae,Orthobornavirus,Orthobornavirus avisaquaticae
4200 168 NW_003573428.1:45811880-45812233 UGC11897.1 1715293 Viruses,Riboviria,Orthornavirae,Negarnaviricota,Haploviricotina,Monjiviricetes,Mononegavirales,Bornaviridae,Orthobornavirus,Orthobornavirus avisaquaticae

4201 169 NW_003614119.1:1055282-1055656 5BPV_A 186538 Viruses,Riboviria,Orthornavirae,Negarnaviricota,Haploviricotina,Monjiviricetes,Mononegavirales,Filoviridae,Ebolavirus
4202 169 NW_003614119.1:1055282-1055656 3FKE_A 11269 Viruses,Riboviria,Orthornavirae,Negarnaviricota,Haploviricotina,Monjiviricetes,Mononegavirales,Filoviridae,Marburgvirus
4203 169 NW_003614119.1:1055282-1055656 QNL27317.1 186538 Viruses,Riboviria,Orthornavirae,Negarnaviricota,Haploviricotina,Monjiviricetes,Mononegavirales,Filoviridae,Ebolavirus
4204 169 NW_003614119.1:1055282-1055656 3L27_A 128952 Viruses,Riboviria,Orthornavirae,Negarnaviricota,Haploviricotina,Monjiviricetes,Mononegavirales,Filoviridae,Ebolavirus,Zaire ebolavirus
4205 169 NW_003614119.1:1055282-1055656 QNL27785.1 186538 Viruses,Riboviria,Orthornavirae,Negarnaviricota,Haploviricotina,Monjiviricetes,Mononegavirales,Filoviridae,Ebolavirus
4206 169 NW_003614119.1:1055282-1055656 AKC36084.1 186538 Viruses,Riboviria,Orthornavirae,Negarnaviricota,Haploviricotina,Monjiviricetes,Mononegavirales,Filoviridae,Ebolavirus
4207 169 NW_003614119.1:1055282-1055656 4IJF_A 128952 Viruses,Riboviria,Orthornavirae,Negarnaviricota,Haploviricotina,Monjiviricetes,Mononegavirales,Filoviridae,Ebolavirus,Zaire ebolavirus
4208 169 NW_003614119.1:1055282-1055656 3L28_A 128952 Viruses,Riboviria,Orthornavirae,Negarnaviricota,Haploviricotina,Monjiviricetes,Mononegavirales,Filoviridae,Ebolavirus,Zaire ebolavirus
4209 169 NW_003614119.1:1055282-1055656 AKG95864.1 186538 Viruses,Riboviria,Orthornavirae,Negarnaviricota,Haploviricotina,Monjiviricetes,Mononegavirales,Filoviridae,Ebolavirus
4210 169 NW_003614119.1:1055282-1055656 QNL27434.1 186538 Viruses,Riboviria,Orthornavirae,Negarnaviricota,Haploviricotina,Monjiviricetes,Mononegavirales,Filoviridae,Ebolavirus
4211 169 NW_003614119.1:1055282-1055656 AYP10423.1 186538 Viruses,Riboviria,Orthornavirae,Negarnaviricota,Haploviricotina,Monjiviricetes,Mononegavirales,Filoviridae,Ebolavirus
4212 169 NW_003614119.1:1055282-1055656 QYR86232.1 186538 Viruses,Riboviria,Orthornavirae,Negarnaviricota,Haploviricotina,Monjiviricetes,Mononegavirales,Filoviridae,Ebolavirus
4213 169 NW_003614119.1:1055282-1055656 QNL24500.1 186538 Viruses,Riboviria,Orthornavirae,Negarnaviricota,Haploviricotina,Monjiviricetes,Mononegavirales,Filoviridae,Ebolavirus
4214 169 NW_003614119.1:1055282-1055656 AJZ74632.1 186538 Viruses,Riboviria,Orthornavirae,Negarnaviricota,Haploviricotina,Monjiviricetes,Mononegavirales,Filoviridae,Ebolavirus
4215 169 NW_003614119.1:1055282-1055656 AKC36417.1 186538 Viruses,Riboviria,Orthornavirae,Negarnaviricota,Haploviricotina,Monjiviricetes,Mononegavirales,Filoviridae,Ebolavirus
4216 169 NW_003614119.1:1055282-1055656 ALG00890.1 186538 Viruses,Riboviria,Orthornavirae,Negarnaviricota,Haploviricotina,Monjiviricetes,Mononegavirales,Filoviridae,Ebolavirus
4217 169 NW_003614119.1:1055282-1055656 ALG01835.1 186538 Viruses,Riboviria,Orthornavirae,Negarnaviricota,Haploviricotina,Monjiviricetes,Mononegavirales,Filoviridae,Ebolavirus
4218 169 NW_003614119.1:1055282-1055656 QNL26291.1 186538 Viruses,Riboviria,Orthornavirae,Negarnaviricota,Haploviricotina,Monjiviricetes,Mononegavirales,Filoviridae,Ebolavirus
4219 169 NW_003614119.1:1055282-1055656 QNL27227.1 186538 Viruses,Riboviria,Orthornavirae,Negarnaviricota,Haploviricotina,Monjiviricetes,Mononegavirales,Filoviridae,Ebolavirus
4220 169 NW_003614119.1:1055282-1055656 ALG00989.1 186538 Viruses,Riboviria,Orthornavirae,Negarnaviricota,Haploviricotina,Monjiviricetes,Mononegavirales,Filoviridae,Ebolavirus
4221 169 NW_003614119.1:1055282-1055656 AJZ74553.1 186538 Viruses,Riboviria,Orthornavirae,Negarnaviricota,Haploviricotina,Monjiviricetes,Mononegavirales,Filoviridae,Ebolavirus
4222 169 NW_003614119.1:1055282-1055656 YP_003815424.1 186541 Viruses,Riboviria,Orthornavirae,Negarnaviricota,Haploviricotina,Monjiviricetes,Mononegavirales,Filoviridae,Ebolavirus
4223 169 NW_003614119.1:1055282-1055656 QYR85188.1 186538 Viruses,Riboviria,Orthornavirae,Negarnaviricota,Haploviricotina,Monjiviricetes,Mononegavirales,Filoviridae,Ebolavirus
4224 169 NW_003614119.1:1055282-1055656 AZL57231.1 186538 Viruses,Riboviria,Orthornavirae,Negarnaviricota,Haploviricotina,Monjiviricetes,Mononegavirales,Filoviridae,Ebolavirus
4225 169 NW_003614119.1:1055282-1055656 QYR85350.1 186538 Viruses,Riboviria,Orthornavirae,Negarnaviricota,Haploviricotina,Monjiviricetes,Mononegavirales,Filoviridae,Ebolavirus

4226 170 NW_003614887.1:207716-208063 QDH44406.1 272636 Viruses,Monodnaviria,Shotokuvirae,Cossaviricota,Quintoviricetes,Piccovirales,Parvoviridae,Parvovirinae,Dependoparvovirus
4227 170 NW_003614887.1:207716-208063 QDH44420.1 272636 Viruses,Monodnaviria,Shotokuvirae,Cossaviricota,Quintoviricetes,Piccovirales,Parvoviridae,Parvovirinae,Dependoparvovirus
4228 170 NW_003614887.1:207716-208063 1U0J_A 10804 Viruses,Monodnaviria,Shotokuvirae,Cossaviricota,Quintoviricetes,Piccovirales,Parvoviridae,Parvovirinae,Dependoparvovirus,Adeno-associated dependoparvovirus A
4229 170 NW_003614887.1:207716-208063 1S9H_A 10804 Viruses,Monodnaviria,Shotokuvirae,Cossaviricota,Quintoviricetes,Piccovirales,Parvoviridae,Parvovirinae,Dependoparvovirus,Adeno-associated dependoparvovirus A
4230 170 NW_003614887.1:207716-208063 QDH44407.1 272636 Viruses,Monodnaviria,Shotokuvirae,Cossaviricota,Quintoviricetes,Piccovirales,Parvoviridae,Parvovirinae,Dependoparvovirus
4231 170 NW_003614887.1:207716-208063 QDH44385.1 272636 Viruses,Monodnaviria,Shotokuvirae,Cossaviricota,Quintoviricetes,Piccovirales,Parvoviridae,Parvovirinae,Dependoparvovirus
4232 170 NW_003614887.1:207716-208063 QDH44404.1 272636 Viruses,Monodnaviria,Shotokuvirae,Cossaviricota,Quintoviricetes,Piccovirales,Parvoviridae,Parvovirinae,Dependoparvovirus
4233 170 NW_003614887.1:207716-208063 QDH44405.1 272636 Viruses,Monodnaviria,Shotokuvirae,Cossaviricota,Quintoviricetes,Piccovirales,Parvoviridae,Parvovirinae,Dependoparvovirus
4234 170 NW_003614887.1:207716-208063 QDH44421.1 272636 Viruses,Monodnaviria,Shotokuvirae,Cossaviricota,Quintoviricetes,Piccovirales,Parvoviridae,Parvovirinae,Dependoparvovirus
4235 170 NW_003614887.1:207716-208063 QDH44125.1 272636 Viruses,Monodnaviria,Shotokuvirae,Cossaviricota,Quintoviricetes,Piccovirales,Parvoviridae,Parvovirinae,Dependoparvovirus
4236 170 NW_003614887.1:207716-208063 QDH44188.1 272636 Viruses,Monodnaviria,Shotokuvirae,Cossaviricota,Quintoviricetes,Piccovirales,Parvoviridae,Parvovirinae,Dependoparvovirus
4237 170 NW_003614887.1:207716-208063 QDH44462.1 272636 Viruses,Monodnaviria,Shotokuvirae,Cossaviricota,Quintoviricetes,Piccovirales,Parvoviridae,Parvovirinae,Dependoparvovirus
4238 170 NW_003614887.1:207716-208063 YP_680424.1 10804 Viruses,Monodnaviria,Shotokuvirae,Cossaviricota,Quintoviricetes,Piccovirales,Parvoviridae,Parvovirinae,Dependoparvovirus,Adeno-associated dependoparvovirus A
4239 170 NW_003614887.1:207716-208063 QDH44345.1 272636 Viruses,Monodnaviria,Shotokuvirae,Cossaviricota,Quintoviricetes,Piccovirales,Parvoviridae,Parvovirinae,Dependoparvovirus
4240 170 NW_003614887.1:207716-208063 QDH44111.1 272636 Viruses,Monodnaviria,Shotokuvirae,Cossaviricota,Quintoviricetes,Piccovirales,Parvoviridae,Parvovirinae,Dependoparvovirus
4241 170 NW_003614887.1:207716-208063 QDH44240.1 272636 Viruses,Monodnaviria,Shotokuvirae,Cossaviricota,Quintoviricetes,Piccovirales,Parvoviridae,Parvovirinae,Dependoparvovirus
4242 170 NW_003614887.1:207716-208063 QDH44146.1 272636 Viruses,Monodnaviria,Shotokuvirae,Cossaviricota,Quintoviricetes,Piccovirales,Parvoviridae,Parvovirinae,Dependoparvovirus
4243 170 NW_003614887.1:207716-208063 QDH44434.1 272636 Viruses,Monodnaviria,Shotokuvirae,Cossaviricota,Quintoviricetes,Piccovirales,Parvoviridae,Parvovirinae,Dependoparvovirus
4244 170 NW_003614887.1:207716-208063 QDH44261.1 272636 Viruses,Monodnaviria,Shotokuvirae,Cossaviricota,Quintoviricetes,Piccovirales,Parvoviridae,Parvovirinae,Dependoparvovirus
4245 170 NW_003614887.1:207716-208063 QDH44448.1 272636 Viruses,Monodnaviria,Shotokuvirae,Cossaviricota,Quintoviricetes,Piccovirales,Parvoviridae,Parvovirinae,Dependoparvovirus
4246 170 NW_003614887.1:207716-208063 QDH44097.1 272636 Viruses,Monodnaviria,Shotokuvirae,Cossaviricota,Quintoviricetes,Piccovirales,Parvoviridae,Parvovirinae,Dependoparvovirus
4247 170 NW_003614887.1:207716-208063 QDH44331.1 272636 Viruses,Monodnaviria,Shotokuvirae,Cossaviricota,Quintoviricetes,Piccovirales,Parvoviridae,Parvovirinae,Dependoparvovirus
4248 170 NW_003614887.1:207716-208063 ASW20944.1 272636 Viruses,Monodnaviria,Shotokuvirae,Cossaviricota,Quintoviricetes,Piccovirales,Parvoviridae,Parvovirinae,Dependoparvovirus
4249 170 NW_003614887.1:207716-208063 QDH44317.1 272636 Viruses,Monodnaviria,Shotokuvirae,Cossaviricota,Quintoviricetes,Piccovirales,Parvoviridae,Parvovirinae,Dependoparvovirus
4250 170 NW_003614887.1:207716-208063 QDH44378.1 272636 Viruses,Monodnaviria,Shotokuvirae,Cossaviricota,Quintoviricetes,Piccovirales,Parvoviridae,Parvovirinae,Dependoparvovirus

4251 171 NW_004443955.1:22289770-22290027 DAZ85313.1 2817570 Viruses,Riboviria,Orthornavirae,Negarnaviricota,Haploviricotina,Monjiviricetes,Mononegavirales,Bornaviridae
4252 171 NW_004443955.1:22289770-22290027 DAZ85319.1 2817571 Viruses,Riboviria,Orthornavirae,Negarnaviricota,Haploviricotina,Monjiviricetes,Mononegavirales,Bornaviridae,Orthobornavirus,Orthobornavirus caenophidiae
4253 171 NW_004443955.1:22289770-22290027 YP_009512933.1 1548714 Viruses,Riboviria,Orthornavirae,Negarnaviricota,Haploviricotina,Monjiviricetes,Mononegavirales,Bornaviridae,Orthobornavirus,Orthobornavirus alphapsittaciforme
4254 171 NW_004443955.1:22289770-22290027 YP_009268904.1 1548719 Viruses,Riboviria,Orthornavirae,Negarnaviricota,Haploviricotina,Monjiviricetes,Mononegavirales,Bornaviridae,Orthobornavirus,Orthobornavirus alphapsittaciforme
4255 171 NW_004443955.1:22289770-22290027 SCA77548.1 1715293 Viruses,Riboviria,Orthornavirae,Negarnaviricota,Haploviricotina,Monjiviricetes,Mononegavirales,Bornaviridae,Orthobornavirus,Orthobornavirus avisaquaticae
4256 171 NW_004443955.1:22289770-22290027 SBT82866.1 1885248 Viruses,Riboviria,Orthornavirae,Negarnaviricota,Haploviricotina,Monjiviricetes,Mononegavirales,Bornaviridae,Orthobornavirus,Orthobornavirus sciuri
4257 171 NW_004443955.1:22289770-22290027 SBT82900.1 1885248 Viruses,Riboviria,Orthornavirae,Negarnaviricota,Haploviricotina,Monjiviricetes,Mononegavirales,Bornaviridae,Orthobornavirus,Orthobornavirus sciuri
4258 171 NW_004443955.1:22289770-22290027 YP_009269418.1 1885248 Viruses,Riboviria,Orthornavirae,Negarnaviricota,Haploviricotina,Monjiviricetes,Mononegavirales,Bornaviridae,Orthobornavirus,Orthobornavirus sciuri
4259 171 NW_004443955.1:22289770-22290027 QTC09943.1 1885248 Viruses,Riboviria,Orthornavirae,Negarnaviricota,Haploviricotina,Monjiviricetes,Mononegavirales,Bornaviridae,Orthobornavirus,Orthobornavirus sciuri
4260 171 NW_004443955.1:22289770-22290027 SBT82910.1 1885248 Viruses,Riboviria,Orthornavirae,Negarnaviricota,Haploviricotina,Monjiviricetes,Mononegavirales,Bornaviridae,Orthobornavirus,Orthobornavirus sciuri
4261 171 NW_004443955.1:22289770-22290027 SBT82903.1 1885248 Viruses,Riboviria,Orthornavirae,Negarnaviricota,Haploviricotina,Monjiviricetes,Mononegavirales,Bornaviridae,Orthobornavirus,Orthobornavirus sciuri
4262 171 NW_004443955.1:22289770-22290027 SBT82897.1 1885248 Viruses,Riboviria,Orthornavirae,Negarnaviricota,Haploviricotina,Monjiviricetes,Mononegavirales,Bornaviridae,Orthobornavirus,Orthobornavirus sciuri
4263 171 NW_004443955.1:22289770-22290027 AWX65512.1 1885248 Viruses,Riboviria,Orthornavirae,Negarnaviricota,Haploviricotina,Monjiviricetes,Mononegavirales,Bornaviridae,Orthobornavirus,Orthobornavirus sciuri
4264 171 NW_004443955.1:22289770-22290027 SBT82883.1 1885248 Viruses,Riboviria,Orthornavirae,Negarnaviricota,Haploviricotina,Monjiviricetes,Mononegavirales,Bornaviridae,Orthobornavirus,Orthobornavirus sciuri
4265 171 NW_004443955.1:22289770-22290027 SBT82868.1 1885248 Viruses,Riboviria,Orthornavirae,Negarnaviricota,Haploviricotina,Monjiviricetes,Mononegavirales,Bornaviridae,Orthobornavirus,Orthobornavirus sciuri
4266 171 NW_004443955.1:22289770-22290027 ART29433.2 1885248 Viruses,Riboviria,Orthornavirae,Negarnaviricota,Haploviricotina,Monjiviricetes,Mononegavirales,Bornaviridae,Orthobornavirus,Orthobornavirus sciuri
4267 171 NW_004443955.1:22289770-22290027 ART67025.1 1885248 Viruses,Riboviria,Orthornavirae,Negarnaviricota,Haploviricotina,Monjiviricetes,Mononegavirales,Bornaviridae,Orthobornavirus,Orthobornavirus sciuri
4268 171 NW_004443955.1:22289770-22290027 ART67049.1 1885248 Viruses,Riboviria,Orthornavirae,Negarnaviricota,Haploviricotina,Monjiviricetes,Mononegavirales,Bornaviridae,Orthobornavirus,Orthobornavirus sciuri
4269 171 NW_004443955.1:22289770-22290027 ART67031.1 1885248 Viruses,Riboviria,Orthornavirae,Negarnaviricota,Haploviricotina,Monjiviricetes,Mononegavirales,Bornaviridae,Orthobornavirus,Orthobornavirus sciuri
4270 171 NW_004443955.1:22289770-22290027 ART67019.1 1885248 Viruses,Riboviria,Orthornavirae,Negarnaviricota,Haploviricotina,Monjiviricetes,Mononegavirales,Bornaviridae,Orthobornavirus,Orthobornavirus sciuri
4271 171 NW_004443955.1:22289770-22290027 ART67013.1 1885248 Viruses,Riboviria,Orthornavirae,Negarnaviricota,Haploviricotina,Monjiviricetes,Mononegavirales,Bornaviridae,Orthobornavirus,Orthobornavirus sciuri
4272 171 NW_004443955.1:22289770-22290027 ART67043.1 1885248 Viruses,Riboviria,Orthornavirae,Negarnaviricota,Haploviricotina,Monjiviricetes,Mononegavirales,Bornaviridae,Orthobornavirus,Orthobornavirus sciuri
4273 171 NW_004443955.1:22289770-22290027 YP_009041461.1 1715291 Viruses,Riboviria,Orthornavirae,Negarnaviricota,Haploviricotina,Monjiviricetes,Mononegavirales,Bornaviridae,Orthobornavirus,Orthobornavirus serini
4274 171 NW_004443955.1:22289770-22290027 YP_009268916.1 1884917 Viruses,Riboviria,Orthornavirae,Negarnaviricota,Haploviricotina,Monjiviricetes,Mononegavirales,Bornaviridae,Orthobornavirus,Orthobornavirus avisaquaticae
4275 171 NW_004443955.1:22289770-22290027 VVX76803.1 1714621 Viruses,Riboviria,Orthornavirae,Negarnaviricota,Haploviricotina,Monjiviricetes,Mononegavirales,Bornaviridae,Orthobornavirus,Orthobornavirus bornaense

4276 172 NW_004443955.1:3921157-3923245 QOG08967.1 2172548 Viruses,Monodnaviria,Shotokuvirae,Cossaviricota,Quintoviricetes,Piccovirales,Parvoviridae,Parvovirinae,Protoparvovirus
4277 172 NW_004443955.1:3921157-3923245 QOG08964.1 2172548 Viruses,Monodnaviria,Shotokuvirae,Cossaviricota,Quintoviricetes,Piccovirales,Parvoviridae,Parvovirinae,Protoparvovirus
4278 172 NW_004443955.1:3921157-3923245 QOG08966.1 2172548 Viruses,Monodnaviria,Shotokuvirae,Cossaviricota,Quintoviricetes,Piccovirales,Parvoviridae,Parvovirinae,Protoparvovirus
4279 172 NW_004443955.1:3921157-3923245 QOG08963.1 2172548 Viruses,Monodnaviria,Shotokuvirae,Cossaviricota,Quintoviricetes,Piccovirales,Parvoviridae,Parvovirinae,Protoparvovirus
4280 172 NW_004443955.1:3921157-3923245 UMB41506.1 2575831 Viruses,Monodnaviria,Shotokuvirae,Cossaviricota,Quintoviricetes,Piccovirales,Parvoviridae,Parvovirinae,Protoparvovirus,Carnivore protoparvovirus 3
4281 172 NW_004443955.1:3921157-3923245 UMB41497.1 2843914 Viruses,Monodnaviria,Shotokuvirae,Cossaviricota,Quintoviricetes,Piccovirales,Parvoviridae,Parvovirinae,Protoparvovirus
4282 172 NW_004443955.1:3921157-3923245 QOG08958.1 2172548 Viruses,Monodnaviria,Shotokuvirae,Cossaviricota,Quintoviricetes,Piccovirales,Parvoviridae,Parvovirinae,Protoparvovirus
4283 172 NW_004443955.1:3921157-3923245 QCS26864.1 2172548 Viruses,Monodnaviria,Shotokuvirae,Cossaviricota,Quintoviricetes,Piccovirales,Parvoviridae,Parvovirinae,Protoparvovirus
4284 172 NW_004443955.1:3921157-3923245 UMB41505.1 2575831 Viruses,Monodnaviria,Shotokuvirae,Cossaviricota,Quintoviricetes,Piccovirales,Parvoviridae,Parvovirinae,Protoparvovirus,Carnivore protoparvovirus 3
4285 172 NW_004443955.1:3921157-3923245 UMB41509.1 2843914 Viruses,Monodnaviria,Shotokuvirae,Cossaviricota,Quintoviricetes,Piccovirales,Parvoviridae,Parvovirinae,Protoparvovirus
4286 172 NW_004443955.1:3921157-3923245 QTD19012.1 2820082 Viruses,Monodnaviria,Shotokuvirae,Cossaviricota,Quintoviricetes,Piccovirales,Parvoviridae,Parvovirinae,Protoparvovirus
4287 172 NW_004443955.1:3921157-3923245 QED87985.1 2172548 Viruses,Monodnaviria,Shotokuvirae,Cossaviricota,Quintoviricetes,Piccovirales,Parvoviridae,Parvovirinae,Protoparvovirus
4288 172 NW_004443955.1:3921157-3923245 QGN03905.1 2170150 Viruses,Monodnaviria,Shotokuvirae,Cossaviricota,Quintoviricetes,Piccovirales,Parvoviridae,Parvovirinae,Protoparvovirus
4289 172 NW_004443955.1:3921157-3923245 UMB41503.1 2843914 Viruses,Monodnaviria,Shotokuvirae,Cossaviricota,Quintoviricetes,Piccovirales,Parvoviridae,Parvovirinae,Protoparvovirus
4290 172 NW_004443955.1:3921157-3923245 UMB41500.1 2843914 Viruses,Monodnaviria,Shotokuvirae,Cossaviricota,Quintoviricetes,Piccovirales,Parvoviridae,Parvovirinae,Protoparvovirus
4291 172 NW_004443955.1:3921157-3923245 AWF28741.1 2172548 Viruses,Monodnaviria,Shotokuvirae,Cossaviricota,Quintoviricetes,Piccovirales,Parvoviridae,Parvovirinae,Protoparvovirus
4292 172 NW_004443955.1:3921157-3923245 AWF28738.1 2172548 Viruses,Monodnaviria,Shotokuvirae,Cossaviricota,Quintoviricetes,Piccovirales,Parvoviridae,Parvovirinae,Protoparvovirus
4293 172 NW_004443955.1:3921157-3923245 QOR37047.1 2575831 Viruses,Monodnaviria,Shotokuvirae,Cossaviricota,Quintoviricetes,Piccovirales,Parvoviridae,Parvovirinae,Protoparvovirus,Carnivore protoparvovirus 3
4294 172 NW_004443955.1:3921157-3923245 UMB41496.1 2843914 Viruses,Monodnaviria,Shotokuvirae,Cossaviricota,Quintoviricetes,Piccovirales,Parvoviridae,Parvovirinae,Protoparvovirus
4295 172 NW_004443955.1:3921157-3923245 QCS26865.1 2172548 Viruses,Monodnaviria,Shotokuvirae,Cossaviricota,Quintoviricetes,Piccovirales,Parvoviridae,Parvovirinae,Protoparvovirus
4296 172 NW_004443955.1:3921157-3923245 QOR41044.1 2575831 Viruses,Monodnaviria,Shotokuvirae,Cossaviricota,Quintoviricetes,Piccovirales,Parvoviridae,Parvovirinae,Protoparvovirus,Carnivore protoparvovirus 3
4297 172 NW_004443955.1:3921157-3923245 QED87986.1 2172548 Viruses,Monodnaviria,Shotokuvirae,Cossaviricota,Quintoviricetes,Piccovirales,Parvoviridae,Parvovirinae,Protoparvovirus
4298 172 NW_004443955.1:3921157-3923245 QED87989.1 2172548 Viruses,Monodnaviria,Shotokuvirae,Cossaviricota,Quintoviricetes,Piccovirales,Parvoviridae,Parvovirinae,Protoparvovirus
4299 172 NW_004443955.1:3921157-3923245 QOR41047.1 2575831 Viruses,Monodnaviria,Shotokuvirae,Cossaviricota,Quintoviricetes,Piccovirales,Parvoviridae,Parvovirinae,Protoparvovirus,Carnivore protoparvovirus 3
4300 172 NW_004443955.1:3921157-3923245 QOG08960.1 2172548 Viruses,Monodnaviria,Shotokuvirae,Cossaviricota,Quintoviricetes,Piccovirales,Parvoviridae,Parvovirinae,Protoparvovirus

4301 173 NW_004443955.1:3932225-3932956 AIT18928.1 1560340 Viruses,Monodnaviria,Shotokuvirae,Cossaviricota,Quintoviricetes,Piccovirales,Parvoviridae,Parvovirinae,Protoparvovirus
4302 173 NW_004443955.1:3932225-3932956 UPH39292.1 1987106 Viruses,Monodnaviria,Shotokuvirae,Cossaviricota,Quintoviricetes,Piccovirales,Parvoviridae,Parvovirinae,Protoparvovirus
4303 173 NW_004443955.1:3932225-3932956 AAA61405.1 35340 Viruses,Monodnaviria,Shotokuvirae,Cossaviricota,Quintoviricetes,Piccovirales,Parvoviridae,Parvovirinae,Protoparvovirus,Rodent protoparvovirus 1
4304 173 NW_004443955.1:3932225-3932956 P07300.2 10795 Viruses,Monodnaviria,Shotokuvirae,Cossaviricota,Quintoviricetes,Piccovirales,Parvoviridae,Parvovirinae,Protoparvovirus,Rodent protoparvovirus 1
4305 173 NW_004443955.1:3932225-3932956 AWB14635.1 344971 Viruses,Monodnaviria,Shotokuvirae,Cossaviricota,Quintoviricetes,Piccovirales,Parvoviridae,Parvovirinae,Protoparvovirus,Rodent protoparvovirus 1
4306 173 NW_004443955.1:3932225-3932956 AAA69566.1 10794 Viruses,Monodnaviria,Shotokuvirae,Cossaviricota,Quintoviricetes,Piccovirales,Parvoviridae,Parvovirinae,Protoparvovirus,Rodent protoparvovirus 1
4307 173 NW_004443955.1:3932225-3932956 QCI61340.1 10796 Viruses,Monodnaviria,Shotokuvirae,Cossaviricota,Quintoviricetes,Piccovirales,Parvoviridae,Parvovirinae,Protoparvovirus,Ungulate protoparvovirus 1
4308 173 NW_004443955.1:3932225-3932956 ABB01365.1 344971 Viruses,Monodnaviria,Shotokuvirae,Cossaviricota,Quintoviricetes,Piccovirales,Parvoviridae,Parvovirinae,Protoparvovirus,Rodent protoparvovirus 1
4309 173 NW_004443955.1:3932225-3932956 ABB01359.1 344970 Viruses,Monodnaviria,Shotokuvirae,Cossaviricota,Quintoviricetes,Piccovirales,Parvoviridae,Parvovirinae,Protoparvovirus,Rodent protoparvovirus 1
4310 173 NW_004443955.1:3932225-3932956 ACJ63465.1 576714 Viruses,Monodnaviria,Shotokuvirae,Cossaviricota,Quintoviricetes,Piccovirales,Parvoviridae,Parvovirinae,Protoparvovirus,Rodent protoparvovirus 1
4311 173 NW_004443955.1:3932225-3932956 ABI74614.1 402802 Viruses,Monodnaviria,Shotokuvirae,Cossaviricota,Quintoviricetes,Piccovirales,Parvoviridae,Parvovirinae,Protoparvovirus,Rodent protoparvovirus 1
4312 173 NW_004443955.1:3932225-3932956 BAE53504.1 344703 Viruses,Monodnaviria,Shotokuvirae,Cossaviricota,Quintoviricetes,Piccovirales,Parvoviridae,Parvovirinae,Protoparvovirus,Rodent protoparvovirus 1
4313 173 NW_004443955.1:3932225-3932956 AAC40695.1 12441 Viruses,Monodnaviria,Shotokuvirae,Cossaviricota,Quintoviricetes,Piccovirales,Parvoviridae,Parvovirinae,Protoparvovirus,Rodent protoparvovirus 1
4314 173 NW_004443955.1:3932225-3932956 AAV33436.1 298337 Viruses,Monodnaviria,Shotokuvirae,Cossaviricota,Quintoviricetes,Piccovirales,Parvoviridae,Parvovirinae,Protoparvovirus
4315 173 NW_004443955.1:3932225-3932956 AAM93272.1 12441 Viruses,Monodnaviria,Shotokuvirae,Cossaviricota,Quintoviricetes,Piccovirales,Parvoviridae,Parvovirinae,Protoparvovirus,Rodent protoparvovirus 1
4316 173 NW_004443955.1:3932225-3932956 AAB38326.1 12441 Viruses,Monodnaviria,Shotokuvirae,Cossaviricota,Quintoviricetes,Piccovirales,Parvoviridae,Parvovirinae,Protoparvovirus,Rodent protoparvovirus 1
4317 173 NW_004443955.1:3932225-3932956 AAM93279.1 172387 Viruses,Monodnaviria,Shotokuvirae,Cossaviricota,Quintoviricetes,Piccovirales,Parvoviridae,Parvovirinae,Protoparvovirus,Rat minute virus 1
4318 173 NW_004443955.1:3932225-3932956 AAM93277.1 172386 Viruses,Monodnaviria,Shotokuvirae,Cossaviricota,Quintoviricetes,Piccovirales,Parvoviridae,Parvovirinae,Protoparvovirus,Rat minute virus 1
4319 173 NW_004443955.1:3932225-3932956 AGI62170.1 1299922 Viruses,Monodnaviria,Shotokuvirae,Cossaviricota,Quintoviricetes,Piccovirales,Parvoviridae,Parvovirinae,Protoparvovirus
4320 173 NW_004443955.1:3932225-3932956 ABK20160.1 409015 Viruses,Monodnaviria,Shotokuvirae,Cossaviricota,Quintoviricetes,Piccovirales,Parvoviridae,Parvovirinae,Protoparvovirus
4321 173 NW_004443955.1:3932225-3932956 AGG38823.1 1299922 Viruses,Monodnaviria,Shotokuvirae,Cossaviricota,Quintoviricetes,Piccovirales,Parvoviridae,Parvovirinae,Protoparvovirus
4322 173 NW_004443955.1:3932225-3932956 4R94_A 648235 Viruses,Monodnaviria,Shotokuvirae,Cossaviricota,Quintoviricetes,Piccovirales,Parvoviridae,Parvovirinae,Protoparvovirus,Rodent protoparvovirus 1
4323 173 NW_004443955.1:3932225-3932956 3WRN_A 648235 Viruses,Monodnaviria,Shotokuvirae,Cossaviricota,Quintoviricetes,Piccovirales,Parvoviridae,Parvovirinae,Protoparvovirus,Rodent protoparvovirus 1
4324 173 NW_004443955.1:3932225-3932956 ACJ63477.1 576713 Viruses,Monodnaviria,Shotokuvirae,Cossaviricota,Quintoviricetes,Piccovirales,Parvoviridae,Parvovirinae,Protoparvovirus,Rodent protoparvovirus 1
4325 173 NW_004443955.1:3932225-3932956 AXR86420.1 2305269 Viruses,Monodnaviria,Shotokuvirae,Cossaviricota,Quintoviricetes,Piccovirales,Parvoviridae

4326 174 NW_004444016.1:5375704-5376234 AWD06670.1 12455 Viruses,Riboviria,Orthornavirae,Negarnaviricota,Haploviricotina,Monjiviricetes,Mononegavirales,Bornaviridae
4327 174 NW_004444016.1:5375704-5376234 VVX76804.1 1714621 Viruses,Riboviria,Orthornavirae,Negarnaviricota,Haploviricotina,Monjiviricetes,Mononegavirales,Bornaviridae,Orthobornavirus,Orthobornavirus bornaense
4328 174 NW_004444016.1:5375704-5376234 BAA93476.1 1714621 Viruses,Riboviria,Orthornavirae,Negarnaviricota,Haploviricotina,Monjiviricetes,Mononegavirales,Bornaviridae,Orthobornavirus,Orthobornavirus bornaense
4329 174 NW_004444016.1:5375704-5376234 AAB27261.1 1714621 Viruses,Riboviria,Orthornavirae,Negarnaviricota,Haploviricotina,Monjiviricetes,Mononegavirales,Bornaviridae,Orthobornavirus,Orthobornavirus bornaense
4330 174 NW_004444016.1:5375704-5376234 AAA73385.1 1714621 Viruses,Riboviria,Orthornavirae,Negarnaviricota,Haploviricotina,Monjiviricetes,Mononegavirales,Bornaviridae,Orthobornavirus,Orthobornavirus bornaense
4331 174 NW_004444016.1:5375704-5376234 YP_009268917.1 1714622 Viruses,Riboviria,Orthornavirae,Negarnaviricota,Haploviricotina,Monjiviricetes,Mononegavirales,Bornaviridae,Orthobornavirus,Orthobornavirus bornaense
4332 174 NW_004444016.1:5375704-5376234 QXI73415.1 1714621 Viruses,Riboviria,Orthornavirae,Negarnaviricota,Haploviricotina,Monjiviricetes,Mononegavirales,Bornaviridae,Orthobornavirus,Orthobornavirus bornaense
4333 174 NW_004444016.1:5375704-5376234 AAB53724.1 1714621 Viruses,Riboviria,Orthornavirae,Negarnaviricota,Haploviricotina,Monjiviricetes,Mononegavirales,Bornaviridae,Orthobornavirus,Orthobornavirus bornaense
4334 174 NW_004444016.1:5375704-5376234 AAR36957.1 1714621 Viruses,Riboviria,Orthornavirae,Negarnaviricota,Haploviricotina,Monjiviricetes,Mononegavirales,Bornaviridae,Orthobornavirus,Orthobornavirus bornaense
4335 174 NW_004444016.1:5375704-5376234 AAB29214.1 1714621 Viruses,Riboviria,Orthornavirae,Negarnaviricota,Haploviricotina,Monjiviricetes,Mononegavirales,Bornaviridae,Orthobornavirus,Orthobornavirus bornaense
4336 174 NW_004444016.1:5375704-5376234 QJQ51057.1 1714621 Viruses,Riboviria,Orthornavirae,Negarnaviricota,Haploviricotina,Monjiviricetes,Mononegavirales,Bornaviridae,Orthobornavirus,Orthobornavirus bornaense
4337 174 NW_004444016.1:5375704-5376234 AAL49981.1 1714621 Viruses,Riboviria,Orthornavirae,Negarnaviricota,Haploviricotina,Monjiviricetes,Mononegavirales,Bornaviridae,Orthobornavirus,Orthobornavirus bornaense
4338 174 NW_004444016.1:5375704-5376234 AIK27010.1 1714621 Viruses,Riboviria,Orthornavirae,Negarnaviricota,Haploviricotina,Monjiviricetes,Mononegavirales,Bornaviridae,Orthobornavirus,Orthobornavirus bornaense
4339 174 NW_004444016.1:5375704-5376234 AAZ99439.1 1714621 Viruses,Riboviria,Orthornavirae,Negarnaviricota,Haploviricotina,Monjiviricetes,Mononegavirales,Bornaviridae,Orthobornavirus,Orthobornavirus bornaense
4340 174 NW_004444016.1:5375704-5376234 AAR36930.1 1714621 Viruses,Riboviria,Orthornavirae,Negarnaviricota,Haploviricotina,Monjiviricetes,Mononegavirales,Bornaviridae,Orthobornavirus,Orthobornavirus bornaense
4341 174 NW_004444016.1:5375704-5376234 AAR36915.1 1714621 Viruses,Riboviria,Orthornavirae,Negarnaviricota,Haploviricotina,Monjiviricetes,Mononegavirales,Bornaviridae,Orthobornavirus,Orthobornavirus bornaense
4342 174 NW_004444016.1:5375704-5376234 AAR36912.1 1714621 Viruses,Riboviria,Orthornavirae,Negarnaviricota,Haploviricotina,Monjiviricetes,Mononegavirales,Bornaviridae,Orthobornavirus,Orthobornavirus bornaense
4343 174 NW_004444016.1:5375704-5376234 AAR36948.1 1714621 Viruses,Riboviria,Orthornavirae,Negarnaviricota,Haploviricotina,Monjiviricetes,Mononegavirales,Bornaviridae,Orthobornavirus,Orthobornavirus bornaense
4344 174 NW_004444016.1:5375704-5376234 AAR36927.1 1714621 Viruses,Riboviria,Orthornavirae,Negarnaviricota,Haploviricotina,Monjiviricetes,Mononegavirales,Bornaviridae,Orthobornavirus,Orthobornavirus bornaense
4345 174 NW_004444016.1:5375704-5376234 AAB53728.1 1714621 Viruses,Riboviria,Orthornavirae,Negarnaviricota,Haploviricotina,Monjiviricetes,Mononegavirales,Bornaviridae,Orthobornavirus,Orthobornavirus bornaense
4346 174 NW_004444016.1:5375704-5376234 NP_042020.1 1714621 Viruses,Riboviria,Orthornavirae,Negarnaviricota,Haploviricotina,Monjiviricetes,Mononegavirales,Bornaviridae,Orthobornavirus,Orthobornavirus bornaense
4347 174 NW_004444016.1:5375704-5376234 AAR36951.1 1714621 Viruses,Riboviria,Orthornavirae,Negarnaviricota,Haploviricotina,Monjiviricetes,Mononegavirales,Bornaviridae,Orthobornavirus,Orthobornavirus bornaense
4348 174 NW_004444016.1:5375704-5376234 P0C796.1 1714621 Viruses,Riboviria,Orthornavirae,Negarnaviricota,Haploviricotina,Monjiviricetes,Mononegavirales,Bornaviridae,Orthobornavirus,Orthobornavirus bornaense
4349 174 NW_004444016.1:5375704-5376234 AAB53716.1 1714621 Viruses,Riboviria,Orthornavirae,Negarnaviricota,Haploviricotina,Monjiviricetes,Mononegavirales,Bornaviridae,Orthobornavirus,Orthobornavirus bornaense
4350 174 NW_004444016.1:5375704-5376234 VVX76775.1 1714621 

4351 175 NW_004444127.1:1846902-1847874 AIL01057.1 1871266 Viruses,Riboviria,Orthornavirae,Negarnaviricota,Haploviricotina,Monjiviricetes,Mononegavirales,Bornaviridae,Orthobornavirus,Orthobornavirus alphapsittaciforme
4352 175 NW_004444127.1:1846902-1847874 AIL01069.1 1548718 Viruses,Riboviria,Orthornavirae,Negarnaviricota,Haploviricotina,Monjiviricetes,Mononegavirales,Bornaviridae,Orthobornavirus,Orthobornavirus alphapsittaciforme
4353 175 NW_004444127.1:1846902-1847874 AOF44393.1 1548718 Viruses,Riboviria,Orthornavirae,Negarnaviricota,Haploviricotina,Monjiviricetes,Mononegavirales,Bornaviridae,Orthobornavirus,Orthobornavirus alphapsittaciforme
4354 175 NW_004444127.1:1846902-1847874 QGT41038.1 1548718 Viruses,Riboviria,Orthornavirae,Negarnaviricota,Haploviricotina,Monjiviricetes,Mononegavirales,Bornaviridae,Orthobornavirus,Orthobornavirus alphapsittaciforme
4355 175 NW_004444127.1:1846902-1847874 AIL01066.1 1871266 Viruses,Riboviria,Orthornavirae,Negarnaviricota,Haploviricotina,Monjiviricetes,Mononegavirales,Bornaviridae,Orthobornavirus,Orthobornavirus alphapsittaciforme
4356 175 NW_004444127.1:1846902-1847874 AIL01060.1 1871266 Viruses,Riboviria,Orthornavirae,Negarnaviricota,Haploviricotina,Monjiviricetes,Mononegavirales,Bornaviridae,Orthobornavirus,Orthobornavirus alphapsittaciforme
4357 175 NW_004444127.1:1846902-1847874 YP_009268893.1 1548718 Viruses,Riboviria,Orthornavirae,Negarnaviricota,Haploviricotina,Monjiviricetes,Mononegavirales,Bornaviridae,Orthobornavirus,Orthobornavirus alphapsittaciforme
4358 175 NW_004444127.1:1846902-1847874 AOF44379.1 1548718 Viruses,Riboviria,Orthornavirae,Negarnaviricota,Haploviricotina,Monjiviricetes,Mononegavirales,Bornaviridae,Orthobornavirus,Orthobornavirus alphapsittaciforme
4359 175 NW_004444127.1:1846902-1847874 AEE69068.2 1548718 Viruses,Riboviria,Orthornavirae,Negarnaviricota,Haploviricotina,Monjiviricetes,Mononegavirales,Bornaviridae,Orthobornavirus,Orthobornavirus alphapsittaciforme
4360 175 NW_004444127.1:1846902-1847874 AOF44383.1 1548718 Viruses,Riboviria,Orthornavirae,Negarnaviricota,Haploviricotina,Monjiviricetes,Mononegavirales,Bornaviridae,Orthobornavirus,Orthobornavirus alphapsittaciforme
4361 175 NW_004444127.1:1846902-1847874 AOF44362.1 1548718 Viruses,Riboviria,Orthornavirae,Negarnaviricota,Haploviricotina,Monjiviricetes,Mononegavirales,Bornaviridae,Orthobornavirus,Orthobornavirus alphapsittaciforme
4362 175 NW_004444127.1:1846902-1847874 AEE69059.1 1548718 Viruses,Riboviria,Orthornavirae,Negarnaviricota,Haploviricotina,Monjiviricetes,Mononegavirales,Bornaviridae,Orthobornavirus,Orthobornavirus alphapsittaciforme
4363 175 NW_004444127.1:1846902-1847874 QGM12615.1 1548715 Viruses,Riboviria,Orthornavirae,Negarnaviricota,Haploviricotina,Monjiviricetes,Mononegavirales,Bornaviridae,Orthobornavirus,Orthobornavirus alphapsittaciforme
4364 175 NW_004444127.1:1846902-1847874 ADU05395.1 1548715 Viruses,Riboviria,Orthornavirae,Negarnaviricota,Haploviricotina,Monjiviricetes,Mononegavirales,Bornaviridae,Orthobornavirus,Orthobornavirus alphapsittaciforme
4365 175 NW_004444127.1:1846902-1847874 AFN70794.1 1548718 Viruses,Riboviria,Orthornavirae,Negarnaviricota,Haploviricotina,Monjiviricetes,Mononegavirales,Bornaviridae,Orthobornavirus,Orthobornavirus alphapsittaciforme
4366 175 NW_004444127.1:1846902-1847874 AIC82493.1 1548715 Viruses,Riboviria,Orthornavirae,Negarnaviricota,Haploviricotina,Monjiviricetes,Mononegavirales,Bornaviridae,Orthobornavirus,Orthobornavirus alphapsittaciforme
4367 175 NW_004444127.1:1846902-1847874 AOF44358.1 1548718 Viruses,Riboviria,Orthornavirae,Negarnaviricota,Haploviricotina,Monjiviricetes,Mononegavirales,Bornaviridae,Orthobornavirus,Orthobornavirus alphapsittaciforme
4368 175 NW_004444127.1:1846902-1847874 AIC82500.1 1548718 Viruses,Riboviria,Orthornavirae,Negarnaviricota,Haploviricotina,Monjiviricetes,Mononegavirales,Bornaviridae,Orthobornavirus,Orthobornavirus alphapsittaciforme
4369 175 NW_004444127.1:1846902-1847874 YP_009174176.1 1548715 Viruses,Riboviria,Orthornavirae,Negarnaviricota,Haploviricotina,Monjiviricetes,Mononegavirales,Bornaviridae,Orthobornavirus,Orthobornavirus alphapsittaciforme
4370 175 NW_004444127.1:1846902-1847874 AOF44397.1 1548718 Viruses,Riboviria,Orthornavirae,Negarnaviricota,Haploviricotina,Monjiviricetes,Mononegavirales,Bornaviridae,Orthobornavirus,Orthobornavirus alphapsittaciforme
4371 175 NW_004444127.1:1846902-1847874 AOF44369.1 1548718 Viruses,Riboviria,Orthornavirae,Negarnaviricota,Haploviricotina,Monjiviricetes,Mononegavirales,Bornaviridae,Orthobornavirus,Orthobornavirus alphapsittaciforme
4372 175 NW_004444127.1:1846902-1847874 AER30487.1 1548718 Viruses,Riboviria,Orthornavirae,Negarnaviricota,Haploviricotina,Monjiviricetes,Mononegavirales,Bornaviridae,Orthobornavirus,Orthobornavirus alphapsittaciforme
4373 175 NW_004444127.1:1846902-1847874 ACX55859.1 1548715 Viruses,Riboviria,Orthornavirae,Negarnaviricota,Haploviricotina,Monjiviricetes,Mononegavirales,Bornaviridae,Orthobornavirus,Orthobornavirus alphapsittaciforme
4374 175 NW_004444127.1:1846902-1847874 AFN70788.1 1548714 Viruses,Riboviria,Orthornavirae,Negarnaviricota,Haploviricotina,Monjiviricetes,Mononegavirales,Bornaviridae,Orthobornavirus,Orthobornavirus alphapsittaciforme
4375 175 NW_004444127.1:1846902-1847874 QGM12639.1 1548718 Viruses,Riboviria,Orthornavirae,Negarnaviricota,Haploviricotina,Monjiviricetes,Mononegavirales,Bornaviridae,Orthobornavirus,Orthobornavirus alphapsittaciforme

4376 176 NW_004450460.1:5926-7075 YP_009506279.1 2003312 Viruses,Monodnaviria,Shotokuvirae,Cressdnaviricota,Arfiviricetes,Cirlivirales,Circoviridae,Circovirus
4377 176 NW_004450460.1:5926-7075 QSX73453.1 2817738 Viruses,Monodnaviria,Shotokuvirae,Cressdnaviricota,Arfiviricetes,Cirlivirales,Circoviridae,Circovirus
4378 176 NW_004450460.1:5926-7075 QSX73455.1 2817738 Viruses,Monodnaviria,Shotokuvirae,Cressdnaviricota,Arfiviricetes,Cirlivirales,Circoviridae,Circovirus
4379 176 NW_004450460.1:5926-7075 YP_009506327.1 742923 Viruses,Monodnaviria,Shotokuvirae,Cressdnaviricota,Arfiviricetes,Cirlivirales,Circoviridae,Cyclovirus,Human associated cyclovirus 7
4380 176 NW_004450460.1:5926-7075 AXQ03966.1 2304615 Viruses,Monodnaviria,Shotokuvirae,Cressdnaviricota,Arfiviricetes,Cirlivirales,Circoviridae,Circovirus
4381 176 NW_004450460.1:5926-7075 YP_009506277.1 2003310 Viruses,Monodnaviria,Shotokuvirae,Cressdnaviricota,Arfiviricetes,Cirlivirales,Circoviridae,Circovirus
4382 176 NW_004450460.1:5926-7075 UBJ25945.1 2863958 Viruses,Monodnaviria,Shotokuvirae,Cressdnaviricota,Arfiviricetes,Cirlivirales,Circoviridae,Circovirus
4383 176 NW_004450460.1:5926-7075 YP_009552846.1 2294094 Viruses,Monodnaviria,Shotokuvirae,Cressdnaviricota,Arfiviricetes,Cirlivirales,Circoviridae,Circovirus,Civet circovirus
4384 176 NW_004450460.1:5926-7075 BBF98079.1 2294094 Viruses,Monodnaviria,Shotokuvirae,Cressdnaviricota,Arfiviricetes,Cirlivirales,Circoviridae,Circovirus,Civet circovirus
4385 176 NW_004450460.1:5926-7075 YP_009553639.1 2304514 Viruses,Monodnaviria,Shotokuvirae,Cressdnaviricota,Arfiviricetes,Cirlivirales,Circoviridae,Circovirus,Mosquito associated circovirus 1
4386 176 NW_004450460.1:5926-7075 UHQ57337.1 1868221 Viruses,Monodnaviria,Shotokuvirae,Cressdnaviricota,Arfiviricetes,Cirlivirales,Circoviridae,Circovirus
4387 176 NW_004450460.1:5926-7075 QYC52699.1 1964372 Viruses,Monodnaviria,Shotokuvirae,Cressdnaviricota,Arfiviricetes,Cirlivirales,Circoviridae,Circovirus
4388 176 NW_004450460.1:5926-7075 YP_010084720.1 2560712 Viruses,Monodnaviria,Shotokuvirae,Cressdnaviricota,Arfiviricetes,Cirlivirales,Circoviridae,Circovirus
4389 176 NW_004450460.1:5926-7075 YP_009506296.1 1987738 Viruses,Monodnaviria,Shotokuvirae,Cressdnaviricota,Arfiviricetes,Cirlivirales,Circoviridae,Cyclovirus
4390 176 NW_004450460.1:5926-7075 QBZ96318.1 1868221 Viruses,Monodnaviria,Shotokuvirae,Cressdnaviricota,Arfiviricetes,Cirlivirales,Circoviridae,Circovirus
4391 176 NW_004450460.1:5926-7075 AVA16979.1 1868221 Viruses,Monodnaviria,Shotokuvirae,Cressdnaviricota,Arfiviricetes,Cirlivirales,Circoviridae,Circovirus
4392 176 NW_004450460.1:5926-7075 QTE03320.1 2814999 Viruses,Monodnaviria,Shotokuvirae,Cressdnaviricota,Arfiviricetes,Cirlivirales,Circoviridae
4393 176 NW_004450460.1:5926-7075 QCW64021.1 1868221 Viruses,Monodnaviria,Shotokuvirae,Cressdnaviricota,Arfiviricetes,Cirlivirales,Circoviridae,Circovirus
4394 176 NW_004450460.1:5926-7075 QCW64009.1 1868221 Viruses,Monodnaviria,Shotokuvirae,Cressdnaviricota,Arfiviricetes,Cirlivirales,Circoviridae,Circovirus
4395 176 NW_004450460.1:5926-7075 AHH31410.1 126070 Viruses,Monodnaviria,Shotokuvirae,Cressdnaviricota,Arfiviricetes,Cirlivirales,Circoviridae,Circovirus,Pigeon circovirus
4396 176 NW_004450460.1:5926-7075 QXN75477.1 2202649 Viruses
4397 176 NW_004450460.1:5926-7075 QOI16153.1 1194757 Viruses,Monodnaviria,Shotokuvirae,Cressdnaviricota,Arfiviricetes,Cirlivirales,Circoviridae,Circovirus
4398 176 NW_004450460.1:5926-7075 UBV61930.1 1414603 Viruses,Monodnaviria,Shotokuvirae,Cressdnaviricota,Arfiviricetes,Cirlivirales,Circoviridae,Circovirus
4399 176 NW_004450460.1:5926-7075 UBV61896.1 1414603 Viruses,Monodnaviria,Shotokuvirae,Cressdnaviricota,Arfiviricetes,Cirlivirales,Circoviridae,Circovirus
4400 176 NW_004450460.1:5926-7075 QCW64007.1 1868221 Viruses,Monodnaviria,Shotokuvirae,Cressdnaviricota,Arfiviricetes,Cirlivirales,Circoviridae,Circovirus

4401 177 NW_004450546.1:151776-152700 YP_009506279.1 2003312 Viruses,Monodnaviria,Shotokuvirae,Cressdnaviricota,Arfiviricetes,Cirlivirales,Circoviridae,Circovirus
4402 177 NW_004450546.1:151776-152700 YP_009553639.1 2304514 Viruses,Monodnaviria,Shotokuvirae,Cressdnaviricota,Arfiviricetes,Cirlivirales,Circoviridae,Circovirus,Mosquito associated circovirus 1
4403 177 NW_004450546.1:151776-152700 AIL49795.1 77856 Viruses,Monodnaviria,Shotokuvirae,Cressdnaviricota,Arfiviricetes,Cirlivirales,Circoviridae,Circovirus
4404 177 NW_004450546.1:151776-152700 AIL49768.1 77856 Viruses,Monodnaviria,Shotokuvirae,Cressdnaviricota,Arfiviricetes,Cirlivirales,Circoviridae,Circovirus
4405 177 NW_004450546.1:151776-152700 AIL49799.1 77856 Viruses,Monodnaviria,Shotokuvirae,Cressdnaviricota,Arfiviricetes,Cirlivirales,Circoviridae,Circovirus
4406 177 NW_004450546.1:151776-152700 AIL49793.1 77856 Viruses,Monodnaviria,Shotokuvirae,Cressdnaviricota,Arfiviricetes,Cirlivirales,Circoviridae,Circovirus
4407 177 NW_004450546.1:151776-152700 UDN67406.1 2886397 Viruses,Monodnaviria,Shotokuvirae,Cressdnaviricota,Arfiviricetes,Cirlivirales,Circoviridae,Cyclovirus
4408 177 NW_004450546.1:151776-152700 UDN67418.1 2886403 Viruses,Monodnaviria,Shotokuvirae,Cressdnaviricota,Arfiviricetes,Cirlivirales,Circoviridae,Cyclovirus
4409 177 NW_004450546.1:151776-152700 AIL49809.1 77856 Viruses,Monodnaviria,Shotokuvirae,Cressdnaviricota,Arfiviricetes,Cirlivirales,Circoviridae,Circovirus
4410 177 NW_004450546.1:151776-152700 QYO43496.1 1414603 Viruses,Monodnaviria,Shotokuvirae,Cressdnaviricota,Arfiviricetes,Cirlivirales,Circoviridae,Circovirus
4411 177 NW_004450546.1:151776-152700 AAY81724.1 77856 Viruses,Monodnaviria,Shotokuvirae,Cressdnaviricota,Arfiviricetes,Cirlivirales,Circoviridae,Circovirus
4412 177 NW_004450546.1:151776-152700 AAY81721.1 77856 Viruses,Monodnaviria,Shotokuvirae,Cressdnaviricota,Arfiviricetes,Cirlivirales,Circoviridae,Circovirus
4413 177 NW_004450546.1:151776-152700 AAY81723.1 77856 Viruses,Monodnaviria,Shotokuvirae,Cressdnaviricota,Arfiviricetes,Cirlivirales,Circoviridae,Circovirus
4414 177 NW_004450546.1:151776-152700 AAY81725.1 77856 Viruses,Monodnaviria,Shotokuvirae,Cressdnaviricota,Arfiviricetes,Cirlivirales,Circoviridae,Circovirus
4415 177 NW_004450546.1:151776-152700 AAY81722.1 77856 Viruses,Monodnaviria,Shotokuvirae,Cressdnaviricota,Arfiviricetes,Cirlivirales,Circoviridae,Circovirus
4416 177 NW_004450546.1:151776-152700 AET07489.1 77856 Viruses,Monodnaviria,Shotokuvirae,Cressdnaviricota,Arfiviricetes,Cirlivirales,Circoviridae,Circovirus
4417 177 NW_004450546.1:151776-152700 AOR81838.1 77856 Viruses,Monodnaviria,Shotokuvirae,Cressdnaviricota,Arfiviricetes,Cirlivirales,Circoviridae,Circovirus
4418 177 NW_004450546.1:151776-152700 AOR81839.1 77856 Viruses,Monodnaviria,Shotokuvirae,Cressdnaviricota,Arfiviricetes,Cirlivirales,Circoviridae,Circovirus
4419 177 NW_004450546.1:151776-152700 AOR81840.1 77856 Viruses,Monodnaviria,Shotokuvirae,Cressdnaviricota,Arfiviricetes,Cirlivirales,Circoviridae,Circovirus
4420 177 NW_004450546.1:151776-152700 UBV61896.1 1414603 Viruses,Monodnaviria,Shotokuvirae,Cressdnaviricota,Arfiviricetes,Cirlivirales,Circoviridae,Circovirus
4421 177 NW_004450546.1:151776-152700 AET07491.1 77856 Viruses,Monodnaviria,Shotokuvirae,Cressdnaviricota,Arfiviricetes,Cirlivirales,Circoviridae,Circovirus
4422 177 NW_004450546.1:151776-152700 YP_010084306.1 2560806 Viruses,Monodnaviria,Shotokuvirae,Cressdnaviricota,Arfiviricetes,Cirlivirales,Circoviridae,Circovirus
4423 177 NW_004450546.1:151776-152700 QTG40721.1 1983779 Viruses,Monodnaviria,Shotokuvirae,Cressdnaviricota,Arfiviricetes,Cirlivirales,Circoviridae,Circovirus,Tick associated circovirus 2
4424 177 NW_004450546.1:151776-152700 AHX24354.1 77856 Viruses,Monodnaviria,Shotokuvirae,Cressdnaviricota,Arfiviricetes,Cirlivirales,Circoviridae,Circovirus
4425 177 NW_004450546.1:151776-152700 AAG30564.1 77856 Viruses,Monodnaviria,Shotokuvirae,Cressdnaviricota,Arfiviricetes,Cirlivirales,Circoviridae,Circovirus

4426 178 NW_004451065.1:11943-12871 UKF74909.1 2734324 Viruses,Monodnaviria,Shotokuvirae,Cressdnaviricota,Arfiviricetes,Cirlivirales,Circoviridae,Circovirus
4427 178 NW_004451065.1:11943-12871 AIF76253.1 1329650 Viruses,Monodnaviria,Shotokuvirae,Cressdnaviricota,Arfiviricetes,Cirlivirales,Circoviridae,Circovirus
4428 178 NW_004451065.1:11943-12871 UDN67406.1 2886397 Viruses,Monodnaviria,Shotokuvirae,Cressdnaviricota,Arfiviricetes,Cirlivirales,Circoviridae,Cyclovirus
4429 178 NW_004451065.1:11943-12871 UDN67418.1 2886403 Viruses,Monodnaviria,Shotokuvirae,Cressdnaviricota,Arfiviricetes,Cirlivirales,Circoviridae,Cyclovirus
4430 178 NW_004451065.1:11943-12871 AAY81717.1 77856 Viruses,Monodnaviria,Shotokuvirae,Cressdnaviricota,Arfiviricetes,Cirlivirales,Circoviridae,Circovirus
4431 178 NW_004451065.1:11943-12871 AAY81724.1 77856 Viruses,Monodnaviria,Shotokuvirae,Cressdnaviricota,Arfiviricetes,Cirlivirales,Circoviridae,Circovirus
4432 178 NW_004451065.1:11943-12871 AAY81721.1 77856 Viruses,Monodnaviria,Shotokuvirae,Cressdnaviricota,Arfiviricetes,Cirlivirales,Circoviridae,Circovirus
4433 178 NW_004451065.1:11943-12871 AAY81723.1 77856 Viruses,Monodnaviria,Shotokuvirae,Cressdnaviricota,Arfiviricetes,Cirlivirales,Circoviridae,Circovirus
4434 178 NW_004451065.1:11943-12871 AAY81725.1 77856 Viruses,Monodnaviria,Shotokuvirae,Cressdnaviricota,Arfiviricetes,Cirlivirales,Circoviridae,Circovirus
4435 178 NW_004451065.1:11943-12871 AAY81722.1 77856 Viruses,Monodnaviria,Shotokuvirae,Cressdnaviricota,Arfiviricetes,Cirlivirales,Circoviridae,Circovirus
4436 178 NW_004451065.1:11943-12871 ARE29796.1 77856 Viruses,Monodnaviria,Shotokuvirae,Cressdnaviricota,Arfiviricetes,Cirlivirales,Circoviridae,Circovirus
4437 178 NW_004451065.1:11943-12871 AKO63040.1 77856 Viruses,Monodnaviria,Shotokuvirae,Cressdnaviricota,Arfiviricetes,Cirlivirales,Circoviridae,Circovirus
4438 178 NW_004451065.1:11943-12871 QKX49049.1 77856 Viruses,Monodnaviria,Shotokuvirae,Cressdnaviricota,Arfiviricetes,Cirlivirales,Circoviridae,Circovirus
4439 178 NW_004451065.1:11943-12871 AKO63042.1 77856 Viruses,Monodnaviria,Shotokuvirae,Cressdnaviricota,Arfiviricetes,Cirlivirales,Circoviridae,Circovirus
4440 178 NW_004451065.1:11943-12871 AKO63016.1 77856 Viruses,Monodnaviria,Shotokuvirae,Cressdnaviricota,Arfiviricetes,Cirlivirales,Circoviridae,Circovirus
4441 178 NW_004451065.1:11943-12871 AKO63010.1 77856 Viruses,Monodnaviria,Shotokuvirae,Cressdnaviricota,Arfiviricetes,Cirlivirales,Circoviridae,Circovirus
4442 178 NW_004451065.1:11943-12871 AKO63012.1 77856 Viruses,Monodnaviria,Shotokuvirae,Cressdnaviricota,Arfiviricetes,Cirlivirales,Circoviridae,Circovirus
4443 178 NW_004451065.1:11943-12871 AAG30558.1 77856 Viruses,Monodnaviria,Shotokuvirae,Cressdnaviricota,Arfiviricetes,Cirlivirales,Circoviridae,Circovirus
4444 178 NW_004451065.1:11943-12871 AKO63064.1 77856 Viruses,Monodnaviria,Shotokuvirae,Cressdnaviricota,Arfiviricetes,Cirlivirales,Circoviridae,Circovirus
4445 178 NW_004451065.1:11943-12871 ARE29792.1 77856 Viruses,Monodnaviria,Shotokuvirae,Cressdnaviricota,Arfiviricetes,Cirlivirales,Circoviridae,Circovirus
4446 178 NW_004451065.1:11943-12871 AKO63006.1 77856 Viruses,Monodnaviria,Shotokuvirae,Cressdnaviricota,Arfiviricetes,Cirlivirales,Circoviridae,Circovirus
4447 178 NW_004451065.1:11943-12871 AAY81719.1 77856 Viruses,Monodnaviria,Shotokuvirae,Cressdnaviricota,Arfiviricetes,Cirlivirales,Circoviridae,Circovirus
4448 178 NW_004451065.1:11943-12871 AKO63022.1 77856 Viruses,Monodnaviria,Shotokuvirae,Cressdnaviricota,Arfiviricetes,Cirlivirales,Circoviridae,Circovirus
4449 178 NW_004451065.1:11943-12871 AKO63014.1 77856 Viruses,Monodnaviria,Shotokuvirae,Cressdnaviricota,Arfiviricetes,Cirlivirales,Circoviridae,Circovirus
4450 178 NW_004451065.1:11943-12871 AKP49406.1 77856 Viruses,Monodnaviria,Shotokuvirae,Cressdnaviricota,Arfiviricetes,Cirlivirales,Circoviridae,Circovirus

4451 179 NW_004451196.1:23714-24589 QSX73453.1 2817738 Viruses,Monodnaviria,Shotokuvirae,Cressdnaviricota,Arfiviricetes,Cirlivirales,Circoviridae,Circovirus
4452 179 NW_004451196.1:23714-24589 AIF76253.1 1329650 Viruses,Monodnaviria,Shotokuvirae,Cressdnaviricota,Arfiviricetes,Cirlivirales,Circoviridae,Circovirus
4453 179 NW_004451196.1:23714-24589 YP_009506280.1 2003313 Viruses,Monodnaviria,Shotokuvirae,Cressdnaviricota,Arfiviricetes,Cirlivirales,Circoviridae,Circovirus
4454 179 NW_004451196.1:23714-24589 QSX73455.1 2817738 Viruses,Monodnaviria,Shotokuvirae,Cressdnaviricota,Arfiviricetes,Cirlivirales,Circoviridae,Circovirus
4455 179 NW_004451196.1:23714-24589 YP_009506277.1 2003310 Viruses,Monodnaviria,Shotokuvirae,Cressdnaviricota,Arfiviricetes,Cirlivirales,Circoviridae,Circovirus
4456 179 NW_004451196.1:23714-24589 UJO02096.1 2911954 Viruses,Monodnaviria,Shotokuvirae,Cressdnaviricota,Arfiviricetes,Cirlivirales,Circoviridae,Circovirus
4457 179 NW_004451196.1:23714-24589 UMM62403.1 2922909 Viruses,Monodnaviria,Shotokuvirae,Cressdnaviricota,Arfiviricetes,Cirlivirales,Circoviridae,Circovirus
4458 179 NW_004451196.1:23714-24589 YP_009506279.1 2003312 Viruses,Monodnaviria,Shotokuvirae,Cressdnaviricota,Arfiviricetes,Cirlivirales,Circoviridae,Circovirus
4459 179 NW_004451196.1:23714-24589 AWO14232.1 1868221 Viruses,Monodnaviria,Shotokuvirae,Cressdnaviricota,Arfiviricetes,Cirlivirales,Circoviridae,Circovirus
4460 179 NW_004451196.1:23714-24589 QBZ96318.1 1868221 Viruses,Monodnaviria,Shotokuvirae,Cressdnaviricota,Arfiviricetes,Cirlivirales,Circoviridae,Circovirus
4461 179 NW_004451196.1:23714-24589 AWH12576.1 1868221 Viruses,Monodnaviria,Shotokuvirae,Cressdnaviricota,Arfiviricetes,Cirlivirales,Circoviridae,Circovirus
4462 179 NW_004451196.1:23714-24589 QNH82155.1 1868221 Viruses,Monodnaviria,Shotokuvirae,Cressdnaviricota,Arfiviricetes,Cirlivirales,Circoviridae,Circovirus
4463 179 NW_004451196.1:23714-24589 QGA87349.1 1868221 Viruses,Monodnaviria,Shotokuvirae,Cressdnaviricota,Arfiviricetes,Cirlivirales,Circoviridae,Circovirus
4464 179 NW_004451196.1:23714-24589 AVA16991.1 1868221 Viruses,Monodnaviria,Shotokuvirae,Cressdnaviricota,Arfiviricetes,Cirlivirales,Circoviridae,Circovirus
4465 179 NW_004451196.1:23714-24589 QGM49267.1 1868221 Viruses,Monodnaviria,Shotokuvirae,Cressdnaviricota,Arfiviricetes,Cirlivirales,Circoviridae,Circovirus
4466 179 NW_004451196.1:23714-24589 QNH82131.1 1868221 Viruses,Monodnaviria,Shotokuvirae,Cressdnaviricota,Arfiviricetes,Cirlivirales,Circoviridae,Circovirus
4467 179 NW_004451196.1:23714-24589 AVA16998.1 1868221 Viruses,Monodnaviria,Shotokuvirae,Cressdnaviricota,Arfiviricetes,Cirlivirales,Circoviridae,Circovirus
4468 179 NW_004451196.1:23714-24589 QXV87334.1 1868221 Viruses,Monodnaviria,Shotokuvirae,Cressdnaviricota,Arfiviricetes,Cirlivirales,Circoviridae,Circovirus
4469 179 NW_004451196.1:23714-24589 QNH82145.1 1868221 Viruses,Monodnaviria,Shotokuvirae,Cressdnaviricota,Arfiviricetes,Cirlivirales,Circoviridae,Circovirus
4470 179 NW_004451196.1:23714-24589 QLP88698.1 1868221 Viruses,Monodnaviria,Shotokuvirae,Cressdnaviricota,Arfiviricetes,Cirlivirales,Circoviridae,Circovirus
4471 179 NW_004451196.1:23714-24589 AZZ85994.1 1868221 Viruses,Monodnaviria,Shotokuvirae,Cressdnaviricota,Arfiviricetes,Cirlivirales,Circoviridae,Circovirus
4472 179 NW_004451196.1:23714-24589 AVP80815.1 1868221 Viruses,Monodnaviria,Shotokuvirae,Cressdnaviricota,Arfiviricetes,Cirlivirales,Circoviridae,Circovirus
4473 179 NW_004451196.1:23714-24589 QEJ66007.1 1868221 Viruses,Monodnaviria,Shotokuvirae,Cressdnaviricota,Arfiviricetes,Cirlivirales,Circoviridae,Circovirus
4474 179 NW_004451196.1:23714-24589 QCO76486.1 1868221 Viruses,Monodnaviria,Shotokuvirae,Cressdnaviricota,Arfiviricetes,Cirlivirales,Circoviridae,Circovirus
4475 179 NW_004451196.1:23714-24589 QGX90132.1 1868221 Viruses,Monodnaviria,Shotokuvirae,Cressdnaviricota,Arfiviricetes,Cirlivirales,Circoviridae,Circovirus

4476 180 NW_004451424.1:66415-66705 YP_009506279.1 2003312 Viruses,Monodnaviria,Shotokuvirae,Cressdnaviricota,Arfiviricetes,Cirlivirales,Circoviridae,Circovirus
4477 180 NW_004451424.1:66415-66705 QYO43496.1 1414603 Viruses,Monodnaviria,Shotokuvirae,Cressdnaviricota,Arfiviricetes,Cirlivirales,Circoviridae,Circovirus
4478 180 NW_004451424.1:66415-66705 UBV61884.1 1414603 Viruses,Monodnaviria,Shotokuvirae,Cressdnaviricota,Arfiviricetes,Cirlivirales,Circoviridae,Circovirus
4479 180 NW_004451424.1:66415-66705 UBV61896.1 1414603 Viruses,Monodnaviria,Shotokuvirae,Cressdnaviricota,Arfiviricetes,Cirlivirales,Circoviridae,Circovirus
4480 180 NW_004451424.1:66415-66705 AHH31454.1 126070 Viruses,Monodnaviria,Shotokuvirae,Cressdnaviricota,Arfiviricetes,Cirlivirales,Circoviridae,Circovirus,Pigeon circovirus
4481 180 NW_004451424.1:66415-66705 AHH31446.1 126070 Viruses,Monodnaviria,Shotokuvirae,Cressdnaviricota,Arfiviricetes,Cirlivirales,Circoviridae,Circovirus,Pigeon circovirus
4482 180 NW_004451424.1:66415-66705 YP_009553639.1 2304514 Viruses,Monodnaviria,Shotokuvirae,Cressdnaviricota,Arfiviricetes,Cirlivirales,Circoviridae,Circovirus,Mosquito associated circovirus 1
4483 180 NW_004451424.1:66415-66705 UBV61966.1 1414603 Viruses,Monodnaviria,Shotokuvirae,Cressdnaviricota,Arfiviricetes,Cirlivirales,Circoviridae,Circovirus
4484 180 NW_004451424.1:66415-66705 UBV62002.1 1414603 Viruses,Monodnaviria,Shotokuvirae,Cressdnaviricota,Arfiviricetes,Cirlivirales,Circoviridae,Circovirus
4485 180 NW_004451424.1:66415-66705 UBV61974.1 1414603 Viruses,Monodnaviria,Shotokuvirae,Cressdnaviricota,Arfiviricetes,Cirlivirales,Circoviridae,Circovirus
4486 180 NW_004451424.1:66415-66705 QSX73312.1 1414603 Viruses,Monodnaviria,Shotokuvirae,Cressdnaviricota,Arfiviricetes,Cirlivirales,Circoviridae,Circovirus
4487 180 NW_004451424.1:66415-66705 AFX97601.1 126070 Viruses,Monodnaviria,Shotokuvirae,Cressdnaviricota,Arfiviricetes,Cirlivirales,Circoviridae,Circovirus,Pigeon circovirus
4488 180 NW_004451424.1:66415-66705 QSX73260.1 1414603 Viruses,Monodnaviria,Shotokuvirae,Cressdnaviricota,Arfiviricetes,Cirlivirales,Circoviridae,Circovirus
4489 180 NW_004451424.1:66415-66705 ADU77009.1 942030 Viruses,Monodnaviria,Shotokuvirae,Cressdnaviricota,Arfiviricetes,Cirlivirales,Circoviridae,Circovirus,Pigeon circovirus
4490 180 NW_004451424.1:66415-66705 ARI44269.1 1414603 Viruses,Monodnaviria,Shotokuvirae,Cressdnaviricota,Arfiviricetes,Cirlivirales,Circoviridae,Circovirus
4491 180 NW_004451424.1:66415-66705 ARI44259.1 1414603 Viruses,Monodnaviria,Shotokuvirae,Cressdnaviricota,Arfiviricetes,Cirlivirales,Circoviridae,Circovirus
4492 180 NW_004451424.1:66415-66705 UBV61984.1 1414603 Viruses,Monodnaviria,Shotokuvirae,Cressdnaviricota,Arfiviricetes,Cirlivirales,Circoviridae,Circovirus
4493 180 NW_004451424.1:66415-66705 ARI44265.1 1414603 Viruses,Monodnaviria,Shotokuvirae,Cressdnaviricota,Arfiviricetes,Cirlivirales,Circoviridae,Circovirus
4494 180 NW_004451424.1:66415-66705 ARI44329.1 1414603 Viruses,Monodnaviria,Shotokuvirae,Cressdnaviricota,Arfiviricetes,Cirlivirales,Circoviridae,Circovirus
4495 180 NW_004451424.1:66415-66705 AYC54526.1 1414603 Viruses,Monodnaviria,Shotokuvirae,Cressdnaviricota,Arfiviricetes,Cirlivirales,Circoviridae,Circovirus
4496 180 NW_004451424.1:66415-66705 AHH31450.1 126070 Viruses,Monodnaviria,Shotokuvirae,Cressdnaviricota,Arfiviricetes,Cirlivirales,Circoviridae,Circovirus,Pigeon circovirus
4497 180 NW_004451424.1:66415-66705 CAC50250.1 126070 Viruses,Monodnaviria,Shotokuvirae,Cressdnaviricota,Arfiviricetes,Cirlivirales,Circoviridae,Circovirus,Pigeon circovirus
4498 180 NW_004451424.1:66415-66705 UBV61910.1 1414603 Viruses,Monodnaviria,Shotokuvirae,Cressdnaviricota,Arfiviricetes,Cirlivirales,Circoviridae,Circovirus
4499 180 NW_004451424.1:66415-66705 QSX73102.1 1414603 Viruses,Monodnaviria,Shotokuvirae,Cressdnaviricota,Arfiviricetes,Cirlivirales,Circoviridae,Circovirus
4500 180 NW_004451424.1:66415-66705 BAQ95396.1 1414603 Viruses,Monodnaviria,Shotokuvirae,Cressdnaviricota,Arfiviricetes,Cirlivirales,Circoviridae,Circovirus

4501 181 NW_004451470.1:79795-80471 QSX73453.1 2817738 Viruses,Monodnaviria,Shotokuvirae,Cressdnaviricota,Arfiviricetes,Cirlivirales,Circoviridae,Circovirus
4502 181 NW_004451470.1:79795-80471 UKF74909.1 2734324 Viruses,Monodnaviria,Shotokuvirae,Cressdnaviricota,Arfiviricetes,Cirlivirales,Circoviridae,Circovirus
4503 181 NW_004451470.1:79795-80471 YP_009553639.1 2304514 Viruses,Monodnaviria,Shotokuvirae,Cressdnaviricota,Arfiviricetes,Cirlivirales,Circoviridae,Circovirus,Mosquito associated circovirus 1
4504 181 NW_004451470.1:79795-80471 QSX73455.1 2817738 Viruses,Monodnaviria,Shotokuvirae,Cressdnaviricota,Arfiviricetes,Cirlivirales,Circoviridae,Circovirus
4505 181 NW_004451470.1:79795-80471 AKP92817.1 77856 Viruses,Monodnaviria,Shotokuvirae,Cressdnaviricota,Arfiviricetes,Cirlivirales,Circoviridae,Circovirus
4506 181 NW_004451470.1:79795-80471 AIF76253.1 1329650 Viruses,Monodnaviria,Shotokuvirae,Cressdnaviricota,Arfiviricetes,Cirlivirales,Circoviridae,Circovirus
4507 181 NW_004451470.1:79795-80471 AIL49795.1 77856 Viruses,Monodnaviria,Shotokuvirae,Cressdnaviricota,Arfiviricetes,Cirlivirales,Circoviridae,Circovirus
4508 181 NW_004451470.1:79795-80471 ARE29796.1 77856 Viruses,Monodnaviria,Shotokuvirae,Cressdnaviricota,Arfiviricetes,Cirlivirales,Circoviridae,Circovirus
4509 181 NW_004451470.1:79795-80471 QXN75477.1 2202649 Viruses
4510 181 NW_004451470.1:79795-80471 YP_009506279.1 2003312 Viruses,Monodnaviria,Shotokuvirae,Cressdnaviricota,Arfiviricetes,Cirlivirales,Circoviridae,Circovirus
4511 181 NW_004451470.1:79795-80471 AOT22421.1 77856 Viruses,Monodnaviria,Shotokuvirae,Cressdnaviricota,Arfiviricetes,Cirlivirales,Circoviridae,Circovirus
4512 181 NW_004451470.1:79795-80471 ACU57089.1 77856 Viruses,Monodnaviria,Shotokuvirae,Cressdnaviricota,Arfiviricetes,Cirlivirales,Circoviridae,Circovirus
4513 181 NW_004451470.1:79795-80471 ASW18441.1 77856 Viruses,Monodnaviria,Shotokuvirae,Cressdnaviricota,Arfiviricetes,Cirlivirales,Circoviridae,Circovirus
4514 181 NW_004451470.1:79795-80471 QSX73442.1 1414603 Viruses,Monodnaviria,Shotokuvirae,Cressdnaviricota,Arfiviricetes,Cirlivirales,Circoviridae,Circovirus
4515 181 NW_004451470.1:79795-80471 QYO43496.1 1414603 Viruses,Monodnaviria,Shotokuvirae,Cressdnaviricota,Arfiviricetes,Cirlivirales,Circoviridae,Circovirus
4516 181 NW_004451470.1:79795-80471 AIL49768.1 77856 Viruses,Monodnaviria,Shotokuvirae,Cressdnaviricota,Arfiviricetes,Cirlivirales,Circoviridae,Circovirus
4517 181 NW_004451470.1:79795-80471 AIL49793.1 77856 Viruses,Monodnaviria,Shotokuvirae,Cressdnaviricota,Arfiviricetes,Cirlivirales,Circoviridae,Circovirus
4518 181 NW_004451470.1:79795-80471 AHN65784.1 77856 Viruses,Monodnaviria,Shotokuvirae,Cressdnaviricota,Arfiviricetes,Cirlivirales,Circoviridae,Circovirus
4519 181 NW_004451470.1:79795-80471 UBV61896.1 1414603 Viruses,Monodnaviria,Shotokuvirae,Cressdnaviricota,Arfiviricetes,Cirlivirales,Circoviridae,Circovirus
4520 181 NW_004451470.1:79795-80471 UBV61870.1 1414603 Viruses,Monodnaviria,Shotokuvirae,Cressdnaviricota,Arfiviricetes,Cirlivirales,Circoviridae,Circovirus
4521 181 NW_004451470.1:79795-80471 QSX73212.1 1414603 Viruses,Monodnaviria,Shotokuvirae,Cressdnaviricota,Arfiviricetes,Cirlivirales,Circoviridae,Circovirus
4522 181 NW_004451470.1:79795-80471 UBV61966.1 1414603 Viruses,Monodnaviria,Shotokuvirae,Cressdnaviricota,Arfiviricetes,Cirlivirales,Circoviridae,Circovirus
4523 181 NW_004451470.1:79795-80471 AHH31410.1 126070 Viruses,Monodnaviria,Shotokuvirae,Cressdnaviricota,Arfiviricetes,Cirlivirales,Circoviridae,Circovirus,Pigeon circovirus
4524 181 NW_004451470.1:79795-80471 AIL49799.1 77856 Viruses,Monodnaviria,Shotokuvirae,Cressdnaviricota,Arfiviricetes,Cirlivirales,Circoviridae,Circovirus
4525 181 NW_004451470.1:79795-80471 AIL49797.1 77856 Viruses,Monodnaviria,Shotokuvirae,Cressdnaviricota,Arfiviricetes,Cirlivirales,Circoviridae,Circovirus

4526 182 NW_004451877.1:138354-138734 QHD57625.1 272636 Viruses,Monodnaviria,Shotokuvirae,Cossaviricota,Quintoviricetes,Piccovirales,Parvoviridae,Parvovirinae,Dependoparvovirus
4527 182 NW_004451877.1:138354-138734 QKE54991.1 1940570 Viruses,Monodnaviria,Shotokuvirae,Cossaviricota,Quintoviricetes,Piccovirales,Parvoviridae
4528 182 NW_004451877.1:138354-138734 QKN88756.1 2052559 Viruses,Monodnaviria,Shotokuvirae,Cossaviricota,Quintoviricetes,Piccovirales,Parvoviridae,Parvovirinae,Dependoparvovirus
4529 182 NW_004451877.1:138354-138734 YP_010086819.1 2171377 Viruses,Monodnaviria,Shotokuvirae,Cossaviricota,Quintoviricetes,Piccovirales,Parvoviridae,Parvovirinae,Dependoparvovirus,Rodent dependoparvovirus 1
4530 182 NW_004451877.1:138354-138734 QHD57622.1 272636 Viruses,Monodnaviria,Shotokuvirae,Cossaviricota,Quintoviricetes,Piccovirales,Parvoviridae,Parvovirinae,Dependoparvovirus
4531 182 NW_004451877.1:138354-138734 QKN88777.1 2052559 Viruses,Monodnaviria,Shotokuvirae,Cossaviricota,Quintoviricetes,Piccovirales,Parvoviridae,Parvovirinae,Dependoparvovirus
4532 182 NW_004451877.1:138354-138734 YP_009507366.1 1073950 Viruses,Monodnaviria,Shotokuvirae,Cossaviricota,Quintoviricetes,Piccovirales,Parvoviridae,Parvovirinae,Dependoparvovirus,Pinniped dependoparvovirus 1
4533 182 NW_004451877.1:138354-138734 AVR53758.1 2137542 Viruses,Monodnaviria,Shotokuvirae,Cossaviricota,Quintoviricetes,Piccovirales,Parvoviridae,Parvovirinae,Dependoparvovirus
4534 182 NW_004451877.1:138354-138734 NP_852780.1 219704 Viruses,Monodnaviria,Shotokuvirae,Cossaviricota,Quintoviricetes,Piccovirales,Parvoviridae,Parvovirinae,Dependoparvovirus,Avian dependoparvovirus 1
4535 182 NW_004451877.1:138354-138734 AXL64652.1 341671 Viruses,Monodnaviria,Shotokuvirae,Cossaviricota,Quintoviricetes,Piccovirales,Parvoviridae,Parvovirinae,Dependoparvovirus,Avian dependoparvovirus 1
4536 182 NW_004451877.1:138354-138734 UNY47947.1 2052559 Viruses,Monodnaviria,Shotokuvirae,Cossaviricota,Quintoviricetes,Piccovirales,Parvoviridae,Parvovirinae,Dependoparvovirus
4537 182 NW_004451877.1:138354-138734 AHK22792.1 341671 Viruses,Monodnaviria,Shotokuvirae,Cossaviricota,Quintoviricetes,Piccovirales,Parvoviridae,Parvovirinae,Dependoparvovirus,Avian dependoparvovirus 1
4538 182 NW_004451877.1:138354-138734 UNY47951.1 2052559 Viruses,Monodnaviria,Shotokuvirae,Cossaviricota,Quintoviricetes,Piccovirales,Parvoviridae,Parvovirinae,Dependoparvovirus
4539 182 NW_004451877.1:138354-138734 UNY47953.1 2052559 Viruses,Monodnaviria,Shotokuvirae,Cossaviricota,Quintoviricetes,Piccovirales,Parvoviridae,Parvovirinae,Dependoparvovirus
4540 182 NW_004451877.1:138354-138734 YP_077182.1 281492 Viruses,Monodnaviria,Shotokuvirae,Cossaviricota,Quintoviricetes,Piccovirales,Parvoviridae,Parvovirinae,Dependoparvovirus,Avian dependoparvovirus 1
4541 182 NW_004451877.1:138354-138734 UNY47949.1 2052559 Viruses,Monodnaviria,Shotokuvirae,Cossaviricota,Quintoviricetes,Piccovirales,Parvoviridae,Parvovirinae,Dependoparvovirus
4542 182 NW_004451877.1:138354-138734 QJB76078.1 1511894 Viruses,Monodnaviria,Shotokuvirae,Cossaviricota,Quintoviricetes,Piccovirales,Parvoviridae,Parvovirinae,Dependoparvovirus
4543 182 NW_004451877.1:138354-138734 YP_068408.1 82300 Viruses,Monodnaviria,Shotokuvirae,Cossaviricota,Quintoviricetes,Piccovirales,Parvoviridae,Parvovirinae,Dependoparvovirus,Adeno-associated dependoparvovirus B
4544 182 NW_004451877.1:138354-138734 ABC69725.1 296148 Viruses,Monodnaviria,Shotokuvirae,Cossaviricota,Quintoviricetes,Piccovirales,Parvoviridae,Parvovirinae,Dependoparvovirus,Adeno-associated dependoparvovirus B
4545 182 NW_004451877.1:138354-138734 UMO75525.1 1511892 Viruses,Monodnaviria,Shotokuvirae,Cossaviricota,Quintoviricetes,Piccovirales,Parvoviridae,Parvovirinae,Dependoparvovirus
4546 182 NW_004451877.1:138354-138734 QJQ50419.1 2733691 Viruses,Monodnaviria,Shotokuvirae,Cossaviricota,Quintoviricetes,Piccovirales,Parvoviridae,Parvovirinae,Dependoparvovirus,Carnivore dependoparvovirus 1
4547 182 NW_004451877.1:138354-138734 APB54219.1 38251 Viruses,Monodnaviria,Shotokuvirae,Cossaviricota,Quintoviricetes,Piccovirales,Parvoviridae,Parvovirinae,Dependoparvovirus,Anseriform dependoparvovirus 1
4548 182 NW_004451877.1:138354-138734 QDH44188.1 272636 Viruses,Monodnaviria,Shotokuvirae,Cossaviricota,Quintoviricetes,Piccovirales,Parvoviridae,Parvovirinae,Dependoparvovirus
4549 182 NW_004451877.1:138354-138734 QOE76066.1 341673 Viruses,Monodnaviria,Shotokuvirae,Cossaviricota,Quintoviricetes,Piccovirales,Parvoviridae,Parvovirinae,Dependoparvovirus,Anseriform dependoparvovirus 1
4550 182 NW_004451877.1:138354-138734 ATV81500.1 2053182 Viruses,Monodnaviria,Shotokuvirae,Cossaviricota,Quintoviricetes,Piccovirales,Parvoviridae,Parvovirinae,Dependoparvovirus

4551 183 NW_004454160.1:28719848-28720168 ACN42942.1 607682 Viruses,Monodnaviria,Shotokuvirae,Cossaviricota,Quintoviricetes,Piccovirales,Parvoviridae,Parvovirinae,Dependoparvovirus
4552 183 NW_004454160.1:28719848-28720168 ACN42941.1 607682 Viruses,Monodnaviria,Shotokuvirae,Cossaviricota,Quintoviricetes,Piccovirales,Parvoviridae,Parvovirinae,Dependoparvovirus
4553 183 NW_004454160.1:28719848-28720168 ACN42940.1 607682 Viruses,Monodnaviria,Shotokuvirae,Cossaviricota,Quintoviricetes,Piccovirales,Parvoviridae,Parvovirinae,Dependoparvovirus
4554 183 NW_004454160.1:28719848-28720168 AGK45557.1 1328057 Viruses,Monodnaviria,Shotokuvirae,Cossaviricota,Quintoviricetes,Piccovirales,Parvoviridae,Parvovirinae,Dependoparvovirus
4555 183 NW_004454160.1:28719848-28720168 AGA15926.1 272636 Viruses,Monodnaviria,Shotokuvirae,Cossaviricota,Quintoviricetes,Piccovirales,Parvoviridae,Parvovirinae,Dependoparvovirus
4556 183 NW_004454160.1:28719848-28720168 UMO75526.1 1511892 Viruses,Monodnaviria,Shotokuvirae,Cossaviricota,Quintoviricetes,Piccovirales,Parvoviridae,Parvovirinae,Dependoparvovirus
4557 183 NW_004454160.1:28719848-28720168 QKN88759.1 2052559 Viruses,Monodnaviria,Shotokuvirae,Cossaviricota,Quintoviricetes,Piccovirales,Parvoviridae,Parvovirinae,Dependoparvovirus
4558 183 NW_004454160.1:28719848-28720168 YP_010086822.1 2171378 Viruses,Monodnaviria,Shotokuvirae,Cossaviricota,Quintoviricetes,Piccovirales,Parvoviridae,Parvovirinae,Dependoparvovirus,Rodent dependoparvovirus 2
4559 183 NW_004454160.1:28719848-28720168 AAU84890.1 296148 Viruses,Monodnaviria,Shotokuvirae,Cossaviricota,Quintoviricetes,Piccovirales,Parvoviridae,Parvovirinae,Dependoparvovirus,Adeno-associated dependoparvovirus B
4560 183 NW_004454160.1:28719848-28720168 AAS99314.1 272636 Viruses,Monodnaviria,Shotokuvirae,Cossaviricota,Quintoviricetes,Piccovirales,Parvoviridae,Parvovirinae,Dependoparvovirus
4561 183 NW_004454160.1:28719848-28720168 AKU89595.1 272636 Viruses,Monodnaviria,Shotokuvirae,Cossaviricota,Quintoviricetes,Piccovirales,Parvoviridae,Parvovirinae,Dependoparvovirus
4562 183 NW_004454160.1:28719848-28720168 6JCS_A 82300 Viruses,Monodnaviria,Shotokuvirae,Cossaviricota,Quintoviricetes,Piccovirales,Parvoviridae,Parvovirinae,Dependoparvovirus,Adeno-associated dependoparvovirus B
4563 183 NW_004454160.1:28719848-28720168 7KP3_A 82300 Viruses,Monodnaviria,Shotokuvirae,Cossaviricota,Quintoviricetes,Piccovirales,Parvoviridae,Parvovirinae,Dependoparvovirus,Adeno-associated dependoparvovirus B
4564 183 NW_004454160.1:28719848-28720168 YP_068409.1 82300 Viruses,Monodnaviria,Shotokuvirae,Cossaviricota,Quintoviricetes,Piccovirales,Parvoviridae,Parvovirinae,Dependoparvovirus,Adeno-associated dependoparvovirus B
4565 183 NW_004454160.1:28719848-28720168 AKU89596.1 272636 Viruses,Monodnaviria,Shotokuvirae,Cossaviricota,Quintoviricetes,Piccovirales,Parvoviridae,Parvovirinae,Dependoparvovirus
4566 183 NW_004454160.1:28719848-28720168 AAS99280.1 272636 Viruses,Monodnaviria,Shotokuvirae,Cossaviricota,Quintoviricetes,Piccovirales,Parvoviridae,Parvovirinae,Dependoparvovirus
4567 183 NW_004454160.1:28719848-28720168 6WFT_1 740950 Viruses,Monodnaviria,Shotokuvirae,Cossaviricota,Quintoviricetes,Piccovirales,Parvoviridae,Parvovirinae,Dependoparvovirus,Chiropteran dependoparvovirus 1
4568 183 NW_004454160.1:28719848-28720168 AAZ79674.1 341226 Viruses,Monodnaviria,Shotokuvirae,Cossaviricota,Quintoviricetes,Piccovirales,Parvoviridae,Parvovirinae,Dependoparvovirus
4569 183 NW_004454160.1:28719848-28720168 AAZ79673.1 341226 Viruses,Monodnaviria,Shotokuvirae,Cossaviricota,Quintoviricetes,Piccovirales,Parvoviridae,Parvovirinae,Dependoparvovirus
4570 183 NW_004454160.1:28719848-28720168 AAZ79672.1 341226 Viruses,Monodnaviria,Shotokuvirae,Cossaviricota,Quintoviricetes,Piccovirales,Parvoviridae,Parvovirinae,Dependoparvovirus
4571 183 NW_004454160.1:28719848-28720168 AWW87410.1 740950 Viruses,Monodnaviria,Shotokuvirae,Cossaviricota,Quintoviricetes,Piccovirales,Parvoviridae,Parvovirinae,Dependoparvovirus,Chiropteran dependoparvovirus 1
4572 183 NW_004454160.1:28719848-28720168 AIU56933.1 272636 Viruses,Monodnaviria,Shotokuvirae,Cossaviricota,Quintoviricetes,Piccovirales,Parvoviridae,Parvovirinae,Dependoparvovirus
4573 183 NW_004454160.1:28719848-28720168 AAS99256.1 272636 Viruses,Monodnaviria,Shotokuvirae,Cossaviricota,Quintoviricetes,Piccovirales,Parvoviridae,Parvovirinae,Dependoparvovirus
4574 183 NW_004454160.1:28719848-28720168 AAS99253.1 272636 Viruses,Monodnaviria,Shotokuvirae,Cossaviricota,Quintoviricetes,Piccovirales,Parvoviridae,Parvovirinae,Dependoparvovirus
4575 183 NW_004454160.1:28719848-28720168 AAS99258.1 272636 Viruses,Monodnaviria,Shotokuvirae,Cossaviricota,Quintoviricetes,Piccovirales,Parvoviridae,Parvovirinae,Dependoparvovirus

4576 184 NW_004454210.1:15364994-15366508 QKN88755.1 2052559 Viruses,Monodnaviria,Shotokuvirae,Cossaviricota,Quintoviricetes,Piccovirales,Parvoviridae,Parvovirinae,Dependoparvovirus
4577 184 NW_004454210.1:15364994-15366508 QOE76066.1 341673 Viruses,Monodnaviria,Shotokuvirae,Cossaviricota,Quintoviricetes,Piccovirales,Parvoviridae,Parvovirinae,Dependoparvovirus,Anseriform dependoparvovirus 1
4578 184 NW_004454210.1:15364994-15366508 AXG65519.1 38251 Viruses,Monodnaviria,Shotokuvirae,Cossaviricota,Quintoviricetes,Piccovirales,Parvoviridae,Parvovirinae,Dependoparvovirus,Anseriform dependoparvovirus 1
4579 184 NW_004454210.1:15364994-15366508 AMO03312.1 37325 Viruses,Monodnaviria,Shotokuvirae,Cossaviricota,Quintoviricetes,Piccovirales,Parvoviridae,Parvovirinae,Dependoparvovirus,Anseriform dependoparvovirus 1
4580 184 NW_004454210.1:15364994-15366508 AIR74893.1 37325 Viruses,Monodnaviria,Shotokuvirae,Cossaviricota,Quintoviricetes,Piccovirales,Parvoviridae,Parvovirinae,Dependoparvovirus,Anseriform dependoparvovirus 1
4581 184 NW_004454210.1:15364994-15366508 AWA45287.1 38251 Viruses,Monodnaviria,Shotokuvirae,Cossaviricota,Quintoviricetes,Piccovirales,Parvoviridae,Parvovirinae,Dependoparvovirus,Anseriform dependoparvovirus 1
4582 184 NW_004454210.1:15364994-15366508 CAA52983.1 37325 Viruses,Monodnaviria,Shotokuvirae,Cossaviricota,Quintoviricetes,Piccovirales,Parvoviridae,Parvovirinae,Dependoparvovirus,Anseriform dependoparvovirus 1
4583 184 NW_004454210.1:15364994-15366508 AGG53766.1 37325 Viruses,Monodnaviria,Shotokuvirae,Cossaviricota,Quintoviricetes,Piccovirales,Parvoviridae,Parvovirinae,Dependoparvovirus,Anseriform dependoparvovirus 1
4584 184 NW_004454210.1:15364994-15366508 YP_068410.1 37325 Viruses,Monodnaviria,Shotokuvirae,Cossaviricota,Quintoviricetes,Piccovirales,Parvoviridae,Parvovirinae,Dependoparvovirus,Anseriform dependoparvovirus 1
4585 184 NW_004454210.1:15364994-15366508 AUO28607.1 38251 Viruses,Monodnaviria,Shotokuvirae,Cossaviricota,Quintoviricetes,Piccovirales,Parvoviridae,Parvovirinae,Dependoparvovirus,Anseriform dependoparvovirus 1
4586 184 NW_004454210.1:15364994-15366508 AKP07370.1 1678935 Viruses,Monodnaviria,Shotokuvirae,Cossaviricota,Quintoviricetes,Piccovirales,Parvoviridae,Parvovirinae,Dependoparvovirus,Anseriform dependoparvovirus 1
4587 184 NW_004454210.1:15364994-15366508 ANG60949.1 37325 Viruses,Monodnaviria,Shotokuvirae,Cossaviricota,Quintoviricetes,Piccovirales,Parvoviridae,Parvovirinae,Dependoparvovirus,Anseriform dependoparvovirus 1
4588 184 NW_004454210.1:15364994-15366508 AER25362.1 37325 Viruses,Monodnaviria,Shotokuvirae,Cossaviricota,Quintoviricetes,Piccovirales,Parvoviridae,Parvovirinae,Dependoparvovirus,Anseriform dependoparvovirus 1
4589 184 NW_004454210.1:15364994-15366508 ASR91720.1 37325 Viruses,Monodnaviria,Shotokuvirae,Cossaviricota,Quintoviricetes,Piccovirales,Parvoviridae,Parvovirinae,Dependoparvovirus,Anseriform dependoparvovirus 1
4590 184 NW_004454210.1:15364994-15366508 AKP07368.1 1678930 Viruses,Monodnaviria,Shotokuvirae,Cossaviricota,Quintoviricetes,Piccovirales,Parvoviridae,Parvovirinae,Dependoparvovirus,Anseriform dependoparvovirus 1
4591 184 NW_004454210.1:15364994-15366508 QBZ68881.1 37325 Viruses,Monodnaviria,Shotokuvirae,Cossaviricota,Quintoviricetes,Piccovirales,Parvoviridae,Parvovirinae,Dependoparvovirus,Anseriform dependoparvovirus 1
4592 184 NW_004454210.1:15364994-15366508 QZU26617.1 37325 Viruses,Monodnaviria,Shotokuvirae,Cossaviricota,Quintoviricetes,Piccovirales,Parvoviridae,Parvovirinae,Dependoparvovirus,Anseriform dependoparvovirus 1
4593 184 NW_004454210.1:15364994-15366508 QBY91915.1 37325 Viruses,Monodnaviria,Shotokuvirae,Cossaviricota,Quintoviricetes,Piccovirales,Parvoviridae,Parvovirinae,Dependoparvovirus,Anseriform dependoparvovirus 1
4594 184 NW_004454210.1:15364994-15366508 ANP94886.1 37325 Viruses,Monodnaviria,Shotokuvirae,Cossaviricota,Quintoviricetes,Piccovirales,Parvoviridae,Parvovirinae,Dependoparvovirus,Anseriform dependoparvovirus 1
4595 184 NW_004454210.1:15364994-15366508 ARG42042.1 37325 Viruses,Monodnaviria,Shotokuvirae,Cossaviricota,Quintoviricetes,Piccovirales,Parvoviridae,Parvovirinae,Dependoparvovirus,Anseriform dependoparvovirus 1
4596 184 NW_004454210.1:15364994-15366508 AER25356.1 1511896 Viruses,Monodnaviria,Shotokuvirae,Cossaviricota,Quintoviricetes,Piccovirales,Parvoviridae,Parvovirinae,Dependoparvovirus,Anseriform dependoparvovirus 1
4597 184 NW_004454210.1:15364994-15366508 AKP07380.1 37325 Viruses,Monodnaviria,Shotokuvirae,Cossaviricota,Quintoviricetes,Piccovirales,Parvoviridae,Parvovirinae,Dependoparvovirus,Anseriform dependoparvovirus 1
4598 184 NW_004454210.1:15364994-15366508 AER25360.1 37325 Viruses,Monodnaviria,Shotokuvirae,Cossaviricota,Quintoviricetes,Piccovirales,Parvoviridae,Parvovirinae,Dependoparvovirus,Anseriform dependoparvovirus 1
4599 184 NW_004454210.1:15364994-15366508 AUO28605.1 38251 Viruses,Monodnaviria,Shotokuvirae,Cossaviricota,Quintoviricetes,Piccovirales,Parvoviridae,Parvovirinae,Dependoparvovirus,Anseriform dependoparvovirus 1
4600 184 NW_004454210.1:15364994-15366508 QKE54950.1 1940570 Viruses,Monodnaviria,Shotokuvirae,Cossaviricota,Quintoviricetes,Piccovirales,Parvoviridae

4601 185 NW_004454256.1:3032195-3032896 QJA16363.1 1987106 Viruses,Monodnaviria,Shotokuvirae,Cossaviricota,Quintoviricetes,Piccovirales,Parvoviridae,Parvovirinae,Protoparvovirus
4602 185 NW_004454256.1:3032195-3032896 1U0J_A 10804 Viruses,Monodnaviria,Shotokuvirae,Cossaviricota,Quintoviricetes,Piccovirales,Parvoviridae,Parvovirinae,Dependoparvovirus,Adeno-associated dependoparvovirus A
4603 185 NW_004454256.1:3032195-3032896 1S9H_A 10804 Viruses,Monodnaviria,Shotokuvirae,Cossaviricota,Quintoviricetes,Piccovirales,Parvoviridae,Parvovirinae,Dependoparvovirus,Adeno-associated dependoparvovirus A
4604 185 NW_004454256.1:3032195-3032896 YP_009507366.1 1073950 Viruses,Monodnaviria,Shotokuvirae,Cossaviricota,Quintoviricetes,Piccovirales,Parvoviridae,Parvovirinae,Dependoparvovirus,Pinniped dependoparvovirus 1
4605 185 NW_004454256.1:3032195-3032896 AXL64652.1 341671 Viruses,Monodnaviria,Shotokuvirae,Cossaviricota,Quintoviricetes,Piccovirales,Parvoviridae,Parvovirinae,Dependoparvovirus,Avian dependoparvovirus 1
4606 185 NW_004454256.1:3032195-3032896 UNY47947.1 2052559 Viruses,Monodnaviria,Shotokuvirae,Cossaviricota,Quintoviricetes,Piccovirales,Parvoviridae,Parvovirinae,Dependoparvovirus
4607 185 NW_004454256.1:3032195-3032896 AHK22792.1 341671 Viruses,Monodnaviria,Shotokuvirae,Cossaviricota,Quintoviricetes,Piccovirales,Parvoviridae,Parvovirinae,Dependoparvovirus,Avian dependoparvovirus 1
4608 185 NW_004454256.1:3032195-3032896 UNY47951.1 2052559 Viruses,Monodnaviria,Shotokuvirae,Cossaviricota,Quintoviricetes,Piccovirales,Parvoviridae,Parvovirinae,Dependoparvovirus
4609 185 NW_004454256.1:3032195-3032896 UNY47953.1 2052559 Viruses,Monodnaviria,Shotokuvirae,Cossaviricota,Quintoviricetes,Piccovirales,Parvoviridae,Parvovirinae,Dependoparvovirus
4610 185 NW_004454256.1:3032195-3032896 YP_077182.1 281492 Viruses,Monodnaviria,Shotokuvirae,Cossaviricota,Quintoviricetes,Piccovirales,Parvoviridae,Parvovirinae,Dependoparvovirus,Avian dependoparvovirus 1
4611 185 NW_004454256.1:3032195-3032896 ACU30841.1 341671 Viruses,Monodnaviria,Shotokuvirae,Cossaviricota,Quintoviricetes,Piccovirales,Parvoviridae,Parvovirinae,Dependoparvovirus,Avian dependoparvovirus 1
4612 185 NW_004454256.1:3032195-3032896 UNY47949.1 2052559 Viruses,Monodnaviria,Shotokuvirae,Cossaviricota,Quintoviricetes,Piccovirales,Parvoviridae,Parvovirinae,Dependoparvovirus
4613 185 NW_004454256.1:3032195-3032896 QJB76078.1 1511894 Viruses,Monodnaviria,Shotokuvirae,Cossaviricota,Quintoviricetes,Piccovirales,Parvoviridae,Parvovirinae,Dependoparvovirus
4614 185 NW_004454256.1:3032195-3032896 QDH44324.1 272636 Viruses,Monodnaviria,Shotokuvirae,Cossaviricota,Quintoviricetes,Piccovirales,Parvoviridae,Parvovirinae,Dependoparvovirus
4615 185 NW_004454256.1:3032195-3032896 QDH44125.1 272636 Viruses,Monodnaviria,Shotokuvirae,Cossaviricota,Quintoviricetes,Piccovirales,Parvoviridae,Parvovirinae,Dependoparvovirus
4616 185 NW_004454256.1:3032195-3032896 QDH44188.1 272636 Viruses,Monodnaviria,Shotokuvirae,Cossaviricota,Quintoviricetes,Piccovirales,Parvoviridae,Parvovirinae,Dependoparvovirus
4617 185 NW_004454256.1:3032195-3032896 QDH44254.1 272636 Viruses,Monodnaviria,Shotokuvirae,Cossaviricota,Quintoviricetes,Piccovirales,Parvoviridae,Parvovirinae,Dependoparvovirus
4618 185 NW_004454256.1:3032195-3032896 QDH44462.1 272636 Viruses,Monodnaviria,Shotokuvirae,Cossaviricota,Quintoviricetes,Piccovirales,Parvoviridae,Parvovirinae,Dependoparvovirus
4619 185 NW_004454256.1:3032195-3032896 YP_680424.1 10804 Viruses,Monodnaviria,Shotokuvirae,Cossaviricota,Quintoviricetes,Piccovirales,Parvoviridae,Parvovirinae,Dependoparvovirus,Adeno-associated dependoparvovirus A
4620 185 NW_004454256.1:3032195-3032896 QDH44345.1 272636 Viruses,Monodnaviria,Shotokuvirae,Cossaviricota,Quintoviricetes,Piccovirales,Parvoviridae,Parvovirinae,Dependoparvovirus
4621 185 NW_004454256.1:3032195-3032896 QDH44111.1 272636 Viruses,Monodnaviria,Shotokuvirae,Cossaviricota,Quintoviricetes,Piccovirales,Parvoviridae,Parvovirinae,Dependoparvovirus
4622 185 NW_004454256.1:3032195-3032896 QDH44240.1 272636 Viruses,Monodnaviria,Shotokuvirae,Cossaviricota,Quintoviricetes,Piccovirales,Parvoviridae,Parvovirinae,Dependoparvovirus
4623 185 NW_004454256.1:3032195-3032896 QDH44146.1 272636 Viruses,Monodnaviria,Shotokuvirae,Cossaviricota,Quintoviricetes,Piccovirales,Parvoviridae,Parvovirinae,Dependoparvovirus
4624 185 NW_004454256.1:3032195-3032896 QDH44310.1 272636 Viruses,Monodnaviria,Shotokuvirae,Cossaviricota,Quintoviricetes,Piccovirales,Parvoviridae,Parvovirinae,Dependoparvovirus
4625 185 NW_004454256.1:3032195-3032896 QDH44139.1 272636 Viruses,Monodnaviria,Shotokuvirae,Cossaviricota,Quintoviricetes,Piccovirales,Parvoviridae,Parvovirinae,Dependoparvovirus

4626 186 NW_004524610.1:16377593-16377937 AGA15926.1 272636 Viruses,Monodnaviria,Shotokuvirae,Cossaviricota,Quintoviricetes,Piccovirales,Parvoviridae,Parvovirinae,Dependoparvovirus
4627 186 NW_004524610.1:16377593-16377937 UMO75526.1 1511892 Viruses,Monodnaviria,Shotokuvirae,Cossaviricota,Quintoviricetes,Piccovirales,Parvoviridae,Parvovirinae,Dependoparvovirus
4628 186 NW_004524610.1:16377593-16377937 AAU84890.1 296148 Viruses,Monodnaviria,Shotokuvirae,Cossaviricota,Quintoviricetes,Piccovirales,Parvoviridae,Parvovirinae,Dependoparvovirus,Adeno-associated dependoparvovirus B
4629 186 NW_004524610.1:16377593-16377937 6JCS_A 82300 Viruses,Monodnaviria,Shotokuvirae,Cossaviricota,Quintoviricetes,Piccovirales,Parvoviridae,Parvovirinae,Dependoparvovirus,Adeno-associated dependoparvovirus B
4630 186 NW_004524610.1:16377593-16377937 7KP3_A 82300 Viruses,Monodnaviria,Shotokuvirae,Cossaviricota,Quintoviricetes,Piccovirales,Parvoviridae,Parvovirinae,Dependoparvovirus,Adeno-associated dependoparvovirus B
4631 186 NW_004524610.1:16377593-16377937 YP_068409.1 82300 Viruses,Monodnaviria,Shotokuvirae,Cossaviricota,Quintoviricetes,Piccovirales,Parvoviridae,Parvovirinae,Dependoparvovirus,Adeno-associated dependoparvovirus B
4632 186 NW_004524610.1:16377593-16377937 ACN42942.1 607682 Viruses,Monodnaviria,Shotokuvirae,Cossaviricota,Quintoviricetes,Piccovirales,Parvoviridae,Parvovirinae,Dependoparvovirus
4633 186 NW_004524610.1:16377593-16377937 ACN42941.1 607682 Viruses,Monodnaviria,Shotokuvirae,Cossaviricota,Quintoviricetes,Piccovirales,Parvoviridae,Parvovirinae,Dependoparvovirus
4634 186 NW_004524610.1:16377593-16377937 ACN42940.1 607682 Viruses,Monodnaviria,Shotokuvirae,Cossaviricota,Quintoviricetes,Piccovirales,Parvoviridae,Parvovirinae,Dependoparvovirus
4635 186 NW_004524610.1:16377593-16377937 AAS99299.1 272636 Viruses,Monodnaviria,Shotokuvirae,Cossaviricota,Quintoviricetes,Piccovirales,Parvoviridae,Parvovirinae,Dependoparvovirus
4636 186 NW_004524610.1:16377593-16377937 AAS99268.1 272636 Viruses,Monodnaviria,Shotokuvirae,Cossaviricota,Quintoviricetes,Piccovirales,Parvoviridae,Parvovirinae,Dependoparvovirus
4637 186 NW_004524610.1:16377593-16377937 AKU89595.1 272636 Viruses,Monodnaviria,Shotokuvirae,Cossaviricota,Quintoviricetes,Piccovirales,Parvoviridae,Parvovirinae,Dependoparvovirus
4638 186 NW_004524610.1:16377593-16377937 QKN88751.1 2052559 Viruses,Monodnaviria,Shotokuvirae,Cossaviricota,Quintoviricetes,Piccovirales,Parvoviridae,Parvovirinae,Dependoparvovirus
4639 186 NW_004524610.1:16377593-16377937 AGA15924.1 272636 Viruses,Monodnaviria,Shotokuvirae,Cossaviricota,Quintoviricetes,Piccovirales,Parvoviridae,Parvovirinae,Dependoparvovirus
4640 186 NW_004524610.1:16377593-16377937 AGA15925.1 272636 Viruses,Monodnaviria,Shotokuvirae,Cossaviricota,Quintoviricetes,Piccovirales,Parvoviridae,Parvovirinae,Dependoparvovirus
4641 186 NW_004524610.1:16377593-16377937 AAS99276.1 272636 Viruses,Monodnaviria,Shotokuvirae,Cossaviricota,Quintoviricetes,Piccovirales,Parvoviridae,Parvovirinae,Dependoparvovirus
4642 186 NW_004524610.1:16377593-16377937 QDH44084.1 272636 Viruses,Monodnaviria,Shotokuvirae,Cossaviricota,Quintoviricetes,Piccovirales,Parvoviridae,Parvovirinae,Dependoparvovirus
4643 186 NW_004524610.1:16377593-16377937 QDH44083.1 272636 Viruses,Monodnaviria,Shotokuvirae,Cossaviricota,Quintoviricetes,Piccovirales,Parvoviridae,Parvovirinae,Dependoparvovirus
4644 186 NW_004524610.1:16377593-16377937 QDH44082.1 272636 Viruses,Monodnaviria,Shotokuvirae,Cossaviricota,Quintoviricetes,Piccovirales,Parvoviridae,Parvovirinae,Dependoparvovirus
4645 186 NW_004524610.1:16377593-16377937 AKU89596.1 272636 Viruses,Monodnaviria,Shotokuvirae,Cossaviricota,Quintoviricetes,Piccovirales,Parvoviridae,Parvovirinae,Dependoparvovirus
4646 186 NW_004524610.1:16377593-16377937 QZX63267.1 272636 Viruses,Monodnaviria,Shotokuvirae,Cossaviricota,Quintoviricetes,Piccovirales,Parvoviridae,Parvovirinae,Dependoparvovirus
4647 186 NW_004524610.1:16377593-16377937 6IH9_A 648242 Viruses,Monodnaviria,Shotokuvirae,Cossaviricota,Quintoviricetes,Piccovirales,Parvoviridae,Parvovirinae,Dependoparvovirus,Adeno-associated dependoparvovirus A
4648 186 NW_004524610.1:16377593-16377937 7NA6_1 272636 Viruses,Monodnaviria,Shotokuvirae,Cossaviricota,Quintoviricetes,Piccovirales,Parvoviridae,Parvovirinae,Dependoparvovirus
4649 186 NW_004524610.1:16377593-16377937 1LP3_A 10804 Viruses,Monodnaviria,Shotokuvirae,Cossaviricota,Quintoviricetes,Piccovirales,Parvoviridae,Parvovirinae,Dependoparvovirus,Adeno-associated dependoparvovirus A
4650 186 NW_004524610.1:16377593-16377937 6U0V_1 10804 Viruses,Monodnaviria,Shotokuvirae,Cossaviricota,Quintoviricetes,Piccovirales,Parvoviridae,Parvovirinae,Dependoparvovirus,Adeno-associated dependoparvovirus A

4651 187 NW_004524638.1:12295502-12296195 QDI06039.1 1828531 Viruses,Monodnaviria,Shotokuvirae,Cossaviricota,Quintoviricetes,Piccovirales,Parvoviridae,Parvovirinae
4652 187 NW_004524638.1:12295502-12296195 QDI06023.1 1828531 Viruses,Monodnaviria,Shotokuvirae,Cossaviricota,Quintoviricetes,Piccovirales,Parvoviridae,Parvovirinae
4653 187 NW_004524638.1:12295502-12296195 QDI06043.1 1828531 Viruses,Monodnaviria,Shotokuvirae,Cossaviricota,Quintoviricetes,Piccovirales,Parvoviridae,Parvovirinae
4654 187 NW_004524638.1:12295502-12296195 QDI06027.1 1828531 Viruses,Monodnaviria,Shotokuvirae,Cossaviricota,Quintoviricetes,Piccovirales,Parvoviridae,Parvovirinae
4655 187 NW_004524638.1:12295502-12296195 QDI06019.1 1828531 Viruses,Monodnaviria,Shotokuvirae,Cossaviricota,Quintoviricetes,Piccovirales,Parvoviridae,Parvovirinae
4656 187 NW_004524638.1:12295502-12296195 AMY15607.1 1828531 Viruses,Monodnaviria,Shotokuvirae,Cossaviricota,Quintoviricetes,Piccovirales,Parvoviridae,Parvovirinae
4657 187 NW_004524638.1:12295502-12296195 QDI06028.1 1828531 Viruses,Monodnaviria,Shotokuvirae,Cossaviricota,Quintoviricetes,Piccovirales,Parvoviridae,Parvovirinae
4658 187 NW_004524638.1:12295502-12296195 AMY15606.1 1828531 Viruses,Monodnaviria,Shotokuvirae,Cossaviricota,Quintoviricetes,Piccovirales,Parvoviridae,Parvovirinae
4659 187 NW_004524638.1:12295502-12296195 QDI06024.1 1828531 Viruses,Monodnaviria,Shotokuvirae,Cossaviricota,Quintoviricetes,Piccovirales,Parvoviridae,Parvovirinae
4660 187 NW_004524638.1:12295502-12296195 QDI06044.1 1828531 Viruses,Monodnaviria,Shotokuvirae,Cossaviricota,Quintoviricetes,Piccovirales,Parvoviridae,Parvovirinae
4661 187 NW_004524638.1:12295502-12296195 QDI06040.1 1828531 Viruses,Monodnaviria,Shotokuvirae,Cossaviricota,Quintoviricetes,Piccovirales,Parvoviridae,Parvovirinae
4662 187 NW_004524638.1:12295502-12296195 QDI06020.1 1828531 Viruses,Monodnaviria,Shotokuvirae,Cossaviricota,Quintoviricetes,Piccovirales,Parvoviridae,Parvovirinae
4663 187 NW_004524638.1:12295502-12296195 QIX02909.1 1828531 Viruses,Monodnaviria,Shotokuvirae,Cossaviricota,Quintoviricetes,Piccovirales,Parvoviridae,Parvovirinae
4664 187 NW_004524638.1:12295502-12296195 QIX02929.1 1828531 Viruses,Monodnaviria,Shotokuvirae,Cossaviricota,Quintoviricetes,Piccovirales,Parvoviridae,Parvovirinae
4665 187 NW_004524638.1:12295502-12296195 QIX02925.1 1828531 Viruses,Monodnaviria,Shotokuvirae,Cossaviricota,Quintoviricetes,Piccovirales,Parvoviridae,Parvovirinae
4666 187 NW_004524638.1:12295502-12296195 QIX02921.1 1828531 Viruses,Monodnaviria,Shotokuvirae,Cossaviricota,Quintoviricetes,Piccovirales,Parvoviridae,Parvovirinae
4667 187 NW_004524638.1:12295502-12296195 QIX02907.1 1828531 Viruses,Monodnaviria,Shotokuvirae,Cossaviricota,Quintoviricetes,Piccovirales,Parvoviridae,Parvovirinae
4668 187 NW_004524638.1:12295502-12296195 QIX02917.1 1828531 Viruses,Monodnaviria,Shotokuvirae,Cossaviricota,Quintoviricetes,Piccovirales,Parvoviridae,Parvovirinae
4669 187 NW_004524638.1:12295502-12296195 QIX02905.1 1828531 Viruses,Monodnaviria,Shotokuvirae,Cossaviricota,Quintoviricetes,Piccovirales,Parvoviridae,Parvovirinae
4670 187 NW_004524638.1:12295502-12296195 QIX02911.1 1828531 Viruses,Monodnaviria,Shotokuvirae,Cossaviricota,Quintoviricetes,Piccovirales,Parvoviridae,Parvovirinae
4671 187 NW_004524638.1:12295502-12296195 QIX02919.1 1828531 Viruses,Monodnaviria,Shotokuvirae,Cossaviricota,Quintoviricetes,Piccovirales,Parvoviridae,Parvovirinae
4672 187 NW_004524638.1:12295502-12296195 QIX02931.1 1828531 Viruses,Monodnaviria,Shotokuvirae,Cossaviricota,Quintoviricetes,Piccovirales,Parvoviridae,Parvovirinae
4673 187 NW_004524638.1:12295502-12296195 QIX02923.1 1828531 Viruses,Monodnaviria,Shotokuvirae,Cossaviricota,Quintoviricetes,Piccovirales,Parvoviridae,Parvovirinae
4674 187 NW_004524638.1:12295502-12296195 QIX02927.1 1828531 Viruses,Monodnaviria,Shotokuvirae,Cossaviricota,Quintoviricetes,Piccovirales,Parvoviridae,Parvovirinae
4675 187 NW_004524638.1:12295502-12296195 QIX02913.1 1828531 Viruses,Monodnaviria,Shotokuvirae,Cossaviricota,Quintoviricetes,Piccovirales,Parvoviridae,Parvovirinae

4676 188 NW_004524638.1:12296549-12297100 AKI82150.1 1659796 Viruses,Monodnaviria,Shotokuvirae,Cossaviricota,Quintoviricetes,Piccovirales,Parvoviridae,Parvovirinae
4677 188 NW_004524638.1:12296549-12297100 YP_009130652.1 2170148 Viruses,Monodnaviria,Shotokuvirae,Cossaviricota,Quintoviricetes,Piccovirales,Parvoviridae,Parvovirinae,Protoparvovirus
4678 188 NW_004524638.1:12296549-12297100 YP_009130651.1 2170148 Viruses,Monodnaviria,Shotokuvirae,Cossaviricota,Quintoviricetes,Piccovirales,Parvoviridae,Parvovirinae,Protoparvovirus
4679 188 NW_004524638.1:12296549-12297100 AGU69468.1 1387878 Viruses,Monodnaviria,Shotokuvirae,Cossaviricota,Quintoviricetes,Piccovirales,Parvoviridae
4680 188 NW_004524638.1:12296549-12297100 AGU69466.1 1387878 Viruses,Monodnaviria,Shotokuvirae,Cossaviricota,Quintoviricetes,Piccovirales,Parvoviridae
4681 188 NW_004524638.1:12296549-12297100 YP_009186842.1 1763507 Viruses,Monodnaviria,Shotokuvirae,Cossaviricota,Quintoviricetes,Piccovirales,Parvoviridae,Parvovirinae,Protoparvovirus,Rodent protoparvovirus 3
4682 188 NW_004524638.1:12296549-12297100 YP_009186841.1 1763507 Viruses,Monodnaviria,Shotokuvirae,Cossaviricota,Quintoviricetes,Piccovirales,Parvoviridae,Parvovirinae,Protoparvovirus,Rodent protoparvovirus 3
4683 188 NW_004524638.1:12296549-12297100 AIF74200.1 1514704 Viruses,Monodnaviria,Shotokuvirae,Cossaviricota,Quintoviricetes,Piccovirales,Parvoviridae,Parvovirinae
4684 188 NW_004524638.1:12296549-12297100 AIF74199.1 1514704 Viruses,Monodnaviria,Shotokuvirae,Cossaviricota,Quintoviricetes,Piccovirales,Parvoviridae,Parvovirinae
4685 188 NW_004524638.1:12296549-12297100 AEK27535.1 28314 Viruses,Monodnaviria,Shotokuvirae,Cossaviricota,Quintoviricetes,Piccovirales,Parvoviridae,Parvovirinae,Amdoparvovirus,Carnivore amdoparvovirus 1
4686 188 NW_004524638.1:12296549-12297100 NP_042875.1 28314 Viruses,Monodnaviria,Shotokuvirae,Cossaviricota,Quintoviricetes,Piccovirales,Parvoviridae,Parvovirinae,Amdoparvovirus,Carnivore amdoparvovirus 1
4687 188 NW_004524638.1:12296549-12297100 AEK27534.1 28314 Viruses,Monodnaviria,Shotokuvirae,Cossaviricota,Quintoviricetes,Piccovirales,Parvoviridae,Parvovirinae,Amdoparvovirus,Carnivore amdoparvovirus 1
4688 188 NW_004524638.1:12296549-12297100 P24029.3 10783 Viruses,Monodnaviria,Shotokuvirae,Cossaviricota,Quintoviricetes,Piccovirales,Parvoviridae,Parvovirinae,Amdoparvovirus,Carnivore amdoparvovirus 1
4689 188 NW_004524638.1:12296549-12297100 CAA66228.1 28314 Viruses,Monodnaviria,Shotokuvirae,Cossaviricota,Quintoviricetes,Piccovirales,Parvoviridae,Parvovirinae,Amdoparvovirus,Carnivore amdoparvovirus 1
4690 188 NW_004524638.1:12296549-12297100 ANC57659.1 28314 Viruses,Monodnaviria,Shotokuvirae,Cossaviricota,Quintoviricetes,Piccovirales,Parvoviridae,Parvovirinae,Amdoparvovirus,Carnivore amdoparvovirus 1
4691 188 NW_004524638.1:12296549-12297100 ANC57649.1 28314 Viruses,Monodnaviria,Shotokuvirae,Cossaviricota,Quintoviricetes,Piccovirales,Parvoviridae,Parvovirinae,Amdoparvovirus,Carnivore amdoparvovirus 1
4692 188 NW_004524638.1:12296549-12297100 ANC57648.1 28314 Viruses,Monodnaviria,Shotokuvirae,Cossaviricota,Quintoviricetes,Piccovirales,Parvoviridae,Parvovirinae,Amdoparvovirus,Carnivore amdoparvovirus 1
4693 188 NW_004524638.1:12296549-12297100 ANC57658.1 28314 Viruses,Monodnaviria,Shotokuvirae,Cossaviricota,Quintoviricetes,Piccovirales,Parvoviridae,Parvovirinae,Amdoparvovirus,Carnivore amdoparvovirus 1
4694 188 NW_004524638.1:12296549-12297100 APB42272.1 28314 Viruses,Monodnaviria,Shotokuvirae,Cossaviricota,Quintoviricetes,Piccovirales,Parvoviridae,Parvovirinae,Amdoparvovirus,Carnivore amdoparvovirus 1
4695 188 NW_004524638.1:12296549-12297100 APB42265.1 28314 Viruses,Monodnaviria,Shotokuvirae,Cossaviricota,Quintoviricetes,Piccovirales,Parvoviridae,Parvovirinae,Amdoparvovirus,Carnivore amdoparvovirus 1
4696 188 NW_004524638.1:12296549-12297100 APB42257.1 28314 Viruses,Monodnaviria,Shotokuvirae,Cossaviricota,Quintoviricetes,Piccovirales,Parvoviridae,Parvovirinae,Amdoparvovirus,Carnivore amdoparvovirus 1
4697 188 NW_004524638.1:12296549-12297100 APB42244.1 28314 Viruses,Monodnaviria,Shotokuvirae,Cossaviricota,Quintoviricetes,Piccovirales,Parvoviridae,Parvovirinae,Amdoparvovirus,Carnivore amdoparvovirus 1
4698 188 NW_004524638.1:12296549-12297100 QOI91091.1 2778671 Viruses,Monodnaviria,Shotokuvirae,Cossaviricota,Quintoviricetes,Piccovirales,Parvoviridae,Parvovirinae,Amdoparvovirus
4699 188 NW_004524638.1:12296549-12297100 AYX42192.1 28314 Viruses,Monodnaviria,Shotokuvirae,Cossaviricota,Quintoviricetes,Piccovirales,Parvoviridae,Parvovirinae,Amdoparvovirus,Carnivore amdoparvovirus 1
4700 188 NW_004524638.1:12296549-12297100 ARO85897.1 28314 Viruses,Monodnaviria,Shotokuvirae,Cossaviricota,Quintoviricetes,Piccovirales,Parvoviridae,Parvovirinae,Amdoparvovirus,Carnivore amdoparvovirus 1

4701 189 NW_004524640.1:8427673-8429226 NP_044926.1 57579 Viruses,Monodnaviria,Shotokuvirae,Cossaviricota,Quintoviricetes,Piccovirales,Parvoviridae,Parvovirinae,Dependoparvovirus,Adeno-associated dependoparvovirus A
4702 189 NW_004524640.1:8427673-8429226 ABZ10811.1 501327 Viruses,Monodnaviria,Shotokuvirae,Cossaviricota,Quintoviricetes,Piccovirales,Parvoviridae,Parvovirinae,Dependoparvovirus,Adeno-associated dependoparvovirus A
4703 189 NW_004524640.1:8427673-8429226 7JSE_A 10804 Viruses,Monodnaviria,Shotokuvirae,Cossaviricota,Quintoviricetes,Piccovirales,Parvoviridae,Parvovirinae,Dependoparvovirus,Adeno-associated dependoparvovirus A
4704 189 NW_004524640.1:8427673-8429226 APD78413.1 1917081 Viruses,Monodnaviria,Shotokuvirae,Cossaviricota,Quintoviricetes,Piccovirales,Parvoviridae,Parvovirinae,Dependoparvovirus
4705 189 NW_004524640.1:8427673-8429226 7JSF_A 10804 Viruses,Monodnaviria,Shotokuvirae,Cossaviricota,Quintoviricetes,Piccovirales,Parvoviridae,Parvovirinae,Dependoparvovirus,Adeno-associated dependoparvovirus A
4706 189 NW_004524640.1:8427673-8429226 7JSH_A 10804 Viruses,Monodnaviria,Shotokuvirae,Cossaviricota,Quintoviricetes,Piccovirales,Parvoviridae,Parvovirinae,Dependoparvovirus,Adeno-associated dependoparvovirus A
4707 189 NW_004524640.1:8427673-8429226 QDH44179.1 272636 Viruses,Monodnaviria,Shotokuvirae,Cossaviricota,Quintoviricetes,Piccovirales,Parvoviridae,Parvovirinae,Dependoparvovirus
4708 189 NW_004524640.1:8427673-8429226 QDH44231.1 272636 Viruses,Monodnaviria,Shotokuvirae,Cossaviricota,Quintoviricetes,Piccovirales,Parvoviridae,Parvovirinae,Dependoparvovirus
4709 189 NW_004524640.1:8427673-8429226 QDH44308.1 272636 Viruses,Monodnaviria,Shotokuvirae,Cossaviricota,Quintoviricetes,Piccovirales,Parvoviridae,Parvovirinae,Dependoparvovirus
4710 189 NW_004524640.1:8427673-8429226 QDH44439.1 272636 Viruses,Monodnaviria,Shotokuvirae,Cossaviricota,Quintoviricetes,Piccovirales,Parvoviridae,Parvovirinae,Dependoparvovirus
4711 189 NW_004524640.1:8427673-8429226 QDH44116.1 272636 Viruses,Monodnaviria,Shotokuvirae,Cossaviricota,Quintoviricetes,Piccovirales,Parvoviridae,Parvovirinae,Dependoparvovirus
4712 189 NW_004524640.1:8427673-8429226 QDH44460.1 272636 Viruses,Monodnaviria,Shotokuvirae,Cossaviricota,Quintoviricetes,Piccovirales,Parvoviridae,Parvovirinae,Dependoparvovirus
4713 189 NW_004524640.1:8427673-8429226 QDH44172.1 272636 Viruses,Monodnaviria,Shotokuvirae,Cossaviricota,Quintoviricetes,Piccovirales,Parvoviridae,Parvovirinae,Dependoparvovirus
4714 189 NW_004524640.1:8427673-8429226 QDH44186.1 272636 Viruses,Monodnaviria,Shotokuvirae,Cossaviricota,Quintoviricetes,Piccovirales,Parvoviridae,Parvovirinae,Dependoparvovirus
4715 189 NW_004524640.1:8427673-8429226 YP_680422.1 10804 Viruses,Monodnaviria,Shotokuvirae,Cossaviricota,Quintoviricetes,Piccovirales,Parvoviridae,Parvovirinae,Dependoparvovirus,Adeno-associated dependoparvovirus A
4716 189 NW_004524640.1:8427673-8429226 QDH44446.1 272636 Viruses,Monodnaviria,Shotokuvirae,Cossaviricota,Quintoviricetes,Piccovirales,Parvoviridae,Parvovirinae,Dependoparvovirus
4717 189 NW_004524640.1:8427673-8429226 QDH44329.1 272636 Viruses,Monodnaviria,Shotokuvirae,Cossaviricota,Quintoviricetes,Piccovirales,Parvoviridae,Parvovirinae,Dependoparvovirus
4718 189 NW_004524640.1:8427673-8429226 QDH44085.1 272636 Viruses,Monodnaviria,Shotokuvirae,Cossaviricota,Quintoviricetes,Piccovirales,Parvoviridae,Parvovirinae,Dependoparvovirus
4719 189 NW_004524640.1:8427673-8429226 QDH44095.1 272636 Viruses,Monodnaviria,Shotokuvirae,Cossaviricota,Quintoviricetes,Piccovirales,Parvoviridae,Parvovirinae,Dependoparvovirus
4720 189 NW_004524640.1:8427673-8429226 QDH44158.1 272636 Viruses,Monodnaviria,Shotokuvirae,Cossaviricota,Quintoviricetes,Piccovirales,Parvoviridae,Parvovirinae,Dependoparvovirus
4721 189 NW_004524640.1:8427673-8429226 ASW20942.1 272636 Viruses,Monodnaviria,Shotokuvirae,Cossaviricota,Quintoviricetes,Piccovirales,Parvoviridae,Parvovirinae,Dependoparvovirus
4722 189 NW_004524640.1:8427673-8429226 ABA71700.1 348795 Viruses,Monodnaviria,Shotokuvirae,Cossaviricota,Quintoviricetes,Piccovirales,Parvoviridae,Parvovirinae,Dependoparvovirus
4723 189 NW_004524640.1:8427673-8429226 ABA71698.1 348794 Viruses,Monodnaviria,Shotokuvirae,Cossaviricota,Quintoviricetes,Piccovirales,Parvoviridae,Parvovirinae,Dependoparvovirus
4724 189 NW_004524640.1:8427673-8429226 QDH44259.1 272636 Viruses,Monodnaviria,Shotokuvirae,Cossaviricota,Quintoviricetes,Piccovirales,Parvoviridae,Parvovirinae,Dependoparvovirus
4725 189 NW_004524640.1:8427673-8429226 QDH44432.1 272636 Viruses,Monodnaviria,Shotokuvirae,Cossaviricota,Quintoviricetes,Piccovirales,Parvoviridae,Parvovirinae,Dependoparvovirus

4726 190 NW_004524664.1:366335-367162 UBZ25806.1 2880839 Viruses,Monodnaviria,Shotokuvirae,Cossaviricota,Quintoviricetes,Piccovirales,Parvoviridae,Parvovirinae,Protoparvovirus
4727 190 NW_004524664.1:366335-367162 UBZ25798.1 2880839 Viruses,Monodnaviria,Shotokuvirae,Cossaviricota,Quintoviricetes,Piccovirales,Parvoviridae,Parvovirinae,Protoparvovirus
4728 190 NW_004524664.1:366335-367162 UBZ25790.1 2880839 Viruses,Monodnaviria,Shotokuvirae,Cossaviricota,Quintoviricetes,Piccovirales,Parvoviridae,Parvovirinae,Protoparvovirus
4729 190 NW_004524664.1:366335-367162 UBZ25802.1 2880839 Viruses,Monodnaviria,Shotokuvirae,Cossaviricota,Quintoviricetes,Piccovirales,Parvoviridae,Parvovirinae,Protoparvovirus
4730 190 NW_004524664.1:366335-367162 UBZ25786.1 2880839 Viruses,Monodnaviria,Shotokuvirae,Cossaviricota,Quintoviricetes,Piccovirales,Parvoviridae,Parvovirinae,Protoparvovirus
4731 190 NW_004524664.1:366335-367162 UBZ25794.1 2880839 Viruses,Monodnaviria,Shotokuvirae,Cossaviricota,Quintoviricetes,Piccovirales,Parvoviridae,Parvovirinae,Protoparvovirus
4732 190 NW_004524664.1:366335-367162 QXQ21753.1 2860269 Viruses,Monodnaviria,Shotokuvirae,Cossaviricota,Quintoviricetes,Piccovirales,Parvoviridae,Parvovirinae,Protoparvovirus
4733 190 NW_004524664.1:366335-367162 AGU69465.1 1387878 Viruses,Monodnaviria,Shotokuvirae,Cossaviricota,Quintoviricetes,Piccovirales,Parvoviridae
4734 190 NW_004524664.1:366335-367162 QXQ21750.1 2860269 Viruses,Monodnaviria,Shotokuvirae,Cossaviricota,Quintoviricetes,Piccovirales,Parvoviridae,Parvovirinae,Protoparvovirus
4735 190 NW_004524664.1:366335-367162 AKI82155.1 1659801 Viruses,Monodnaviria,Shotokuvirae,Cossaviricota,Quintoviricetes,Piccovirales,Parvoviridae,Parvovirinae
4736 190 NW_004524664.1:366335-367162 YP_009186840.1 1763507 Viruses,Monodnaviria,Shotokuvirae,Cossaviricota,Quintoviricetes,Piccovirales,Parvoviridae,Parvovirinae,Protoparvovirus,Rodent protoparvovirus 3
4737 190 NW_004524664.1:366335-367162 AGU69469.1 1387877 Viruses,Monodnaviria,Shotokuvirae,Cossaviricota,Quintoviricetes,Piccovirales,Parvoviridae
4738 190 NW_004524664.1:366335-367162 YP_009130650.1 2170148 Viruses,Monodnaviria,Shotokuvirae,Cossaviricota,Quintoviricetes,Piccovirales,Parvoviridae,Parvovirinae,Protoparvovirus
4739 190 NW_004524664.1:366335-367162 UMB41498.1 2843914 Viruses,Monodnaviria,Shotokuvirae,Cossaviricota,Quintoviricetes,Piccovirales,Parvoviridae,Parvovirinae,Protoparvovirus
4740 190 NW_004524664.1:366335-367162 QTD19010.1 2820082 Viruses,Monodnaviria,Shotokuvirae,Cossaviricota,Quintoviricetes,Piccovirales,Parvoviridae,Parvovirinae,Protoparvovirus
4741 190 NW_004524664.1:366335-367162 QOR37045.1 2575831 Viruses,Monodnaviria,Shotokuvirae,Cossaviricota,Quintoviricetes,Piccovirales,Parvoviridae,Parvovirinae,Protoparvovirus,Carnivore protoparvovirus 3
4742 190 NW_004524664.1:366335-367162 UMB41504.1 2575831 Viruses,Monodnaviria,Shotokuvirae,Cossaviricota,Quintoviricetes,Piccovirales,Parvoviridae,Parvovirinae,Protoparvovirus,Carnivore protoparvovirus 3
4743 190 NW_004524664.1:366335-367162 QOG08965.1 2172548 Viruses,Monodnaviria,Shotokuvirae,Cossaviricota,Quintoviricetes,Piccovirales,Parvoviridae,Parvovirinae,Protoparvovirus
4744 190 NW_004524664.1:366335-367162 UMB41501.1 2843914 Viruses,Monodnaviria,Shotokuvirae,Cossaviricota,Quintoviricetes,Piccovirales,Parvoviridae,Parvovirinae,Protoparvovirus
4745 190 NW_004524664.1:366335-367162 QOG08962.1 2172548 Viruses,Monodnaviria,Shotokuvirae,Cossaviricota,Quintoviricetes,Piccovirales,Parvoviridae,Parvovirinae,Protoparvovirus
4746 190 NW_004524664.1:366335-367162 AWF28736.1 2172548 Viruses,Monodnaviria,Shotokuvirae,Cossaviricota,Quintoviricetes,Piccovirales,Parvoviridae,Parvovirinae,Protoparvovirus
4747 190 NW_004524664.1:366335-367162 UMB41507.1 2843914 Viruses,Monodnaviria,Shotokuvirae,Cossaviricota,Quintoviricetes,Piccovirales,Parvoviridae,Parvovirinae,Protoparvovirus
4748 190 NW_004524664.1:366335-367162 AWF28739.1 2172548 Viruses,Monodnaviria,Shotokuvirae,Cossaviricota,Quintoviricetes,Piccovirales,Parvoviridae,Parvovirinae,Protoparvovirus
4749 190 NW_004524664.1:366335-367162 QGN03903.1 2170150 Viruses,Monodnaviria,Shotokuvirae,Cossaviricota,Quintoviricetes,Piccovirales,Parvoviridae,Parvovirinae,Protoparvovirus
4750 190 NW_004524664.1:366335-367162 QTD19007.1 2820082 Viruses,Monodnaviria,Shotokuvirae,Cossaviricota,Quintoviricetes,Piccovirales,Parvoviridae,Parvovirinae,Protoparvovirus

4751 191 NW_004524664.1:368231-369006 UTK56450.1 2039697 Viruses,Monodnaviria,Shotokuvirae,Cossaviricota,Quintoviricetes,Piccovirales,Parvoviridae,Parvovirinae,Protoparvovirus,Ungulate protoparvovirus 1
4752 191 NW_004524664.1:368231-369006 UTK56457.1 2039697 Viruses,Monodnaviria,Shotokuvirae,Cossaviricota,Quintoviricetes,Piccovirales,Parvoviridae,Parvovirinae,Protoparvovirus,Ungulate protoparvovirus 1
4753 191 NW_004524664.1:368231-369006 AAT02669.1 10796 Viruses,Monodnaviria,Shotokuvirae,Cossaviricota,Quintoviricetes,Piccovirales,Parvoviridae,Parvovirinae,Protoparvovirus,Ungulate protoparvovirus 1
4754 191 NW_004524664.1:368231-369006 ABG85195.1 10796 Viruses,Monodnaviria,Shotokuvirae,Cossaviricota,Quintoviricetes,Piccovirales,Parvoviridae,Parvovirinae,Protoparvovirus,Ungulate protoparvovirus 1
4755 191 NW_004524664.1:368231-369006 AJT39521.1 10796 Viruses,Monodnaviria,Shotokuvirae,Cossaviricota,Quintoviricetes,Piccovirales,Parvoviridae,Parvovirinae,Protoparvovirus,Ungulate protoparvovirus 1
4756 191 NW_004524664.1:368231-369006 AJT39518.1 10796 Viruses,Monodnaviria,Shotokuvirae,Cossaviricota,Quintoviricetes,Piccovirales,Parvoviridae,Parvovirinae,Protoparvovirus,Ungulate protoparvovirus 1
4757 191 NW_004524664.1:368231-369006 AJT39522.1 10796 Viruses,Monodnaviria,Shotokuvirae,Cossaviricota,Quintoviricetes,Piccovirales,Parvoviridae,Parvovirinae,Protoparvovirus,Ungulate protoparvovirus 1
4758 191 NW_004524664.1:368231-369006 AJT39524.1 10796 Viruses,Monodnaviria,Shotokuvirae,Cossaviricota,Quintoviricetes,Piccovirales,Parvoviridae,Parvovirinae,Protoparvovirus,Ungulate protoparvovirus 1
4759 191 NW_004524664.1:368231-369006 ANW48429.1 10796 Viruses,Monodnaviria,Shotokuvirae,Cossaviricota,Quintoviricetes,Piccovirales,Parvoviridae,Parvovirinae,Protoparvovirus,Ungulate protoparvovirus 1
4760 191 NW_004524664.1:368231-369006 UTK56456.1 2039697 Viruses,Monodnaviria,Shotokuvirae,Cossaviricota,Quintoviricetes,Piccovirales,Parvoviridae,Parvovirinae,Protoparvovirus,Ungulate protoparvovirus 1
4761 191 NW_004524664.1:368231-369006 QVH36034.1 10796 Viruses,Monodnaviria,Shotokuvirae,Cossaviricota,Quintoviricetes,Piccovirales,Parvoviridae,Parvovirinae,Protoparvovirus,Ungulate protoparvovirus 1
4762 191 NW_004524664.1:368231-369006 QVH36033.1 10796 Viruses,Monodnaviria,Shotokuvirae,Cossaviricota,Quintoviricetes,Piccovirales,Parvoviridae,Parvovirinae,Protoparvovirus,Ungulate protoparvovirus 1
4763 191 NW_004524664.1:368231-369006 AJT39526.1 10796 Viruses,Monodnaviria,Shotokuvirae,Cossaviricota,Quintoviricetes,Piccovirales,Parvoviridae,Parvovirinae,Protoparvovirus,Ungulate protoparvovirus 1
4764 191 NW_004524664.1:368231-369006 ANW48428.1 10796 Viruses,Monodnaviria,Shotokuvirae,Cossaviricota,Quintoviricetes,Piccovirales,Parvoviridae,Parvovirinae,Protoparvovirus,Ungulate protoparvovirus 1
4765 191 NW_004524664.1:368231-369006 QCI61342.1 10796 Viruses,Monodnaviria,Shotokuvirae,Cossaviricota,Quintoviricetes,Piccovirales,Parvoviridae,Parvovirinae,Protoparvovirus,Ungulate protoparvovirus 1
4766 191 NW_004524664.1:368231-369006 AEL21985.1 10796 Viruses,Monodnaviria,Shotokuvirae,Cossaviricota,Quintoviricetes,Piccovirales,Parvoviridae,Parvovirinae,Protoparvovirus,Ungulate protoparvovirus 1
4767 191 NW_004524664.1:368231-369006 QCI61341.1 10796 Viruses,Monodnaviria,Shotokuvirae,Cossaviricota,Quintoviricetes,Piccovirales,Parvoviridae,Parvovirinae,Protoparvovirus,Ungulate protoparvovirus 1
4768 191 NW_004524664.1:368231-369006 QJZ27950.1 10796 Viruses,Monodnaviria,Shotokuvirae,Cossaviricota,Quintoviricetes,Piccovirales,Parvoviridae,Parvovirinae,Protoparvovirus,Ungulate protoparvovirus 1
4769 191 NW_004524664.1:368231-369006 AAV66584.1 10796 Viruses,Monodnaviria,Shotokuvirae,Cossaviricota,Quintoviricetes,Piccovirales,Parvoviridae,Parvovirinae,Protoparvovirus,Ungulate protoparvovirus 1
4770 191 NW_004524664.1:368231-369006 AAV66586.1 10796 Viruses,Monodnaviria,Shotokuvirae,Cossaviricota,Quintoviricetes,Piccovirales,Parvoviridae,Parvovirinae,Protoparvovirus,Ungulate protoparvovirus 1
4771 191 NW_004524664.1:368231-369006 AAV52583.1 10796 Viruses,Monodnaviria,Shotokuvirae,Cossaviricota,Quintoviricetes,Piccovirales,Parvoviridae,Parvovirinae,Protoparvovirus,Ungulate protoparvovirus 1
4772 191 NW_004524664.1:368231-369006 AAV52585.1 10796 Viruses,Monodnaviria,Shotokuvirae,Cossaviricota,Quintoviricetes,Piccovirales,Parvoviridae,Parvovirinae,Protoparvovirus,Ungulate protoparvovirus 1
4773 191 NW_004524664.1:368231-369006 AAV52587.1 10796 Viruses,Monodnaviria,Shotokuvirae,Cossaviricota,Quintoviricetes,Piccovirales,Parvoviridae,Parvovirinae,Protoparvovirus,Ungulate protoparvovirus 1
4774 191 NW_004524664.1:368231-369006 AAV41385.1 10796 Viruses,Monodnaviria,Shotokuvirae,Cossaviricota,Quintoviricetes,Piccovirales,Parvoviridae,Parvovirinae,Protoparvovirus,Ungulate protoparvovirus 1
4775 191 NW_004524664.1:368231-369006 AAV52584.1 10796 Viruses,Monodnaviria,Shotokuvirae,Cossaviricota,Quintoviricetes,Piccovirales,Parvoviridae,Parvovirinae,Protoparvovirus,Ungulate protoparvovirus 1

4776 192 NW_004524685.1:3849902-3850636 QEJ80686.1 1209382 Viruses,Monodnaviria,Shotokuvirae,Cossaviricota,Quintoviricetes,Piccovirales,Parvoviridae,Parvovirinae
4777 192 NW_004524685.1:3849902-3850636 AQM55809.1 1209382 Viruses,Monodnaviria,Shotokuvirae,Cossaviricota,Quintoviricetes,Piccovirales,Parvoviridae,Parvovirinae
4778 192 NW_004524685.1:3849902-3850636 AFN44272.1 1209382 Viruses,Monodnaviria,Shotokuvirae,Cossaviricota,Quintoviricetes,Piccovirales,Parvoviridae,Parvovirinae
4779 192 NW_004524685.1:3849902-3850636 AFN44271.1 1209382 Viruses,Monodnaviria,Shotokuvirae,Cossaviricota,Quintoviricetes,Piccovirales,Parvoviridae,Parvovirinae
4780 192 NW_004524685.1:3849902-3850636 AIU47685.1 1209382 Viruses,Monodnaviria,Shotokuvirae,Cossaviricota,Quintoviricetes,Piccovirales,Parvoviridae,Parvovirinae
4781 192 NW_004524685.1:3849902-3850636 AIU47684.1 1209382 Viruses,Monodnaviria,Shotokuvirae,Cossaviricota,Quintoviricetes,Piccovirales,Parvoviridae,Parvovirinae
4782 192 NW_004524685.1:3849902-3850636 AIA23798.1 1209382 Viruses,Monodnaviria,Shotokuvirae,Cossaviricota,Quintoviricetes,Piccovirales,Parvoviridae,Parvovirinae
4783 192 NW_004524685.1:3849902-3850636 AIU47680.1 1209382 Viruses,Monodnaviria,Shotokuvirae,Cossaviricota,Quintoviricetes,Piccovirales,Parvoviridae,Parvovirinae
4784 192 NW_004524685.1:3849902-3850636 6BWX_0 1209382 Viruses,Monodnaviria,Shotokuvirae,Cossaviricota,Quintoviricetes,Piccovirales,Parvoviridae,Parvovirinae
4785 192 NW_004524685.1:3849902-3850636 AIU47674.1 1209382 Viruses,Monodnaviria,Shotokuvirae,Cossaviricota,Quintoviricetes,Piccovirales,Parvoviridae,Parvovirinae
4786 192 NW_004524685.1:3849902-3850636 AIA23796.1 1209382 Viruses,Monodnaviria,Shotokuvirae,Cossaviricota,Quintoviricetes,Piccovirales,Parvoviridae,Parvovirinae
4787 192 NW_004524685.1:3849902-3850636 AOR39544.1 1903319 Viruses,Monodnaviria,Shotokuvirae,Cossaviricota,Quintoviricetes,Piccovirales,Parvoviridae,Parvovirinae
4788 192 NW_004524685.1:3849902-3850636 AIA23795.1 1209382 Viruses,Monodnaviria,Shotokuvirae,Cossaviricota,Quintoviricetes,Piccovirales,Parvoviridae,Parvovirinae
4789 192 NW_004524685.1:3849902-3850636 AOR39545.1 1903319 Viruses,Monodnaviria,Shotokuvirae,Cossaviricota,Quintoviricetes,Piccovirales,Parvoviridae,Parvovirinae
4790 192 NW_004524685.1:3849902-3850636 AIA23797.1 1209382 Viruses,Monodnaviria,Shotokuvirae,Cossaviricota,Quintoviricetes,Piccovirales,Parvoviridae,Parvovirinae
4791 192 NW_004524685.1:3849902-3850636 AFN44269.1 1209382 Viruses,Monodnaviria,Shotokuvirae,Cossaviricota,Quintoviricetes,Piccovirales,Parvoviridae,Parvovirinae
4792 192 NW_004524685.1:3849902-3850636 AIA23799.1 1209382 Viruses,Monodnaviria,Shotokuvirae,Cossaviricota,Quintoviricetes,Piccovirales,Parvoviridae,Parvovirinae
4793 192 NW_004524685.1:3849902-3850636 AIU47679.1 1209382 Viruses,Monodnaviria,Shotokuvirae,Cossaviricota,Quintoviricetes,Piccovirales,Parvoviridae,Parvovirinae
4794 192 NW_004524685.1:3849902-3850636 AIU47673.1 1209382 Viruses,Monodnaviria,Shotokuvirae,Cossaviricota,Quintoviricetes,Piccovirales,Parvoviridae,Parvovirinae
4795 192 NW_004524685.1:3849902-3850636 AFN44268.1 1209382 Viruses,Monodnaviria,Shotokuvirae,Cossaviricota,Quintoviricetes,Piccovirales,Parvoviridae,Parvovirinae
4796 192 NW_004524685.1:3849902-3850636 YP_009507382.1 1511907 Viruses,Monodnaviria,Shotokuvirae,Cossaviricota,Quintoviricetes,Piccovirales,Parvoviridae,Parvovirinae,Protoparvovirus
4797 192 NW_004524685.1:3849902-3850636 YP_009507380.1 1511907 Viruses,Monodnaviria,Shotokuvirae,Cossaviricota,Quintoviricetes,Piccovirales,Parvoviridae,Parvovirinae,Protoparvovirus
4798 192 NW_004524685.1:3849902-3850636 YP_009130652.1 2170148 Viruses,Monodnaviria,Shotokuvirae,Cossaviricota,Quintoviricetes,Piccovirales,Parvoviridae,Parvovirinae,Protoparvovirus
4799 192 NW_004524685.1:3849902-3850636 YP_009130651.1 2170148 Viruses,Monodnaviria,Shotokuvirae,Cossaviricota,Quintoviricetes,Piccovirales,Parvoviridae,Parvovirinae,Protoparvovirus
4800 192 NW_004524685.1:3849902-3850636 QGN03905.1 2170150 Viruses,Monodnaviria,Shotokuvirae,Cossaviricota,Quintoviricetes,Piccovirales,Parvoviridae,Parvovirinae,Protoparvovirus

4801 193 NW_004524685.1:3857076-3857348 QWV62498.1 10796 Viruses,Monodnaviria,Shotokuvirae,Cossaviricota,Quintoviricetes,Piccovirales,Parvoviridae,Parvovirinae,Protoparvovirus,Ungulate protoparvovirus 1
4802 193 NW_004524685.1:3857076-3857348 AAQ90280.1 10796 Viruses,Monodnaviria,Shotokuvirae,Cossaviricota,Quintoviricetes,Piccovirales,Parvoviridae,Parvovirinae,Protoparvovirus,Ungulate protoparvovirus 1
4803 193 NW_004524685.1:3857076-3857348 UTN00664.1 2039697 Viruses,Monodnaviria,Shotokuvirae,Cossaviricota,Quintoviricetes,Piccovirales,Parvoviridae,Parvovirinae,Protoparvovirus,Ungulate protoparvovirus 1
4804 193 NW_004524685.1:3857076-3857348 ADN94606.1 10796 Viruses,Monodnaviria,Shotokuvirae,Cossaviricota,Quintoviricetes,Piccovirales,Parvoviridae,Parvovirinae,Protoparvovirus,Ungulate protoparvovirus 1
4805 193 NW_004524685.1:3857076-3857348 AFG33319.1 10796 Viruses,Monodnaviria,Shotokuvirae,Cossaviricota,Quintoviricetes,Piccovirales,Parvoviridae,Parvovirinae,Protoparvovirus,Ungulate protoparvovirus 1
4806 193 NW_004524685.1:3857076-3857348 AEL21978.1 10796 Viruses,Monodnaviria,Shotokuvirae,Cossaviricota,Quintoviricetes,Piccovirales,Parvoviridae,Parvovirinae,Protoparvovirus,Ungulate protoparvovirus 1
4807 193 NW_004524685.1:3857076-3857348 QBG49547.1 10796 Viruses,Monodnaviria,Shotokuvirae,Cossaviricota,Quintoviricetes,Piccovirales,Parvoviridae,Parvovirinae,Protoparvovirus,Ungulate protoparvovirus 1
4808 193 NW_004524685.1:3857076-3857348 QBG49546.1 10796 Viruses,Monodnaviria,Shotokuvirae,Cossaviricota,Quintoviricetes,Piccovirales,Parvoviridae,Parvovirinae,Protoparvovirus,Ungulate protoparvovirus 1
4809 193 NW_004524685.1:3857076-3857348 AAV92671.1 10796 Viruses,Monodnaviria,Shotokuvirae,Cossaviricota,Quintoviricetes,Piccovirales,Parvoviridae,Parvovirinae,Protoparvovirus,Ungulate protoparvovirus 1
4810 193 NW_004524685.1:3857076-3857348 UTN00683.1 2039697 Viruses,Monodnaviria,Shotokuvirae,Cossaviricota,Quintoviricetes,Piccovirales,Parvoviridae,Parvovirinae,Protoparvovirus,Ungulate protoparvovirus 1
4811 193 NW_004524685.1:3857076-3857348 AAV92660.1 10796 Viruses,Monodnaviria,Shotokuvirae,Cossaviricota,Quintoviricetes,Piccovirales,Parvoviridae,Parvovirinae,Protoparvovirus,Ungulate protoparvovirus 1
4812 193 NW_004524685.1:3857076-3857348 AFV25463.1 10796 Viruses,Monodnaviria,Shotokuvirae,Cossaviricota,Quintoviricetes,Piccovirales,Parvoviridae,Parvovirinae,Protoparvovirus,Ungulate protoparvovirus 1
4813 193 NW_004524685.1:3857076-3857348 AFV25453.1 10796 Viruses,Monodnaviria,Shotokuvirae,Cossaviricota,Quintoviricetes,Piccovirales,Parvoviridae,Parvovirinae,Protoparvovirus,Ungulate protoparvovirus 1
4814 193 NW_004524685.1:3857076-3857348 AFV25461.1 10796 Viruses,Monodnaviria,Shotokuvirae,Cossaviricota,Quintoviricetes,Piccovirales,Parvoviridae,Parvovirinae,Protoparvovirus,Ungulate protoparvovirus 1
4815 193 NW_004524685.1:3857076-3857348 AFV25455.1 10796 Viruses,Monodnaviria,Shotokuvirae,Cossaviricota,Quintoviricetes,Piccovirales,Parvoviridae,Parvovirinae,Protoparvovirus,Ungulate protoparvovirus 1
4816 193 NW_004524685.1:3857076-3857348 UTN00622.1 2039697 Viruses,Monodnaviria,Shotokuvirae,Cossaviricota,Quintoviricetes,Piccovirales,Parvoviridae,Parvovirinae,Protoparvovirus,Ungulate protoparvovirus 1
4817 193 NW_004524685.1:3857076-3857348 UTN00595.1 2039697 Viruses,Monodnaviria,Shotokuvirae,Cossaviricota,Quintoviricetes,Piccovirales,Parvoviridae,Parvovirinae,Protoparvovirus,Ungulate protoparvovirus 1
4818 193 NW_004524685.1:3857076-3857348 UTN00565.1 2039697 Viruses,Monodnaviria,Shotokuvirae,Cossaviricota,Quintoviricetes,Piccovirales,Parvoviridae,Parvovirinae,Protoparvovirus,Ungulate protoparvovirus 1
4819 193 NW_004524685.1:3857076-3857348 UTN00550.1 2039697 Viruses,Monodnaviria,Shotokuvirae,Cossaviricota,Quintoviricetes,Piccovirales,Parvoviridae,Parvovirinae,Protoparvovirus,Ungulate protoparvovirus 1
4820 193 NW_004524685.1:3857076-3857348 ADN94591.1 10796 Viruses,Monodnaviria,Shotokuvirae,Cossaviricota,Quintoviricetes,Piccovirales,Parvoviridae,Parvovirinae,Protoparvovirus,Ungulate protoparvovirus 1
4821 193 NW_004524685.1:3857076-3857348 AAV92665.1 10796 Viruses,Monodnaviria,Shotokuvirae,Cossaviricota,Quintoviricetes,Piccovirales,Parvoviridae,Parvovirinae,Protoparvovirus,Ungulate protoparvovirus 1
4822 193 NW_004524685.1:3857076-3857348 AHB30934.1 10796 Viruses,Monodnaviria,Shotokuvirae,Cossaviricota,Quintoviricetes,Piccovirales,Parvoviridae,Parvovirinae,Protoparvovirus,Ungulate protoparvovirus 1
4823 193 NW_004524685.1:3857076-3857348 UTN00677.1 2039697 Viruses,Monodnaviria,Shotokuvirae,Cossaviricota,Quintoviricetes,Piccovirales,Parvoviridae,Parvovirinae,Protoparvovirus,Ungulate protoparvovirus 1
4824 193 NW_004524685.1:3857076-3857348 AGZ94858.1 10796 Viruses,Monodnaviria,Shotokuvirae,Cossaviricota,Quintoviricetes,Piccovirales,Parvoviridae,Parvovirinae,Protoparvovirus,Ungulate protoparvovirus 1
4825 193 NW_004524685.1:3857076-3857348 AGZ94842.1 10796 Viruses,Monodnaviria,Shotokuvirae,Cossaviricota,Quintoviricetes,Piccovirales,Parvoviridae,Parvovirinae,Protoparvovirus,Ungulate protoparvovirus 1

4826 194 NW_004524685.1:3857731-3858428 UBZ25813.1 2880839 Viruses,Monodnaviria,Shotokuvirae,Cossaviricota,Quintoviricetes,Piccovirales,Parvoviridae,Parvovirinae,Protoparvovirus
4827 194 NW_004524685.1:3857731-3858428 UPH39303.1 1987106 Viruses,Monodnaviria,Shotokuvirae,Cossaviricota,Quintoviricetes,Piccovirales,Parvoviridae,Parvovirinae,Protoparvovirus
4828 194 NW_004524685.1:3857731-3858428 UPH39292.1 1987106 Viruses,Monodnaviria,Shotokuvirae,Cossaviricota,Quintoviricetes,Piccovirales,Parvoviridae,Parvovirinae,Protoparvovirus
4829 194 NW_004524685.1:3857731-3858428 UPH39298.1 1987106 Viruses,Monodnaviria,Shotokuvirae,Cossaviricota,Quintoviricetes,Piccovirales,Parvoviridae,Parvovirinae,Protoparvovirus
4830 194 NW_004524685.1:3857731-3858428 AIT18928.1 1560340 Viruses,Monodnaviria,Shotokuvirae,Cossaviricota,Quintoviricetes,Piccovirales,Parvoviridae,Parvovirinae,Protoparvovirus
4831 194 NW_004524685.1:3857731-3858428 QIX02904.1 1828531 Viruses,Monodnaviria,Shotokuvirae,Cossaviricota,Quintoviricetes,Piccovirales,Parvoviridae,Parvovirinae
4832 194 NW_004524685.1:3857731-3858428 QXQ21750.1 2860269 Viruses,Monodnaviria,Shotokuvirae,Cossaviricota,Quintoviricetes,Piccovirales,Parvoviridae,Parvovirinae,Protoparvovirus
4833 194 NW_004524685.1:3857731-3858428 QXQ21753.1 2860269 Viruses,Monodnaviria,Shotokuvirae,Cossaviricota,Quintoviricetes,Piccovirales,Parvoviridae,Parvovirinae,Protoparvovirus
4834 194 NW_004524685.1:3857731-3858428 AGU69465.1 1387878 Viruses,Monodnaviria,Shotokuvirae,Cossaviricota,Quintoviricetes,Piccovirales,Parvoviridae
4835 194 NW_004524685.1:3857731-3858428 AIF74205.1 1514704 Viruses,Monodnaviria,Shotokuvirae,Cossaviricota,Quintoviricetes,Piccovirales,Parvoviridae,Parvovirinae
4836 194 NW_004524685.1:3857731-3858428 QDI06021.1 1828531 Viruses,Monodnaviria,Shotokuvirae,Cossaviricota,Quintoviricetes,Piccovirales,Parvoviridae,Parvovirinae
4837 194 NW_004524685.1:3857731-3858428 QIX02912.1 1828531 Viruses,Monodnaviria,Shotokuvirae,Cossaviricota,Quintoviricetes,Piccovirales,Parvoviridae,Parvovirinae
4838 194 NW_004524685.1:3857731-3858428 QDI06025.1 1828531 Viruses,Monodnaviria,Shotokuvirae,Cossaviricota,Quintoviricetes,Piccovirales,Parvoviridae,Parvovirinae
4839 194 NW_004524685.1:3857731-3858428 QIX02922.1 1828531 Viruses,Monodnaviria,Shotokuvirae,Cossaviricota,Quintoviricetes,Piccovirales,Parvoviridae,Parvovirinae
4840 194 NW_004524685.1:3857731-3858428 QIX02926.1 1828531 Viruses,Monodnaviria,Shotokuvirae,Cossaviricota,Quintoviricetes,Piccovirales,Parvoviridae,Parvovirinae
4841 194 NW_004524685.1:3857731-3858428 AMY15605.1 1828531 Viruses,Monodnaviria,Shotokuvirae,Cossaviricota,Quintoviricetes,Piccovirales,Parvoviridae,Parvovirinae
4842 194 NW_004524685.1:3857731-3858428 QIX02928.1 1828531 Viruses,Monodnaviria,Shotokuvirae,Cossaviricota,Quintoviricetes,Piccovirales,Parvoviridae,Parvovirinae
4843 194 NW_004524685.1:3857731-3858428 QDI06029.1 1828531 Viruses,Monodnaviria,Shotokuvirae,Cossaviricota,Quintoviricetes,Piccovirales,Parvoviridae,Parvovirinae
4844 194 NW_004524685.1:3857731-3858428 QDI06017.1 1828531 Viruses,Monodnaviria,Shotokuvirae,Cossaviricota,Quintoviricetes,Piccovirales,Parvoviridae,Parvovirinae
4845 194 NW_004524685.1:3857731-3858428 QIX02930.1 1828531 Viruses,Monodnaviria,Shotokuvirae,Cossaviricota,Quintoviricetes,Piccovirales,Parvoviridae,Parvovirinae
4846 194 NW_004524685.1:3857731-3858428 QDI06013.1 1828531 Viruses,Monodnaviria,Shotokuvirae,Cossaviricota,Quintoviricetes,Piccovirales,Parvoviridae,Parvovirinae
4847 194 NW_004524685.1:3857731-3858428 QDI06033.1 1828531 Viruses,Monodnaviria,Shotokuvirae,Cossaviricota,Quintoviricetes,Piccovirales,Parvoviridae,Parvovirinae
4848 194 NW_004524685.1:3857731-3858428 QIX02908.1 1828531 Viruses,Monodnaviria,Shotokuvirae,Cossaviricota,Quintoviricetes,Piccovirales,Parvoviridae,Parvovirinae
4849 194 NW_004524685.1:3857731-3858428 QDI06045.1 1828531 Viruses,Monodnaviria,Shotokuvirae,Cossaviricota,Quintoviricetes,Piccovirales,Parvoviridae,Parvovirinae
4850 194 NW_004524685.1:3857731-3858428 QIX02920.1 1828531 Viruses,Monodnaviria,Shotokuvirae,Cossaviricota,Quintoviricetes,Piccovirales,Parvoviridae,Parvovirinae

4851 195 NW_004524888.1:1342512-1343855 UMB41505.1 2575831 Viruses,Monodnaviria,Shotokuvirae,Cossaviricota,Quintoviricetes,Piccovirales,Parvoviridae,Parvovirinae,Protoparvovirus,Carnivore protoparvovirus 3
4852 195 NW_004524888.1:1342512-1343855 UMB41502.1 2843914 Viruses,Monodnaviria,Shotokuvirae,Cossaviricota,Quintoviricetes,Piccovirales,Parvoviridae,Parvovirinae,Protoparvovirus
4853 195 NW_004524888.1:1342512-1343855 QCS26865.1 2172548 Viruses,Monodnaviria,Shotokuvirae,Cossaviricota,Quintoviricetes,Piccovirales,Parvoviridae,Parvovirinae,Protoparvovirus
4854 195 NW_004524888.1:1342512-1343855 QOR41044.1 2575831 Viruses,Monodnaviria,Shotokuvirae,Cossaviricota,Quintoviricetes,Piccovirales,Parvoviridae,Parvovirinae,Protoparvovirus,Carnivore protoparvovirus 3
4855 195 NW_004524888.1:1342512-1343855 QOR37046.1 2575831 Viruses,Monodnaviria,Shotokuvirae,Cossaviricota,Quintoviricetes,Piccovirales,Parvoviridae,Parvovirinae,Protoparvovirus,Carnivore protoparvovirus 3
4856 195 NW_004524888.1:1342512-1343855 QOR41047.1 2575831 Viruses,Monodnaviria,Shotokuvirae,Cossaviricota,Quintoviricetes,Piccovirales,Parvoviridae,Parvovirinae,Protoparvovirus,Carnivore protoparvovirus 3
4857 195 NW_004524888.1:1342512-1343855 UMB41508.1 2843914 Viruses,Monodnaviria,Shotokuvirae,Cossaviricota,Quintoviricetes,Piccovirales,Parvoviridae,Parvovirinae,Protoparvovirus
4858 195 NW_004524888.1:1342512-1343855 QTD19011.1 2820082 Viruses,Monodnaviria,Shotokuvirae,Cossaviricota,Quintoviricetes,Piccovirales,Parvoviridae,Parvovirinae,Protoparvovirus
4859 195 NW_004524888.1:1342512-1343855 QOG08960.1 2172548 Viruses,Monodnaviria,Shotokuvirae,Cossaviricota,Quintoviricetes,Piccovirales,Parvoviridae,Parvovirinae,Protoparvovirus
4860 195 NW_004524888.1:1342512-1343855 AWF28740.1 2172548 Viruses,Monodnaviria,Shotokuvirae,Cossaviricota,Quintoviricetes,Piccovirales,Parvoviridae,Parvovirinae,Protoparvovirus
4861 195 NW_004524888.1:1342512-1343855 QOG08963.1 2172548 Viruses,Monodnaviria,Shotokuvirae,Cossaviricota,Quintoviricetes,Piccovirales,Parvoviridae,Parvovirinae,Protoparvovirus
4862 195 NW_004524888.1:1342512-1343855 AWF28737.1 2172548 Viruses,Monodnaviria,Shotokuvirae,Cossaviricota,Quintoviricetes,Piccovirales,Parvoviridae,Parvovirinae,Protoparvovirus
4863 195 NW_004524888.1:1342512-1343855 QOG08966.1 2172548 Viruses,Monodnaviria,Shotokuvirae,Cossaviricota,Quintoviricetes,Piccovirales,Parvoviridae,Parvovirinae,Protoparvovirus
4864 195 NW_004524888.1:1342512-1343855 QED87989.1 2172548 Viruses,Monodnaviria,Shotokuvirae,Cossaviricota,Quintoviricetes,Piccovirales,Parvoviridae,Parvovirinae,Protoparvovirus
4865 195 NW_004524888.1:1342512-1343855 UMB41496.1 2843914 Viruses,Monodnaviria,Shotokuvirae,Cossaviricota,Quintoviricetes,Piccovirales,Parvoviridae,Parvovirinae,Protoparvovirus
4866 195 NW_004524888.1:1342512-1343855 AFV25461.1 10796 Viruses,Monodnaviria,Shotokuvirae,Cossaviricota,Quintoviricetes,Piccovirales,Parvoviridae,Parvovirinae,Protoparvovirus,Ungulate protoparvovirus 1
4867 195 NW_004524888.1:1342512-1343855 UTN00643.1 2039697 Viruses,Monodnaviria,Shotokuvirae,Cossaviricota,Quintoviricetes,Piccovirales,Parvoviridae,Parvovirinae,Protoparvovirus,Ungulate protoparvovirus 1
4868 195 NW_004524888.1:1342512-1343855 AFV25459.1 10796 Viruses,Monodnaviria,Shotokuvirae,Cossaviricota,Quintoviricetes,Piccovirales,Parvoviridae,Parvovirinae,Protoparvovirus,Ungulate protoparvovirus 1
4869 195 NW_004524888.1:1342512-1343855 UMB41499.1 2843914 Viruses,Monodnaviria,Shotokuvirae,Cossaviricota,Quintoviricetes,Piccovirales,Parvoviridae,Parvovirinae,Protoparvovirus
4870 195 NW_004524888.1:1342512-1343855 ADN94581.1 10796 Viruses,Monodnaviria,Shotokuvirae,Cossaviricota,Quintoviricetes,Piccovirales,Parvoviridae,Parvovirinae,Protoparvovirus,Ungulate protoparvovirus 1
4871 195 NW_004524888.1:1342512-1343855 UTN00658.1 2039697 Viruses,Monodnaviria,Shotokuvirae,Cossaviricota,Quintoviricetes,Piccovirales,Parvoviridae,Parvovirinae,Protoparvovirus,Ungulate protoparvovirus 1
4872 195 NW_004524888.1:1342512-1343855 AEL21978.1 10796 Viruses,Monodnaviria,Shotokuvirae,Cossaviricota,Quintoviricetes,Piccovirales,Parvoviridae,Parvovirinae,Protoparvovirus,Ungulate protoparvovirus 1
4873 195 NW_004524888.1:1342512-1343855 AFV25457.1 10796 Viruses,Monodnaviria,Shotokuvirae,Cossaviricota,Quintoviricetes,Piccovirales,Parvoviridae,Parvovirinae,Protoparvovirus,Ungulate protoparvovirus 1
4874 195 NW_004524888.1:1342512-1343855 QED87986.1 2172548 Viruses,Monodnaviria,Shotokuvirae,Cossaviricota,Quintoviricetes,Piccovirales,Parvoviridae,Parvovirinae,Protoparvovirus
4875 195 NW_004524888.1:1342512-1343855 UTN00661.1 2039697 Viruses,Monodnaviria,Shotokuvirae,Cossaviricota,Quintoviricetes,Piccovirales,Parvoviridae,Parvovirinae,Protoparvovirus,Ungulate protoparvovirus 1

4876 196 NW_004524888.1:1344166-1345638 AKO22261.1 1676475 Viruses,Monodnaviria,Shotokuvirae,Cossaviricota,Quintoviricetes,Piccovirales,Parvoviridae
4877 196 NW_004524888.1:1344166-1345638 QFX66146.1 2663244 Viruses,Monodnaviria,Shotokuvirae,Cossaviricota,Quintoviricetes,Piccovirales,Parvoviridae,Parvovirinae,Protoparvovirus
4878 196 NW_004524888.1:1344166-1345638 USL90201.1 2950729 Viruses,Monodnaviria,Shotokuvirae,Cossaviricota,Quintoviricetes,Piccovirales,Parvoviridae,Parvovirinae
4879 196 NW_004524888.1:1344166-1345638 UBZ25813.1 2880839 Viruses,Monodnaviria,Shotokuvirae,Cossaviricota,Quintoviricetes,Piccovirales,Parvoviridae,Parvovirinae,Protoparvovirus
4880 196 NW_004524888.1:1344166-1345638 UMO75518.1 2917320 Viruses,Monodnaviria,Shotokuvirae,Cossaviricota,Quintoviricetes,Piccovirales,Parvoviridae,Parvovirinae
4881 196 NW_004524888.1:1344166-1345638 QIX02918.1 1828531 Viruses,Monodnaviria,Shotokuvirae,Cossaviricota,Quintoviricetes,Piccovirales,Parvoviridae,Parvovirinae
4882 196 NW_004524888.1:1344166-1345638 YP_009666130.1 1755694 Viruses,Monodnaviria,Shotokuvirae,Cossaviricota,Quintoviricetes,Piccovirales,Parvoviridae,Parvovirinae,Protoparvovirus,Ungulate protoparvovirus 2
4883 196 NW_004524888.1:1344166-1345638 UMO75516.1 2917320 Viruses,Monodnaviria,Shotokuvirae,Cossaviricota,Quintoviricetes,Piccovirales,Parvoviridae,Parvovirinae
4884 196 NW_004524888.1:1344166-1345638 QDI06021.1 1828531 Viruses,Monodnaviria,Shotokuvirae,Cossaviricota,Quintoviricetes,Piccovirales,Parvoviridae,Parvovirinae
4885 196 NW_004524888.1:1344166-1345638 QIX02912.1 1828531 Viruses,Monodnaviria,Shotokuvirae,Cossaviricota,Quintoviricetes,Piccovirales,Parvoviridae,Parvovirinae
4886 196 NW_004524888.1:1344166-1345638 QDI06025.1 1828531 Viruses,Monodnaviria,Shotokuvirae,Cossaviricota,Quintoviricetes,Piccovirales,Parvoviridae,Parvovirinae
4887 196 NW_004524888.1:1344166-1345638 QIX02924.1 1828531 Viruses,Monodnaviria,Shotokuvirae,Cossaviricota,Quintoviricetes,Piccovirales,Parvoviridae,Parvovirinae
4888 196 NW_004524888.1:1344166-1345638 QIX02922.1 1828531 Viruses,Monodnaviria,Shotokuvirae,Cossaviricota,Quintoviricetes,Piccovirales,Parvoviridae,Parvovirinae
4889 196 NW_004524888.1:1344166-1345638 QIX02926.1 1828531 Viruses,Monodnaviria,Shotokuvirae,Cossaviricota,Quintoviricetes,Piccovirales,Parvoviridae,Parvovirinae
4890 196 NW_004524888.1:1344166-1345638 AMY15605.1 1828531 Viruses,Monodnaviria,Shotokuvirae,Cossaviricota,Quintoviricetes,Piccovirales,Parvoviridae,Parvovirinae
4891 196 NW_004524888.1:1344166-1345638 QIX02906.1 1828531 Viruses,Monodnaviria,Shotokuvirae,Cossaviricota,Quintoviricetes,Piccovirales,Parvoviridae,Parvovirinae
4892 196 NW_004524888.1:1344166-1345638 QIX02928.1 1828531 Viruses,Monodnaviria,Shotokuvirae,Cossaviricota,Quintoviricetes,Piccovirales,Parvoviridae,Parvovirinae
4893 196 NW_004524888.1:1344166-1345638 QDI06029.1 1828531 Viruses,Monodnaviria,Shotokuvirae,Cossaviricota,Quintoviricetes,Piccovirales,Parvoviridae,Parvovirinae
4894 196 NW_004524888.1:1344166-1345638 QDI06017.1 1828531 Viruses,Monodnaviria,Shotokuvirae,Cossaviricota,Quintoviricetes,Piccovirales,Parvoviridae,Parvovirinae
4895 196 NW_004524888.1:1344166-1345638 QIX02930.1 1828531 Viruses,Monodnaviria,Shotokuvirae,Cossaviricota,Quintoviricetes,Piccovirales,Parvoviridae,Parvovirinae
4896 196 NW_004524888.1:1344166-1345638 QDI06013.1 1828531 Viruses,Monodnaviria,Shotokuvirae,Cossaviricota,Quintoviricetes,Piccovirales,Parvoviridae,Parvovirinae
4897 196 NW_004524888.1:1344166-1345638 QIX02910.1 1828531 Viruses,Monodnaviria,Shotokuvirae,Cossaviricota,Quintoviricetes,Piccovirales,Parvoviridae,Parvovirinae
4898 196 NW_004524888.1:1344166-1345638 QDI06033.1 1828531 Viruses,Monodnaviria,Shotokuvirae,Cossaviricota,Quintoviricetes,Piccovirales,Parvoviridae,Parvovirinae
4899 196 NW_004524888.1:1344166-1345638 QIX02908.1 1828531 Viruses,Monodnaviria,Shotokuvirae,Cossaviricota,Quintoviricetes,Piccovirales,Parvoviridae,Parvovirinae
4900 196 NW_004524888.1:1344166-1345638 QDI06045.1 1828531 Viruses,Monodnaviria,Shotokuvirae,Cossaviricota,Quintoviricetes,Piccovirales,Parvoviridae,Parvovirinae

4901 197 NW_004624733.1:40008729-40009007 AQQ72768.1 1329650 Viruses,Monodnaviria,Shotokuvirae,Cressdnaviricota,Arfiviricetes,Cirlivirales,Circoviridae,Circovirus
4902 197 NW_004624733.1:40008729-40009007 AQQ72767.1 1329650 Viruses,Monodnaviria,Shotokuvirae,Cressdnaviricota,Arfiviricetes,Cirlivirales,Circoviridae,Circovirus
4903 197 NW_004624733.1:40008729-40009007 AQQ72770.1 1329650 Viruses,Monodnaviria,Shotokuvirae,Cressdnaviricota,Arfiviricetes,Cirlivirales,Circoviridae,Circovirus
4904 197 NW_004624733.1:40008729-40009007 UML14235.1 2686039 Viruses,Monodnaviria,Shotokuvirae,Cressdnaviricota,Arfiviricetes,Cirlivirales,Circoviridae,Circovirus
4905 197 NW_004624733.1:40008729-40009007 UKQ13797.1 2486204 Viruses,Monodnaviria,Shotokuvirae,Cressdnaviricota,Arfiviricetes,Cirlivirales,Circoviridae,Circovirus
4906 197 NW_004624733.1:40008729-40009007 QDH76148.1 46221 Viruses,Monodnaviria,Shotokuvirae,Cressdnaviricota,Arfiviricetes,Cirlivirales,Circoviridae,Circovirus
4907 197 NW_004624733.1:40008729-40009007 QDH76147.1 46221 Viruses,Monodnaviria,Shotokuvirae,Cressdnaviricota,Arfiviricetes,Cirlivirales,Circoviridae,Circovirus
4908 197 NW_004624733.1:40008729-40009007 QDH76146.1 46221 Viruses,Monodnaviria,Shotokuvirae,Cressdnaviricota,Arfiviricetes,Cirlivirales,Circoviridae,Circovirus
4909 197 NW_004624733.1:40008729-40009007 QDH76145.1 46221 Viruses,Monodnaviria,Shotokuvirae,Cressdnaviricota,Arfiviricetes,Cirlivirales,Circoviridae,Circovirus
4910 197 NW_004624733.1:40008729-40009007 QDH76144.1 46221 Viruses,Monodnaviria,Shotokuvirae,Cressdnaviricota,Arfiviricetes,Cirlivirales,Circoviridae,Circovirus
4911 197 NW_004624733.1:40008729-40009007 QDH76150.1 46221 Viruses,Monodnaviria,Shotokuvirae,Cressdnaviricota,Arfiviricetes,Cirlivirales,Circoviridae,Circovirus
4912 197 NW_004624733.1:40008729-40009007 ADF80775.1 85708 Viruses,Monodnaviria,Shotokuvirae,Cressdnaviricota,Arfiviricetes,Cirlivirales,Circoviridae,Circovirus
4913 197 NW_004624733.1:40008729-40009007 ADF80779.1 85708 Viruses,Monodnaviria,Shotokuvirae,Cressdnaviricota,Arfiviricetes,Cirlivirales,Circoviridae,Circovirus
4914 197 NW_004624733.1:40008729-40009007 ADF80792.1 745092 Viruses,Monodnaviria,Shotokuvirae,Cressdnaviricota,Arfiviricetes,Cirlivirales,Circoviridae
4915 197 NW_004624733.1:40008729-40009007 QOW03342.1 2686039 Viruses,Monodnaviria,Shotokuvirae,Cressdnaviricota,Arfiviricetes,Cirlivirales,Circoviridae,Circovirus
4916 197 NW_004624733.1:40008729-40009007 QTA51472.1 2686039 Viruses,Monodnaviria,Shotokuvirae,Cressdnaviricota,Arfiviricetes,Cirlivirales,Circoviridae,Circovirus
4917 197 NW_004624733.1:40008729-40009007 QTA51474.1 2686039 Viruses,Monodnaviria,Shotokuvirae,Cressdnaviricota,Arfiviricetes,Cirlivirales,Circoviridae,Circovirus
4918 197 NW_004624733.1:40008729-40009007 UPP37784.1 2686039 Viruses,Monodnaviria,Shotokuvirae,Cressdnaviricota,Arfiviricetes,Cirlivirales,Circoviridae,Circovirus
4919 197 NW_004624733.1:40008729-40009007 QOC60271.1 46221 Viruses,Monodnaviria,Shotokuvirae,Cressdnaviricota,Arfiviricetes,Cirlivirales,Circoviridae,Circovirus
4920 197 NW_004624733.1:40008729-40009007 QSV11988.1 2686039 Viruses,Monodnaviria,Shotokuvirae,Cressdnaviricota,Arfiviricetes,Cirlivirales,Circoviridae,Circovirus
4921 197 NW_004624733.1:40008729-40009007 UML14237.1 2686039 Viruses,Monodnaviria,Shotokuvirae,Cressdnaviricota,Arfiviricetes,Cirlivirales,Circoviridae,Circovirus
4922 197 NW_004624733.1:40008729-40009007 QOW03340.1 2686039 Viruses,Monodnaviria,Shotokuvirae,Cressdnaviricota,Arfiviricetes,Cirlivirales,Circoviridae,Circovirus
4923 197 NW_004624733.1:40008729-40009007 QTA51464.1 2686039 Viruses,Monodnaviria,Shotokuvirae,Cressdnaviricota,Arfiviricetes,Cirlivirales,Circoviridae,Circovirus
4924 197 NW_004624733.1:40008729-40009007 YP_010087774.1 2686039 Viruses,Monodnaviria,Shotokuvirae,Cressdnaviricota,Arfiviricetes,Cirlivirales,Circoviridae,Circovirus
4925 197 NW_004624733.1:40008729-40009007 UPP37782.1 2686039 Viruses,Monodnaviria,Shotokuvirae,Cressdnaviricota,Arfiviricetes,Cirlivirales,Circoviridae,Circovirus

4926 198 NW_004624750.1:15521109-15522061 QDH44462.1 272636 Viruses,Monodnaviria,Shotokuvirae,Cossaviricota,Quintoviricetes,Piccovirales,Parvoviridae,Parvovirinae,Dependoparvovirus
4927 198 NW_004624750.1:15521109-15522061 YP_680424.1 10804 Viruses,Monodnaviria,Shotokuvirae,Cossaviricota,Quintoviricetes,Piccovirales,Parvoviridae,Parvovirinae,Dependoparvovirus,Adeno-associated dependoparvovirus A
4928 198 NW_004624750.1:15521109-15522061 QDH44261.1 272636 Viruses,Monodnaviria,Shotokuvirae,Cossaviricota,Quintoviricetes,Piccovirales,Parvoviridae,Parvovirinae,Dependoparvovirus
4929 198 NW_004624750.1:15521109-15522061 QDH44125.1 272636 Viruses,Monodnaviria,Shotokuvirae,Cossaviricota,Quintoviricetes,Piccovirales,Parvoviridae,Parvovirinae,Dependoparvovirus
4930 198 NW_004624750.1:15521109-15522061 QDH44188.1 272636 Viruses,Monodnaviria,Shotokuvirae,Cossaviricota,Quintoviricetes,Piccovirales,Parvoviridae,Parvovirinae,Dependoparvovirus
4931 198 NW_004624750.1:15521109-15522061 QDH44345.1 272636 Viruses,Monodnaviria,Shotokuvirae,Cossaviricota,Quintoviricetes,Piccovirales,Parvoviridae,Parvovirinae,Dependoparvovirus
4932 198 NW_004624750.1:15521109-15522061 QDH44240.1 272636 Viruses,Monodnaviria,Shotokuvirae,Cossaviricota,Quintoviricetes,Piccovirales,Parvoviridae,Parvovirinae,Dependoparvovirus
4933 198 NW_004624750.1:15521109-15522061 QDH44434.1 272636 Viruses,Monodnaviria,Shotokuvirae,Cossaviricota,Quintoviricetes,Piccovirales,Parvoviridae,Parvovirinae,Dependoparvovirus
4934 198 NW_004624750.1:15521109-15522061 QDH44448.1 272636 Viruses,Monodnaviria,Shotokuvirae,Cossaviricota,Quintoviricetes,Piccovirales,Parvoviridae,Parvovirinae,Dependoparvovirus
4935 198 NW_004624750.1:15521109-15522061 QDH44097.1 272636 Viruses,Monodnaviria,Shotokuvirae,Cossaviricota,Quintoviricetes,Piccovirales,Parvoviridae,Parvovirinae,Dependoparvovirus
4936 198 NW_004624750.1:15521109-15522061 QDH44331.1 272636 Viruses,Monodnaviria,Shotokuvirae,Cossaviricota,Quintoviricetes,Piccovirales,Parvoviridae,Parvovirinae,Dependoparvovirus
4937 198 NW_004624750.1:15521109-15522061 ASW20944.1 272636 Viruses,Monodnaviria,Shotokuvirae,Cossaviricota,Quintoviricetes,Piccovirales,Parvoviridae,Parvovirinae,Dependoparvovirus
4938 198 NW_004624750.1:15521109-15522061 QDH44317.1 272636 Viruses,Monodnaviria,Shotokuvirae,Cossaviricota,Quintoviricetes,Piccovirales,Parvoviridae,Parvovirinae,Dependoparvovirus
4939 198 NW_004624750.1:15521109-15522061 QDH44378.1 272636 Viruses,Monodnaviria,Shotokuvirae,Cossaviricota,Quintoviricetes,Piccovirales,Parvoviridae,Parvovirinae,Dependoparvovirus
4940 198 NW_004624750.1:15521109-15522061 QDH44087.1 272636 Viruses,Monodnaviria,Shotokuvirae,Cossaviricota,Quintoviricetes,Piccovirales,Parvoviridae,Parvovirinae,Dependoparvovirus
4941 198 NW_004624750.1:15521109-15522061 QDH44268.1 272636 Viruses,Monodnaviria,Shotokuvirae,Cossaviricota,Quintoviricetes,Piccovirales,Parvoviridae,Parvovirinae,Dependoparvovirus
4942 198 NW_004624750.1:15521109-15522061 NP_044926.1 57579 Viruses,Monodnaviria,Shotokuvirae,Cossaviricota,Quintoviricetes,Piccovirales,Parvoviridae,Parvovirinae,Dependoparvovirus,Adeno-associated dependoparvovirus A
4943 198 NW_004624750.1:15521109-15522061 QDH44146.1 272636 Viruses,Monodnaviria,Shotokuvirae,Cossaviricota,Quintoviricetes,Piccovirales,Parvoviridae,Parvovirinae,Dependoparvovirus
4944 198 NW_004624750.1:15521109-15522061 QDH44254.1 272636 Viruses,Monodnaviria,Shotokuvirae,Cossaviricota,Quintoviricetes,Piccovirales,Parvoviridae,Parvovirinae,Dependoparvovirus
4945 198 NW_004624750.1:15521109-15522061 ABZ10811.1 501327 Viruses,Monodnaviria,Shotokuvirae,Cossaviricota,Quintoviricetes,Piccovirales,Parvoviridae,Parvovirinae,Dependoparvovirus,Adeno-associated dependoparvovirus A
4946 198 NW_004624750.1:15521109-15522061 QDH44080.1 272636 Viruses,Monodnaviria,Shotokuvirae,Cossaviricota,Quintoviricetes,Piccovirales,Parvoviridae,Parvovirinae,Dependoparvovirus
4947 198 NW_004624750.1:15521109-15522061 YP_680425.1 10804 Viruses,Monodnaviria,Shotokuvirae,Cossaviricota,Quintoviricetes,Piccovirales,Parvoviridae,Parvovirinae,Dependoparvovirus,Adeno-associated dependoparvovirus A
4948 198 NW_004624750.1:15521109-15522061 QDH44262.1 272636 Viruses,Monodnaviria,Shotokuvirae,Cossaviricota,Quintoviricetes,Piccovirales,Parvoviridae,Parvovirinae,Dependoparvovirus
4949 198 NW_004624750.1:15521109-15522061 QDH44161.1 272636 Viruses,Monodnaviria,Shotokuvirae,Cossaviricota,Quintoviricetes,Piccovirales,Parvoviridae,Parvovirinae,Dependoparvovirus
4950 198 NW_004624750.1:15521109-15522061 QDH44463.1 272636 Viruses,Monodnaviria,Shotokuvirae,Cossaviricota,Quintoviricetes,Piccovirales,Parvoviridae,Parvovirinae,Dependoparvovirus

4951 199 NW_004624753.1:7341412-7342614 YP_068409.1 82300 Viruses,Monodnaviria,Shotokuvirae,Cossaviricota,Quintoviricetes,Piccovirales,Parvoviridae,Parvovirinae,Dependoparvovirus,Adeno-associated dependoparvovirus B
4952 199 NW_004624753.1:7341412-7342614 UMO75526.1 1511892 Viruses,Monodnaviria,Shotokuvirae,Cossaviricota,Quintoviricetes,Piccovirales,Parvoviridae,Parvovirinae,Dependoparvovirus
4953 199 NW_004624753.1:7341412-7342614 7KP3_A 82300 Viruses,Monodnaviria,Shotokuvirae,Cossaviricota,Quintoviricetes,Piccovirales,Parvoviridae,Parvovirinae,Dependoparvovirus,Adeno-associated dependoparvovirus B
4954 199 NW_004624753.1:7341412-7342614 ACB55312.1 272636 Viruses,Monodnaviria,Shotokuvirae,Cossaviricota,Quintoviricetes,Piccovirales,Parvoviridae,Parvovirinae,Dependoparvovirus
4955 199 NW_004624753.1:7341412-7342614 AAO88186.1 226582 Viruses,Monodnaviria,Shotokuvirae,Cossaviricota,Quintoviricetes,Piccovirales,Parvoviridae,Parvovirinae,Dependoparvovirus
4956 199 NW_004624753.1:7341412-7342614 AAO88184.1 226582 Viruses,Monodnaviria,Shotokuvirae,Cossaviricota,Quintoviricetes,Piccovirales,Parvoviridae,Parvovirinae,Dependoparvovirus
4957 199 NW_004624753.1:7341412-7342614 AAO88185.1 226582 Viruses,Monodnaviria,Shotokuvirae,Cossaviricota,Quintoviricetes,Piccovirales,Parvoviridae,Parvovirinae,Dependoparvovirus
4958 199 NW_004624753.1:7341412-7342614 UUJ75536.1 272636 Viruses,Monodnaviria,Shotokuvirae,Cossaviricota,Quintoviricetes,Piccovirales,Parvoviridae,Parvovirinae,Dependoparvovirus
4959 199 NW_004624753.1:7341412-7342614 YP_077178.1 202812 Viruses,Monodnaviria,Shotokuvirae,Cossaviricota,Quintoviricetes,Piccovirales,Parvoviridae,Parvovirinae,Dependoparvovirus,Adeno-associated dependoparvovirus A
4960 199 NW_004624753.1:7341412-7342614 AAO88206.1 226582 Viruses,Monodnaviria,Shotokuvirae,Cossaviricota,Quintoviricetes,Piccovirales,Parvoviridae,Parvovirinae,Dependoparvovirus
4961 199 NW_004624753.1:7341412-7342614 AKU89601.1 272636 Viruses,Monodnaviria,Shotokuvirae,Cossaviricota,Quintoviricetes,Piccovirales,Parvoviridae,Parvovirinae,Dependoparvovirus
4962 199 NW_004624753.1:7341412-7342614 AGA15926.1 272636 Viruses,Monodnaviria,Shotokuvirae,Cossaviricota,Quintoviricetes,Piccovirales,Parvoviridae,Parvovirinae,Dependoparvovirus
4963 199 NW_004624753.1:7341412-7342614 AAU84890.1 296148 Viruses,Monodnaviria,Shotokuvirae,Cossaviricota,Quintoviricetes,Piccovirales,Parvoviridae,Parvovirinae,Dependoparvovirus,Adeno-associated dependoparvovirus B
4964 199 NW_004624753.1:7341412-7342614 AAO88192.1 226582 Viruses,Monodnaviria,Shotokuvirae,Cossaviricota,Quintoviricetes,Piccovirales,Parvoviridae,Parvovirinae,Dependoparvovirus
4965 199 NW_004624753.1:7341412-7342614 AAO88199.1 226582 Viruses,Monodnaviria,Shotokuvirae,Cossaviricota,Quintoviricetes,Piccovirales,Parvoviridae,Parvovirinae,Dependoparvovirus
4966 199 NW_004624753.1:7341412-7342614 ACB55306.1 272636 Viruses,Monodnaviria,Shotokuvirae,Cossaviricota,Quintoviricetes,Piccovirales,Parvoviridae,Parvovirinae,Dependoparvovirus
4967 199 NW_004624753.1:7341412-7342614 AAO88202.1 226582 Viruses,Monodnaviria,Shotokuvirae,Cossaviricota,Quintoviricetes,Piccovirales,Parvoviridae,Parvovirinae,Dependoparvovirus
4968 199 NW_004624753.1:7341412-7342614 QZX63273.1 272636 Viruses,Monodnaviria,Shotokuvirae,Cossaviricota,Quintoviricetes,Piccovirales,Parvoviridae,Parvovirinae,Dependoparvovirus
4969 199 NW_004624753.1:7341412-7342614 UUJ75532.1 272636 Viruses,Monodnaviria,Shotokuvirae,Cossaviricota,Quintoviricetes,Piccovirales,Parvoviridae,Parvovirinae,Dependoparvovirus
4970 199 NW_004624753.1:7341412-7342614 ACN42940.1 607682 Viruses,Monodnaviria,Shotokuvirae,Cossaviricota,Quintoviricetes,Piccovirales,Parvoviridae,Parvovirinae,Dependoparvovirus
4971 199 NW_004624753.1:7341412-7342614 QZX63271.1 272636 Viruses,Monodnaviria,Shotokuvirae,Cossaviricota,Quintoviricetes,Piccovirales,Parvoviridae,Parvovirinae,Dependoparvovirus
4972 199 NW_004624753.1:7341412-7342614 QZX63272.1 272636 Viruses,Monodnaviria,Shotokuvirae,Cossaviricota,Quintoviricetes,Piccovirales,Parvoviridae,Parvovirinae,Dependoparvovirus
4973 199 NW_004624753.1:7341412-7342614 QZX63270.1 272636 Viruses,Monodnaviria,Shotokuvirae,Cossaviricota,Quintoviricetes,Piccovirales,Parvoviridae,Parvovirinae,Dependoparvovirus
4974 199 NW_004624753.1:7341412-7342614 UUJ75534.1 272636 Viruses,Monodnaviria,Shotokuvirae,Cossaviricota,Quintoviricetes,Piccovirales,Parvoviridae,Parvovirinae,Dependoparvovirus
4975 199 NW_004624753.1:7341412-7342614 QZX63269.1 272636 Viruses,Monodnaviria,Shotokuvirae,Cossaviricota,Quintoviricetes,Piccovirales,Parvoviridae,Parvovirinae,Dependoparvovirus

4976 200 NW_004624790.1:4913616-4914849 UMO75525.1 1511892 Viruses,Monodnaviria,Shotokuvirae,Cossaviricota,Quintoviricetes,Piccovirales,Parvoviridae,Parvovirinae,Dependoparvovirus
4977 200 NW_004624790.1:4913616-4914849 YP_068408.1 82300 Viruses,Monodnaviria,Shotokuvirae,Cossaviricota,Quintoviricetes,Piccovirales,Parvoviridae,Parvovirinae,Dependoparvovirus,Adeno-associated dependoparvovirus B
4978 200 NW_004624790.1:4913616-4914849 ABC69725.1 296148 Viruses,Monodnaviria,Shotokuvirae,Cossaviricota,Quintoviricetes,Piccovirales,Parvoviridae,Parvovirinae,Dependoparvovirus,Adeno-associated dependoparvovirus B
4979 200 NW_004624790.1:4913616-4914849 AJE25862.1 256548 Viruses,Monodnaviria,Shotokuvirae,Cossaviricota,Quintoviricetes,Piccovirales,Parvoviridae,Parvovirinae,Dependoparvovirus,Adeno-associated dependoparvovirus B
4980 200 NW_004624790.1:4913616-4914849 YP_024970.1 256548 Viruses,Monodnaviria,Shotokuvirae,Cossaviricota,Quintoviricetes,Piccovirales,Parvoviridae,Parvovirinae,Dependoparvovirus,Adeno-associated dependoparvovirus B
4981 200 NW_004624790.1:4913616-4914849 ABZ10811.1 501327 Viruses,Monodnaviria,Shotokuvirae,Cossaviricota,Quintoviricetes,Piccovirales,Parvoviridae,Parvovirinae,Dependoparvovirus,Adeno-associated dependoparvovirus A
4982 200 NW_004624790.1:4913616-4914849 QDH44266.1 272636 Viruses,Monodnaviria,Shotokuvirae,Cossaviricota,Quintoviricetes,Piccovirales,Parvoviridae,Parvovirinae,Dependoparvovirus
4983 200 NW_004624790.1:4913616-4914849 UGV24180.1 1511891 Viruses,Monodnaviria,Shotokuvirae,Cossaviricota,Quintoviricetes,Piccovirales,Parvoviridae,Parvovirinae,Dependoparvovirus
4984 200 NW_004624790.1:4913616-4914849 NP_044926.1 57579 Viruses,Monodnaviria,Shotokuvirae,Cossaviricota,Quintoviricetes,Piccovirales,Parvoviridae,Parvovirinae,Dependoparvovirus,Adeno-associated dependoparvovirus A
4985 200 NW_004624790.1:4913616-4914849 QDH44267.1 272636 Viruses,Monodnaviria,Shotokuvirae,Cossaviricota,Quintoviricetes,Piccovirales,Parvoviridae,Parvovirinae,Dependoparvovirus
4986 200 NW_004624790.1:4913616-4914849 7JSE_A 10804 Viruses,Monodnaviria,Shotokuvirae,Cossaviricota,Quintoviricetes,Piccovirales,Parvoviridae,Parvovirinae,Dependoparvovirus,Adeno-associated dependoparvovirus A
4987 200 NW_004624790.1:4913616-4914849 7JSF_A 10804 Viruses,Monodnaviria,Shotokuvirae,Cossaviricota,Quintoviricetes,Piccovirales,Parvoviridae,Parvovirinae,Dependoparvovirus,Adeno-associated dependoparvovirus A
4988 200 NW_004624790.1:4913616-4914849 7JSH_A 10804 Viruses,Monodnaviria,Shotokuvirae,Cossaviricota,Quintoviricetes,Piccovirales,Parvoviridae,Parvovirinae,Dependoparvovirus,Adeno-associated dependoparvovirus A
4989 200 NW_004624790.1:4913616-4914849 QDH44231.1 272636 Viruses,Monodnaviria,Shotokuvirae,Cossaviricota,Quintoviricetes,Piccovirales,Parvoviridae,Parvovirinae,Dependoparvovirus
4990 200 NW_004624790.1:4913616-4914849 QDH44439.1 272636 Viruses,Monodnaviria,Shotokuvirae,Cossaviricota,Quintoviricetes,Piccovirales,Parvoviridae,Parvovirinae,Dependoparvovirus
4991 200 NW_004624790.1:4913616-4914849 QDH44179.1 272636 Viruses,Monodnaviria,Shotokuvirae,Cossaviricota,Quintoviricetes,Piccovirales,Parvoviridae,Parvovirinae,Dependoparvovirus
4992 200 NW_004624790.1:4913616-4914849 QDH44095.1 272636 Viruses,Monodnaviria,Shotokuvirae,Cossaviricota,Quintoviricetes,Piccovirales,Parvoviridae,Parvovirinae,Dependoparvovirus
4993 200 NW_004624790.1:4913616-4914849 QDH44301.1 272636 Viruses,Monodnaviria,Shotokuvirae,Cossaviricota,Quintoviricetes,Piccovirales,Parvoviridae,Parvovirinae,Dependoparvovirus
4994 200 NW_004624790.1:4913616-4914849 QDH44259.1 272636 Viruses,Monodnaviria,Shotokuvirae,Cossaviricota,Quintoviricetes,Piccovirales,Parvoviridae,Parvovirinae,Dependoparvovirus
4995 200 NW_004624790.1:4913616-4914849 QDH44232.1 272636 Viruses,Monodnaviria,Shotokuvirae,Cossaviricota,Quintoviricetes,Piccovirales,Parvoviridae,Parvovirinae,Dependoparvovirus
4996 200 NW_004624790.1:4913616-4914849 QDH44440.1 272636 Viruses,Monodnaviria,Shotokuvirae,Cossaviricota,Quintoviricetes,Piccovirales,Parvoviridae,Parvovirinae,Dependoparvovirus
4997 200 NW_004624790.1:4913616-4914849 QDH44369.1 272636 Viruses,Monodnaviria,Shotokuvirae,Cossaviricota,Quintoviricetes,Piccovirales,Parvoviridae,Parvovirinae,Dependoparvovirus
4998 200 NW_004624790.1:4913616-4914849 QDH44186.1 272636 Viruses,Monodnaviria,Shotokuvirae,Cossaviricota,Quintoviricetes,Piccovirales,Parvoviridae,Parvovirinae,Dependoparvovirus
4999 200 NW_004624790.1:4913616-4914849 QDH44460.1 272636 Viruses,Monodnaviria,Shotokuvirae,Cossaviricota,Quintoviricetes,Piccovirales,Parvoviridae,Parvovirinae,Dependoparvovirus
5000 200 NW_004624790.1:4913616-4914849 P03132.1 648242 Viruses,Monodnaviria,Shotokuvirae,Cossaviricota,Quintoviricetes,Piccovirales,Parvoviridae,Parvovirinae,Dependoparvovirus,Adeno-associated dependoparvovirus A

5001 201 NW_004955413.1:22669255-22669694 QDH44254.1 272636 Viruses,Monodnaviria,Shotokuvirae,Cossaviricota,Quintoviricetes,Piccovirales,Parvoviridae,Parvovirinae,Dependoparvovirus
5002 201 NW_004955413.1:22669255-22669694 QDH44406.1 272636 Viruses,Monodnaviria,Shotokuvirae,Cossaviricota,Quintoviricetes,Piccovirales,Parvoviridae,Parvovirinae,Dependoparvovirus
5003 201 NW_004955413.1:22669255-22669694 1U0J_A 10804 Viruses,Monodnaviria,Shotokuvirae,Cossaviricota,Quintoviricetes,Piccovirales,Parvoviridae,Parvovirinae,Dependoparvovirus,Adeno-associated dependoparvovirus A
5004 201 NW_004955413.1:22669255-22669694 1S9H_A 10804 Viruses,Monodnaviria,Shotokuvirae,Cossaviricota,Quintoviricetes,Piccovirales,Parvoviridae,Parvovirinae,Dependoparvovirus,Adeno-associated dependoparvovirus A
5005 201 NW_004955413.1:22669255-22669694 QDH44385.1 272636 Viruses,Monodnaviria,Shotokuvirae,Cossaviricota,Quintoviricetes,Piccovirales,Parvoviridae,Parvovirinae,Dependoparvovirus
5006 201 NW_004955413.1:22669255-22669694 QDH44255.1 272636 Viruses,Monodnaviria,Shotokuvirae,Cossaviricota,Quintoviricetes,Piccovirales,Parvoviridae,Parvovirinae,Dependoparvovirus
5007 201 NW_004955413.1:22669255-22669694 QDH44125.1 272636 Viruses,Monodnaviria,Shotokuvirae,Cossaviricota,Quintoviricetes,Piccovirales,Parvoviridae,Parvovirinae,Dependoparvovirus
5008 201 NW_004955413.1:22669255-22669694 QDH44188.1 272636 Viruses,Monodnaviria,Shotokuvirae,Cossaviricota,Quintoviricetes,Piccovirales,Parvoviridae,Parvovirinae,Dependoparvovirus
5009 201 NW_004955413.1:22669255-22669694 QDH44462.1 272636 Viruses,Monodnaviria,Shotokuvirae,Cossaviricota,Quintoviricetes,Piccovirales,Parvoviridae,Parvovirinae,Dependoparvovirus
5010 201 NW_004955413.1:22669255-22669694 YP_680424.1 10804 Viruses,Monodnaviria,Shotokuvirae,Cossaviricota,Quintoviricetes,Piccovirales,Parvoviridae,Parvovirinae,Dependoparvovirus,Adeno-associated dependoparvovirus A
5011 201 NW_004955413.1:22669255-22669694 QDH44345.1 272636 Viruses,Monodnaviria,Shotokuvirae,Cossaviricota,Quintoviricetes,Piccovirales,Parvoviridae,Parvovirinae,Dependoparvovirus
5012 201 NW_004955413.1:22669255-22669694 QDH44111.1 272636 Viruses,Monodnaviria,Shotokuvirae,Cossaviricota,Quintoviricetes,Piccovirales,Parvoviridae,Parvovirinae,Dependoparvovirus
5013 201 NW_004955413.1:22669255-22669694 QDH44240.1 272636 Viruses,Monodnaviria,Shotokuvirae,Cossaviricota,Quintoviricetes,Piccovirales,Parvoviridae,Parvovirinae,Dependoparvovirus
5014 201 NW_004955413.1:22669255-22669694 QDH44434.1 272636 Viruses,Monodnaviria,Shotokuvirae,Cossaviricota,Quintoviricetes,Piccovirales,Parvoviridae,Parvovirinae,Dependoparvovirus
5015 201 NW_004955413.1:22669255-22669694 QDH44261.1 272636 Viruses,Monodnaviria,Shotokuvirae,Cossaviricota,Quintoviricetes,Piccovirales,Parvoviridae,Parvovirinae,Dependoparvovirus
5016 201 NW_004955413.1:22669255-22669694 QDH44448.1 272636 Viruses,Monodnaviria,Shotokuvirae,Cossaviricota,Quintoviricetes,Piccovirales,Parvoviridae,Parvovirinae,Dependoparvovirus
5017 201 NW_004955413.1:22669255-22669694 QDH44420.1 272636 Viruses,Monodnaviria,Shotokuvirae,Cossaviricota,Quintoviricetes,Piccovirales,Parvoviridae,Parvovirinae,Dependoparvovirus
5018 201 NW_004955413.1:22669255-22669694 QDH44097.1 272636 Viruses,Monodnaviria,Shotokuvirae,Cossaviricota,Quintoviricetes,Piccovirales,Parvoviridae,Parvovirinae,Dependoparvovirus
5019 201 NW_004955413.1:22669255-22669694 QDH44331.1 272636 Viruses,Monodnaviria,Shotokuvirae,Cossaviricota,Quintoviricetes,Piccovirales,Parvoviridae,Parvovirinae,Dependoparvovirus
5020 201 NW_004955413.1:22669255-22669694 ASW20944.1 272636 Viruses,Monodnaviria,Shotokuvirae,Cossaviricota,Quintoviricetes,Piccovirales,Parvoviridae,Parvovirinae,Dependoparvovirus
5021 201 NW_004955413.1:22669255-22669694 QDH44317.1 272636 Viruses,Monodnaviria,Shotokuvirae,Cossaviricota,Quintoviricetes,Piccovirales,Parvoviridae,Parvovirinae,Dependoparvovirus
5022 201 NW_004955413.1:22669255-22669694 QDH44378.1 272636 Viruses,Monodnaviria,Shotokuvirae,Cossaviricota,Quintoviricetes,Piccovirales,Parvoviridae,Parvovirinae,Dependoparvovirus
5023 201 NW_004955413.1:22669255-22669694 QDH44087.1 272636 Viruses,Monodnaviria,Shotokuvirae,Cossaviricota,Quintoviricetes,Piccovirales,Parvoviridae,Parvovirinae,Dependoparvovirus
5024 201 NW_004955413.1:22669255-22669694 QDH44268.1 272636 Viruses,Monodnaviria,Shotokuvirae,Cossaviricota,Quintoviricetes,Piccovirales,Parvoviridae,Parvovirinae,Dependoparvovirus
5025 201 NW_004955413.1:22669255-22669694 QDH44407.1 272636 Viruses,Monodnaviria,Shotokuvirae,Cossaviricota,Quintoviricetes,Piccovirales,Parvoviridae,Parvovirinae,Dependoparvovirus

5026 202 NW_004955413.1:22702389-22702712 QDH44254.1 272636 Viruses,Monodnaviria,Shotokuvirae,Cossaviricota,Quintoviricetes,Piccovirales,Parvoviridae,Parvovirinae,Dependoparvovirus
5027 202 NW_004955413.1:22702389-22702712 QDH44406.1 272636 Viruses,Monodnaviria,Shotokuvirae,Cossaviricota,Quintoviricetes,Piccovirales,Parvoviridae,Parvovirinae,Dependoparvovirus
5028 202 NW_004955413.1:22702389-22702712 QDO79120.1 2053182 Viruses,Monodnaviria,Shotokuvirae,Cossaviricota,Quintoviricetes,Piccovirales,Parvoviridae,Parvovirinae,Dependoparvovirus
5029 202 NW_004955413.1:22702389-22702712 1U0J_A 10804 Viruses,Monodnaviria,Shotokuvirae,Cossaviricota,Quintoviricetes,Piccovirales,Parvoviridae,Parvovirinae,Dependoparvovirus,Adeno-associated dependoparvovirus A
5030 202 NW_004955413.1:22702389-22702712 1S9H_A 10804 Viruses,Monodnaviria,Shotokuvirae,Cossaviricota,Quintoviricetes,Piccovirales,Parvoviridae,Parvovirinae,Dependoparvovirus,Adeno-associated dependoparvovirus A
5031 202 NW_004955413.1:22702389-22702712 QDH44385.1 272636 Viruses,Monodnaviria,Shotokuvirae,Cossaviricota,Quintoviricetes,Piccovirales,Parvoviridae,Parvovirinae,Dependoparvovirus
5032 202 NW_004955413.1:22702389-22702712 QDH44255.1 272636 Viruses,Monodnaviria,Shotokuvirae,Cossaviricota,Quintoviricetes,Piccovirales,Parvoviridae,Parvovirinae,Dependoparvovirus
5033 202 NW_004955413.1:22702389-22702712 QDH44125.1 272636 Viruses,Monodnaviria,Shotokuvirae,Cossaviricota,Quintoviricetes,Piccovirales,Parvoviridae,Parvovirinae,Dependoparvovirus
5034 202 NW_004955413.1:22702389-22702712 QDH44188.1 272636 Viruses,Monodnaviria,Shotokuvirae,Cossaviricota,Quintoviricetes,Piccovirales,Parvoviridae,Parvovirinae,Dependoparvovirus
5035 202 NW_004955413.1:22702389-22702712 QDH44462.1 272636 Viruses,Monodnaviria,Shotokuvirae,Cossaviricota,Quintoviricetes,Piccovirales,Parvoviridae,Parvovirinae,Dependoparvovirus
5036 202 NW_004955413.1:22702389-22702712 YP_680424.1 10804 Viruses,Monodnaviria,Shotokuvirae,Cossaviricota,Quintoviricetes,Piccovirales,Parvoviridae,Parvovirinae,Dependoparvovirus,Adeno-associated dependoparvovirus A
5037 202 NW_004955413.1:22702389-22702712 QDH44345.1 272636 Viruses,Monodnaviria,Shotokuvirae,Cossaviricota,Quintoviricetes,Piccovirales,Parvoviridae,Parvovirinae,Dependoparvovirus
5038 202 NW_004955413.1:22702389-22702712 QDH44111.1 272636 Viruses,Monodnaviria,Shotokuvirae,Cossaviricota,Quintoviricetes,Piccovirales,Parvoviridae,Parvovirinae,Dependoparvovirus
5039 202 NW_004955413.1:22702389-22702712 QDH44240.1 272636 Viruses,Monodnaviria,Shotokuvirae,Cossaviricota,Quintoviricetes,Piccovirales,Parvoviridae,Parvovirinae,Dependoparvovirus
5040 202 NW_004955413.1:22702389-22702712 QDH44434.1 272636 Viruses,Monodnaviria,Shotokuvirae,Cossaviricota,Quintoviricetes,Piccovirales,Parvoviridae,Parvovirinae,Dependoparvovirus
5041 202 NW_004955413.1:22702389-22702712 QDH44261.1 272636 Viruses,Monodnaviria,Shotokuvirae,Cossaviricota,Quintoviricetes,Piccovirales,Parvoviridae,Parvovirinae,Dependoparvovirus
5042 202 NW_004955413.1:22702389-22702712 QDH44448.1 272636 Viruses,Monodnaviria,Shotokuvirae,Cossaviricota,Quintoviricetes,Piccovirales,Parvoviridae,Parvovirinae,Dependoparvovirus
5043 202 NW_004955413.1:22702389-22702712 QDH44420.1 272636 Viruses,Monodnaviria,Shotokuvirae,Cossaviricota,Quintoviricetes,Piccovirales,Parvoviridae,Parvovirinae,Dependoparvovirus
5044 202 NW_004955413.1:22702389-22702712 QDH44097.1 272636 Viruses,Monodnaviria,Shotokuvirae,Cossaviricota,Quintoviricetes,Piccovirales,Parvoviridae,Parvovirinae,Dependoparvovirus
5045 202 NW_004955413.1:22702389-22702712 QDH44331.1 272636 Viruses,Monodnaviria,Shotokuvirae,Cossaviricota,Quintoviricetes,Piccovirales,Parvoviridae,Parvovirinae,Dependoparvovirus
5046 202 NW_004955413.1:22702389-22702712 ASW20944.1 272636 Viruses,Monodnaviria,Shotokuvirae,Cossaviricota,Quintoviricetes,Piccovirales,Parvoviridae,Parvovirinae,Dependoparvovirus
5047 202 NW_004955413.1:22702389-22702712 QDH44317.1 272636 Viruses,Monodnaviria,Shotokuvirae,Cossaviricota,Quintoviricetes,Piccovirales,Parvoviridae,Parvovirinae,Dependoparvovirus
5048 202 NW_004955413.1:22702389-22702712 QDH44378.1 272636 Viruses,Monodnaviria,Shotokuvirae,Cossaviricota,Quintoviricetes,Piccovirales,Parvoviridae,Parvovirinae,Dependoparvovirus
5049 202 NW_004955413.1:22702389-22702712 QDH44087.1 272636 Viruses,Monodnaviria,Shotokuvirae,Cossaviricota,Quintoviricetes,Piccovirales,Parvoviridae,Parvovirinae,Dependoparvovirus
5050 202 NW_004955413.1:22702389-22702712 QDH44268.1 272636 Viruses,Monodnaviria,Shotokuvirae,Cossaviricota,Quintoviricetes,Piccovirales,Parvoviridae,Parvovirinae,Dependoparvovirus

5051 203 NW_004955434.1:14636861-14639116 UTN00649.1 2039697 Viruses,Monodnaviria,Shotokuvirae,Cossaviricota,Quintoviricetes,Piccovirales,Parvoviridae,Parvovirinae,Protoparvovirus,Ungulate protoparvovirus 1
5052 203 NW_004955434.1:14636861-14639116 AFG33319.1 10796 Viruses,Monodnaviria,Shotokuvirae,Cossaviricota,Quintoviricetes,Piccovirales,Parvoviridae,Parvovirinae,Protoparvovirus,Ungulate protoparvovirus 1
5053 203 NW_004955434.1:14636861-14639116 ANW48428.1 10796 Viruses,Monodnaviria,Shotokuvirae,Cossaviricota,Quintoviricetes,Piccovirales,Parvoviridae,Parvovirinae,Protoparvovirus,Ungulate protoparvovirus 1
5054 203 NW_004955434.1:14636861-14639116 ADN94581.1 10796 Viruses,Monodnaviria,Shotokuvirae,Cossaviricota,Quintoviricetes,Piccovirales,Parvoviridae,Parvovirinae,Protoparvovirus,Ungulate protoparvovirus 1
5055 203 NW_004955434.1:14636861-14639116 AAQ90280.1 10796 Viruses,Monodnaviria,Shotokuvirae,Cossaviricota,Quintoviricetes,Piccovirales,Parvoviridae,Parvovirinae,Protoparvovirus,Ungulate protoparvovirus 1
5056 203 NW_004955434.1:14636861-14639116 UTN00683.1 2039697 Viruses,Monodnaviria,Shotokuvirae,Cossaviricota,Quintoviricetes,Piccovirales,Parvoviridae,Parvovirinae,Protoparvovirus,Ungulate protoparvovirus 1
5057 203 NW_004955434.1:14636861-14639116 AGJ73886.1 10796 Viruses,Monodnaviria,Shotokuvirae,Cossaviricota,Quintoviricetes,Piccovirales,Parvoviridae,Parvovirinae,Protoparvovirus,Ungulate protoparvovirus 1
5058 203 NW_004955434.1:14636861-14639116 AFR43265.1 10796 Viruses,Monodnaviria,Shotokuvirae,Cossaviricota,Quintoviricetes,Piccovirales,Parvoviridae,Parvovirinae,Protoparvovirus,Ungulate protoparvovirus 1
5059 203 NW_004955434.1:14636861-14639116 AAV92671.1 10796 Viruses,Monodnaviria,Shotokuvirae,Cossaviricota,Quintoviricetes,Piccovirales,Parvoviridae,Parvovirinae,Protoparvovirus,Ungulate protoparvovirus 1
5060 203 NW_004955434.1:14636861-14639116 UTN00646.1 2039697 Viruses,Monodnaviria,Shotokuvirae,Cossaviricota,Quintoviricetes,Piccovirales,Parvoviridae,Parvovirinae,Protoparvovirus,Ungulate protoparvovirus 1
5061 203 NW_004955434.1:14636861-14639116 NP_757371.1 10796 Viruses,Monodnaviria,Shotokuvirae,Cossaviricota,Quintoviricetes,Piccovirales,Parvoviridae,Parvovirinae,Protoparvovirus,Ungulate protoparvovirus 1
5062 203 NW_004955434.1:14636861-14639116 UTN00628.1 2039697 Viruses,Monodnaviria,Shotokuvirae,Cossaviricota,Quintoviricetes,Piccovirales,Parvoviridae,Parvovirinae,Protoparvovirus,Ungulate protoparvovirus 1
5063 203 NW_004955434.1:14636861-14639116 AFG33313.1 10796 Viruses,Monodnaviria,Shotokuvirae,Cossaviricota,Quintoviricetes,Piccovirales,Parvoviridae,Parvovirinae,Protoparvovirus,Ungulate protoparvovirus 1
5064 203 NW_004955434.1:14636861-14639116 AGO98939.1 10796 Viruses,Monodnaviria,Shotokuvirae,Cossaviricota,Quintoviricetes,Piccovirales,Parvoviridae,Parvovirinae,Protoparvovirus,Ungulate protoparvovirus 1
5065 203 NW_004955434.1:14636861-14639116 AAV92667.1 10796 Viruses,Monodnaviria,Shotokuvirae,Cossaviricota,Quintoviricetes,Piccovirales,Parvoviridae,Parvovirinae,Protoparvovirus,Ungulate protoparvovirus 1
5066 203 NW_004955434.1:14636861-14639116 AAV92676.1 10796 Viruses,Monodnaviria,Shotokuvirae,Cossaviricota,Quintoviricetes,Piccovirales,Parvoviridae,Parvovirinae,Protoparvovirus,Ungulate protoparvovirus 1
5067 203 NW_004955434.1:14636861-14639116 AEL21978.1 10796 Viruses,Monodnaviria,Shotokuvirae,Cossaviricota,Quintoviricetes,Piccovirales,Parvoviridae,Parvovirinae,Protoparvovirus,Ungulate protoparvovirus 1
5068 203 NW_004955434.1:14636861-14639116 UTN00496.1 2039697 Viruses,Monodnaviria,Shotokuvirae,Cossaviricota,Quintoviricetes,Piccovirales,Parvoviridae,Parvovirinae,Protoparvovirus,Ungulate protoparvovirus 1
5069 203 NW_004955434.1:14636861-14639116 AFG33299.1 10796 Viruses,Monodnaviria,Shotokuvirae,Cossaviricota,Quintoviricetes,Piccovirales,Parvoviridae,Parvovirinae,Protoparvovirus,Ungulate protoparvovirus 1
5070 203 NW_004955434.1:14636861-14639116 UTN00643.1 2039697 Viruses,Monodnaviria,Shotokuvirae,Cossaviricota,Quintoviricetes,Piccovirales,Parvoviridae,Parvovirinae,Protoparvovirus,Ungulate protoparvovirus 1
5071 203 NW_004955434.1:14636861-14639116 QQD86182.1 2039697 Viruses,Monodnaviria,Shotokuvirae,Cossaviricota,Quintoviricetes,Piccovirales,Parvoviridae,Parvovirinae,Protoparvovirus,Ungulate protoparvovirus 1
5072 203 NW_004955434.1:14636861-14639116 UTN00481.1 2039697 Viruses,Monodnaviria,Shotokuvirae,Cossaviricota,Quintoviricetes,Piccovirales,Parvoviridae,Parvovirinae,Protoparvovirus,Ungulate protoparvovirus 1
5073 203 NW_004955434.1:14636861-14639116 QWJ89506.1 10796 Viruses,Monodnaviria,Shotokuvirae,Cossaviricota,Quintoviricetes,Piccovirales,Parvoviridae,Parvovirinae,Protoparvovirus,Ungulate protoparvovirus 1
5074 203 NW_004955434.1:14636861-14639116 UTN00701.1 2039697 Viruses,Monodnaviria,Shotokuvirae,Cossaviricota,Quintoviricetes,Piccovirales,Parvoviridae,Parvovirinae,Protoparvovirus,Ungulate protoparvovirus 1
5075 203 NW_004955434.1:14636861-14639116 AGZ94848.1 10796 Viruses,Monodnaviria,Shotokuvirae,Cossaviricota,Quintoviricetes,Piccovirales,Parvoviridae,Parvovirinae,Protoparvovirus,Ungulate protoparvovirus 1

5076 204 NW_004955434.1:14639393-14641103 USH59371.1 2575831 Viruses,Monodnaviria,Shotokuvirae,Cossaviricota,Quintoviricetes,Piccovirales,Parvoviridae,Parvovirinae,Protoparvovirus,Carnivore protoparvovirus 3
5077 204 NW_004955434.1:14639393-14641103 UMB41504.1 2575831 Viruses,Monodnaviria,Shotokuvirae,Cossaviricota,Quintoviricetes,Piccovirales,Parvoviridae,Parvovirinae,Protoparvovirus,Carnivore protoparvovirus 3
5078 204 NW_004955434.1:14639393-14641103 UMB41498.1 2843914 Viruses,Monodnaviria,Shotokuvirae,Cossaviricota,Quintoviricetes,Piccovirales,Parvoviridae,Parvovirinae,Protoparvovirus
5079 204 NW_004955434.1:14639393-14641103 UMB41507.1 2843914 Viruses,Monodnaviria,Shotokuvirae,Cossaviricota,Quintoviricetes,Piccovirales,Parvoviridae,Parvovirinae,Protoparvovirus
5080 204 NW_004955434.1:14639393-14641103 QTD19010.1 2820082 Viruses,Monodnaviria,Shotokuvirae,Cossaviricota,Quintoviricetes,Piccovirales,Parvoviridae,Parvovirinae,Protoparvovirus
5081 204 NW_004955434.1:14639393-14641103 AWF28736.1 2172548 Viruses,Monodnaviria,Shotokuvirae,Cossaviricota,Quintoviricetes,Piccovirales,Parvoviridae,Parvovirinae,Protoparvovirus
5082 204 NW_004955434.1:14639393-14641103 QIX02908.1 1828531 Viruses,Monodnaviria,Shotokuvirae,Cossaviricota,Quintoviricetes,Piccovirales,Parvoviridae,Parvovirinae
5083 204 NW_004955434.1:14639393-14641103 QIX02918.1 1828531 Viruses,Monodnaviria,Shotokuvirae,Cossaviricota,Quintoviricetes,Piccovirales,Parvoviridae,Parvovirinae
5084 204 NW_004955434.1:14639393-14641103 UMB41501.1 2843914 Viruses,Monodnaviria,Shotokuvirae,Cossaviricota,Quintoviricetes,Piccovirales,Parvoviridae,Parvovirinae,Protoparvovirus
5085 204 NW_004955434.1:14639393-14641103 QOG08965.1 2172548 Viruses,Monodnaviria,Shotokuvirae,Cossaviricota,Quintoviricetes,Piccovirales,Parvoviridae,Parvovirinae,Protoparvovirus
5086 204 NW_004955434.1:14639393-14641103 UMB41495.1 2843914 Viruses,Monodnaviria,Shotokuvirae,Cossaviricota,Quintoviricetes,Piccovirales,Parvoviridae,Parvovirinae,Protoparvovirus
5087 204 NW_004955434.1:14639393-14641103 QOR37045.1 2575831 Viruses,Monodnaviria,Shotokuvirae,Cossaviricota,Quintoviricetes,Piccovirales,Parvoviridae,Parvovirinae,Protoparvovirus,Carnivore protoparvovirus 3
5088 204 NW_004955434.1:14639393-14641103 QTD19007.1 2820082 Viruses,Monodnaviria,Shotokuvirae,Cossaviricota,Quintoviricetes,Piccovirales,Parvoviridae,Parvovirinae,Protoparvovirus
5089 204 NW_004955434.1:14639393-14641103 AWF28739.1 2172548 Viruses,Monodnaviria,Shotokuvirae,Cossaviricota,Quintoviricetes,Piccovirales,Parvoviridae,Parvovirinae,Protoparvovirus
5090 204 NW_004955434.1:14639393-14641103 QIX02916.1 1828531 Viruses,Monodnaviria,Shotokuvirae,Cossaviricota,Quintoviricetes,Piccovirales,Parvoviridae,Parvovirinae
5091 204 NW_004955434.1:14639393-14641103 QIX02926.1 1828531 Viruses,Monodnaviria,Shotokuvirae,Cossaviricota,Quintoviricetes,Piccovirales,Parvoviridae,Parvovirinae
5092 204 NW_004955434.1:14639393-14641103 QIX02906.1 1828531 Viruses,Monodnaviria,Shotokuvirae,Cossaviricota,Quintoviricetes,Piccovirales,Parvoviridae,Parvovirinae
5093 204 NW_004955434.1:14639393-14641103 YP_009666130.1 1755694 Viruses,Monodnaviria,Shotokuvirae,Cossaviricota,Quintoviricetes,Piccovirales,Parvoviridae,Parvovirinae,Protoparvovirus,Ungulate protoparvovirus 2
5094 204 NW_004955434.1:14639393-14641103 QOG08959.1 2172548 Viruses,Monodnaviria,Shotokuvirae,Cossaviricota,Quintoviricetes,Piccovirales,Parvoviridae,Parvovirinae,Protoparvovirus
5095 204 NW_004955434.1:14639393-14641103 QIX02910.1 1828531 Viruses,Monodnaviria,Shotokuvirae,Cossaviricota,Quintoviricetes,Piccovirales,Parvoviridae,Parvovirinae
5096 204 NW_004955434.1:14639393-14641103 QIX02924.1 1828531 Viruses,Monodnaviria,Shotokuvirae,Cossaviricota,Quintoviricetes,Piccovirales,Parvoviridae,Parvovirinae
5097 204 NW_004955434.1:14639393-14641103 QGN03903.1 2170150 Viruses,Monodnaviria,Shotokuvirae,Cossaviricota,Quintoviricetes,Piccovirales,Parvoviridae,Parvovirinae,Protoparvovirus
5098 204 NW_004955434.1:14639393-14641103 QDI06021.1 1828531 Viruses,Monodnaviria,Shotokuvirae,Cossaviricota,Quintoviricetes,Piccovirales,Parvoviridae,Parvovirinae
5099 204 NW_004955434.1:14639393-14641103 QIX02912.1 1828531 Viruses,Monodnaviria,Shotokuvirae,Cossaviricota,Quintoviricetes,Piccovirales,Parvoviridae,Parvovirinae
5100 204 NW_004955434.1:14639393-14641103 QDI06025.1 1828531 Viruses,Monodnaviria,Shotokuvirae,Cossaviricota,Quintoviricetes,Piccovirales,Parvoviridae,Parvovirinae

5101 205 NW_004955436.1:13652894-13653253 6JCS_A 82300 Viruses,Monodnaviria,Shotokuvirae,Cossaviricota,Quintoviricetes,Piccovirales,Parvoviridae,Parvovirinae,Dependoparvovirus,Adeno-associated dependoparvovirus B
5102 205 NW_004955436.1:13652894-13653253 7KP3_A 82300 Viruses,Monodnaviria,Shotokuvirae,Cossaviricota,Quintoviricetes,Piccovirales,Parvoviridae,Parvovirinae,Dependoparvovirus,Adeno-associated dependoparvovirus B
5103 205 NW_004955436.1:13652894-13653253 YP_068409.1 82300 Viruses,Monodnaviria,Shotokuvirae,Cossaviricota,Quintoviricetes,Piccovirales,Parvoviridae,Parvovirinae,Dependoparvovirus,Adeno-associated dependoparvovirus B
5104 205 NW_004955436.1:13652894-13653253 AGA15926.1 272636 Viruses,Monodnaviria,Shotokuvirae,Cossaviricota,Quintoviricetes,Piccovirales,Parvoviridae,Parvovirinae,Dependoparvovirus
5105 205 NW_004955436.1:13652894-13653253 UMO75526.1 1511892 Viruses,Monodnaviria,Shotokuvirae,Cossaviricota,Quintoviricetes,Piccovirales,Parvoviridae,Parvovirinae,Dependoparvovirus
5106 205 NW_004955436.1:13652894-13653253 AAU84890.1 296148 Viruses,Monodnaviria,Shotokuvirae,Cossaviricota,Quintoviricetes,Piccovirales,Parvoviridae,Parvovirinae,Dependoparvovirus,Adeno-associated dependoparvovirus B
5107 205 NW_004955436.1:13652894-13653253 AAZ79678.1 341227 Viruses,Monodnaviria,Shotokuvirae,Cossaviricota,Quintoviricetes,Piccovirales,Parvoviridae,Parvovirinae,Dependoparvovirus
5108 205 NW_004955436.1:13652894-13653253 AAZ79677.1 341227 Viruses,Monodnaviria,Shotokuvirae,Cossaviricota,Quintoviricetes,Piccovirales,Parvoviridae,Parvovirinae,Dependoparvovirus
5109 205 NW_004955436.1:13652894-13653253 AAZ79676.1 341227 Viruses,Monodnaviria,Shotokuvirae,Cossaviricota,Quintoviricetes,Piccovirales,Parvoviridae,Parvovirinae,Dependoparvovirus
5110 205 NW_004955436.1:13652894-13653253 QKE54992.1 1940570 Viruses,Monodnaviria,Shotokuvirae,Cossaviricota,Quintoviricetes,Piccovirales,Parvoviridae
5111 205 NW_004955436.1:13652894-13653253 QKN88779.1 2052559 Viruses,Monodnaviria,Shotokuvirae,Cossaviricota,Quintoviricetes,Piccovirales,Parvoviridae,Parvovirinae,Dependoparvovirus
5112 205 NW_004955436.1:13652894-13653253 AXN94236.1 2303482 Viruses,Monodnaviria,Shotokuvirae,Cossaviricota,Quintoviricetes,Piccovirales,Parvoviridae,Parvovirinae,Dependoparvovirus
5113 205 NW_004955436.1:13652894-13653253 AXN94229.1 2303482 Viruses,Monodnaviria,Shotokuvirae,Cossaviricota,Quintoviricetes,Piccovirales,Parvoviridae,Parvovirinae,Dependoparvovirus
5114 205 NW_004955436.1:13652894-13653253 AXN94234.1 2303482 Viruses,Monodnaviria,Shotokuvirae,Cossaviricota,Quintoviricetes,Piccovirales,Parvoviridae,Parvovirinae,Dependoparvovirus
5115 205 NW_004955436.1:13652894-13653253 AXN94241.1 2303482 Viruses,Monodnaviria,Shotokuvirae,Cossaviricota,Quintoviricetes,Piccovirales,Parvoviridae,Parvovirinae,Dependoparvovirus
5116 205 NW_004955436.1:13652894-13653253 AXN94242.1 2303482 Viruses,Monodnaviria,Shotokuvirae,Cossaviricota,Quintoviricetes,Piccovirales,Parvoviridae,Parvovirinae,Dependoparvovirus
5117 205 NW_004955436.1:13652894-13653253 AXN94235.1 2303482 Viruses,Monodnaviria,Shotokuvirae,Cossaviricota,Quintoviricetes,Piccovirales,Parvoviridae,Parvovirinae,Dependoparvovirus
5118 205 NW_004955436.1:13652894-13653253 AXN94233.1 2303482 Viruses,Monodnaviria,Shotokuvirae,Cossaviricota,Quintoviricetes,Piccovirales,Parvoviridae,Parvovirinae,Dependoparvovirus
5119 205 NW_004955436.1:13652894-13653253 AXN94239.1 2303482 Viruses,Monodnaviria,Shotokuvirae,Cossaviricota,Quintoviricetes,Piccovirales,Parvoviridae,Parvovirinae,Dependoparvovirus
5120 205 NW_004955436.1:13652894-13653253 AXN94240.1 2303482 Viruses,Monodnaviria,Shotokuvirae,Cossaviricota,Quintoviricetes,Piccovirales,Parvoviridae,Parvovirinae,Dependoparvovirus
5121 205 NW_004955436.1:13652894-13653253 QTE04019.1 2794569 Viruses,Monodnaviria,Shotokuvirae,Cossaviricota,Quintoviricetes,Piccovirales,Parvoviridae,Parvovirinae,Dependoparvovirus
5122 205 NW_004955436.1:13652894-13653253 AAS99254.1 272636 Viruses,Monodnaviria,Shotokuvirae,Cossaviricota,Quintoviricetes,Piccovirales,Parvoviridae,Parvovirinae,Dependoparvovirus
5123 205 NW_004955436.1:13652894-13653253 QKN88757.1 2052559 Viruses,Monodnaviria,Shotokuvirae,Cossaviricota,Quintoviricetes,Piccovirales,Parvoviridae,Parvovirinae,Dependoparvovirus
5124 205 NW_004955436.1:13652894-13653253 AAZ79674.1 341226 Viruses,Monodnaviria,Shotokuvirae,Cossaviricota,Quintoviricetes,Piccovirales,Parvoviridae,Parvovirinae,Dependoparvovirus
5125 205 NW_004955436.1:13652894-13653253 AAZ79673.1 341226 Viruses,Monodnaviria,Shotokuvirae,Cossaviricota,Quintoviricetes,Piccovirales,Parvoviridae,Parvovirinae,Dependoparvovirus

5126 206 NW_004955533.1:459274-461496 YP_009186841.1 1763507 Viruses,Monodnaviria,Shotokuvirae,Cossaviricota,Quintoviricetes,Piccovirales,Parvoviridae,Parvovirinae,Protoparvovirus,Rodent protoparvovirus 3
5127 206 NW_004955533.1:459274-461496 UMO75517.1 2917320 Viruses,Monodnaviria,Shotokuvirae,Cossaviricota,Quintoviricetes,Piccovirales,Parvoviridae,Parvovirinae
5128 206 NW_004955533.1:459274-461496 UMO75519.1 2917320 Viruses,Monodnaviria,Shotokuvirae,Cossaviricota,Quintoviricetes,Piccovirales,Parvoviridae,Parvovirinae
5129 206 NW_004955533.1:459274-461496 YP_009130651.1 2170148 Viruses,Monodnaviria,Shotokuvirae,Cossaviricota,Quintoviricetes,Piccovirales,Parvoviridae,Parvovirinae,Protoparvovirus
5130 206 NW_004955533.1:459274-461496 AFN44271.1 1209382 Viruses,Monodnaviria,Shotokuvirae,Cossaviricota,Quintoviricetes,Piccovirales,Parvoviridae,Parvovirinae
5131 206 NW_004955533.1:459274-461496 AFN44268.1 1209382 Viruses,Monodnaviria,Shotokuvirae,Cossaviricota,Quintoviricetes,Piccovirales,Parvoviridae,Parvovirinae
5132 206 NW_004955533.1:459274-461496 YP_009507380.1 1511907 Viruses,Monodnaviria,Shotokuvirae,Cossaviricota,Quintoviricetes,Piccovirales,Parvoviridae,Parvovirinae,Protoparvovirus
5133 206 NW_004955533.1:459274-461496 AIU47673.1 1209382 Viruses,Monodnaviria,Shotokuvirae,Cossaviricota,Quintoviricetes,Piccovirales,Parvoviridae,Parvovirinae
5134 206 NW_004955533.1:459274-461496 UBZ25787.1 2880839 Viruses,Monodnaviria,Shotokuvirae,Cossaviricota,Quintoviricetes,Piccovirales,Parvoviridae,Parvovirinae,Protoparvovirus
5135 206 NW_004955533.1:459274-461496 AAB38327.1 12441 Viruses,Monodnaviria,Shotokuvirae,Cossaviricota,Quintoviricetes,Piccovirales,Parvoviridae,Parvovirinae,Protoparvovirus,Rodent protoparvovirus 1
5136 206 NW_004955533.1:459274-461496 AAM93274.1 12441 Viruses,Monodnaviria,Shotokuvirae,Cossaviricota,Quintoviricetes,Piccovirales,Parvoviridae,Parvovirinae,Protoparvovirus,Rodent protoparvovirus 1
5137 206 NW_004955533.1:459274-461496 AIU47684.1 1209382 Viruses,Monodnaviria,Shotokuvirae,Cossaviricota,Quintoviricetes,Piccovirales,Parvoviridae,Parvovirinae
5138 206 NW_004955533.1:459274-461496 AJM71463.1 12441 Viruses,Monodnaviria,Shotokuvirae,Cossaviricota,Quintoviricetes,Piccovirales,Parvoviridae,Parvovirinae,Protoparvovirus,Rodent protoparvovirus 1
5139 206 NW_004955533.1:459274-461496 YP_009241377.1 1756191 Viruses,Monodnaviria,Shotokuvirae,Cossaviricota,Quintoviricetes,Piccovirales,Parvoviridae,Parvovirinae,Protoparvovirus,Chiropteran protoparvovirus 1
5140 206 NW_004955533.1:459274-461496 QLH64629.1 2752331 Viruses,Monodnaviria,Shotokuvirae,Cossaviricota,Quintoviricetes,Piccovirales,Parvoviridae
5141 206 NW_004955533.1:459274-461496 AWB14636.1 344971 Viruses,Monodnaviria,Shotokuvirae,Cossaviricota,Quintoviricetes,Piccovirales,Parvoviridae,Parvovirinae,Protoparvovirus,Rodent protoparvovirus 1
5142 206 NW_004955533.1:459274-461496 AIC77179.1 1507809 Viruses,Monodnaviria,Shotokuvirae,Cossaviricota,Quintoviricetes,Piccovirales,Parvoviridae,Parvovirinae,Protoparvovirus,Rodent protoparvovirus 1
5143 206 NW_004955533.1:459274-461496 AFR44450.1 10799 Viruses,Monodnaviria,Shotokuvirae,Cossaviricota,Quintoviricetes,Piccovirales,Parvoviridae,Parvovirinae,Protoparvovirus,Rodent protoparvovirus 1
5144 206 NW_004955533.1:459274-461496 P36310.2 35339 Viruses,Monodnaviria,Shotokuvirae,Cossaviricota,Quintoviricetes,Piccovirales,Parvoviridae,Parvovirinae,Protoparvovirus,Rodent protoparvovirus 1
5145 206 NW_004955533.1:459274-461496 YP_009272691.1 1882382 Viruses,Monodnaviria,Shotokuvirae,Cossaviricota,Quintoviricetes,Piccovirales,Parvoviridae
5146 206 NW_004955533.1:459274-461496 AKM21313.1 1658669 Viruses,Monodnaviria,Shotokuvirae,Cossaviricota,Quintoviricetes,Piccovirales,Parvoviridae,Parvovirinae,Protoparvovirus
5147 206 NW_004955533.1:459274-461496 UTN00661.1 2039697 Viruses,Monodnaviria,Shotokuvirae,Cossaviricota,Quintoviricetes,Piccovirales,Parvoviridae,Parvovirinae,Protoparvovirus,Ungulate protoparvovirus 1
5148 206 NW_004955533.1:459274-461496 QQD86182.1 2039697 Viruses,Monodnaviria,Shotokuvirae,Cossaviricota,Quintoviricetes,Piccovirales,Parvoviridae,Parvovirinae,Protoparvovirus,Ungulate protoparvovirus 1
5149 206 NW_004955533.1:459274-461496 UTN00695.1 2039697 Viruses,Monodnaviria,Shotokuvirae,Cossaviricota,Quintoviricetes,Piccovirales,Parvoviridae,Parvovirinae,Protoparvovirus,Ungulate protoparvovirus 1
5150 206 NW_004955533.1:459274-461496 UTN00658.1 2039697 Viruses,Monodnaviria,Shotokuvirae,Cossaviricota,Quintoviricetes,Piccovirales,Parvoviridae,Parvovirinae,Protoparvovirus,Ungulate protoparvovirus 1

5151 207 NW_004955533.1:461703-463397 QOR37045.1 2575831 Viruses,Monodnaviria,Shotokuvirae,Cossaviricota,Quintoviricetes,Piccovirales,Parvoviridae,Parvovirinae,Protoparvovirus,Carnivore protoparvovirus 3
5152 207 NW_004955533.1:461703-463397 QOG08965.1 2172548 Viruses,Monodnaviria,Shotokuvirae,Cossaviricota,Quintoviricetes,Piccovirales,Parvoviridae,Parvovirinae,Protoparvovirus
5153 207 NW_004955533.1:461703-463397 UMB41501.1 2843914 Viruses,Monodnaviria,Shotokuvirae,Cossaviricota,Quintoviricetes,Piccovirales,Parvoviridae,Parvovirinae,Protoparvovirus
5154 207 NW_004955533.1:461703-463397 QTD19010.1 2820082 Viruses,Monodnaviria,Shotokuvirae,Cossaviricota,Quintoviricetes,Piccovirales,Parvoviridae,Parvovirinae,Protoparvovirus
5155 207 NW_004955533.1:461703-463397 AWF28736.1 2172548 Viruses,Monodnaviria,Shotokuvirae,Cossaviricota,Quintoviricetes,Piccovirales,Parvoviridae,Parvovirinae,Protoparvovirus
5156 207 NW_004955533.1:461703-463397 QOG08959.1 2172548 Viruses,Monodnaviria,Shotokuvirae,Cossaviricota,Quintoviricetes,Piccovirales,Parvoviridae,Parvovirinae,Protoparvovirus
5157 207 NW_004955533.1:461703-463397 UMB41498.1 2843914 Viruses,Monodnaviria,Shotokuvirae,Cossaviricota,Quintoviricetes,Piccovirales,Parvoviridae,Parvovirinae,Protoparvovirus
5158 207 NW_004955533.1:461703-463397 QTD19007.1 2820082 Viruses,Monodnaviria,Shotokuvirae,Cossaviricota,Quintoviricetes,Piccovirales,Parvoviridae,Parvovirinae,Protoparvovirus
5159 207 NW_004955533.1:461703-463397 AWF28739.1 2172548 Viruses,Monodnaviria,Shotokuvirae,Cossaviricota,Quintoviricetes,Piccovirales,Parvoviridae,Parvovirinae,Protoparvovirus
5160 207 NW_004955533.1:461703-463397 UMB41507.1 2843914 Viruses,Monodnaviria,Shotokuvirae,Cossaviricota,Quintoviricetes,Piccovirales,Parvoviridae,Parvovirinae,Protoparvovirus
5161 207 NW_004955533.1:461703-463397 UMB41504.1 2575831 Viruses,Monodnaviria,Shotokuvirae,Cossaviricota,Quintoviricetes,Piccovirales,Parvoviridae,Parvovirinae,Protoparvovirus,Carnivore protoparvovirus 3
5162 207 NW_004955533.1:461703-463397 QOG08962.1 2172548 Viruses,Monodnaviria,Shotokuvirae,Cossaviricota,Quintoviricetes,Piccovirales,Parvoviridae,Parvovirinae,Protoparvovirus
5163 207 NW_004955533.1:461703-463397 UMB41495.1 2843914 Viruses,Monodnaviria,Shotokuvirae,Cossaviricota,Quintoviricetes,Piccovirales,Parvoviridae,Parvovirinae,Protoparvovirus
5164 207 NW_004955533.1:461703-463397 YP_009186840.1 1763507 Viruses,Monodnaviria,Shotokuvirae,Cossaviricota,Quintoviricetes,Piccovirales,Parvoviridae,Parvovirinae,Protoparvovirus,Rodent protoparvovirus 3
5165 207 NW_004955533.1:461703-463397 YP_009241376.1 1756191 Viruses,Monodnaviria,Shotokuvirae,Cossaviricota,Quintoviricetes,Piccovirales,Parvoviridae,Parvovirinae,Protoparvovirus,Chiropteran protoparvovirus 1
5166 207 NW_004955533.1:461703-463397 UBZ25790.1 2880839 Viruses,Monodnaviria,Shotokuvirae,Cossaviricota,Quintoviricetes,Piccovirales,Parvoviridae,Parvovirinae,Protoparvovirus
5167 207 NW_004955533.1:461703-463397 UBZ25802.1 2880839 Viruses,Monodnaviria,Shotokuvirae,Cossaviricota,Quintoviricetes,Piccovirales,Parvoviridae,Parvovirinae,Protoparvovirus
5168 207 NW_004955533.1:461703-463397 UBZ25786.1 2880839 Viruses,Monodnaviria,Shotokuvirae,Cossaviricota,Quintoviricetes,Piccovirales,Parvoviridae,Parvovirinae,Protoparvovirus
5169 207 NW_004955533.1:461703-463397 UBZ25806.1 2880839 Viruses,Monodnaviria,Shotokuvirae,Cossaviricota,Quintoviricetes,Piccovirales,Parvoviridae,Parvovirinae,Protoparvovirus
5170 207 NW_004955533.1:461703-463397 UBZ25794.1 2880839 Viruses,Monodnaviria,Shotokuvirae,Cossaviricota,Quintoviricetes,Piccovirales,Parvoviridae,Parvovirinae,Protoparvovirus
5171 207 NW_004955533.1:461703-463397 AFN44276.1 1209383 Viruses,Monodnaviria,Shotokuvirae,Cossaviricota,Quintoviricetes,Piccovirales,Parvoviridae,Parvovirinae
5172 207 NW_004955533.1:461703-463397 UBZ25798.1 2880839 Viruses,Monodnaviria,Shotokuvirae,Cossaviricota,Quintoviricetes,Piccovirales,Parvoviridae,Parvovirinae,Protoparvovirus
5173 207 NW_004955533.1:461703-463397 QED87987.1 2172548 Viruses,Monodnaviria,Shotokuvirae,Cossaviricota,Quintoviricetes,Piccovirales,Parvoviridae,Parvovirinae,Protoparvovirus
5174 207 NW_004955533.1:461703-463397 BAS32595.1 1391667 Viruses,Monodnaviria,Shotokuvirae,Cossaviricota,Quintoviricetes,Piccovirales,Parvoviridae,Parvovirinae
5175 207 NW_004955533.1:461703-463397 YP_009130650.1 2170148 Viruses,Monodnaviria,Shotokuvirae,Cossaviricota,Quintoviricetes,Piccovirales,Parvoviridae,Parvovirinae,Protoparvovirus

5176 208 NW_005054304.1:4004291-4004587 AZP54392.1 2497568 Viruses,Monodnaviria,Shotokuvirae,Cossaviricota,Quintoviricetes,Piccovirales,Parvoviridae,Parvovirinae,Dependoparvovirus
5177 208 NW_005054304.1:4004291-4004587 AAS99280.1 272636 Viruses,Monodnaviria,Shotokuvirae,Cossaviricota,Quintoviricetes,Piccovirales,Parvoviridae,Parvovirinae,Dependoparvovirus
5178 208 NW_005054304.1:4004291-4004587 7L6H_1 501327 Viruses,Monodnaviria,Shotokuvirae,Cossaviricota,Quintoviricetes,Piccovirales,Parvoviridae,Parvovirinae,Dependoparvovirus,Adeno-associated dependoparvovirus A
5179 208 NW_005054304.1:4004291-4004587 QDH44185.1 272636 Viruses,Monodnaviria,Shotokuvirae,Cossaviricota,Quintoviricetes,Piccovirales,Parvoviridae,Parvovirinae,Dependoparvovirus
5180 208 NW_005054304.1:4004291-4004587 QDH44244.1 272636 Viruses,Monodnaviria,Shotokuvirae,Cossaviricota,Quintoviricetes,Piccovirales,Parvoviridae,Parvovirinae,Dependoparvovirus
5181 208 NW_005054304.1:4004291-4004587 QDH44251.1 272636 Viruses,Monodnaviria,Shotokuvirae,Cossaviricota,Quintoviricetes,Piccovirales,Parvoviridae,Parvovirinae,Dependoparvovirus
5182 208 NW_005054304.1:4004291-4004587 QDH44452.1 272636 Viruses,Monodnaviria,Shotokuvirae,Cossaviricota,Quintoviricetes,Piccovirales,Parvoviridae,Parvovirinae,Dependoparvovirus
5183 208 NW_005054304.1:4004291-4004587 QDH44184.1 272636 Viruses,Monodnaviria,Shotokuvirae,Cossaviricota,Quintoviricetes,Piccovirales,Parvoviridae,Parvovirinae,Dependoparvovirus
5184 208 NW_005054304.1:4004291-4004587 QDH44243.1 272636 Viruses,Monodnaviria,Shotokuvirae,Cossaviricota,Quintoviricetes,Piccovirales,Parvoviridae,Parvovirinae,Dependoparvovirus
5185 208 NW_005054304.1:4004291-4004587 QDH44250.1 272636 Viruses,Monodnaviria,Shotokuvirae,Cossaviricota,Quintoviricetes,Piccovirales,Parvoviridae,Parvovirinae,Dependoparvovirus
5186 208 NW_005054304.1:4004291-4004587 QDH44451.1 272636 Viruses,Monodnaviria,Shotokuvirae,Cossaviricota,Quintoviricetes,Piccovirales,Parvoviridae,Parvovirinae,Dependoparvovirus
5187 208 NW_005054304.1:4004291-4004587 AGA15927.1 272636 Viruses,Monodnaviria,Shotokuvirae,Cossaviricota,Quintoviricetes,Piccovirales,Parvoviridae,Parvovirinae,Dependoparvovirus
5188 208 NW_005054304.1:4004291-4004587 QDH44183.1 272636 Viruses,Monodnaviria,Shotokuvirae,Cossaviricota,Quintoviricetes,Piccovirales,Parvoviridae,Parvovirinae,Dependoparvovirus
5189 208 NW_005054304.1:4004291-4004587 ABZ10812.1 501327 Viruses,Monodnaviria,Shotokuvirae,Cossaviricota,Quintoviricetes,Piccovirales,Parvoviridae,Parvovirinae,Dependoparvovirus,Adeno-associated dependoparvovirus A
5190 208 NW_005054304.1:4004291-4004587 QPP19824.1 272636 Viruses,Monodnaviria,Shotokuvirae,Cossaviricota,Quintoviricetes,Piccovirales,Parvoviridae,Parvovirinae,Dependoparvovirus
5191 208 NW_005054304.1:4004291-4004587 QDH44242.1 272636 Viruses,Monodnaviria,Shotokuvirae,Cossaviricota,Quintoviricetes,Piccovirales,Parvoviridae,Parvovirinae,Dependoparvovirus
5192 208 NW_005054304.1:4004291-4004587 QZX63275.1 272636 Viruses,Monodnaviria,Shotokuvirae,Cossaviricota,Quintoviricetes,Piccovirales,Parvoviridae,Parvovirinae,Dependoparvovirus
5193 208 NW_005054304.1:4004291-4004587 QZX63284.1 272636 Viruses,Monodnaviria,Shotokuvirae,Cossaviricota,Quintoviricetes,Piccovirales,Parvoviridae,Parvovirinae,Dependoparvovirus
5194 208 NW_005054304.1:4004291-4004587 QDH44249.1 272636 Viruses,Monodnaviria,Shotokuvirae,Cossaviricota,Quintoviricetes,Piccovirales,Parvoviridae,Parvovirinae,Dependoparvovirus
5195 208 NW_005054304.1:4004291-4004587 AAS99268.1 272636 Viruses,Monodnaviria,Shotokuvirae,Cossaviricota,Quintoviricetes,Piccovirales,Parvoviridae,Parvovirinae,Dependoparvovirus
5196 208 NW_005054304.1:4004291-4004587 AAU05370.1 272636 Viruses,Monodnaviria,Shotokuvirae,Cossaviricota,Quintoviricetes,Piccovirales,Parvoviridae,Parvovirinae,Dependoparvovirus
5197 208 NW_005054304.1:4004291-4004587 UGV24173.1 1511891 Viruses,Monodnaviria,Shotokuvirae,Cossaviricota,Quintoviricetes,Piccovirales,Parvoviridae,Parvovirinae,Dependoparvovirus
5198 208 NW_005054304.1:4004291-4004587 QPP19819.1 272636 Viruses,Monodnaviria,Shotokuvirae,Cossaviricota,Quintoviricetes,Piccovirales,Parvoviridae,Parvovirinae,Dependoparvovirus
5199 208 NW_005054304.1:4004291-4004587 QDH44450.1 272636 Viruses,Monodnaviria,Shotokuvirae,Cossaviricota,Quintoviricetes,Piccovirales,Parvoviridae,Parvovirinae,Dependoparvovirus
5200 208 NW_005054304.1:4004291-4004587 QPP19816.1 272636 Viruses,Monodnaviria,Shotokuvirae,Cossaviricota,Quintoviricetes,Piccovirales,Parvoviridae,Parvovirinae,Dependoparvovirus

5201 209 NW_005307441.1:358-636 DAZ85319.1 2817571 Viruses,Riboviria,Orthornavirae,Negarnaviricota,Haploviricotina,Monjiviricetes,Mononegavirales,Bornaviridae,Orthobornavirus,Orthobornavirus caenophidiae
5202 209 NW_005307441.1:358-636 DAZ85313.1 2817570 Viruses,Riboviria,Orthornavirae,Negarnaviricota,Haploviricotina,Monjiviricetes,Mononegavirales,Bornaviridae
5203 209 NW_005307441.1:358-636 YP_009268910.1 1715288 Viruses,Riboviria,Orthornavirae,Negarnaviricota,Haploviricotina,Monjiviricetes,Mononegavirales,Bornaviridae,Orthobornavirus,Orthobornavirus serini
5204 209 NW_005307441.1:358-636 YP_009165497.1 1715290 Viruses,Riboviria,Orthornavirae,Negarnaviricota,Haploviricotina,Monjiviricetes,Mononegavirales,Bornaviridae,Orthobornavirus,Orthobornavirus serini
5205 209 NW_005307441.1:358-636 YP_009505428.1 1715295 Viruses,Riboviria,Orthornavirae,Negarnaviricota,Haploviricotina,Monjiviricetes,Mononegavirales,Bornaviridae,Orthobornavirus,Orthobornavirus estrildidae
5206 209 NW_005307441.1:358-636 YP_009041461.1 1715291 Viruses,Riboviria,Orthornavirae,Negarnaviricota,Haploviricotina,Monjiviricetes,Mononegavirales,Bornaviridae,Orthobornavirus,Orthobornavirus serini
5207 209 NW_005307441.1:358-636 QGZ07388.1 1715293 Viruses,Riboviria,Orthornavirae,Negarnaviricota,Haploviricotina,Monjiviricetes,Mononegavirales,Bornaviridae,Orthobornavirus,Orthobornavirus avisaquaticae
5208 209 NW_005307441.1:358-636 ALB34720.1 1715293 Viruses,Riboviria,Orthornavirae,Negarnaviricota,Haploviricotina,Monjiviricetes,Mononegavirales,Bornaviridae,Orthobornavirus,Orthobornavirus avisaquaticae
5209 209 NW_005307441.1:358-636 SCA77548.1 1715293 Viruses,Riboviria,Orthornavirae,Negarnaviricota,Haploviricotina,Monjiviricetes,Mononegavirales,Bornaviridae,Orthobornavirus,Orthobornavirus avisaquaticae
5210 209 NW_005307441.1:358-636 YP_009237647.1 1715293 Viruses,Riboviria,Orthornavirae,Negarnaviricota,Haploviricotina,Monjiviricetes,Mononegavirales,Bornaviridae,Orthobornavirus,Orthobornavirus avisaquaticae
5211 209 NW_005307441.1:358-636 VVX76799.1 1714621 Viruses,Riboviria,Orthornavirae,Negarnaviricota,Haploviricotina,Monjiviricetes,Mononegavirales,Bornaviridae,Orthobornavirus,Orthobornavirus bornaense
5212 209 NW_005307441.1:358-636 AOF44310.1 1715293 Viruses,Riboviria,Orthornavirae,Negarnaviricota,Haploviricotina,Monjiviricetes,Mononegavirales,Bornaviridae,Orthobornavirus,Orthobornavirus avisaquaticae
5213 209 NW_005307441.1:358-636 YP_009055063.1 1881951 Viruses,Riboviria,Orthornavirae,Negarnaviricota,Haploviricotina,Monjiviricetes,Mononegavirales,Bornaviridae,Orthobornavirus,Orthobornavirus elapsoideae
5214 209 NW_005307441.1:358-636 URS73028.1 1884879 Viruses,Riboviria,Orthornavirae,Negarnaviricota,Haploviricotina,Monjiviricetes,Mononegavirales,Bornaviridae,Orthobornavirus,Orthobornavirus betapsittaciforme
5215 209 NW_005307441.1:358-636 YP_009512939.1 1884879 Viruses,Riboviria,Orthornavirae,Negarnaviricota,Haploviricotina,Monjiviricetes,Mononegavirales,Bornaviridae,Orthobornavirus,Orthobornavirus betapsittaciforme
5216 209 NW_005307441.1:358-636 BAV57487.1 1884879 Viruses,Riboviria,Orthornavirae,Negarnaviricota,Haploviricotina,Monjiviricetes,Mononegavirales,Bornaviridae,Orthobornavirus,Orthobornavirus betapsittaciforme
5217 209 NW_005307441.1:358-636 YP_009268916.1 1884917 Viruses,Riboviria,Orthornavirae,Negarnaviricota,Haploviricotina,Monjiviricetes,Mononegavirales,Bornaviridae,Orthobornavirus,Orthobornavirus avisaquaticae
5218 209 NW_005307441.1:358-636 AAA20667.2 1714621 Viruses,Riboviria,Orthornavirae,Negarnaviricota,Haploviricotina,Monjiviricetes,Mononegavirales,Bornaviridae,Orthobornavirus,Orthobornavirus bornaense
5219 209 NW_005307441.1:358-636 Q8JMN0.1 1714621 Viruses,Riboviria,Orthornavirae,Negarnaviricota,Haploviricotina,Monjiviricetes,Mononegavirales,Bornaviridae,Orthobornavirus,Orthobornavirus bornaense
5220 209 NW_005307441.1:358-636 AAM68145.1 1714621 Viruses,Riboviria,Orthornavirae,Negarnaviricota,Haploviricotina,Monjiviricetes,Mononegavirales,Bornaviridae,Orthobornavirus,Orthobornavirus bornaense
5221 209 NW_005307441.1:358-636 AAM68151.1 1714621 Viruses,Riboviria,Orthornavirae,Negarnaviricota,Haploviricotina,Monjiviricetes,Mononegavirales,Bornaviridae,Orthobornavirus,Orthobornavirus bornaense
5222 209 NW_005307441.1:358-636 QAT79259.1 1884879 Viruses,Riboviria,Orthornavirae,Negarnaviricota,Haploviricotina,Monjiviricetes,Mononegavirales,Bornaviridae,Orthobornavirus,Orthobornavirus betapsittaciforme
5223 209 NW_005307441.1:358-636 QJQ51062.1 1714621 Viruses,Riboviria,Orthornavirae,Negarnaviricota,Haploviricotina,Monjiviricetes,Mononegavirales,Bornaviridae,Orthobornavirus,Orthobornavirus bornaense
5224 209 NW_005307441.1:358-636 NP_042024.3 1714621 Viruses,Riboviria,Orthornavirae,Negarnaviricota,Haploviricotina,Monjiviricetes,Mononegavirales,Bornaviridae,Orthobornavirus,Orthobornavirus bornaense
5225 209 NW_005307441.1:358-636 QJQ51068.1 1714621 Viruses,Riboviria,Orthornavirae,Negarnaviricota,Haploviricotina,Monjiviricetes,Mononegavirales,Bornaviridae,Orthobornavirus,Orthobornavirus bornaense

5226 210 NW_005354632.1:2803234-2804615 YP_009508490.1 2016402 Viruses,Riboviria,Orthornavirae,Negarnaviricota,Haploviricotina,Monjiviricetes,Mononegavirales,Bornaviridae,Carbovirus,Carbovirus tapeti
5227 210 NW_005354632.1:2803234-2804615 YP_009508484.1 2016401 Viruses,Riboviria,Orthornavirae,Negarnaviricota,Haploviricotina,Monjiviricetes,Mononegavirales,Bornaviridae,Carbovirus,Carbovirus queenslandense
5228 210 NW_005354632.1:2803234-2804615 QJQ51062.1 1714621 Viruses,Riboviria,Orthornavirae,Negarnaviricota,Haploviricotina,Monjiviricetes,Mononegavirales,Bornaviridae,Orthobornavirus,Orthobornavirus bornaense
5229 210 NW_005354632.1:2803234-2804615 NP_042024.3 1714621 Viruses,Riboviria,Orthornavirae,Negarnaviricota,Haploviricotina,Monjiviricetes,Mononegavirales,Bornaviridae,Orthobornavirus,Orthobornavirus bornaense
5230 210 NW_005354632.1:2803234-2804615 QJQ51074.1 1714621 Viruses,Riboviria,Orthornavirae,Negarnaviricota,Haploviricotina,Monjiviricetes,Mononegavirales,Bornaviridae,Orthobornavirus,Orthobornavirus bornaense
5231 210 NW_005354632.1:2803234-2804615 P52639.2 928296 Viruses,Riboviria,Orthornavirae,Negarnaviricota,Haploviricotina,Monjiviricetes,Mononegavirales,Bornaviridae,Borna disease virus
5232 210 NW_005354632.1:2803234-2804615 UPO09296.1 1714621 Viruses,Riboviria,Orthornavirae,Negarnaviricota,Haploviricotina,Monjiviricetes,Mononegavirales,Bornaviridae,Orthobornavirus,Orthobornavirus bornaense
5233 210 NW_005354632.1:2803234-2804615 AYO61027.1 1714619 Viruses,Riboviria,Orthornavirae,Negarnaviricota,Haploviricotina,Monjiviricetes,Mononegavirales,Bornaviridae,Orthobornavirus
5234 210 NW_005354632.1:2803234-2804615 AAA20667.2 1714621 Viruses,Riboviria,Orthornavirae,Negarnaviricota,Haploviricotina,Monjiviricetes,Mononegavirales,Bornaviridae,Orthobornavirus,Orthobornavirus bornaense
5235 210 NW_005354632.1:2803234-2804615 BAG55458.1 1714621 Viruses,Riboviria,Orthornavirae,Negarnaviricota,Haploviricotina,Monjiviricetes,Mononegavirales,Bornaviridae,Orthobornavirus,Orthobornavirus bornaense
5236 210 NW_005354632.1:2803234-2804615 Q8JMN0.1 1714621 Viruses,Riboviria,Orthornavirae,Negarnaviricota,Haploviricotina,Monjiviricetes,Mononegavirales,Bornaviridae,Orthobornavirus,Orthobornavirus bornaense
5237 210 NW_005354632.1:2803234-2804615 BAF46117.1 1714621 Viruses,Riboviria,Orthornavirae,Negarnaviricota,Haploviricotina,Monjiviricetes,Mononegavirales,Bornaviridae,Orthobornavirus,Orthobornavirus bornaense
5238 210 NW_005354632.1:2803234-2804615 BAF46124.1 1714621 Viruses,Riboviria,Orthornavirae,Negarnaviricota,Haploviricotina,Monjiviricetes,Mononegavirales,Bornaviridae,Orthobornavirus,Orthobornavirus bornaense
5239 210 NW_005354632.1:2803234-2804615 AAM68145.1 1714621 Viruses,Riboviria,Orthornavirae,Negarnaviricota,Haploviricotina,Monjiviricetes,Mononegavirales,Bornaviridae,Orthobornavirus,Orthobornavirus bornaense
5240 210 NW_005354632.1:2803234-2804615 AAM68151.1 1714621 Viruses,Riboviria,Orthornavirae,Negarnaviricota,Haploviricotina,Monjiviricetes,Mononegavirales,Bornaviridae,Orthobornavirus,Orthobornavirus bornaense
5241 210 NW_005354632.1:2803234-2804615 CAC70652.1 1714621 Viruses,Riboviria,Orthornavirae,Negarnaviricota,Haploviricotina,Monjiviricetes,Mononegavirales,Bornaviridae,Orthobornavirus,Orthobornavirus bornaense
5242 210 NW_005354632.1:2803234-2804615 QJQ51068.1 1714621 Viruses,Riboviria,Orthornavirae,Negarnaviricota,Haploviricotina,Monjiviricetes,Mononegavirales,Bornaviridae,Orthobornavirus,Orthobornavirus bornaense
5243 210 NW_005354632.1:2803234-2804615 UJQ69833.1 1714621 Viruses,Riboviria,Orthornavirae,Negarnaviricota,Haploviricotina,Monjiviricetes,Mononegavirales,Bornaviridae,Orthobornavirus,Orthobornavirus bornaense
5244 210 NW_005354632.1:2803234-2804615 QIX03024.1 1714621 Viruses,Riboviria,Orthornavirae,Negarnaviricota,Haploviricotina,Monjiviricetes,Mononegavirales,Bornaviridae,Orthobornavirus,Orthobornavirus bornaense
5245 210 NW_005354632.1:2803234-2804615 QIX02992.1 1714621 Viruses,Riboviria,Orthornavirae,Negarnaviricota,Haploviricotina,Monjiviricetes,Mononegavirales,Bornaviridae,Orthobornavirus,Orthobornavirus bornaense
5246 210 NW_005354632.1:2803234-2804615 QUQ60701.1 1714621 Viruses,Riboviria,Orthornavirae,Negarnaviricota,Haploviricotina,Monjiviricetes,Mononegavirales,Bornaviridae,Orthobornavirus,Orthobornavirus bornaense
5247 210 NW_005354632.1:2803234-2804615 ASF61784.1 1714621 Viruses,Riboviria,Orthornavirae,Negarnaviricota,Haploviricotina,Monjiviricetes,Mononegavirales,Bornaviridae,Orthobornavirus,Orthobornavirus bornaense
5248 210 NW_005354632.1:2803234-2804615 ASK38737.1 1714621 Viruses,Riboviria,Orthornavirae,Negarnaviricota,Haploviricotina,Monjiviricetes,Mononegavirales,Bornaviridae,Orthobornavirus,Orthobornavirus bornaense
5249 210 NW_005354632.1:2803234-2804615 VVX76773.1 1714621 Viruses,Riboviria,Orthornavirae,Negarnaviricota,Haploviricotina,Monjiviricetes,Mononegavirales,Bornaviridae,Orthobornavirus,Orthobornavirus bornaense
5250 210 NW_005354632.1:2803234-2804615 VVX76796.1 1714621 Viruses,Riboviria,Orthornavirae,Negarnaviricota,Haploviricotina,Monjiviricetes,Mononegavirales,Bornaviridae,Orthobornavirus,Orthobornavirus bornaense

5251 211 NW_005357453.1:521551-521829 DAZ85319.1 2817571 Viruses,Riboviria,Orthornavirae,Negarnaviricota,Haploviricotina,Monjiviricetes,Mononegavirales,Bornaviridae,Orthobornavirus,Orthobornavirus caenophidiae
5252 211 NW_005357453.1:521551-521829 DAZ85313.1 2817570 Viruses,Riboviria,Orthornavirae,Negarnaviricota,Haploviricotina,Monjiviricetes,Mononegavirales,Bornaviridae
5253 211 NW_005357453.1:521551-521829 YP_009268910.1 1715288 Viruses,Riboviria,Orthornavirae,Negarnaviricota,Haploviricotina,Monjiviricetes,Mononegavirales,Bornaviridae,Orthobornavirus,Orthobornavirus serini
5254 211 NW_005357453.1:521551-521829 YP_009165497.1 1715290 Viruses,Riboviria,Orthornavirae,Negarnaviricota,Haploviricotina,Monjiviricetes,Mononegavirales,Bornaviridae,Orthobornavirus,Orthobornavirus serini
5255 211 NW_005357453.1:521551-521829 YP_009505428.1 1715295 Viruses,Riboviria,Orthornavirae,Negarnaviricota,Haploviricotina,Monjiviricetes,Mononegavirales,Bornaviridae,Orthobornavirus,Orthobornavirus estrildidae
5256 211 NW_005357453.1:521551-521829 YP_009041461.1 1715291 Viruses,Riboviria,Orthornavirae,Negarnaviricota,Haploviricotina,Monjiviricetes,Mononegavirales,Bornaviridae,Orthobornavirus,Orthobornavirus serini
5257 211 NW_005357453.1:521551-521829 QGZ07388.1 1715293 Viruses,Riboviria,Orthornavirae,Negarnaviricota,Haploviricotina,Monjiviricetes,Mononegavirales,Bornaviridae,Orthobornavirus,Orthobornavirus avisaquaticae
5258 211 NW_005357453.1:521551-521829 ALB34720.1 1715293 Viruses,Riboviria,Orthornavirae,Negarnaviricota,Haploviricotina,Monjiviricetes,Mononegavirales,Bornaviridae,Orthobornavirus,Orthobornavirus avisaquaticae
5259 211 NW_005357453.1:521551-521829 SCA77548.1 1715293 Viruses,Riboviria,Orthornavirae,Negarnaviricota,Haploviricotina,Monjiviricetes,Mononegavirales,Bornaviridae,Orthobornavirus,Orthobornavirus avisaquaticae
5260 211 NW_005357453.1:521551-521829 YP_009237647.1 1715293 Viruses,Riboviria,Orthornavirae,Negarnaviricota,Haploviricotina,Monjiviricetes,Mononegavirales,Bornaviridae,Orthobornavirus,Orthobornavirus avisaquaticae
5261 211 NW_005357453.1:521551-521829 VVX76799.1 1714621 Viruses,Riboviria,Orthornavirae,Negarnaviricota,Haploviricotina,Monjiviricetes,Mononegavirales,Bornaviridae,Orthobornavirus,Orthobornavirus bornaense
5262 211 NW_005357453.1:521551-521829 AOF44310.1 1715293 Viruses,Riboviria,Orthornavirae,Negarnaviricota,Haploviricotina,Monjiviricetes,Mononegavirales,Bornaviridae,Orthobornavirus,Orthobornavirus avisaquaticae
5263 211 NW_005357453.1:521551-521829 YP_009055063.1 1881951 Viruses,Riboviria,Orthornavirae,Negarnaviricota,Haploviricotina,Monjiviricetes,Mononegavirales,Bornaviridae,Orthobornavirus,Orthobornavirus elapsoideae
5264 211 NW_005357453.1:521551-521829 URS73028.1 1884879 Viruses,Riboviria,Orthornavirae,Negarnaviricota,Haploviricotina,Monjiviricetes,Mononegavirales,Bornaviridae,Orthobornavirus,Orthobornavirus betapsittaciforme
5265 211 NW_005357453.1:521551-521829 YP_009512939.1 1884879 Viruses,Riboviria,Orthornavirae,Negarnaviricota,Haploviricotina,Monjiviricetes,Mononegavirales,Bornaviridae,Orthobornavirus,Orthobornavirus betapsittaciforme
5266 211 NW_005357453.1:521551-521829 BAV57487.1 1884879 Viruses,Riboviria,Orthornavirae,Negarnaviricota,Haploviricotina,Monjiviricetes,Mononegavirales,Bornaviridae,Orthobornavirus,Orthobornavirus betapsittaciforme
5267 211 NW_005357453.1:521551-521829 YP_009268916.1 1884917 Viruses,Riboviria,Orthornavirae,Negarnaviricota,Haploviricotina,Monjiviricetes,Mononegavirales,Bornaviridae,Orthobornavirus,Orthobornavirus avisaquaticae
5268 211 NW_005357453.1:521551-521829 AAA20667.2 1714621 Viruses,Riboviria,Orthornavirae,Negarnaviricota,Haploviricotina,Monjiviricetes,Mononegavirales,Bornaviridae,Orthobornavirus,Orthobornavirus bornaense
5269 211 NW_005357453.1:521551-521829 Q8JMN0.1 1714621 Viruses,Riboviria,Orthornavirae,Negarnaviricota,Haploviricotina,Monjiviricetes,Mononegavirales,Bornaviridae,Orthobornavirus,Orthobornavirus bornaense
5270 211 NW_005357453.1:521551-521829 AAM68145.1 1714621 Viruses,Riboviria,Orthornavirae,Negarnaviricota,Haploviricotina,Monjiviricetes,Mononegavirales,Bornaviridae,Orthobornavirus,Orthobornavirus bornaense
5271 211 NW_005357453.1:521551-521829 AAM68151.1 1714621 Viruses,Riboviria,Orthornavirae,Negarnaviricota,Haploviricotina,Monjiviricetes,Mononegavirales,Bornaviridae,Orthobornavirus,Orthobornavirus bornaense
5272 211 NW_005357453.1:521551-521829 QAT79259.1 1884879 Viruses,Riboviria,Orthornavirae,Negarnaviricota,Haploviricotina,Monjiviricetes,Mononegavirales,Bornaviridae,Orthobornavirus,Orthobornavirus betapsittaciforme
5273 211 NW_005357453.1:521551-521829 QJQ51062.1 1714621 Viruses,Riboviria,Orthornavirae,Negarnaviricota,Haploviricotina,Monjiviricetes,Mononegavirales,Bornaviridae,Orthobornavirus,Orthobornavirus bornaense
5274 211 NW_005357453.1:521551-521829 NP_042024.3 1714621 Viruses,Riboviria,Orthornavirae,Negarnaviricota,Haploviricotina,Monjiviricetes,Mononegavirales,Bornaviridae,Orthobornavirus,Orthobornavirus bornaense
5275 211 NW_005357453.1:521551-521829 QJQ51068.1 1714621 Viruses,Riboviria,Orthornavirae,Negarnaviricota,Haploviricotina,Monjiviricetes,Mononegavirales,Bornaviridae,Orthobornavirus,Orthobornavirus bornaense

5276 212 NW_005359840.1:4827253-4827643 AAL37721.1 38251 Viruses,Monodnaviria,Shotokuvirae,Cossaviricota,Quintoviricetes,Piccovirales,Parvoviridae,Parvovirinae,Dependoparvovirus,Anseriform dependoparvovirus 1
5277 212 NW_005359840.1:4827253-4827643 YP_009507371.1 119756 Viruses,Monodnaviria,Shotokuvirae,Cossaviricota,Quintoviricetes,Piccovirales,Parvoviridae,Parvovirinae,Erythroparvovirus,Primate erythroparvovirus 3
5278 212 NW_005359840.1:4827253-4827643 QTE03943.1 2794570 Viruses,Monodnaviria,Shotokuvirae,Cossaviricota,Quintoviricetes,Piccovirales,Parvoviridae,Parvovirinae,Dependoparvovirus
5279 212 NW_005359840.1:4827253-4827643 APC23164.1 1920706 Viruses,Monodnaviria,Shotokuvirae,Cossaviricota,Quintoviricetes,Piccovirales,Parvoviridae,Parvovirinae,Erythroparvovirus
5280 212 NW_005359840.1:4827253-4827643 QBA84680.1 707546 Viruses,Monodnaviria,Shotokuvirae,Cossaviricota,Quintoviricetes,Piccovirales,Parvoviridae,Parvovirinae,Copiparvovirus,Ungulate copiparvovirus 2
5281 212 NW_005359840.1:4827253-4827643 QVW56782.1 2794536 Viruses,Monodnaviria,Shotokuvirae,Cossaviricota,Quintoviricetes,Piccovirales,Parvoviridae
5282 212 NW_005359840.1:4827253-4827643 APB54219.1 38251 Viruses,Monodnaviria,Shotokuvirae,Cossaviricota,Quintoviricetes,Piccovirales,Parvoviridae,Parvovirinae,Dependoparvovirus,Anseriform dependoparvovirus 1
5283 212 NW_005359840.1:4827253-4827643 QKN88764.1 2052559 Viruses,Monodnaviria,Shotokuvirae,Cossaviricota,Quintoviricetes,Piccovirales,Parvoviridae,Parvovirinae,Dependoparvovirus
5284 212 NW_005359840.1:4827253-4827643 QKN88752.1 2052559 Viruses,Monodnaviria,Shotokuvirae,Cossaviricota,Quintoviricetes,Piccovirales,Parvoviridae,Parvovirinae,Dependoparvovirus
5285 212 NW_005359840.1:4827253-4827643 QKN88750.1 2052559 Viruses,Monodnaviria,Shotokuvirae,Cossaviricota,Quintoviricetes,Piccovirales,Parvoviridae,Parvovirinae,Dependoparvovirus
5286 212 NW_005359840.1:4827253-4827643 YP_009552823.1 272636 Viruses,Monodnaviria,Shotokuvirae,Cossaviricota,Quintoviricetes,Piccovirales,Parvoviridae,Parvovirinae,Dependoparvovirus
5287 212 NW_005359840.1:4827253-4827643 QLF86431.1 2052559 Viruses,Monodnaviria,Shotokuvirae,Cossaviricota,Quintoviricetes,Piccovirales,Parvoviridae,Parvovirinae,Dependoparvovirus
5288 212 NW_005359840.1:4827253-4827643 QKN88760.1 2052559 Viruses,Monodnaviria,Shotokuvirae,Cossaviricota,Quintoviricetes,Piccovirales,Parvoviridae,Parvovirinae,Dependoparvovirus
5289 212 NW_005359840.1:4827253-4827643 YP_009507368.1 31598 Viruses,Monodnaviria,Shotokuvirae,Cossaviricota,Quintoviricetes,Piccovirales,Parvoviridae,Parvovirinae,Erythroparvovirus,Primate erythroparvovirus 2
5290 212 NW_005359840.1:4827253-4827643 QKE54950.1 1940570 Viruses,Monodnaviria,Shotokuvirae,Cossaviricota,Quintoviricetes,Piccovirales,Parvoviridae
5291 212 NW_005359840.1:4827253-4827643 YP_003858571.1 727962 Viruses,Monodnaviria,Shotokuvirae,Cossaviricota,Quintoviricetes,Piccovirales,Parvoviridae,Parvovirinae,Dependoparvovirus,Chiropteran dependoparvovirus 1
5292 212 NW_005359840.1:4827253-4827643 YP_068408.1 82300 Viruses,Monodnaviria,Shotokuvirae,Cossaviricota,Quintoviricetes,Piccovirales,Parvoviridae,Parvovirinae,Dependoparvovirus,Adeno-associated dependoparvovirus B
5293 212 NW_005359840.1:4827253-4827643 ABC69725.1 296148 Viruses,Monodnaviria,Shotokuvirae,Cossaviricota,Quintoviricetes,Piccovirales,Parvoviridae,Parvovirinae,Dependoparvovirus,Adeno-associated dependoparvovirus B
5294 212 NW_005359840.1:4827253-4827643 UMO75525.1 1511892 Viruses,Monodnaviria,Shotokuvirae,Cossaviricota,Quintoviricetes,Piccovirales,Parvoviridae,Parvovirinae,Dependoparvovirus
5295 212 NW_005359840.1:4827253-4827643 AKP07380.1 37325 Viruses,Monodnaviria,Shotokuvirae,Cossaviricota,Quintoviricetes,Piccovirales,Parvoviridae,Parvovirinae,Dependoparvovirus,Anseriform dependoparvovirus 1
5296 212 NW_005359840.1:4827253-4827643 ATV81500.1 2053182 Viruses,Monodnaviria,Shotokuvirae,Cossaviricota,Quintoviricetes,Piccovirales,Parvoviridae,Parvovirinae,Dependoparvovirus
5297 212 NW_005359840.1:4827253-4827643 AAA75285.1 38251 Viruses,Monodnaviria,Shotokuvirae,Cossaviricota,Quintoviricetes,Piccovirales,Parvoviridae,Parvovirinae,Dependoparvovirus,Anseriform dependoparvovirus 1
5298 212 NW_005359840.1:4827253-4827643 AXG65519.1 38251 Viruses,Monodnaviria,Shotokuvirae,Cossaviricota,Quintoviricetes,Piccovirales,Parvoviridae,Parvovirinae,Dependoparvovirus,Anseriform dependoparvovirus 1
5299 212 NW_005359840.1:4827253-4827643 QKN88756.1 2052559 Viruses,Monodnaviria,Shotokuvirae,Cossaviricota,Quintoviricetes,Piccovirales,Parvoviridae,Parvovirinae,Dependoparvovirus
5300 212 NW_005359840.1:4827253-4827643 AWA45287.1 38251 Viruses,Monodnaviria,Shotokuvirae,Cossaviricota,Quintoviricetes,Piccovirales,Parvoviridae,Parvovirinae,Dependoparvovirus,Anseriform dependoparvovirus 1

5301 213 NW_005366109.1:2423423-2427771 QDH44421.1 272636 Viruses,Monodnaviria,Shotokuvirae,Cossaviricota,Quintoviricetes,Piccovirales,Parvoviridae,Parvovirinae,Dependoparvovirus
5302 213 NW_005366109.1:2423423-2427771 QDH44255.1 272636 Viruses,Monodnaviria,Shotokuvirae,Cossaviricota,Quintoviricetes,Piccovirales,Parvoviridae,Parvovirinae,Dependoparvovirus
5303 213 NW_005366109.1:2423423-2427771 YP_680425.1 10804 Viruses,Monodnaviria,Shotokuvirae,Cossaviricota,Quintoviricetes,Piccovirales,Parvoviridae,Parvovirinae,Dependoparvovirus,Adeno-associated dependoparvovirus A
5304 213 NW_005366109.1:2423423-2427771 QDH44161.1 272636 Viruses,Monodnaviria,Shotokuvirae,Cossaviricota,Quintoviricetes,Piccovirales,Parvoviridae,Parvovirinae,Dependoparvovirus
5305 213 NW_005366109.1:2423423-2427771 QDH44088.1 272636 Viruses,Monodnaviria,Shotokuvirae,Cossaviricota,Quintoviricetes,Piccovirales,Parvoviridae,Parvovirinae,Dependoparvovirus
5306 213 NW_005366109.1:2423423-2427771 QDH44262.1 272636 Viruses,Monodnaviria,Shotokuvirae,Cossaviricota,Quintoviricetes,Piccovirales,Parvoviridae,Parvovirinae,Dependoparvovirus
5307 213 NW_005366109.1:2423423-2427771 QDH44379.1 272636 Viruses,Monodnaviria,Shotokuvirae,Cossaviricota,Quintoviricetes,Piccovirales,Parvoviridae,Parvovirinae,Dependoparvovirus
5308 213 NW_005366109.1:2423423-2427771 AAT46336.1 235456 Viruses,Monodnaviria,Shotokuvirae,Cossaviricota,Quintoviricetes,Piccovirales,Parvoviridae,Parvovirinae,Dependoparvovirus,Adeno-associated dependoparvovirus A
5309 213 NW_005366109.1:2423423-2427771 QDH44442.1 272636 Viruses,Monodnaviria,Shotokuvirae,Cossaviricota,Quintoviricetes,Piccovirales,Parvoviridae,Parvovirinae,Dependoparvovirus
5310 213 NW_005366109.1:2423423-2427771 ASW20945.1 272636 Viruses,Monodnaviria,Shotokuvirae,Cossaviricota,Quintoviricetes,Piccovirales,Parvoviridae,Parvovirinae,Dependoparvovirus
5311 213 NW_005366109.1:2423423-2427771 QDH44105.1 272636 Viruses,Monodnaviria,Shotokuvirae,Cossaviricota,Quintoviricetes,Piccovirales,Parvoviridae,Parvovirinae,Dependoparvovirus
5312 213 NW_005366109.1:2423423-2427771 QDH44098.1 272636 Viruses,Monodnaviria,Shotokuvirae,Cossaviricota,Quintoviricetes,Piccovirales,Parvoviridae,Parvovirinae,Dependoparvovirus
5313 213 NW_005366109.1:2423423-2427771 QDH44269.1 272636 Viruses,Monodnaviria,Shotokuvirae,Cossaviricota,Quintoviricetes,Piccovirales,Parvoviridae,Parvovirinae,Dependoparvovirus
5314 213 NW_005366109.1:2423423-2427771 QDH44112.1 272636 Viruses,Monodnaviria,Shotokuvirae,Cossaviricota,Quintoviricetes,Piccovirales,Parvoviridae,Parvovirinae,Dependoparvovirus
5315 213 NW_005366109.1:2423423-2427771 QDH44346.1 272636 Viruses,Monodnaviria,Shotokuvirae,Cossaviricota,Quintoviricetes,Piccovirales,Parvoviridae,Parvovirinae,Dependoparvovirus
5316 213 NW_005366109.1:2423423-2427771 QDH44126.1 272636 Viruses,Monodnaviria,Shotokuvirae,Cossaviricota,Quintoviricetes,Piccovirales,Parvoviridae,Parvovirinae,Dependoparvovirus
5317 213 NW_005366109.1:2423423-2427771 QDH44332.1 272636 Viruses,Monodnaviria,Shotokuvirae,Cossaviricota,Quintoviricetes,Piccovirales,Parvoviridae,Parvovirinae,Dependoparvovirus
5318 213 NW_005366109.1:2423423-2427771 QDH44419.1 272636 Viruses,Monodnaviria,Shotokuvirae,Cossaviricota,Quintoviricetes,Piccovirales,Parvoviridae,Parvovirinae,Dependoparvovirus
5319 213 NW_005366109.1:2423423-2427771 AAT46338.1 235457 Viruses,Monodnaviria,Shotokuvirae,Cossaviricota,Quintoviricetes,Piccovirales,Parvoviridae,Parvovirinae,Dependoparvovirus,Adeno-associated dependoparvovirus A
5320 213 NW_005366109.1:2423423-2427771 QDH44119.1 272636 Viruses,Monodnaviria,Shotokuvirae,Cossaviricota,Quintoviricetes,Piccovirales,Parvoviridae,Parvovirinae,Dependoparvovirus
5321 213 NW_005366109.1:2423423-2427771 QDH44203.1 272636 Viruses,Monodnaviria,Shotokuvirae,Cossaviricota,Quintoviricetes,Piccovirales,Parvoviridae,Parvovirinae,Dependoparvovirus
5322 213 NW_005366109.1:2423423-2427771 QDH44081.1 272636 Viruses,Monodnaviria,Shotokuvirae,Cossaviricota,Quintoviricetes,Piccovirales,Parvoviridae,Parvovirinae,Dependoparvovirus
5323 213 NW_005366109.1:2423423-2427771 QDH44407.1 272636 Viruses,Monodnaviria,Shotokuvirae,Cossaviricota,Quintoviricetes,Piccovirales,Parvoviridae,Parvovirinae,Dependoparvovirus
5324 213 NW_005366109.1:2423423-2427771 QDH44463.1 272636 Viruses,Monodnaviria,Shotokuvirae,Cossaviricota,Quintoviricetes,Piccovirales,Parvoviridae,Parvovirinae,Dependoparvovirus
5325 213 NW_005366109.1:2423423-2427771 YP_077177.1 202812 Viruses,Monodnaviria,Shotokuvirae,Cossaviricota,Quintoviricetes,Piccovirales,Parvoviridae,Parvovirinae,Dependoparvovirus,Adeno-associated dependoparvovirus A

5326 214 NW_005819481.1:1275425-1276456 ABS19584.1 329641 Viruses,Monodnaviria,Shotokuvirae,Cossaviricota,Quintoviricetes,Piccovirales,Parvoviridae,Parvovirinae,Bocaparvovirus
5327 214 NW_005819481.1:1275425-1276456 ABS19595.1 329641 Viruses,Monodnaviria,Shotokuvirae,Cossaviricota,Quintoviricetes,Piccovirales,Parvoviridae,Parvovirinae,Bocaparvovirus
5328 214 NW_005819481.1:1275425-1276456 ABS19597.1 329641 Viruses,Monodnaviria,Shotokuvirae,Cossaviricota,Quintoviricetes,Piccovirales,Parvoviridae,Parvovirinae,Bocaparvovirus
5329 214 NW_005819481.1:1275425-1276456 ASS83771.1 1511871 Viruses,Monodnaviria,Shotokuvirae,Cossaviricota,Quintoviricetes,Piccovirales,Parvoviridae,Parvovirinae,Bocaparvovirus
5330 214 NW_005819481.1:1275425-1276456 ABS19590.1 329641 Viruses,Monodnaviria,Shotokuvirae,Cossaviricota,Quintoviricetes,Piccovirales,Parvoviridae,Parvovirinae,Bocaparvovirus
5331 214 NW_005819481.1:1275425-1276456 ABS19587.1 329641 Viruses,Monodnaviria,Shotokuvirae,Cossaviricota,Quintoviricetes,Piccovirales,Parvoviridae,Parvovirinae,Bocaparvovirus
5332 214 NW_005819481.1:1275425-1276456 ABS19582.1 329641 Viruses,Monodnaviria,Shotokuvirae,Cossaviricota,Quintoviricetes,Piccovirales,Parvoviridae,Parvovirinae,Bocaparvovirus
5333 214 NW_005819481.1:1275425-1276456 ABS19589.1 329641 Viruses,Monodnaviria,Shotokuvirae,Cossaviricota,Quintoviricetes,Piccovirales,Parvoviridae,Parvovirinae,Bocaparvovirus
5334 214 NW_005819481.1:1275425-1276456 ABS19583.1 329641 Viruses,Monodnaviria,Shotokuvirae,Cossaviricota,Quintoviricetes,Piccovirales,Parvoviridae,Parvovirinae,Bocaparvovirus
5335 214 NW_005819481.1:1275425-1276456 ABQ57492.1 444473 Viruses,Monodnaviria,Shotokuvirae,Cossaviricota,Quintoviricetes,Piccovirales,Parvoviridae,Parvovirinae,Bocaparvovirus,Human bocavirus
5336 214 NW_005819481.1:1275425-1276456 ACY82521.1 329641 Viruses,Monodnaviria,Shotokuvirae,Cossaviricota,Quintoviricetes,Piccovirales,Parvoviridae,Parvovirinae,Bocaparvovirus
5337 214 NW_005819481.1:1275425-1276456 BAH22645.1 329641 Viruses,Monodnaviria,Shotokuvirae,Cossaviricota,Quintoviricetes,Piccovirales,Parvoviridae,Parvovirinae,Bocaparvovirus
5338 214 NW_005819481.1:1275425-1276456 AFU35598.1 329641 Viruses,Monodnaviria,Shotokuvirae,Cossaviricota,Quintoviricetes,Piccovirales,Parvoviridae,Parvovirinae,Bocaparvovirus
5339 214 NW_005819481.1:1275425-1276456 AFU35599.1 329641 Viruses,Monodnaviria,Shotokuvirae,Cossaviricota,Quintoviricetes,Piccovirales,Parvoviridae,Parvovirinae,Bocaparvovirus
5340 214 NW_005819481.1:1275425-1276456 QXM26704.1 329641 Viruses,Monodnaviria,Shotokuvirae,Cossaviricota,Quintoviricetes,Piccovirales,Parvoviridae,Parvovirinae,Bocaparvovirus
5341 214 NW_005819481.1:1275425-1276456 AID68226.1 329641 Viruses,Monodnaviria,Shotokuvirae,Cossaviricota,Quintoviricetes,Piccovirales,Parvoviridae,Parvovirinae,Bocaparvovirus
5342 214 NW_005819481.1:1275425-1276456 AOL02440.1 329641 Viruses,Monodnaviria,Shotokuvirae,Cossaviricota,Quintoviricetes,Piccovirales,Parvoviridae,Parvovirinae,Bocaparvovirus
5343 214 NW_005819481.1:1275425-1276456 ABR26270.1 329641 Viruses,Monodnaviria,Shotokuvirae,Cossaviricota,Quintoviricetes,Piccovirales,Parvoviridae,Parvovirinae,Bocaparvovirus
5344 214 NW_005819481.1:1275425-1276456 BAL42428.1 329641 Viruses,Monodnaviria,Shotokuvirae,Cossaviricota,Quintoviricetes,Piccovirales,Parvoviridae,Parvovirinae,Bocaparvovirus
5345 214 NW_005819481.1:1275425-1276456 AFX73317.1 329641 Viruses,Monodnaviria,Shotokuvirae,Cossaviricota,Quintoviricetes,Piccovirales,Parvoviridae,Parvovirinae,Bocaparvovirus
5346 214 NW_005819481.1:1275425-1276456 ABK32025.1 329641 Viruses,Monodnaviria,Shotokuvirae,Cossaviricota,Quintoviricetes,Piccovirales,Parvoviridae,Parvovirinae,Bocaparvovirus
5347 214 NW_005819481.1:1275425-1276456 AQU14381.1 329641 Viruses,Monodnaviria,Shotokuvirae,Cossaviricota,Quintoviricetes,Piccovirales,Parvoviridae,Parvovirinae,Bocaparvovirus
5348 214 NW_005819481.1:1275425-1276456 AKG93611.1 689403 Viruses,Monodnaviria,Shotokuvirae,Cossaviricota,Quintoviricetes,Piccovirales,Parvoviridae,Parvovirinae,Bocaparvovirus,Primate bocaparvovirus 1
5349 214 NW_005819481.1:1275425-1276456 AVI59250.1 689403 Viruses,Monodnaviria,Shotokuvirae,Cossaviricota,Quintoviricetes,Piccovirales,Parvoviridae,Parvovirinae,Bocaparvovirus,Primate bocaparvovirus 1
5350 214 NW_005819481.1:1275425-1276456 ACX47169.1 329641 Viruses,Monodnaviria,Shotokuvirae,Cossaviricota,Quintoviricetes,Piccovirales,Parvoviridae,Parvovirinae,Bocaparvovirus

5351 215 NW_005871082.1:8786938-8788169 BBI55605.1 11269 Viruses,Riboviria,Orthornavirae,Negarnaviricota,Haploviricotina,Monjiviricetes,Mononegavirales,Filoviridae,Marburgvirus
5352 215 NW_005871082.1:8786938-8788169 ACX94323.1 11269 Viruses,Riboviria,Orthornavirae,Negarnaviricota,Haploviricotina,Monjiviricetes,Mononegavirales,Filoviridae,Marburgvirus
5353 215 NW_005871082.1:8786938-8788169 ULP54985.1 11269 Viruses,Riboviria,Orthornavirae,Negarnaviricota,Haploviricotina,Monjiviricetes,Mononegavirales,Filoviridae,Marburgvirus
5354 215 NW_005871082.1:8786938-8788169 UFZ14317.1 11269 Viruses,Riboviria,Orthornavirae,Negarnaviricota,Haploviricotina,Monjiviricetes,Mononegavirales,Filoviridae,Marburgvirus
5355 215 NW_005871082.1:8786938-8788169 ACZ92310.1 11269 Viruses,Riboviria,Orthornavirae,Negarnaviricota,Haploviricotina,Monjiviricetes,Mononegavirales,Filoviridae,Marburgvirus
5356 215 NW_005871082.1:8786938-8788169 AJB84693.1 186538 Viruses,Riboviria,Orthornavirae,Negarnaviricota,Haploviricotina,Monjiviricetes,Mononegavirales,Filoviridae,Ebolavirus
5357 215 NW_005871082.1:8786938-8788169 ABU94741.1 11269 Viruses,Riboviria,Orthornavirae,Negarnaviricota,Haploviricotina,Monjiviricetes,Mononegavirales,Filoviridae,Marburgvirus
5358 215 NW_005871082.1:8786938-8788169 AFV31384.1 11269 Viruses,Riboviria,Orthornavirae,Negarnaviricota,Haploviricotina,Monjiviricetes,Mononegavirales,Filoviridae,Marburgvirus
5359 215 NW_005871082.1:8786938-8788169 ACX94289.1 11269 Viruses,Riboviria,Orthornavirae,Negarnaviricota,Haploviricotina,Monjiviricetes,Mononegavirales,Filoviridae,Marburgvirus
5360 215 NW_005871082.1:8786938-8788169 AFV31386.1 11269 Viruses,Riboviria,Orthornavirae,Negarnaviricota,Haploviricotina,Monjiviricetes,Mononegavirales,Filoviridae,Marburgvirus
5361 215 NW_005871082.1:8786938-8788169 AFV31378.1 11269 Viruses,Riboviria,Orthornavirae,Negarnaviricota,Haploviricotina,Monjiviricetes,Mononegavirales,Filoviridae,Marburgvirus
5362 215 NW_005871082.1:8786938-8788169 AFV31383.1 11269 Viruses,Riboviria,Orthornavirae,Negarnaviricota,Haploviricotina,Monjiviricetes,Mononegavirales,Filoviridae,Marburgvirus
5363 215 NW_005871082.1:8786938-8788169 AFV31381.1 11269 Viruses,Riboviria,Orthornavirae,Negarnaviricota,Haploviricotina,Monjiviricetes,Mononegavirales,Filoviridae,Marburgvirus
5364 215 NW_005871082.1:8786938-8788169 ACX94294.1 11269 Viruses,Riboviria,Orthornavirae,Negarnaviricota,Haploviricotina,Monjiviricetes,Mononegavirales,Filoviridae,Marburgvirus
5365 215 NW_005871082.1:8786938-8788169 ACX94316.1 11269 Viruses,Riboviria,Orthornavirae,Negarnaviricota,Haploviricotina,Monjiviricetes,Mononegavirales,Filoviridae,Marburgvirus
5366 215 NW_005871082.1:8786938-8788169 5F5M_A 482820 Viruses,Riboviria,Orthornavirae,Negarnaviricota,Haploviricotina,Monjiviricetes,Mononegavirales,Filoviridae,Marburgvirus,Marburg marburgvirus
5367 215 NW_005871082.1:8786938-8788169 ADM72981.1 11269 Viruses,Riboviria,Orthornavirae,Negarnaviricota,Haploviricotina,Monjiviricetes,Mononegavirales,Filoviridae,Marburgvirus
5368 215 NW_005871082.1:8786938-8788169 P35263.1 33728 Viruses,Riboviria,Orthornavirae,Negarnaviricota,Haploviricotina,Monjiviricetes,Mononegavirales,Filoviridae,Marburgvirus,Marburg marburgvirus
5369 215 NW_005871082.1:8786938-8788169 ADM72988.1 11269 Viruses,Riboviria,Orthornavirae,Negarnaviricota,Haploviricotina,Monjiviricetes,Mononegavirales,Filoviridae,Marburgvirus
5370 215 NW_005871082.1:8786938-8788169 AEW11935.1 1126254 Viruses,Riboviria,Orthornavirae,Negarnaviricota,Haploviricotina,Monjiviricetes,Mononegavirales,Filoviridae,Marburgvirus,Marburg marburgvirus
5371 215 NW_005871082.1:8786938-8788169 AFV31339.1 11269 Viruses,Riboviria,Orthornavirae,Negarnaviricota,Haploviricotina,Monjiviricetes,Mononegavirales,Filoviridae,Marburgvirus
5372 215 NW_005871082.1:8786938-8788169 AFV31325.1 11269 Viruses,Riboviria,Orthornavirae,Negarnaviricota,Haploviricotina,Monjiviricetes,Mononegavirales,Filoviridae,Marburgvirus
5373 215 NW_005871082.1:8786938-8788169 AFV31374.1 11269 Viruses,Riboviria,Orthornavirae,Negarnaviricota,Haploviricotina,Monjiviricetes,Mononegavirales,Filoviridae,Marburgvirus
5374 215 NW_005871082.1:8786938-8788169 AFV31332.1 11269 Viruses,Riboviria,Orthornavirae,Negarnaviricota,Haploviricotina,Monjiviricetes,Mononegavirales,Filoviridae,Marburgvirus
5375 215 NW_005871082.1:8786938-8788169 AFV31137.1 11269 Viruses,Riboviria,Orthornavirae,Negarnaviricota,Haploviricotina,Monjiviricetes,Mononegavirales,Filoviridae,Marburgvirus

5376 216 NW_005871149.1:1503276-1504657 YP_009508490.1 2016402 Viruses,Riboviria,Orthornavirae,Negarnaviricota,Haploviricotina,Monjiviricetes,Mononegavirales,Bornaviridae,Carbovirus,Carbovirus tapeti
5377 216 NW_005871149.1:1503276-1504657 YP_009508484.1 2016401 Viruses,Riboviria,Orthornavirae,Negarnaviricota,Haploviricotina,Monjiviricetes,Mononegavirales,Bornaviridae,Carbovirus,Carbovirus queenslandense
5378 216 NW_005871149.1:1503276-1504657 QJQ51062.1 1714621 Viruses,Riboviria,Orthornavirae,Negarnaviricota,Haploviricotina,Monjiviricetes,Mononegavirales,Bornaviridae,Orthobornavirus,Orthobornavirus bornaense
5379 216 NW_005871149.1:1503276-1504657 NP_042024.3 1714621 Viruses,Riboviria,Orthornavirae,Negarnaviricota,Haploviricotina,Monjiviricetes,Mononegavirales,Bornaviridae,Orthobornavirus,Orthobornavirus bornaense
5380 216 NW_005871149.1:1503276-1504657 QJQ51074.1 1714621 Viruses,Riboviria,Orthornavirae,Negarnaviricota,Haploviricotina,Monjiviricetes,Mononegavirales,Bornaviridae,Orthobornavirus,Orthobornavirus bornaense
5381 216 NW_005871149.1:1503276-1504657 P52639.2 928296 Viruses,Riboviria,Orthornavirae,Negarnaviricota,Haploviricotina,Monjiviricetes,Mononegavirales,Bornaviridae,Borna disease virus
5382 216 NW_005871149.1:1503276-1504657 UPO09296.1 1714621 Viruses,Riboviria,Orthornavirae,Negarnaviricota,Haploviricotina,Monjiviricetes,Mononegavirales,Bornaviridae,Orthobornavirus,Orthobornavirus bornaense
5383 216 NW_005871149.1:1503276-1504657 AYO61027.1 1714619 Viruses,Riboviria,Orthornavirae,Negarnaviricota,Haploviricotina,Monjiviricetes,Mononegavirales,Bornaviridae,Orthobornavirus
5384 216 NW_005871149.1:1503276-1504657 AAA20667.2 1714621 Viruses,Riboviria,Orthornavirae,Negarnaviricota,Haploviricotina,Monjiviricetes,Mononegavirales,Bornaviridae,Orthobornavirus,Orthobornavirus bornaense
5385 216 NW_005871149.1:1503276-1504657 BAG55458.1 1714621 Viruses,Riboviria,Orthornavirae,Negarnaviricota,Haploviricotina,Monjiviricetes,Mononegavirales,Bornaviridae,Orthobornavirus,Orthobornavirus bornaense
5386 216 NW_005871149.1:1503276-1504657 YP_009268904.1 1548719 Viruses,Riboviria,Orthornavirae,Negarnaviricota,Haploviricotina,Monjiviricetes,Mononegavirales,Bornaviridae,Orthobornavirus,Orthobornavirus alphapsittaciforme
5387 216 NW_005871149.1:1503276-1504657 Q8JMN0.1 1714621 Viruses,Riboviria,Orthornavirae,Negarnaviricota,Haploviricotina,Monjiviricetes,Mononegavirales,Bornaviridae,Orthobornavirus,Orthobornavirus bornaense
5388 216 NW_005871149.1:1503276-1504657 BAF46117.1 1714621 Viruses,Riboviria,Orthornavirae,Negarnaviricota,Haploviricotina,Monjiviricetes,Mononegavirales,Bornaviridae,Orthobornavirus,Orthobornavirus bornaense
5389 216 NW_005871149.1:1503276-1504657 BAF46124.1 1714621 Viruses,Riboviria,Orthornavirae,Negarnaviricota,Haploviricotina,Monjiviricetes,Mononegavirales,Bornaviridae,Orthobornavirus,Orthobornavirus bornaense
5390 216 NW_005871149.1:1503276-1504657 AAM68145.1 1714621 Viruses,Riboviria,Orthornavirae,Negarnaviricota,Haploviricotina,Monjiviricetes,Mononegavirales,Bornaviridae,Orthobornavirus,Orthobornavirus bornaense
5391 216 NW_005871149.1:1503276-1504657 AAM68151.1 1714621 Viruses,Riboviria,Orthornavirae,Negarnaviricota,Haploviricotina,Monjiviricetes,Mononegavirales,Bornaviridae,Orthobornavirus,Orthobornavirus bornaense
5392 216 NW_005871149.1:1503276-1504657 CAC70652.1 1714621 Viruses,Riboviria,Orthornavirae,Negarnaviricota,Haploviricotina,Monjiviricetes,Mononegavirales,Bornaviridae,Orthobornavirus,Orthobornavirus bornaense
5393 216 NW_005871149.1:1503276-1504657 QJQ51068.1 1714621 Viruses,Riboviria,Orthornavirae,Negarnaviricota,Haploviricotina,Monjiviricetes,Mononegavirales,Bornaviridae,Orthobornavirus,Orthobornavirus bornaense
5394 216 NW_005871149.1:1503276-1504657 UJQ69833.1 1714621 Viruses,Riboviria,Orthornavirae,Negarnaviricota,Haploviricotina,Monjiviricetes,Mononegavirales,Bornaviridae,Orthobornavirus,Orthobornavirus bornaense
5395 216 NW_005871149.1:1503276-1504657 ASF61784.1 1714621 Viruses,Riboviria,Orthornavirae,Negarnaviricota,Haploviricotina,Monjiviricetes,Mononegavirales,Bornaviridae,Orthobornavirus,Orthobornavirus bornaense
5396 216 NW_005871149.1:1503276-1504657 ASK38737.1 1714621 Viruses,Riboviria,Orthornavirae,Negarnaviricota,Haploviricotina,Monjiviricetes,Mononegavirales,Bornaviridae,Orthobornavirus,Orthobornavirus bornaense
5397 216 NW_005871149.1:1503276-1504657 ASK38731.1 1714621 Viruses,Riboviria,Orthornavirae,Negarnaviricota,Haploviricotina,Monjiviricetes,Mononegavirales,Bornaviridae,Orthobornavirus,Orthobornavirus bornaense
5398 216 NW_005871149.1:1503276-1504657 ASF61790.1 1714621 Viruses,Riboviria,Orthornavirae,Negarnaviricota,Haploviricotina,Monjiviricetes,Mononegavirales,Bornaviridae,Orthobornavirus,Orthobornavirus bornaense
5399 216 NW_005871149.1:1503276-1504657 QIX03024.1 1714621 Viruses,Riboviria,Orthornavirae,Negarnaviricota,Haploviricotina,Monjiviricetes,Mononegavirales,Bornaviridae,Orthobornavirus,Orthobornavirus bornaense
5400 216 NW_005871149.1:1503276-1504657 QIX02992.1 1714621 Viruses,Riboviria,Orthornavirae,Negarnaviricota,Haploviricotina,Monjiviricetes,Mononegavirales,Bornaviridae,Orthobornavirus,Orthobornavirus bornaense

5401 217 NW_005871593.1:465565-469844 QDH44421.1 272636 Viruses,Monodnaviria,Shotokuvirae,Cossaviricota,Quintoviricetes,Piccovirales,Parvoviridae,Parvovirinae,Dependoparvovirus
5402 217 NW_005871593.1:465565-469844 QDH44255.1 272636 Viruses,Monodnaviria,Shotokuvirae,Cossaviricota,Quintoviricetes,Piccovirales,Parvoviridae,Parvovirinae,Dependoparvovirus
5403 217 NW_005871593.1:465565-469844 YP_680425.1 10804 Viruses,Monodnaviria,Shotokuvirae,Cossaviricota,Quintoviricetes,Piccovirales,Parvoviridae,Parvovirinae,Dependoparvovirus,Adeno-associated dependoparvovirus A
5404 217 NW_005871593.1:465565-469844 QDH44161.1 272636 Viruses,Monodnaviria,Shotokuvirae,Cossaviricota,Quintoviricetes,Piccovirales,Parvoviridae,Parvovirinae,Dependoparvovirus
5405 217 NW_005871593.1:465565-469844 QDH44088.1 272636 Viruses,Monodnaviria,Shotokuvirae,Cossaviricota,Quintoviricetes,Piccovirales,Parvoviridae,Parvovirinae,Dependoparvovirus
5406 217 NW_005871593.1:465565-469844 QDH44262.1 272636 Viruses,Monodnaviria,Shotokuvirae,Cossaviricota,Quintoviricetes,Piccovirales,Parvoviridae,Parvovirinae,Dependoparvovirus
5407 217 NW_005871593.1:465565-469844 QDH44379.1 272636 Viruses,Monodnaviria,Shotokuvirae,Cossaviricota,Quintoviricetes,Piccovirales,Parvoviridae,Parvovirinae,Dependoparvovirus
5408 217 NW_005871593.1:465565-469844 QDH44442.1 272636 Viruses,Monodnaviria,Shotokuvirae,Cossaviricota,Quintoviricetes,Piccovirales,Parvoviridae,Parvovirinae,Dependoparvovirus
5409 217 NW_005871593.1:465565-469844 ASW20945.1 272636 Viruses,Monodnaviria,Shotokuvirae,Cossaviricota,Quintoviricetes,Piccovirales,Parvoviridae,Parvovirinae,Dependoparvovirus
5410 217 NW_005871593.1:465565-469844 QDH44346.1 272636 Viruses,Monodnaviria,Shotokuvirae,Cossaviricota,Quintoviricetes,Piccovirales,Parvoviridae,Parvovirinae,Dependoparvovirus
5411 217 NW_005871593.1:465565-469844 QDH44269.1 272636 Viruses,Monodnaviria,Shotokuvirae,Cossaviricota,Quintoviricetes,Piccovirales,Parvoviridae,Parvovirinae,Dependoparvovirus
5412 217 NW_005871593.1:465565-469844 QDH44105.1 272636 Viruses,Monodnaviria,Shotokuvirae,Cossaviricota,Quintoviricetes,Piccovirales,Parvoviridae,Parvovirinae,Dependoparvovirus
5413 217 NW_005871593.1:465565-469844 QDH44098.1 272636 Viruses,Monodnaviria,Shotokuvirae,Cossaviricota,Quintoviricetes,Piccovirales,Parvoviridae,Parvovirinae,Dependoparvovirus
5414 217 NW_005871593.1:465565-469844 QDH44112.1 272636 Viruses,Monodnaviria,Shotokuvirae,Cossaviricota,Quintoviricetes,Piccovirales,Parvoviridae,Parvovirinae,Dependoparvovirus
5415 217 NW_005871593.1:465565-469844 QDH44126.1 272636 Viruses,Monodnaviria,Shotokuvirae,Cossaviricota,Quintoviricetes,Piccovirales,Parvoviridae,Parvovirinae,Dependoparvovirus
5416 217 NW_005871593.1:465565-469844 QDH44332.1 272636 Viruses,Monodnaviria,Shotokuvirae,Cossaviricota,Quintoviricetes,Piccovirales,Parvoviridae,Parvovirinae,Dependoparvovirus
5417 217 NW_005871593.1:465565-469844 QDH44119.1 272636 Viruses,Monodnaviria,Shotokuvirae,Cossaviricota,Quintoviricetes,Piccovirales,Parvoviridae,Parvovirinae,Dependoparvovirus
5418 217 NW_005871593.1:465565-469844 QDH44203.1 272636 Viruses,Monodnaviria,Shotokuvirae,Cossaviricota,Quintoviricetes,Piccovirales,Parvoviridae,Parvovirinae,Dependoparvovirus
5419 217 NW_005871593.1:465565-469844 QDH44081.1 272636 Viruses,Monodnaviria,Shotokuvirae,Cossaviricota,Quintoviricetes,Piccovirales,Parvoviridae,Parvovirinae,Dependoparvovirus
5420 217 NW_005871593.1:465565-469844 QDH44407.1 272636 Viruses,Monodnaviria,Shotokuvirae,Cossaviricota,Quintoviricetes,Piccovirales,Parvoviridae,Parvovirinae,Dependoparvovirus
5421 217 NW_005871593.1:465565-469844 QDH44463.1 272636 Viruses,Monodnaviria,Shotokuvirae,Cossaviricota,Quintoviricetes,Piccovirales,Parvoviridae,Parvovirinae,Dependoparvovirus
5422 217 NW_005871593.1:465565-469844 QDH44419.1 272636 Viruses,Monodnaviria,Shotokuvirae,Cossaviricota,Quintoviricetes,Piccovirales,Parvoviridae,Parvovirinae,Dependoparvovirus
5423 217 NW_005871593.1:465565-469844 QDH44189.1 272636 Viruses,Monodnaviria,Shotokuvirae,Cossaviricota,Quintoviricetes,Piccovirales,Parvoviridae,Parvovirinae,Dependoparvovirus
5424 217 NW_005871593.1:465565-469844 QDH44253.1 272636 Viruses,Monodnaviria,Shotokuvirae,Cossaviricota,Quintoviricetes,Piccovirales,Parvoviridae,Parvovirinae,Dependoparvovirus
5425 217 NW_005871593.1:465565-469844 QDH44386.1 272636 Viruses,Monodnaviria,Shotokuvirae,Cossaviricota,Quintoviricetes,Piccovirales,Parvoviridae,Parvovirinae,Dependoparvovirus

5426 218 NW_005871713.1:260797-261929 ACZ92310.1 11269 Viruses,Riboviria,Orthornavirae,Negarnaviricota,Haploviricotina,Monjiviricetes,Mononegavirales,Filoviridae,Marburgvirus
5427 218 NW_005871713.1:260797-261929 ABU94741.1 11269 Viruses,Riboviria,Orthornavirae,Negarnaviricota,Haploviricotina,Monjiviricetes,Mononegavirales,Filoviridae,Marburgvirus
5428 218 NW_005871713.1:260797-261929 ACX94323.1 11269 Viruses,Riboviria,Orthornavirae,Negarnaviricota,Haploviricotina,Monjiviricetes,Mononegavirales,Filoviridae,Marburgvirus
5429 218 NW_005871713.1:260797-261929 BBI55605.1 11269 Viruses,Riboviria,Orthornavirae,Negarnaviricota,Haploviricotina,Monjiviricetes,Mononegavirales,Filoviridae,Marburgvirus
5430 218 NW_005871713.1:260797-261929 AFV31384.1 11269 Viruses,Riboviria,Orthornavirae,Negarnaviricota,Haploviricotina,Monjiviricetes,Mononegavirales,Filoviridae,Marburgvirus
5431 218 NW_005871713.1:260797-261929 ACX94289.1 11269 Viruses,Riboviria,Orthornavirae,Negarnaviricota,Haploviricotina,Monjiviricetes,Mononegavirales,Filoviridae,Marburgvirus
5432 218 NW_005871713.1:260797-261929 AFV31386.1 11269 Viruses,Riboviria,Orthornavirae,Negarnaviricota,Haploviricotina,Monjiviricetes,Mononegavirales,Filoviridae,Marburgvirus
5433 218 NW_005871713.1:260797-261929 AFV31383.1 11269 Viruses,Riboviria,Orthornavirae,Negarnaviricota,Haploviricotina,Monjiviricetes,Mononegavirales,Filoviridae,Marburgvirus
5434 218 NW_005871713.1:260797-261929 AFV31381.1 11269 Viruses,Riboviria,Orthornavirae,Negarnaviricota,Haploviricotina,Monjiviricetes,Mononegavirales,Filoviridae,Marburgvirus
5435 218 NW_005871713.1:260797-261929 ACX94294.1 11269 Viruses,Riboviria,Orthornavirae,Negarnaviricota,Haploviricotina,Monjiviricetes,Mononegavirales,Filoviridae,Marburgvirus
5436 218 NW_005871713.1:260797-261929 ACX94316.1 11269 Viruses,Riboviria,Orthornavirae,Negarnaviricota,Haploviricotina,Monjiviricetes,Mononegavirales,Filoviridae,Marburgvirus
5437 218 NW_005871713.1:260797-261929 AFV31378.1 11269 Viruses,Riboviria,Orthornavirae,Negarnaviricota,Haploviricotina,Monjiviricetes,Mononegavirales,Filoviridae,Marburgvirus
5438 218 NW_005871713.1:260797-261929 QGX75001.1 11269 Viruses,Riboviria,Orthornavirae,Negarnaviricota,Haploviricotina,Monjiviricetes,Mononegavirales,Filoviridae,Marburgvirus
5439 218 NW_005871713.1:260797-261929 ULP54985.1 11269 Viruses,Riboviria,Orthornavirae,Negarnaviricota,Haploviricotina,Monjiviricetes,Mononegavirales,Filoviridae,Marburgvirus
5440 218 NW_005871713.1:260797-261929 UFZ14317.1 11269 Viruses,Riboviria,Orthornavirae,Negarnaviricota,Haploviricotina,Monjiviricetes,Mononegavirales,Filoviridae,Marburgvirus
5441 218 NW_005871713.1:260797-261929 5F5M_A 482820 Viruses,Riboviria,Orthornavirae,Negarnaviricota,Haploviricotina,Monjiviricetes,Mononegavirales,Filoviridae,Marburgvirus,Marburg marburgvirus
5442 218 NW_005871713.1:260797-261929 QGX75000.1 11269 Viruses,Riboviria,Orthornavirae,Negarnaviricota,Haploviricotina,Monjiviricetes,Mononegavirales,Filoviridae,Marburgvirus
5443 218 NW_005871713.1:260797-261929 AJB84693.1 186538 Viruses,Riboviria,Orthornavirae,Negarnaviricota,Haploviricotina,Monjiviricetes,Mononegavirales,Filoviridae,Ebolavirus
5444 218 NW_005871713.1:260797-261929 5XSQ_A 482820 Viruses,Riboviria,Orthornavirae,Negarnaviricota,Haploviricotina,Monjiviricetes,Mononegavirales,Filoviridae,Marburgvirus,Marburg marburgvirus
5445 218 NW_005871713.1:260797-261929 7F1M_A 378830 Viruses,Riboviria,Orthornavirae,Negarnaviricota,Haploviricotina,Monjiviricetes,Mononegavirales,Filoviridae,Marburgvirus,Marburg marburgvirus
5446 218 NW_005871713.1:260797-261929 QIC36352.1 11269 Viruses,Riboviria,Orthornavirae,Negarnaviricota,Haploviricotina,Monjiviricetes,Mononegavirales,Filoviridae,Marburgvirus
5447 218 NW_005871713.1:260797-261929 ADM72981.1 11269 Viruses,Riboviria,Orthornavirae,Negarnaviricota,Haploviricotina,Monjiviricetes,Mononegavirales,Filoviridae,Marburgvirus
5448 218 NW_005871713.1:260797-261929 P35263.1 33728 Viruses,Riboviria,Orthornavirae,Negarnaviricota,Haploviricotina,Monjiviricetes,Mononegavirales,Filoviridae,Marburgvirus,Marburg marburgvirus
5449 218 NW_005871713.1:260797-261929 AFV31332.1 11269 Viruses,Riboviria,Orthornavirae,Negarnaviricota,Haploviricotina,Monjiviricetes,Mononegavirales,Filoviridae,Marburgvirus
5450 218 NW_005871713.1:260797-261929 ADM72988.1 11269 Viruses,Riboviria,Orthornavirae,Negarnaviricota,Haploviricotina,Monjiviricetes,Mononegavirales,Filoviridae,Marburgvirus

5451 219 NW_006285562.1:6-1344 QOR29550.1 2781642 Viruses,Monodnaviria,Shotokuvirae,Cossaviricota,Quintoviricetes,Piccovirales,Parvoviridae,Hamaparvovirinae,Chaphamaparvovirus
5452 219 NW_006285562.1:6-1344 YP_009328890.1 1926498 Viruses,Monodnaviria,Shotokuvirae,Cossaviricota,Quintoviricetes,Piccovirales,Parvoviridae
5453 219 NW_006285562.1:6-1344 YP_009553677.1 2316143 Viruses,Monodnaviria,Shotokuvirae,Cossaviricota,Quintoviricetes,Piccovirales,Parvoviridae,Hamaparvovirinae,Chaphamaparvovirus,Rodent chaphamaparvovirus 1
5454 219 NW_006285562.1:6-1344 QLM06163.1 2316143 Viruses,Monodnaviria,Shotokuvirae,Cossaviricota,Quintoviricetes,Piccovirales,Parvoviridae,Hamaparvovirinae,Chaphamaparvovirus,Rodent chaphamaparvovirus 1
5455 219 NW_006285562.1:6-1344 AXX39022.2 2316143 Viruses,Monodnaviria,Shotokuvirae,Cossaviricota,Quintoviricetes,Piccovirales,Parvoviridae,Hamaparvovirinae,Chaphamaparvovirus,Rodent chaphamaparvovirus 1
5456 219 NW_006285562.1:6-1344 AWB14584.1 2171382 Viruses,Monodnaviria,Shotokuvirae,Cossaviricota,Quintoviricetes,Piccovirales,Parvoviridae,Parvovirinae,Chapparvovirus
5457 219 NW_006285562.1:6-1344 QHB35441.1 2695302 Viruses,Monodnaviria,Shotokuvirae,Cossaviricota,Quintoviricetes,Piccovirales,Parvoviridae,Hamaparvovirinae,Chaphamaparvovirus,Primate chaphamaparvovirus 1
5458 219 NW_006285562.1:6-1344 QBJ04588.1 2529483 Viruses,Monodnaviria,Shotokuvirae,Cossaviricota,Quintoviricetes,Piccovirales,Parvoviridae,Hamaparvovirinae,Chaphamaparvovirus,Dasyurid chaphamaparvovirus 2
5459 219 NW_006285562.1:6-1344 QJU69684.1 2736691 Viruses,Monodnaviria,Shotokuvirae,Cossaviricota,Quintoviricetes,Piccovirales,Parvoviridae,Parvovirinae,Chapparvovirus
5460 219 NW_006285562.1:6-1344 QRW43676.1 2736647 Viruses,Monodnaviria,Shotokuvirae,Cossaviricota,Quintoviricetes,Piccovirales,Parvoviridae,Hamaparvovirinae,Chaphamaparvovirus
5461 219 NW_006285562.1:6-1344 QRW43675.1 2736647 Viruses,Monodnaviria,Shotokuvirae,Cossaviricota,Quintoviricetes,Piccovirales,Parvoviridae,Hamaparvovirinae,Chaphamaparvovirus
5462 219 NW_006285562.1:6-1344 QJQ50418.1 2575728 Viruses,Monodnaviria,Shotokuvirae,Cossaviricota,Quintoviricetes,Piccovirales,Parvoviridae,Parvovirinae,Chapparvovirus
5463 219 NW_006285562.1:6-1344 QJQ50416.1 2736647 Viruses,Monodnaviria,Shotokuvirae,Cossaviricota,Quintoviricetes,Piccovirales,Parvoviridae,Hamaparvovirinae,Chaphamaparvovirus
5464 219 NW_006285562.1:6-1344 QRW43671.1 2736647 Viruses,Monodnaviria,Shotokuvirae,Cossaviricota,Quintoviricetes,Piccovirales,Parvoviridae,Hamaparvovirinae,Chaphamaparvovirus
5465 219 NW_006285562.1:6-1344 QZC92044.1 2736647 Viruses,Monodnaviria,Shotokuvirae,Cossaviricota,Quintoviricetes,Piccovirales,Parvoviridae,Hamaparvovirinae,Chaphamaparvovirus
5466 219 NW_006285562.1:6-1344 QRW43668.1 2736647 Viruses,Monodnaviria,Shotokuvirae,Cossaviricota,Quintoviricetes,Piccovirales,Parvoviridae,Hamaparvovirinae,Chaphamaparvovirus
5467 219 NW_006285562.1:6-1344 QZC92042.1 2733691 Viruses,Monodnaviria,Shotokuvirae,Cossaviricota,Quintoviricetes,Piccovirales,Parvoviridae,Parvovirinae,Dependoparvovirus,Carnivore dependoparvovirus 1
5468 219 NW_006285562.1:6-1344 QRW43674.1 2736647 Viruses,Monodnaviria,Shotokuvirae,Cossaviricota,Quintoviricetes,Piccovirales,Parvoviridae,Hamaparvovirinae,Chaphamaparvovirus
5469 219 NW_006285562.1:6-1344 UBX82124.1 2736647 Viruses,Monodnaviria,Shotokuvirae,Cossaviricota,Quintoviricetes,Piccovirales,Parvoviridae,Hamaparvovirinae,Chaphamaparvovirus
5470 219 NW_006285562.1:6-1344 QCI31797.1 2575765 Viruses,Monodnaviria,Shotokuvirae,Cossaviricota,Quintoviricetes,Piccovirales,Parvoviridae,Parvovirinae,Chapparvovirus,Carnivore chapparvovirus 1
5471 219 NW_006285562.1:6-1344 QCI31795.1 2575764 Viruses,Monodnaviria,Shotokuvirae,Cossaviricota,Quintoviricetes,Piccovirales,Parvoviridae,Hamaparvovirinae,Chaphamaparvovirus,Carnivore chaphamaparvovirus 1
5472 219 NW_006285562.1:6-1344 QOR29542.1 2734297 Viruses,Monodnaviria,Shotokuvirae,Cossaviricota,Quintoviricetes,Piccovirales,Parvoviridae,Hamaparvovirinae,Chaphamaparvovirus
5473 219 NW_006285562.1:6-1344 USH59382.1 2734297 Viruses,Monodnaviria,Shotokuvirae,Cossaviricota,Quintoviricetes,Piccovirales,Parvoviridae,Hamaparvovirinae,Chaphamaparvovirus
5474 219 NW_006285562.1:6-1344 UMB41515.1 2734297 Viruses,Monodnaviria,Shotokuvirae,Cossaviricota,Quintoviricetes,Piccovirales,Parvoviridae,Hamaparvovirinae,Chaphamaparvovirus
5475 219 NW_006285562.1:6-1344 QIH31064.1 2448649 Viruses,Monodnaviria,Shotokuvirae,Cossaviricota,Quintoviricetes,Piccovirales,Parvoviridae,Parvovirinae,Chapparvovirus

5476 220 NW_006289696.1:2-1493 QOR29549.1 2781642 Viruses,Monodnaviria,Shotokuvirae,Cossaviricota,Quintoviricetes,Piccovirales,Parvoviridae,Hamaparvovirinae,Chaphamaparvovirus
5477 220 NW_006289696.1:2-1493 QHB35439.1 2695302 Viruses,Monodnaviria,Shotokuvirae,Cossaviricota,Quintoviricetes,Piccovirales,Parvoviridae,Hamaparvovirinae,Chaphamaparvovirus,Primate chaphamaparvovirus 1
5478 220 NW_006289696.1:2-1493 QBJ04587.1 2529483 Viruses,Monodnaviria,Shotokuvirae,Cossaviricota,Quintoviricetes,Piccovirales,Parvoviridae,Hamaparvovirinae,Chaphamaparvovirus,Dasyurid chaphamaparvovirus 2
5479 220 NW_006289696.1:2-1493 AXX39020.1 2316143 Viruses,Monodnaviria,Shotokuvirae,Cossaviricota,Quintoviricetes,Piccovirales,Parvoviridae,Hamaparvovirinae,Chaphamaparvovirus,Rodent chaphamaparvovirus 1
5480 220 NW_006289696.1:2-1493 QLM06161.1 2316143 Viruses,Monodnaviria,Shotokuvirae,Cossaviricota,Quintoviricetes,Piccovirales,Parvoviridae,Hamaparvovirinae,Chaphamaparvovirus,Rodent chaphamaparvovirus 1
5481 220 NW_006289696.1:2-1493 YP_009553675.1 2316143 Viruses,Monodnaviria,Shotokuvirae,Cossaviricota,Quintoviricetes,Piccovirales,Parvoviridae,Hamaparvovirinae,Chaphamaparvovirus,Rodent chaphamaparvovirus 1
5482 220 NW_006289696.1:2-1493 YP_009328889.1 1926498 Viruses,Monodnaviria,Shotokuvirae,Cossaviricota,Quintoviricetes,Piccovirales,Parvoviridae
5483 220 NW_006289696.1:2-1493 AWB14583.1 2171382 Viruses,Monodnaviria,Shotokuvirae,Cossaviricota,Quintoviricetes,Piccovirales,Parvoviridae,Parvovirinae,Chapparvovirus
5484 220 NW_006289696.1:2-1493 QJU69683.1 2736691 Viruses,Monodnaviria,Shotokuvirae,Cossaviricota,Quintoviricetes,Piccovirales,Parvoviridae,Parvovirinae,Chapparvovirus
5485 220 NW_006289696.1:2-1493 AYG97824.1 2448649 Viruses,Monodnaviria,Shotokuvirae,Cossaviricota,Quintoviricetes,Piccovirales,Parvoviridae,Parvovirinae,Chapparvovirus
5486 220 NW_006289696.1:2-1493 AGL97807.1 1335482 Viruses,Monodnaviria,Shotokuvirae,Cossaviricota,Quintoviricetes,Piccovirales,Parvoviridae,Parvovirinae,Chapparvovirus
5487 220 NW_006289696.1:2-1493 QZC92041.1 2733691 Viruses,Monodnaviria,Shotokuvirae,Cossaviricota,Quintoviricetes,Piccovirales,Parvoviridae,Parvovirinae,Dependoparvovirus,Carnivore dependoparvovirus 1
5488 220 NW_006289696.1:2-1493 QJQ50417.1 2575728 Viruses,Monodnaviria,Shotokuvirae,Cossaviricota,Quintoviricetes,Piccovirales,Parvoviridae,Parvovirinae,Chapparvovirus
5489 220 NW_006289696.1:2-1493 USH59384.1 2734297 Viruses,Monodnaviria,Shotokuvirae,Cossaviricota,Quintoviricetes,Piccovirales,Parvoviridae,Hamaparvovirinae,Chaphamaparvovirus
5490 220 NW_006289696.1:2-1493 QRW43669.1 2736647 Viruses,Monodnaviria,Shotokuvirae,Cossaviricota,Quintoviricetes,Piccovirales,Parvoviridae,Hamaparvovirinae,Chaphamaparvovirus
5491 220 NW_006289696.1:2-1493 UMB41514.1 2734297 Viruses,Monodnaviria,Shotokuvirae,Cossaviricota,Quintoviricetes,Piccovirales,Parvoviridae,Hamaparvovirinae,Chaphamaparvovirus
5492 220 NW_006289696.1:2-1493 QRW43666.1 2736647 Viruses,Monodnaviria,Shotokuvirae,Cossaviricota,Quintoviricetes,Piccovirales,Parvoviridae,Hamaparvovirinae,Chaphamaparvovirus
5493 220 NW_006289696.1:2-1493 QJQ50415.1 2736647 Viruses,Monodnaviria,Shotokuvirae,Cossaviricota,Quintoviricetes,Piccovirales,Parvoviridae,Hamaparvovirinae,Chaphamaparvovirus
5494 220 NW_006289696.1:2-1493 USH59381.1 2734297 Viruses,Monodnaviria,Shotokuvirae,Cossaviricota,Quintoviricetes,Piccovirales,Parvoviridae,Hamaparvovirinae,Chaphamaparvovirus
5495 220 NW_006289696.1:2-1493 UMB41511.1 2734297 Viruses,Monodnaviria,Shotokuvirae,Cossaviricota,Quintoviricetes,Piccovirales,Parvoviridae,Hamaparvovirinae,Chaphamaparvovirus
5496 220 NW_006289696.1:2-1493 QOU12573.1 2448649 Viruses,Monodnaviria,Shotokuvirae,Cossaviricota,Quintoviricetes,Piccovirales,Parvoviridae,Parvovirinae,Chapparvovirus
5497 220 NW_006289696.1:2-1493 QOR29543.1 2734297 Viruses,Monodnaviria,Shotokuvirae,Cossaviricota,Quintoviricetes,Piccovirales,Parvoviridae,Hamaparvovirinae,Chaphamaparvovirus
5498 220 NW_006289696.1:2-1493 QOR29540.1 2734297 Viruses,Monodnaviria,Shotokuvirae,Cossaviricota,Quintoviricetes,Piccovirales,Parvoviridae,Hamaparvovirinae,Chaphamaparvovirus
5499 220 NW_006289696.1:2-1493 QRW43672.1 2736647 Viruses,Monodnaviria,Shotokuvirae,Cossaviricota,Quintoviricetes,Piccovirales,Parvoviridae,Hamaparvovirinae,Chaphamaparvovirus
5500 220 NW_006289696.1:2-1493 QCI31796.1 2575765 Viruses,Monodnaviria,Shotokuvirae,Cossaviricota,Quintoviricetes,Piccovirales,Parvoviridae,Parvovirinae,Chapparvovirus,Carnivore chapparvovirus 1

5501 221 NW_006290034.1:7337451-7338834 YP_009508484.1 2016401 Viruses,Riboviria,Orthornavirae,Negarnaviricota,Haploviricotina,Monjiviricetes,Mononegavirales,Bornaviridae,Carbovirus,Carbovirus queenslandense
5502 221 NW_006290034.1:7337451-7338834 YP_009508490.1 2016402 Viruses,Riboviria,Orthornavirae,Negarnaviricota,Haploviricotina,Monjiviricetes,Mononegavirales,Bornaviridae,Carbovirus,Carbovirus tapeti
5503 221 NW_006290034.1:7337451-7338834 AOF44310.1 1715293 Viruses,Riboviria,Orthornavirae,Negarnaviricota,Haploviricotina,Monjiviricetes,Mononegavirales,Bornaviridae,Orthobornavirus,Orthobornavirus avisaquaticae
5504 221 NW_006290034.1:7337451-7338834 YP_009237647.1 1715293 Viruses,Riboviria,Orthornavirae,Negarnaviricota,Haploviricotina,Monjiviricetes,Mononegavirales,Bornaviridae,Orthobornavirus,Orthobornavirus avisaquaticae
5505 221 NW_006290034.1:7337451-7338834 ALB34720.1 1715293 Viruses,Riboviria,Orthornavirae,Negarnaviricota,Haploviricotina,Monjiviricetes,Mononegavirales,Bornaviridae,Orthobornavirus,Orthobornavirus avisaquaticae
5506 221 NW_006290034.1:7337451-7338834 QGZ07388.1 1715293 Viruses,Riboviria,Orthornavirae,Negarnaviricota,Haploviricotina,Monjiviricetes,Mononegavirales,Bornaviridae,Orthobornavirus,Orthobornavirus avisaquaticae
5507 221 NW_006290034.1:7337451-7338834 SCA77548.1 1715293 Viruses,Riboviria,Orthornavirae,Negarnaviricota,Haploviricotina,Monjiviricetes,Mononegavirales,Bornaviridae,Orthobornavirus,Orthobornavirus avisaquaticae
5508 221 NW_006290034.1:7337451-7338834 DAZ85319.1 2817571 Viruses,Riboviria,Orthornavirae,Negarnaviricota,Haploviricotina,Monjiviricetes,Mononegavirales,Bornaviridae,Orthobornavirus,Orthobornavirus caenophidiae
5509 221 NW_006290034.1:7337451-7338834 QUF61505.1 2830720 Viruses,Riboviria,Orthornavirae,Negarnaviricota,Haploviricotina,Monjiviricetes,Mononegavirales,Bornaviridae,Cultervirus
5510 221 NW_006290034.1:7337451-7338834 YP_010085030.1 2116489 Viruses,Riboviria,Orthornavirae,Negarnaviricota,Haploviricotina,Monjiviricetes,Mononegavirales,Bornaviridae,Cultervirus,Cultervirus hemicultri
5511 221 NW_006290034.1:7337451-7338834 YP_009268916.1 1884917 Viruses,Riboviria,Orthornavirae,Negarnaviricota,Haploviricotina,Monjiviricetes,Mononegavirales,Bornaviridae,Orthobornavirus,Orthobornavirus avisaquaticae
5512 221 NW_006290034.1:7337451-7338834 DAZ85313.1 2817570 Viruses,Riboviria,Orthornavirae,Negarnaviricota,Haploviricotina,Monjiviricetes,Mononegavirales,Bornaviridae
5513 221 NW_006290034.1:7337451-7338834 QUQ60701.1 1714621 Viruses,Riboviria,Orthornavirae,Negarnaviricota,Haploviricotina,Monjiviricetes,Mononegavirales,Bornaviridae,Orthobornavirus,Orthobornavirus bornaense
5514 221 NW_006290034.1:7337451-7338834 VVX76799.1 1714621 Viruses,Riboviria,Orthornavirae,Negarnaviricota,Haploviricotina,Monjiviricetes,Mononegavirales,Bornaviridae,Orthobornavirus,Orthobornavirus bornaense
5515 221 NW_006290034.1:7337451-7338834 VVX76797.1 1714621 Viruses,Riboviria,Orthornavirae,Negarnaviricota,Haploviricotina,Monjiviricetes,Mononegavirales,Bornaviridae,Orthobornavirus,Orthobornavirus bornaense
5516 221 NW_006290034.1:7337451-7338834 AAA20667.2 1714621 Viruses,Riboviria,Orthornavirae,Negarnaviricota,Haploviricotina,Monjiviricetes,Mononegavirales,Bornaviridae,Orthobornavirus,Orthobornavirus bornaense
5517 221 NW_006290034.1:7337451-7338834 CAC70645.1 1714621 Viruses,Riboviria,Orthornavirae,Negarnaviricota,Haploviricotina,Monjiviricetes,Mononegavirales,Bornaviridae,Orthobornavirus,Orthobornavirus bornaense
5518 221 NW_006290034.1:7337451-7338834 Q8JMN0.1 1714621 Viruses,Riboviria,Orthornavirae,Negarnaviricota,Haploviricotina,Monjiviricetes,Mononegavirales,Bornaviridae,Orthobornavirus,Orthobornavirus bornaense
5519 221 NW_006290034.1:7337451-7338834 AAM68145.1 1714621 Viruses,Riboviria,Orthornavirae,Negarnaviricota,Haploviricotina,Monjiviricetes,Mononegavirales,Bornaviridae,Orthobornavirus,Orthobornavirus bornaense
5520 221 NW_006290034.1:7337451-7338834 AAM68151.1 1714621 Viruses,Riboviria,Orthornavirae,Negarnaviricota,Haploviricotina,Monjiviricetes,Mononegavirales,Bornaviridae,Orthobornavirus,Orthobornavirus bornaense
5521 221 NW_006290034.1:7337451-7338834 VVX76803.1 1714621 Viruses,Riboviria,Orthornavirae,Negarnaviricota,Haploviricotina,Monjiviricetes,Mononegavirales,Bornaviridae,Orthobornavirus,Orthobornavirus bornaense
5522 221 NW_006290034.1:7337451-7338834 VVX76773.1 1714621 Viruses,Riboviria,Orthornavirae,Negarnaviricota,Haploviricotina,Monjiviricetes,Mononegavirales,Bornaviridae,Orthobornavirus,Orthobornavirus bornaense
5523 221 NW_006290034.1:7337451-7338834 VVX76796.1 1714621 Viruses,Riboviria,Orthornavirae,Negarnaviricota,Haploviricotina,Monjiviricetes,Mononegavirales,Bornaviridae,Orthobornavirus,Orthobornavirus bornaense
5524 221 NW_006290034.1:7337451-7338834 VVX76801.1 1714621 Viruses,Riboviria,Orthornavirae,Negarnaviricota,Haploviricotina,Monjiviricetes,Mononegavirales,Bornaviridae,Orthobornavirus,Orthobornavirus bornaense
5525 221 NW_006290034.1:7337451-7338834 SPL61260.1 1714621 Viruses,Riboviria,Orthornavirae,Negarnaviricota,Haploviricotina,Monjiviricetes,Mononegavirales,Bornaviridae,Orthobornavirus,Orthobornavirus bornaense

5526 222 NW_006383068.1:2752042-2752504 QOE76066.1 341673 Viruses,Monodnaviria,Shotokuvirae,Cossaviricota,Quintoviricetes,Piccovirales,Parvoviridae,Parvovirinae,Dependoparvovirus,Anseriform dependoparvovirus 1
5527 222 NW_006383068.1:2752042-2752504 QHD57625.1 272636 Viruses,Monodnaviria,Shotokuvirae,Cossaviricota,Quintoviricetes,Piccovirales,Parvoviridae,Parvovirinae,Dependoparvovirus
5528 222 NW_006383068.1:2752042-2752504 QKE54991.1 1940570 Viruses,Monodnaviria,Shotokuvirae,Cossaviricota,Quintoviricetes,Piccovirales,Parvoviridae
5529 222 NW_006383068.1:2752042-2752504 QHD57622.1 272636 Viruses,Monodnaviria,Shotokuvirae,Cossaviricota,Quintoviricetes,Piccovirales,Parvoviridae,Parvovirinae,Dependoparvovirus
5530 222 NW_006383068.1:2752042-2752504 QKN88756.1 2052559 Viruses,Monodnaviria,Shotokuvirae,Cossaviricota,Quintoviricetes,Piccovirales,Parvoviridae,Parvovirinae,Dependoparvovirus
5531 222 NW_006383068.1:2752042-2752504 YP_010086819.1 2171377 Viruses,Monodnaviria,Shotokuvirae,Cossaviricota,Quintoviricetes,Piccovirales,Parvoviridae,Parvovirinae,Dependoparvovirus,Rodent dependoparvovirus 1
5532 222 NW_006383068.1:2752042-2752504 QKN88777.1 2052559 Viruses,Monodnaviria,Shotokuvirae,Cossaviricota,Quintoviricetes,Piccovirales,Parvoviridae,Parvovirinae,Dependoparvovirus
5533 222 NW_006383068.1:2752042-2752504 YP_009507366.1 1073950 Viruses,Monodnaviria,Shotokuvirae,Cossaviricota,Quintoviricetes,Piccovirales,Parvoviridae,Parvovirinae,Dependoparvovirus,Pinniped dependoparvovirus 1
5534 222 NW_006383068.1:2752042-2752504 APB54219.1 38251 Viruses,Monodnaviria,Shotokuvirae,Cossaviricota,Quintoviricetes,Piccovirales,Parvoviridae,Parvovirinae,Dependoparvovirus,Anseriform dependoparvovirus 1
5535 222 NW_006383068.1:2752042-2752504 QKN88755.1 2052559 Viruses,Monodnaviria,Shotokuvirae,Cossaviricota,Quintoviricetes,Piccovirales,Parvoviridae,Parvovirinae,Dependoparvovirus
5536 222 NW_006383068.1:2752042-2752504 AKP07378.1 37325 Viruses,Monodnaviria,Shotokuvirae,Cossaviricota,Quintoviricetes,Piccovirales,Parvoviridae,Parvovirinae,Dependoparvovirus,Anseriform dependoparvovirus 1
5537 222 NW_006383068.1:2752042-2752504 ABP93843.1 38251 Viruses,Monodnaviria,Shotokuvirae,Cossaviricota,Quintoviricetes,Piccovirales,Parvoviridae,Parvovirinae,Dependoparvovirus,Anseriform dependoparvovirus 1
5538 222 NW_006383068.1:2752042-2752504 ABP93842.1 38251 Viruses,Monodnaviria,Shotokuvirae,Cossaviricota,Quintoviricetes,Piccovirales,Parvoviridae,Parvovirinae,Dependoparvovirus,Anseriform dependoparvovirus 1
5539 222 NW_006383068.1:2752042-2752504 AKP07380.1 37325 Viruses,Monodnaviria,Shotokuvirae,Cossaviricota,Quintoviricetes,Piccovirales,Parvoviridae,Parvovirinae,Dependoparvovirus,Anseriform dependoparvovirus 1
5540 222 NW_006383068.1:2752042-2752504 APQ44729.1 341671 Viruses,Monodnaviria,Shotokuvirae,Cossaviricota,Quintoviricetes,Piccovirales,Parvoviridae,Parvovirinae,Dependoparvovirus,Avian dependoparvovirus 1
5541 222 NW_006383068.1:2752042-2752504 QKE54950.1 1940570 Viruses,Monodnaviria,Shotokuvirae,Cossaviricota,Quintoviricetes,Piccovirales,Parvoviridae
5542 222 NW_006383068.1:2752042-2752504 AFI49447.1 38251 Viruses,Monodnaviria,Shotokuvirae,Cossaviricota,Quintoviricetes,Piccovirales,Parvoviridae,Parvovirinae,Dependoparvovirus,Anseriform dependoparvovirus 1
5543 222 NW_006383068.1:2752042-2752504 ACU30841.1 341671 Viruses,Monodnaviria,Shotokuvirae,Cossaviricota,Quintoviricetes,Piccovirales,Parvoviridae,Parvovirinae,Dependoparvovirus,Avian dependoparvovirus 1
5544 222 NW_006383068.1:2752042-2752504 AVR53758.1 2137542 Viruses,Monodnaviria,Shotokuvirae,Cossaviricota,Quintoviricetes,Piccovirales,Parvoviridae,Parvovirinae,Dependoparvovirus
5545 222 NW_006383068.1:2752042-2752504 AAA75285.1 38251 Viruses,Monodnaviria,Shotokuvirae,Cossaviricota,Quintoviricetes,Piccovirales,Parvoviridae,Parvovirinae,Dependoparvovirus,Anseriform dependoparvovirus 1
5546 222 NW_006383068.1:2752042-2752504 AXG65519.1 38251 Viruses,Monodnaviria,Shotokuvirae,Cossaviricota,Quintoviricetes,Piccovirales,Parvoviridae,Parvovirinae,Dependoparvovirus,Anseriform dependoparvovirus 1
5547 222 NW_006383068.1:2752042-2752504 AWA45287.1 38251 Viruses,Monodnaviria,Shotokuvirae,Cossaviricota,Quintoviricetes,Piccovirales,Parvoviridae,Parvovirinae,Dependoparvovirus,Anseriform dependoparvovirus 1
5548 222 NW_006383068.1:2752042-2752504 YP_068408.1 82300 Viruses,Monodnaviria,Shotokuvirae,Cossaviricota,Quintoviricetes,Piccovirales,Parvoviridae,Parvovirinae,Dependoparvovirus,Adeno-associated dependoparvovirus B
5549 222 NW_006383068.1:2752042-2752504 ABC69725.1 296148 Viruses,Monodnaviria,Shotokuvirae,Cossaviricota,Quintoviricetes,Piccovirales,Parvoviridae,Parvovirinae,Dependoparvovirus,Adeno-associated dependoparvovirus B
5550 222 NW_006383068.1:2752042-2752504 UMO75525.1 1511892 Viruses,Monodnaviria,Shotokuvirae,Cossaviricota,Quintoviricetes,Piccovirales,Parvoviridae,Parvovirinae,Dependoparvovirus

5551 223 NW_006383380.1:751885-752226 YP_009506279.1 2003312 Viruses,Monodnaviria,Shotokuvirae,Cressdnaviricota,Arfiviricetes,Cirlivirales,Circoviridae,Circovirus
5552 223 NW_006383380.1:751885-752226 QJI53608.1 1954248 Viruses,Monodnaviria,Shotokuvirae,Cressdnaviricota,Arfiviricetes,Cirlivirales,Circoviridae
5553 223 NW_006383380.1:751885-752226 YP_009506277.1 2003310 Viruses,Monodnaviria,Shotokuvirae,Cressdnaviricota,Arfiviricetes,Cirlivirales,Circoviridae,Circovirus
5554 223 NW_006383380.1:751885-752226 AXQ03966.1 2304615 Viruses,Monodnaviria,Shotokuvirae,Cressdnaviricota,Arfiviricetes,Cirlivirales,Circoviridae,Circovirus
5555 223 NW_006383380.1:751885-752226 YP_010084720.1 2560712 Viruses,Monodnaviria,Shotokuvirae,Cressdnaviricota,Arfiviricetes,Cirlivirales,Circoviridae,Circovirus
5556 223 NW_006383380.1:751885-752226 AAG30564.1 77856 Viruses,Monodnaviria,Shotokuvirae,Cressdnaviricota,Arfiviricetes,Cirlivirales,Circoviridae,Circovirus
5557 223 NW_006383380.1:751885-752226 YP_009552747.1 2109365 Viruses,Monodnaviria,Shotokuvirae,Cressdnaviricota,Arfiviricetes,Cirlivirales,Circoviridae,Cyclovirus
5558 223 NW_006383380.1:751885-752226 QSX73453.1 2817738 Viruses,Monodnaviria,Shotokuvirae,Cressdnaviricota,Arfiviricetes,Cirlivirales,Circoviridae,Circovirus
5559 223 NW_006383380.1:751885-752226 AIL49807.1 77856 Viruses,Monodnaviria,Shotokuvirae,Cressdnaviricota,Arfiviricetes,Cirlivirales,Circoviridae,Circovirus
5560 223 NW_006383380.1:751885-752226 UUG66201.1 2951257 Viruses,Monodnaviria,Shotokuvirae,Cressdnaviricota,Arfiviricetes,Cirlivirales,Circoviridae
5561 223 NW_006383380.1:751885-752226 UUG66199.1 2951256 Viruses,Monodnaviria,Shotokuvirae,Cressdnaviricota,Arfiviricetes,Cirlivirales,Circoviridae
5562 223 NW_006383380.1:751885-752226 QSX73455.1 2817738 Viruses,Monodnaviria,Shotokuvirae,Cressdnaviricota,Arfiviricetes,Cirlivirales,Circoviridae,Circovirus
5563 223 NW_006383380.1:751885-752226 QOI16153.1 1194757 Viruses,Monodnaviria,Shotokuvirae,Cressdnaviricota,Arfiviricetes,Cirlivirales,Circoviridae,Circovirus
5564 223 NW_006383380.1:751885-752226 AUO68190.1 1194757 Viruses,Monodnaviria,Shotokuvirae,Cressdnaviricota,Arfiviricetes,Cirlivirales,Circoviridae,Circovirus
5565 223 NW_006383380.1:751885-752226 UMW72385.1 1194757 Viruses,Monodnaviria,Shotokuvirae,Cressdnaviricota,Arfiviricetes,Cirlivirales,Circoviridae,Circovirus
5566 223 NW_006383380.1:751885-752226 QXN75457.1 2202649 Viruses
5567 223 NW_006383380.1:751885-752226 QNA42600.1 1964372 Viruses,Monodnaviria,Shotokuvirae,Cressdnaviricota,Arfiviricetes,Cirlivirales,Circoviridae,Circovirus
5568 223 NW_006383380.1:751885-752226 UHQ57337.1 1868221 Viruses,Monodnaviria,Shotokuvirae,Cressdnaviricota,Arfiviricetes,Cirlivirales,Circoviridae,Circovirus
5569 223 NW_006383380.1:751885-752226 AUO68154.1 1194757 Viruses,Monodnaviria,Shotokuvirae,Cressdnaviricota,Arfiviricetes,Cirlivirales,Circoviridae,Circovirus
5570 223 NW_006383380.1:751885-752226 AXE73031.1 1194757 Viruses,Monodnaviria,Shotokuvirae,Cressdnaviricota,Arfiviricetes,Cirlivirales,Circoviridae,Circovirus
5571 223 NW_006383380.1:751885-752226 QTQ95077.1 1194757 Viruses,Monodnaviria,Shotokuvirae,Cressdnaviricota,Arfiviricetes,Cirlivirales,Circoviridae,Circovirus
5572 223 NW_006383380.1:751885-752226 YP_009170674.1 1732201 Viruses,Monodnaviria,Shotokuvirae,Cressdnaviricota,Arfiviricetes,Cirlivirales,Circoviridae,Circovirus,Bat associated circovirus 4
5573 223 NW_006383380.1:751885-752226 AXE73061.1 1194757 Viruses,Monodnaviria,Shotokuvirae,Cressdnaviricota,Arfiviricetes,Cirlivirales,Circoviridae,Circovirus
5574 223 NW_006383380.1:751885-752226 AUO68194.1 1194757 Viruses,Monodnaviria,Shotokuvirae,Cressdnaviricota,Arfiviricetes,Cirlivirales,Circoviridae,Circovirus
5575 223 NW_006383380.1:751885-752226 AUO68162.1 1194757 Viruses,Monodnaviria,Shotokuvirae,Cressdnaviricota,Arfiviricetes,Cirlivirales,Circoviridae,Circovirus

5576 224 NW_006383380.1:814670-815297 AWH12576.1 1868221 Viruses,Monodnaviria,Shotokuvirae,Cressdnaviricota,Arfiviricetes,Cirlivirales,Circoviridae,Circovirus
5577 224 NW_006383380.1:814670-815297 QCW64021.1 1868221 Viruses,Monodnaviria,Shotokuvirae,Cressdnaviricota,Arfiviricetes,Cirlivirales,Circoviridae,Circovirus
5578 224 NW_006383380.1:814670-815297 QGA87349.1 1868221 Viruses,Monodnaviria,Shotokuvirae,Cressdnaviricota,Arfiviricetes,Cirlivirales,Circoviridae,Circovirus
5579 224 NW_006383380.1:814670-815297 QGW35793.1 1868221 Viruses,Monodnaviria,Shotokuvirae,Cressdnaviricota,Arfiviricetes,Cirlivirales,Circoviridae,Circovirus
5580 224 NW_006383380.1:814670-815297 QCI61233.1 1868221 Viruses,Monodnaviria,Shotokuvirae,Cressdnaviricota,Arfiviricetes,Cirlivirales,Circoviridae,Circovirus
5581 224 NW_006383380.1:814670-815297 YP_009506280.1 2003313 Viruses,Monodnaviria,Shotokuvirae,Cressdnaviricota,Arfiviricetes,Cirlivirales,Circoviridae,Circovirus
5582 224 NW_006383380.1:814670-815297 AXQ03966.1 2304615 Viruses,Monodnaviria,Shotokuvirae,Cressdnaviricota,Arfiviricetes,Cirlivirales,Circoviridae,Circovirus
5583 224 NW_006383380.1:814670-815297 APC65713.1 1868221 Viruses,Monodnaviria,Shotokuvirae,Cressdnaviricota,Arfiviricetes,Cirlivirales,Circoviridae,Circovirus
5584 224 NW_006383380.1:814670-815297 QFU95401.1 1868221 Viruses,Monodnaviria,Shotokuvirae,Cressdnaviricota,Arfiviricetes,Cirlivirales,Circoviridae,Circovirus
5585 224 NW_006383380.1:814670-815297 QPP11495.1 1868221 Viruses,Monodnaviria,Shotokuvirae,Cressdnaviricota,Arfiviricetes,Cirlivirales,Circoviridae,Circovirus
5586 224 NW_006383380.1:814670-815297 QFU95397.1 1868221 Viruses,Monodnaviria,Shotokuvirae,Cressdnaviricota,Arfiviricetes,Cirlivirales,Circoviridae,Circovirus
5587 224 NW_006383380.1:814670-815297 QJU12271.1 1868221 Viruses,Monodnaviria,Shotokuvirae,Cressdnaviricota,Arfiviricetes,Cirlivirales,Circoviridae,Circovirus
5588 224 NW_006383380.1:814670-815297 QCW64009.1 1868221 Viruses,Monodnaviria,Shotokuvirae,Cressdnaviricota,Arfiviricetes,Cirlivirales,Circoviridae,Circovirus
5589 224 NW_006383380.1:814670-815297 QNH82139.1 1868221 Viruses,Monodnaviria,Shotokuvirae,Cressdnaviricota,Arfiviricetes,Cirlivirales,Circoviridae,Circovirus
5590 224 NW_006383380.1:814670-815297 QMJ15106.1 1868221 Viruses,Monodnaviria,Shotokuvirae,Cressdnaviricota,Arfiviricetes,Cirlivirales,Circoviridae,Circovirus
5591 224 NW_006383380.1:814670-815297 AVA16979.1 1868221 Viruses,Monodnaviria,Shotokuvirae,Cressdnaviricota,Arfiviricetes,Cirlivirales,Circoviridae,Circovirus
5592 224 NW_006383380.1:814670-815297 AYB35966.1 1868221 Viruses,Monodnaviria,Shotokuvirae,Cressdnaviricota,Arfiviricetes,Cirlivirales,Circoviridae,Circovirus
5593 224 NW_006383380.1:814670-815297 AWB80898.1 1868221 Viruses,Monodnaviria,Shotokuvirae,Cressdnaviricota,Arfiviricetes,Cirlivirales,Circoviridae,Circovirus
5594 224 NW_006383380.1:814670-815297 AWB80891.1 1868221 Viruses,Monodnaviria,Shotokuvirae,Cressdnaviricota,Arfiviricetes,Cirlivirales,Circoviridae,Circovirus
5595 224 NW_006383380.1:814670-815297 AWB80899.1 1868221 Viruses,Monodnaviria,Shotokuvirae,Cressdnaviricota,Arfiviricetes,Cirlivirales,Circoviridae,Circovirus
5596 224 NW_006383380.1:814670-815297 AWB80893.1 1868221 Viruses,Monodnaviria,Shotokuvirae,Cressdnaviricota,Arfiviricetes,Cirlivirales,Circoviridae,Circovirus
5597 224 NW_006383380.1:814670-815297 QKZ25701.1 1868221 Viruses,Monodnaviria,Shotokuvirae,Cressdnaviricota,Arfiviricetes,Cirlivirales,Circoviridae,Circovirus
5598 224 NW_006383380.1:814670-815297 QEJ66007.1 1868221 Viruses,Monodnaviria,Shotokuvirae,Cressdnaviricota,Arfiviricetes,Cirlivirales,Circoviridae,Circovirus
5599 224 NW_006383380.1:814670-815297 QGM49267.1 1868221 Viruses,Monodnaviria,Shotokuvirae,Cressdnaviricota,Arfiviricetes,Cirlivirales,Circoviridae,Circovirus
5600 224 NW_006383380.1:814670-815297 ASZ84400.1 1868221 Viruses,Monodnaviria,Shotokuvirae,Cressdnaviricota,Arfiviricetes,Cirlivirales,Circoviridae,Circovirus

5601 225 NW_006383477.1:1025662-1026438 YP_009506279.1 2003312 Viruses,Monodnaviria,Shotokuvirae,Cressdnaviricota,Arfiviricetes,Cirlivirales,Circoviridae,Circovirus
5602 225 NW_006383477.1:1025662-1026438 AIF76253.1 1329650 Viruses,Monodnaviria,Shotokuvirae,Cressdnaviricota,Arfiviricetes,Cirlivirales,Circoviridae,Circovirus
5603 225 NW_006383477.1:1025662-1026438 QSX73453.1 2817738 Viruses,Monodnaviria,Shotokuvirae,Cressdnaviricota,Arfiviricetes,Cirlivirales,Circoviridae,Circovirus
5604 225 NW_006383477.1:1025662-1026438 QSX73455.1 2817738 Viruses,Monodnaviria,Shotokuvirae,Cressdnaviricota,Arfiviricetes,Cirlivirales,Circoviridae,Circovirus
5605 225 NW_006383477.1:1025662-1026438 YP_009506277.1 2003310 Viruses,Monodnaviria,Shotokuvirae,Cressdnaviricota,Arfiviricetes,Cirlivirales,Circoviridae,Circovirus
5606 225 NW_006383477.1:1025662-1026438 YP_009506280.1 2003313 Viruses,Monodnaviria,Shotokuvirae,Cressdnaviricota,Arfiviricetes,Cirlivirales,Circoviridae,Circovirus
5607 225 NW_006383477.1:1025662-1026438 YP_010084720.1 2560712 Viruses,Monodnaviria,Shotokuvirae,Cressdnaviricota,Arfiviricetes,Cirlivirales,Circoviridae,Circovirus
5608 225 NW_006383477.1:1025662-1026438 UMM62403.1 2922909 Viruses,Monodnaviria,Shotokuvirae,Cressdnaviricota,Arfiviricetes,Cirlivirales,Circoviridae,Circovirus
5609 225 NW_006383477.1:1025662-1026438 UJO02096.1 2911954 Viruses,Monodnaviria,Shotokuvirae,Cressdnaviricota,Arfiviricetes,Cirlivirales,Circoviridae,Circovirus
5610 225 NW_006383477.1:1025662-1026438 QXN75457.1 2202649 Viruses
5611 225 NW_006383477.1:1025662-1026438 YP_009552747.1 2109365 Viruses,Monodnaviria,Shotokuvirae,Cressdnaviricota,Arfiviricetes,Cirlivirales,Circoviridae,Cyclovirus
5612 225 NW_006383477.1:1025662-1026438 ASU92187.1 1329650 Viruses,Monodnaviria,Shotokuvirae,Cressdnaviricota,Arfiviricetes,Cirlivirales,Circoviridae,Circovirus
5613 225 NW_006383477.1:1025662-1026438 ASU92181.1 1329650 Viruses,Monodnaviria,Shotokuvirae,Cressdnaviricota,Arfiviricetes,Cirlivirales,Circoviridae,Circovirus
5614 225 NW_006383477.1:1025662-1026438 ASU92191.1 1329650 Viruses,Monodnaviria,Shotokuvirae,Cressdnaviricota,Arfiviricetes,Cirlivirales,Circoviridae,Circovirus
5615 225 NW_006383477.1:1025662-1026438 YP_009423856.1 1329650 Viruses,Monodnaviria,Shotokuvirae,Cressdnaviricota,Arfiviricetes,Cirlivirales,Circoviridae,Circovirus
5616 225 NW_006383477.1:1025662-1026438 ASU92179.1 1329650 Viruses,Monodnaviria,Shotokuvirae,Cressdnaviricota,Arfiviricetes,Cirlivirales,Circoviridae,Circovirus
5617 225 NW_006383477.1:1025662-1026438 ASU92189.1 1329650 Viruses,Monodnaviria,Shotokuvirae,Cressdnaviricota,Arfiviricetes,Cirlivirales,Circoviridae,Circovirus
5618 225 NW_006383477.1:1025662-1026438 AWO14232.1 1868221 Viruses,Monodnaviria,Shotokuvirae,Cressdnaviricota,Arfiviricetes,Cirlivirales,Circoviridae,Circovirus
5619 225 NW_006383477.1:1025662-1026438 QRV11704.1 2486204 Viruses,Monodnaviria,Shotokuvirae,Cressdnaviricota,Arfiviricetes,Cirlivirales,Circoviridae,Circovirus
5620 225 NW_006383477.1:1025662-1026438 ASU92193.1 2026815 Viruses,Monodnaviria,Shotokuvirae,Cressdnaviricota,Arfiviricetes,Cirlivirales,Circoviridae,Circovirus
5621 225 NW_006383477.1:1025662-1026438 QGX90132.1 1868221 Viruses,Monodnaviria,Shotokuvirae,Cressdnaviricota,Arfiviricetes,Cirlivirales,Circoviridae,Circovirus
5622 225 NW_006383477.1:1025662-1026438 ASU92177.1 1329650 Viruses,Monodnaviria,Shotokuvirae,Cressdnaviricota,Arfiviricetes,Cirlivirales,Circoviridae,Circovirus
5623 225 NW_006383477.1:1025662-1026438 QWW27961.1 1868221 Viruses,Monodnaviria,Shotokuvirae,Cressdnaviricota,Arfiviricetes,Cirlivirales,Circoviridae,Circovirus
5624 225 NW_006383477.1:1025662-1026438 QBG64247.1 1868221 Viruses,Monodnaviria,Shotokuvirae,Cressdnaviricota,Arfiviricetes,Cirlivirales,Circoviridae,Circovirus
5625 225 NW_006383477.1:1025662-1026438 AVA16998.1 1868221 Viruses,Monodnaviria,Shotokuvirae,Cressdnaviricota,Arfiviricetes,Cirlivirales,Circoviridae,Circovirus

5626 226 NW_006408528.1:34329327-34329904 BAU69598.1 1756191 Viruses,Monodnaviria,Shotokuvirae,Cossaviricota,Quintoviricetes,Piccovirales,Parvoviridae,Parvovirinae,Protoparvovirus,Chiropteran protoparvovirus 1
5627 226 NW_006408528.1:34329327-34329904 UMO75516.1 2917320 Viruses,Monodnaviria,Shotokuvirae,Cossaviricota,Quintoviricetes,Piccovirales,Parvoviridae,Parvovirinae
5628 226 NW_006408528.1:34329327-34329904 BAR73000.1 1580058 Viruses,Monodnaviria,Shotokuvirae,Cossaviricota,Quintoviricetes,Piccovirales,Parvoviridae,Parvovirinae,Protoparvovirus
5629 226 NW_006408528.1:34329327-34329904 BAR42274.1 1580061 Viruses,Monodnaviria,Shotokuvirae,Cossaviricota,Quintoviricetes,Piccovirales,Parvoviridae,Parvovirinae,Protoparvovirus
5630 226 NW_006408528.1:34329327-34329904 USH59371.1 2575831 Viruses,Monodnaviria,Shotokuvirae,Cossaviricota,Quintoviricetes,Piccovirales,Parvoviridae,Parvovirinae,Protoparvovirus,Carnivore protoparvovirus 3
5631 226 NW_006408528.1:34329327-34329904 QOG08962.1 2172548 Viruses,Monodnaviria,Shotokuvirae,Cossaviricota,Quintoviricetes,Piccovirales,Parvoviridae,Parvovirinae,Protoparvovirus
5632 226 NW_006408528.1:34329327-34329904 QGN03903.1 2170150 Viruses,Monodnaviria,Shotokuvirae,Cossaviricota,Quintoviricetes,Piccovirales,Parvoviridae,Parvovirinae,Protoparvovirus
5633 226 NW_006408528.1:34329327-34329904 UMO75518.1 2917320 Viruses,Monodnaviria,Shotokuvirae,Cossaviricota,Quintoviricetes,Piccovirales,Parvoviridae,Parvovirinae
5634 226 NW_006408528.1:34329327-34329904 BAU69599.1 1756191 Viruses,Monodnaviria,Shotokuvirae,Cossaviricota,Quintoviricetes,Piccovirales,Parvoviridae,Parvovirinae,Protoparvovirus,Chiropteran protoparvovirus 1
5635 226 NW_006408528.1:34329327-34329904 BAU69596.1 1756190 Viruses,Monodnaviria,Shotokuvirae,Cossaviricota,Quintoviricetes,Piccovirales,Parvoviridae,Parvovirinae,Protoparvovirus
5636 226 NW_006408528.1:34329327-34329904 BAU69602.1 1756191 Viruses,Monodnaviria,Shotokuvirae,Cossaviricota,Quintoviricetes,Piccovirales,Parvoviridae,Parvovirinae,Protoparvovirus,Chiropteran protoparvovirus 1
5637 226 NW_006408528.1:34329327-34329904 BAU69600.1 1756191 Viruses,Monodnaviria,Shotokuvirae,Cossaviricota,Quintoviricetes,Piccovirales,Parvoviridae,Parvovirinae,Protoparvovirus,Chiropteran protoparvovirus 1
5638 226 NW_006408528.1:34329327-34329904 BAU69603.1 1756191 Viruses,Monodnaviria,Shotokuvirae,Cossaviricota,Quintoviricetes,Piccovirales,Parvoviridae,Parvovirinae,Protoparvovirus,Chiropteran protoparvovirus 1
5639 226 NW_006408528.1:34329327-34329904 QTD19010.1 2820082 Viruses,Monodnaviria,Shotokuvirae,Cossaviricota,Quintoviricetes,Piccovirales,Parvoviridae,Parvovirinae,Protoparvovirus
5640 226 NW_006408528.1:34329327-34329904 QOR37045.1 2575831 Viruses,Monodnaviria,Shotokuvirae,Cossaviricota,Quintoviricetes,Piccovirales,Parvoviridae,Parvovirinae,Protoparvovirus,Carnivore protoparvovirus 3
5641 226 NW_006408528.1:34329327-34329904 QOG08965.1 2172548 Viruses,Monodnaviria,Shotokuvirae,Cossaviricota,Quintoviricetes,Piccovirales,Parvoviridae,Parvovirinae,Protoparvovirus
5642 226 NW_006408528.1:34329327-34329904 UMB41501.1 2843914 Viruses,Monodnaviria,Shotokuvirae,Cossaviricota,Quintoviricetes,Piccovirales,Parvoviridae,Parvovirinae,Protoparvovirus
5643 226 NW_006408528.1:34329327-34329904 QED87984.1 2172548 Viruses,Monodnaviria,Shotokuvirae,Cossaviricota,Quintoviricetes,Piccovirales,Parvoviridae,Parvovirinae,Protoparvovirus
5644 226 NW_006408528.1:34329327-34329904 QOG08959.1 2172548 Viruses,Monodnaviria,Shotokuvirae,Cossaviricota,Quintoviricetes,Piccovirales,Parvoviridae,Parvovirinae,Protoparvovirus
5645 226 NW_006408528.1:34329327-34329904 QED87987.1 2172548 Viruses,Monodnaviria,Shotokuvirae,Cossaviricota,Quintoviricetes,Piccovirales,Parvoviridae,Parvovirinae,Protoparvovirus
5646 226 NW_006408528.1:34329327-34329904 AWF28736.1 2172548 Viruses,Monodnaviria,Shotokuvirae,Cossaviricota,Quintoviricetes,Piccovirales,Parvoviridae,Parvovirinae,Protoparvovirus
5647 226 NW_006408528.1:34329327-34329904 UMB41507.1 2843914 Viruses,Monodnaviria,Shotokuvirae,Cossaviricota,Quintoviricetes,Piccovirales,Parvoviridae,Parvovirinae,Protoparvovirus
5648 226 NW_006408528.1:34329327-34329904 YP_009186840.1 1763507 Viruses,Monodnaviria,Shotokuvirae,Cossaviricota,Quintoviricetes,Piccovirales,Parvoviridae,Parvovirinae,Protoparvovirus,Rodent protoparvovirus 3
5649 226 NW_006408528.1:34329327-34329904 BAU69597.1 1756191 Viruses,Monodnaviria,Shotokuvirae,Cossaviricota,Quintoviricetes,Piccovirales,Parvoviridae,Parvovirinae,Protoparvovirus,Chiropteran protoparvovirus 1
5650 226 NW_006408528.1:34329327-34329904 AIU47678.1 1209382 Viruses,Monodnaviria,Shotokuvirae,Cossaviricota,Quintoviricetes,Piccovirales,Parvoviridae,Parvovirinae

5651 227 NW_006408530.1:31587611-31588090 YP_010084302.1 2305270 Viruses,Monodnaviria,Shotokuvirae,Cressdnaviricota,Arfiviricetes,Cirlivirales,Circoviridae,Circovirus,Rodent associated circovirus 7
5652 227 NW_006408530.1:31587611-31588090 AXR86430.1 2305270 Viruses,Monodnaviria,Shotokuvirae,Cressdnaviricota,Arfiviricetes,Cirlivirales,Circoviridae,Circovirus,Rodent associated circovirus 7
5653 227 NW_006408530.1:31587611-31588090 AXR86426.1 2305270 Viruses,Monodnaviria,Shotokuvirae,Cressdnaviricota,Arfiviricetes,Cirlivirales,Circoviridae,Circovirus,Rodent associated circovirus 7
5654 227 NW_006408530.1:31587611-31588090 AXR86428.1 2305270 Viruses,Monodnaviria,Shotokuvirae,Cressdnaviricota,Arfiviricetes,Cirlivirales,Circoviridae,Circovirus,Rodent associated circovirus 7
5655 227 NW_006408530.1:31587611-31588090 AXR86436.1 2305270 Viruses,Monodnaviria,Shotokuvirae,Cressdnaviricota,Arfiviricetes,Cirlivirales,Circoviridae,Circovirus,Rodent associated circovirus 7
5656 227 NW_006408530.1:31587611-31588090 QJI53394.1 1954248 Viruses,Monodnaviria,Shotokuvirae,Cressdnaviricota,Arfiviricetes,Cirlivirales,Circoviridae
5657 227 NW_006408530.1:31587611-31588090 QJI53616.1 1954248 Viruses,Monodnaviria,Shotokuvirae,Cressdnaviricota,Arfiviricetes,Cirlivirales,Circoviridae
5658 227 NW_006408530.1:31587611-31588090 UPW41433.1 2929250 Viruses,Monodnaviria,Shotokuvirae,Cressdnaviricota
5659 227 NW_006408530.1:31587611-31588090 QDZ59982.1 2598785 Viruses,Monodnaviria,Shotokuvirae,Cressdnaviricota,Arfiviricetes,Cirlivirales,Circoviridae,Circovirus,Whale circovirus
5660 227 NW_006408530.1:31587611-31588090 YP_010084723.1 2560708 Viruses,Monodnaviria,Shotokuvirae,Cressdnaviricota,Arfiviricetes,Cirlivirales,Circoviridae,Circovirus
5661 227 NW_006408530.1:31587611-31588090 QNO39334.1 1194757 Viruses,Monodnaviria,Shotokuvirae,Cressdnaviricota,Arfiviricetes,Cirlivirales,Circoviridae,Circovirus
5662 227 NW_006408530.1:31587611-31588090 AML03134.1 1194757 Viruses,Monodnaviria,Shotokuvirae,Cressdnaviricota,Arfiviricetes,Cirlivirales,Circoviridae,Circovirus
5663 227 NW_006408530.1:31587611-31588090 QWO78860.1 1194757 Viruses,Monodnaviria,Shotokuvirae,Cressdnaviricota,Arfiviricetes,Cirlivirales,Circoviridae,Circovirus
5664 227 NW_006408530.1:31587611-31588090 QOU12660.1 1194757 Viruses,Monodnaviria,Shotokuvirae,Cressdnaviricota,Arfiviricetes,Cirlivirales,Circoviridae,Circovirus
5665 227 NW_006408530.1:31587611-31588090 QOW40788.1 1194757 Viruses,Monodnaviria,Shotokuvirae,Cressdnaviricota,Arfiviricetes,Cirlivirales,Circoviridae,Circovirus
5666 227 NW_006408530.1:31587611-31588090 AML03150.1 1194757 Viruses,Monodnaviria,Shotokuvirae,Cressdnaviricota,Arfiviricetes,Cirlivirales,Circoviridae,Circovirus
5667 227 NW_006408530.1:31587611-31588090 QOW40790.1 1194757 Viruses,Monodnaviria,Shotokuvirae,Cressdnaviricota,Arfiviricetes,Cirlivirales,Circoviridae,Circovirus
5668 227 NW_006408530.1:31587611-31588090 AIL50149.1 1194757 Viruses,Monodnaviria,Shotokuvirae,Cressdnaviricota,Arfiviricetes,Cirlivirales,Circoviridae,Circovirus
5669 227 NW_006408530.1:31587611-31588090 AML03140.1 1194757 Viruses,Monodnaviria,Shotokuvirae,Cressdnaviricota,Arfiviricetes,Cirlivirales,Circoviridae,Circovirus
5670 227 NW_006408530.1:31587611-31588090 QOW40786.1 1194757 Viruses,Monodnaviria,Shotokuvirae,Cressdnaviricota,Arfiviricetes,Cirlivirales,Circoviridae,Circovirus
5671 227 NW_006408530.1:31587611-31588090 YP_009506273.1 1868218 Viruses,Monodnaviria,Shotokuvirae,Cressdnaviricota,Arfiviricetes,Cirlivirales,Circoviridae,Circovirus
5672 227 NW_006408530.1:31587611-31588090 AML03146.1 1194757 Viruses,Monodnaviria,Shotokuvirae,Cressdnaviricota,Arfiviricetes,Cirlivirales,Circoviridae,Circovirus
5673 227 NW_006408530.1:31587611-31588090 AIE16051.1 1194757 Viruses,Monodnaviria,Shotokuvirae,Cressdnaviricota,Arfiviricetes,Cirlivirales,Circoviridae,Circovirus
5674 227 NW_006408530.1:31587611-31588090 ATY42471.1 1194757 Viruses,Monodnaviria,Shotokuvirae,Cressdnaviricota,Arfiviricetes,Cirlivirales,Circoviridae,Circovirus
5675 227 NW_006408530.1:31587611-31588090 ATY42470.1 1194757 Viruses,Monodnaviria,Shotokuvirae,Cressdnaviricota,Arfiviricetes,Cirlivirales,Circoviridae,Circovirus

5676 228 NW_006408555.1:17263366-17263806 AIV00664.1 1714621 Viruses,Riboviria,Orthornavirae,Negarnaviricota,Haploviricotina,Monjiviricetes,Mononegavirales,Bornaviridae,Orthobornavirus,Orthobornavirus bornaense
5677 228 NW_006408555.1:17263366-17263806 CAB45660.1 1714621 Viruses,Riboviria,Orthornavirae,Negarnaviricota,Haploviricotina,Monjiviricetes,Mononegavirales,Bornaviridae,Orthobornavirus,Orthobornavirus bornaense
5678 228 NW_006408555.1:17263366-17263806 AAR36993.1 1714621 Viruses,Riboviria,Orthornavirae,Negarnaviricota,Haploviricotina,Monjiviricetes,Mononegavirales,Bornaviridae,Orthobornavirus,Orthobornavirus bornaense
5679 228 NW_006408555.1:17263366-17263806 AAR36969.1 1714621 Viruses,Riboviria,Orthornavirae,Negarnaviricota,Haploviricotina,Monjiviricetes,Mononegavirales,Bornaviridae,Orthobornavirus,Orthobornavirus bornaense
5680 228 NW_006408555.1:17263366-17263806 AAR36981.1 1714621 Viruses,Riboviria,Orthornavirae,Negarnaviricota,Haploviricotina,Monjiviricetes,Mononegavirales,Bornaviridae,Orthobornavirus,Orthobornavirus bornaense
5681 228 NW_006408555.1:17263366-17263806 AAB05244.1 1714621 Viruses,Riboviria,Orthornavirae,Negarnaviricota,Haploviricotina,Monjiviricetes,Mononegavirales,Bornaviridae,Orthobornavirus,Orthobornavirus bornaense
5682 228 NW_006408555.1:17263366-17263806 AWD06670.1 12455 Viruses,Riboviria,Orthornavirae,Negarnaviricota,Haploviricotina,Monjiviricetes,Mononegavirales,Bornaviridae
5683 228 NW_006408555.1:17263366-17263806 YP_009268917.1 1714622 Viruses,Riboviria,Orthornavirae,Negarnaviricota,Haploviricotina,Monjiviricetes,Mononegavirales,Bornaviridae,Orthobornavirus,Orthobornavirus bornaense
5684 228 NW_006408555.1:17263366-17263806 CAB62163.1 1714621 Viruses,Riboviria,Orthornavirae,Negarnaviricota,Haploviricotina,Monjiviricetes,Mononegavirales,Bornaviridae,Orthobornavirus,Orthobornavirus bornaense
5685 228 NW_006408555.1:17263366-17263806 AAB05242.1 1714621 Viruses,Riboviria,Orthornavirae,Negarnaviricota,Haploviricotina,Monjiviricetes,Mononegavirales,Bornaviridae,Orthobornavirus,Orthobornavirus bornaense
5686 228 NW_006408555.1:17263366-17263806 AAB05243.1 1714621 Viruses,Riboviria,Orthornavirae,Negarnaviricota,Haploviricotina,Monjiviricetes,Mononegavirales,Bornaviridae,Orthobornavirus,Orthobornavirus bornaense
5687 228 NW_006408555.1:17263366-17263806 VVX76804.1 1714621 Viruses,Riboviria,Orthornavirae,Negarnaviricota,Haploviricotina,Monjiviricetes,Mononegavirales,Bornaviridae,Orthobornavirus,Orthobornavirus bornaense
5688 228 NW_006408555.1:17263366-17263806 AAB27261.1 1714621 Viruses,Riboviria,Orthornavirae,Negarnaviricota,Haploviricotina,Monjiviricetes,Mononegavirales,Bornaviridae,Orthobornavirus,Orthobornavirus bornaense
5689 228 NW_006408555.1:17263366-17263806 AAA73385.1 1714621 Viruses,Riboviria,Orthornavirae,Negarnaviricota,Haploviricotina,Monjiviricetes,Mononegavirales,Bornaviridae,Orthobornavirus,Orthobornavirus bornaense
5690 228 NW_006408555.1:17263366-17263806 QXI73415.1 1714621 Viruses,Riboviria,Orthornavirae,Negarnaviricota,Haploviricotina,Monjiviricetes,Mononegavirales,Bornaviridae,Orthobornavirus,Orthobornavirus bornaense
5691 228 NW_006408555.1:17263366-17263806 AAB53724.1 1714621 Viruses,Riboviria,Orthornavirae,Negarnaviricota,Haploviricotina,Monjiviricetes,Mononegavirales,Bornaviridae,Orthobornavirus,Orthobornavirus bornaense
5692 228 NW_006408555.1:17263366-17263806 AAR36957.1 1714621 Viruses,Riboviria,Orthornavirae,Negarnaviricota,Haploviricotina,Monjiviricetes,Mononegavirales,Bornaviridae,Orthobornavirus,Orthobornavirus bornaense
5693 228 NW_006408555.1:17263366-17263806 AAB29214.1 1714621 Viruses,Riboviria,Orthornavirae,Negarnaviricota,Haploviricotina,Monjiviricetes,Mononegavirales,Bornaviridae,Orthobornavirus,Orthobornavirus bornaense
5694 228 NW_006408555.1:17263366-17263806 QJQ51057.1 1714621 Viruses,Riboviria,Orthornavirae,Negarnaviricota,Haploviricotina,Monjiviricetes,Mononegavirales,Bornaviridae,Orthobornavirus,Orthobornavirus bornaense
5695 228 NW_006408555.1:17263366-17263806 AAL49981.1 1714621 Viruses,Riboviria,Orthornavirae,Negarnaviricota,Haploviricotina,Monjiviricetes,Mononegavirales,Bornaviridae,Orthobornavirus,Orthobornavirus bornaense
5696 228 NW_006408555.1:17263366-17263806 AIK27010.1 1714621 Viruses,Riboviria,Orthornavirae,Negarnaviricota,Haploviricotina,Monjiviricetes,Mononegavirales,Bornaviridae,Orthobornavirus,Orthobornavirus bornaense
5697 228 NW_006408555.1:17263366-17263806 AAZ99439.1 1714621 Viruses,Riboviria,Orthornavirae,Negarnaviricota,Haploviricotina,Monjiviricetes,Mononegavirales,Bornaviridae,Orthobornavirus,Orthobornavirus bornaense
```
