## Supplementary material for "Deep-mining of vertebrate genomes reveals an unexpected diversity of endogenous viral elements": EVEs-not25_taxonomy.txt (part 1 of 5)

```
1 1 NC_000072.7:87921177-87922089 XP_021031624.1 10089 Eukaryota,Opisthokonta,Metazoa,Eumetazoa,Bilateria,Deuterostomia,Chordata,Craniata,Vertebrata,Gnathostomata,Teleostomi,Euteleostomi,Sarcopterygii,Dipnotetrapodomorpha,Tetrapoda,Amniota,Mammalia,Theria,Eutheria,Boreoeutheria,Euarchontoglires,Glires,Rodentia,Myomorpha,Muroidea,Muridae,Murinae,Mus,Mus
2 1 NC_000072.7:87921177-87922089 XP_006861276.1 185453 Eukaryota,Opisthokonta,Metazoa,Eumetazoa,Bilateria,Deuterostomia,Chordata,Craniata,Vertebrata,Gnathostomata,Teleostomi,Euteleostomi,Sarcopterygii,Dipnotetrapodomorpha,Tetrapoda,Amniota,Mammalia,Theria,Eutheria,Afrotheria,Chrysochloridae,Chrysochlorinae,Chrysochloris
3 1 NC_000072.7:87921177-87922089 XP_031239902.1 35658 Eukaryota,Opisthokonta,Metazoa,Eumetazoa,Bilateria,Deuterostomia,Chordata,Craniata,Vertebrata,Gnathostomata,Teleostomi,Euteleostomi,Sarcopterygii,Dipnotetrapodomorpha,Tetrapoda,Amniota,Mammalia,Theria,Eutheria,Boreoeutheria,Euarchontoglires,Glires,Rodentia,Myomorpha,Muroidea,Muridae,Murinae,Mastomys
4 1 NC_000072.7:87921177-87922089 XP_021069991.1 10093 Eukaryota,Opisthokonta,Metazoa,Eumetazoa,Bilateria,Deuterostomia,Chordata,Craniata,Vertebrata,Gnathostomata,Teleostomi,Euteleostomi,Sarcopterygii,Dipnotetrapodomorpha,Tetrapoda,Amniota,Mammalia,Theria,Eutheria,Boreoeutheria,Euarchontoglires,Glires,Rodentia,Myomorpha,Muroidea,Muridae,Murinae,Mus,Coelomys
5 1 NC_000072.7:87921177-87922089 XP_038943788.1 10116 Eukaryota,Opisthokonta,Metazoa,Eumetazoa,Bilateria,Deuterostomia,Chordata,Craniata,Vertebrata,Gnathostomata,Teleostomi,Euteleostomi,Sarcopterygii,Dipnotetrapodomorpha,Tetrapoda,Amniota,Mammalia,Theria,Eutheria,Boreoeutheria,Euarchontoglires,Glires,Rodentia,Myomorpha,Muroidea,Muridae,Murinae,Rattus
6 1 NC_000072.7:87921177-87922089 AFK24397.1 1715293 Viruses,Riboviria,Orthornavirae,Negarnaviricota,Haploviricotina,Monjiviricetes,Mononegavirales,Bornaviridae,Orthobornavirus,Orthobornavirus avisaquaticae
7 1 NC_000072.7:87921177-87922089 AEO50556.1 1715293 Viruses,Riboviria,Orthornavirae,Negarnaviricota,Haploviricotina,Monjiviricetes,Mononegavirales,Bornaviridae,Orthobornavirus,Orthobornavirus avisaquaticae
8 1 NC_000072.7:87921177-87922089 XP_011826665.1 9568 Eukaryota,Opisthokonta,Metazoa,Eumetazoa,Bilateria,Deuterostomia,Chordata,Craniata,Vertebrata,Gnathostomata,Teleostomi,Euteleostomi,Sarcopterygii,Dipnotetrapodomorpha,Tetrapoda,Amniota,Mammalia,Theria,Eutheria,Boreoeutheria,Euarchontoglires,Primates,Haplorrhini,Simiiformes,Catarrhini,Cercopithecoidea,Cercopithecidae,Cercopithecinae,Mandrillus
9 1 NC_000072.7:87921177-87922089 AFK24394.1 1715293 Viruses,Riboviria,Orthornavirae,Negarnaviricota,Haploviricotina,Monjiviricetes,Mononegavirales,Bornaviridae,Orthobornavirus,Orthobornavirus avisaquaticae
10 1 NC_000072.7:87921177-87922089 DAZ85308.1 2817570 Viruses,Riboviria,Orthornavirae,Negarnaviricota,Haploviricotina,Monjiviricetes,Mononegavirales,Bornaviridae
11 1 NC_000072.7:87921177-87922089 AFD63128.1 1715291 Viruses,Riboviria,Orthornavirae,Negarnaviricota,Haploviricotina,Monjiviricetes,Mononegavirales,Bornaviridae,Orthobornavirus,Orthobornavirus serini
12 1 NC_000072.7:87921177-87922089 XP_025230765.1 9565 Eukaryota,Opisthokonta,Metazoa,Eumetazoa,Bilateria,Deuterostomia,Chordata,Craniata,Vertebrata,Gnathostomata,Teleostomi,Euteleostomi,Sarcopterygii,Dipnotetrapodomorpha,Tetrapoda,Amniota,Mammalia,Theria,Eutheria,Boreoeutheria,Euarchontoglires,Primates,Haplorrhini,Simiiformes,Catarrhini,Cercopithecoidea,Cercopithecidae,Cercopithecinae,Theropithecus
13 1 NC_000072.7:87921177-87922089 XP_011915259.1 9531 Eukaryota,Opisthokonta,Metazoa,Eumetazoa,Bilateria,Deuterostomia,Chordata,Craniata,Vertebrata,Gnathostomata,Teleostomi,Euteleostomi,Sarcopterygii,Dipnotetrapodomorpha,Tetrapoda,Amniota,Mammalia,Theria,Eutheria,Boreoeutheria,Euarchontoglires,Primates,Haplorrhini,Simiiformes,Catarrhini,Cercopithecoidea,Cercopithecidae,Cercopithecinae,Cercocebus
14 1 NC_000072.7:87921177-87922089 ALF62569.1 1715293 Viruses,Riboviria,Orthornavirae,Negarnaviricota,Haploviricotina,Monjiviricetes,Mononegavirales,Bornaviridae,Orthobornavirus,Orthobornavirus avisaquaticae
15 1 NC_000072.7:87921177-87922089 ALF62565.1 1715293 Viruses,Riboviria,Orthornavirae,Negarnaviricota,Haploviricotina,Monjiviricetes,Mononegavirales,Bornaviridae,Orthobornavirus,Orthobornavirus avisaquaticae
16 1 NC_000072.7:87921177-87922089 YP_009237642.1 1715293 Viruses,Riboviria,Orthornavirae,Negarnaviricota,Haploviricotina,Monjiviricetes,Mononegavirales,Bornaviridae,Orthobornavirus,Orthobornavirus avisaquaticae
17 1 NC_000072.7:87921177-87922089 ALB34715.1 1715293 Viruses,Riboviria,Orthornavirae,Negarnaviricota,Haploviricotina,Monjiviricetes,Mononegavirales,Bornaviridae,Orthobornavirus,Orthobornavirus avisaquaticae
18 1 NC_000072.7:87921177-87922089 YP_009268911.1 1884917 Viruses,Riboviria,Orthornavirae,Negarnaviricota,Haploviricotina,Monjiviricetes,Mononegavirales,Bornaviridae,Orthobornavirus,Orthobornavirus avisaquaticae
19 1 NC_000072.7:87921177-87922089 ADW09004.1 1715293 Viruses,Riboviria,Orthornavirae,Negarnaviricota,Haploviricotina,Monjiviricetes,Mononegavirales,Bornaviridae,Orthobornavirus,Orthobornavirus avisaquaticae
20 1 NC_000072.7:87921177-87922089 AGJ74873.1 1715288 Viruses,Riboviria,Orthornavirae,Negarnaviricota,Haploviricotina,Monjiviricetes,Mononegavirales,Bornaviridae,Orthobornavirus,Orthobornavirus serini
21 1 NC_000072.7:87921177-87922089 AGJ74879.1 1715288 Viruses,Riboviria,Orthornavirae,Negarnaviricota,Haploviricotina,Monjiviricetes,Mononegavirales,Bornaviridae,Orthobornavirus,Orthobornavirus serini
22 1 NC_000072.7:87921177-87922089 AOF44317.1 1715288 Viruses,Riboviria,Orthornavirae,Negarnaviricota,Haploviricotina,Monjiviricetes,Mononegavirales,Bornaviridae,Orthobornavirus,Orthobornavirus serini
23 1 NC_000072.7:87921177-87922089 YP_009055058.1 1881951 Viruses,Riboviria,Orthornavirae,Negarnaviricota,Haploviricotina,Monjiviricetes,Mononegavirales,Bornaviridae,Orthobornavirus,Orthobornavirus elapsoideae
24 1 NC_000072.7:87921177-87922089 XP_021789921.1 9555 Eukaryota,Opisthokonta,Metazoa,Eumetazoa,Bilateria,Deuterostomia,Chordata,Craniata,Vertebrata,Gnathostomata,Teleostomi,Euteleostomi,Sarcopterygii,Dipnotetrapodomorpha,Tetrapoda,Amniota,Mammalia,Theria,Eutheria,Boreoeutheria,Euarchontoglires,Primates,Haplorrhini,Simiiformes,Catarrhini,Cercopithecoidea,Cercopithecidae,Cercopithecinae,Papio
25 1 NC_000072.7:87921177-87922089 XP_003821434.2 9597 Eukaryota,Opisthokonta,Metazoa,Eumetazoa,Bilateria,Deuterostomia,Chordata,Craniata,Vertebrata,Gnathostomata,Teleostomi,Euteleostomi,Sarcopterygii,Dipnotetrapodomorpha,Tetrapoda,Amniota,Mammalia,Theria,Eutheria,Boreoeutheria,Euarchontoglires,Primates,Haplorrhini,Simiiformes,Catarrhini,Hominoidea,Hominidae,Homininae,Pan

26 2 NC_000077.7:103519725-103520492 XP_021031624.1 10089 Eukaryota,Opisthokonta,Metazoa,Eumetazoa,Bilateria,Deuterostomia,Chordata,Craniata,Vertebrata,Gnathostomata,Teleostomi,Euteleostomi,Sarcopterygii,Dipnotetrapodomorpha,Tetrapoda,Amniota,Mammalia,Theria,Eutheria,Boreoeutheria,Euarchontoglires,Glires,Rodentia,Myomorpha,Muroidea,Muridae,Murinae,Mus,Mus
27 2 NC_000077.7:103519725-103520492 XP_006861276.1 185453 Eukaryota,Opisthokonta,Metazoa,Eumetazoa,Bilateria,Deuterostomia,Chordata,Craniata,Vertebrata,Gnathostomata,Teleostomi,Euteleostomi,Sarcopterygii,Dipnotetrapodomorpha,Tetrapoda,Amniota,Mammalia,Theria,Eutheria,Afrotheria,Chrysochloridae,Chrysochlorinae,Chrysochloris
28 2 NC_000077.7:103519725-103520492 XP_021069991.1 10093 Eukaryota,Opisthokonta,Metazoa,Eumetazoa,Bilateria,Deuterostomia,Chordata,Craniata,Vertebrata,Gnathostomata,Teleostomi,Euteleostomi,Sarcopterygii,Dipnotetrapodomorpha,Tetrapoda,Amniota,Mammalia,Theria,Eutheria,Boreoeutheria,Euarchontoglires,Glires,Rodentia,Myomorpha,Muroidea,Muridae,Murinae,Mus,Coelomys
29 2 NC_000077.7:103519725-103520492 YP_009055058.1 1881951 Viruses,Riboviria,Orthornavirae,Negarnaviricota,Haploviricotina,Monjiviricetes,Mononegavirales,Bornaviridae,Orthobornavirus,Orthobornavirus elapsoideae
30 2 NC_000077.7:103519725-103520492 XP_038943788.1 10116 Eukaryota,Opisthokonta,Metazoa,Eumetazoa,Bilateria,Deuterostomia,Chordata,Craniata,Vertebrata,Gnathostomata,Teleostomi,Euteleostomi,Sarcopterygii,Dipnotetrapodomorpha,Tetrapoda,Amniota,Mammalia,Theria,Eutheria,Boreoeutheria,Euarchontoglires,Glires,Rodentia,Myomorpha,Muroidea,Muridae,Murinae,Rattus
31 2 NC_000077.7:103519725-103520492 AAB53712.1 1714621 Viruses,Riboviria,Orthornavirae,Negarnaviricota,Haploviricotina,Monjiviricetes,Mononegavirales,Bornaviridae,Orthobornavirus,Orthobornavirus bornaense
32 2 NC_000077.7:103519725-103520492 AAR36930.1 1714621 Viruses,Riboviria,Orthornavirae,Negarnaviricota,Haploviricotina,Monjiviricetes,Mononegavirales,Bornaviridae,Orthobornavirus,Orthobornavirus bornaense
33 2 NC_000077.7:103519725-103520492 AAR36993.1 1714621 Viruses,Riboviria,Orthornavirae,Negarnaviricota,Haploviricotina,Monjiviricetes,Mononegavirales,Bornaviridae,Orthobornavirus,Orthobornavirus bornaense
34 2 NC_000077.7:103519725-103520492 AAR36969.1 1714621 Viruses,Riboviria,Orthornavirae,Negarnaviricota,Haploviricotina,Monjiviricetes,Mononegavirales,Bornaviridae,Orthobornavirus,Orthobornavirus bornaense
35 2 NC_000077.7:103519725-103520492 AAR36981.1 1714621 Viruses,Riboviria,Orthornavirae,Negarnaviricota,Haploviricotina,Monjiviricetes,Mononegavirales,Bornaviridae,Orthobornavirus,Orthobornavirus bornaense
36 2 NC_000077.7:103519725-103520492 AAA73385.1 1714621 Viruses,Riboviria,Orthornavirae,Negarnaviricota,Haploviricotina,Monjiviricetes,Mononegavirales,Bornaviridae,Orthobornavirus,Orthobornavirus bornaense
37 2 NC_000077.7:103519725-103520492 DAZ85308.1 2817570 Viruses,Riboviria,Orthornavirae,Negarnaviricota,Haploviricotina,Monjiviricetes,Mononegavirales,Bornaviridae
38 2 NC_000077.7:103519725-103520492 AAR36927.1 1714621 Viruses,Riboviria,Orthornavirae,Negarnaviricota,Haploviricotina,Monjiviricetes,Mononegavirales,Bornaviridae,Orthobornavirus,Orthobornavirus bornaense
39 2 NC_000077.7:103519725-103520492 AAB27261.1 1714621 Viruses,Riboviria,Orthornavirae,Negarnaviricota,Haploviricotina,Monjiviricetes,Mononegavirales,Bornaviridae,Orthobornavirus,Orthobornavirus bornaense
40 2 NC_000077.7:103519725-103520492 QXI73415.1 1714621 Viruses,Riboviria,Orthornavirae,Negarnaviricota,Haploviricotina,Monjiviricetes,Mononegavirales,Bornaviridae,Orthobornavirus,Orthobornavirus bornaense
41 2 NC_000077.7:103519725-103520492 AAB53724.1 1714621 Viruses,Riboviria,Orthornavirae,Negarnaviricota,Haploviricotina,Monjiviricetes,Mononegavirales,Bornaviridae,Orthobornavirus,Orthobornavirus bornaense
42 2 NC_000077.7:103519725-103520492 AAR36957.1 1714621 Viruses,Riboviria,Orthornavirae,Negarnaviricota,Haploviricotina,Monjiviricetes,Mononegavirales,Bornaviridae,Orthobornavirus,Orthobornavirus bornaense
43 2 NC_000077.7:103519725-103520492 AAL49981.1 1714621 Viruses,Riboviria,Orthornavirae,Negarnaviricota,Haploviricotina,Monjiviricetes,Mononegavirales,Bornaviridae,Orthobornavirus,Orthobornavirus bornaense
44 2 NC_000077.7:103519725-103520492 AIK27010.1 1714621 Viruses,Riboviria,Orthornavirae,Negarnaviricota,Haploviricotina,Monjiviricetes,Mononegavirales,Bornaviridae,Orthobornavirus,Orthobornavirus bornaense
45 2 NC_000077.7:103519725-103520492 AAZ99439.1 1714621 Viruses,Riboviria,Orthornavirae,Negarnaviricota,Haploviricotina,Monjiviricetes,Mononegavirales,Bornaviridae,Orthobornavirus,Orthobornavirus bornaense
46 2 NC_000077.7:103519725-103520492 AAR36915.1 1714621 Viruses,Riboviria,Orthornavirae,Negarnaviricota,Haploviricotina,Monjiviricetes,Mononegavirales,Bornaviridae,Orthobornavirus,Orthobornavirus bornaense
47 2 NC_000077.7:103519725-103520492 AAR36912.1 1714621 Viruses,Riboviria,Orthornavirae,Negarnaviricota,Haploviricotina,Monjiviricetes,Mononegavirales,Bornaviridae,Orthobornavirus,Orthobornavirus bornaense
48 2 NC_000077.7:103519725-103520492 NP_042020.1 1714621 Viruses,Riboviria,Orthornavirae,Negarnaviricota,Haploviricotina,Monjiviricetes,Mononegavirales,Bornaviridae,Orthobornavirus,Orthobornavirus bornaense
49 2 NC_000077.7:103519725-103520492 AAR36951.1 1714621 Viruses,Riboviria,Orthornavirae,Negarnaviricota,Haploviricotina,Monjiviricetes,Mononegavirales,Bornaviridae,Orthobornavirus,Orthobornavirus bornaense
50 2 NC_000077.7:103519725-103520492 P0C796.1 1714621 Viruses,Riboviria,Orthornavirae,Negarnaviricota,Haploviricotina,Monjiviricetes,Mononegavirales,Bornaviridae,Orthobornavirus,Orthobornavirus bornaense

51 3 NC_000077.7:93880473-93881437 XP_021031624.1 10089 Eukaryota,Opisthokonta,Metazoa,Eumetazoa,Bilateria,Deuterostomia,Chordata,Craniata,Vertebrata,Gnathostomata,Teleostomi,Euteleostomi,Sarcopterygii,Dipnotetrapodomorpha,Tetrapoda,Amniota,Mammalia,Theria,Eutheria,Boreoeutheria,Euarchontoglires,Glires,Rodentia,Myomorpha,Muroidea,Muridae,Murinae,Mus,Mus
52 3 NC_000077.7:93880473-93881437 XP_006861276.1 185453 Eukaryota,Opisthokonta,Metazoa,Eumetazoa,Bilateria,Deuterostomia,Chordata,Craniata,Vertebrata,Gnathostomata,Teleostomi,Euteleostomi,Sarcopterygii,Dipnotetrapodomorpha,Tetrapoda,Amniota,Mammalia,Theria,Eutheria,Afrotheria,Chrysochloridae,Chrysochlorinae,Chrysochloris
53 3 NC_000077.7:93880473-93881437 YP_009055058.1 1881951 Viruses,Riboviria,Orthornavirae,Negarnaviricota,Haploviricotina,Monjiviricetes,Mononegavirales,Bornaviridae,Orthobornavirus,Orthobornavirus elapsoideae
54 3 NC_000077.7:93880473-93881437 XP_021069991.1 10093 Eukaryota,Opisthokonta,Metazoa,Eumetazoa,Bilateria,Deuterostomia,Chordata,Craniata,Vertebrata,Gnathostomata,Teleostomi,Euteleostomi,Sarcopterygii,Dipnotetrapodomorpha,Tetrapoda,Amniota,Mammalia,Theria,Eutheria,Boreoeutheria,Euarchontoglires,Glires,Rodentia,Myomorpha,Muroidea,Muridae,Murinae,Mus,Coelomys
55 3 NC_000077.7:93880473-93881437 XP_038943788.1 10116 Eukaryota,Opisthokonta,Metazoa,Eumetazoa,Bilateria,Deuterostomia,Chordata,Craniata,Vertebrata,Gnathostomata,Teleostomi,Euteleostomi,Sarcopterygii,Dipnotetrapodomorpha,Tetrapoda,Amniota,Mammalia,Theria,Eutheria,Boreoeutheria,Euarchontoglires,Glires,Rodentia,Myomorpha,Muroidea,Muridae,Murinae,Rattus
56 3 NC_000077.7:93880473-93881437 AWD06670.1 12455 Viruses,Riboviria,Orthornavirae,Negarnaviricota,Haploviricotina,Monjiviricetes,Mononegavirales,Bornaviridae
57 3 NC_000077.7:93880473-93881437 DAZ85308.1 2817570 Viruses,Riboviria,Orthornavirae,Negarnaviricota,Haploviricotina,Monjiviricetes,Mononegavirales,Bornaviridae
58 3 NC_000077.7:93880473-93881437 AAR36993.1 1714621 Viruses,Riboviria,Orthornavirae,Negarnaviricota,Haploviricotina,Monjiviricetes,Mononegavirales,Bornaviridae,Orthobornavirus,Orthobornavirus bornaense
59 3 NC_000077.7:93880473-93881437 AAR36969.1 1714621 Viruses,Riboviria,Orthornavirae,Negarnaviricota,Haploviricotina,Monjiviricetes,Mononegavirales,Bornaviridae,Orthobornavirus,Orthobornavirus bornaense
60 3 NC_000077.7:93880473-93881437 AAR36981.1 1714621 Viruses,Riboviria,Orthornavirae,Negarnaviricota,Haploviricotina,Monjiviricetes,Mononegavirales,Bornaviridae,Orthobornavirus,Orthobornavirus bornaense
61 3 NC_000077.7:93880473-93881437 AAB53712.1 1714621 Viruses,Riboviria,Orthornavirae,Negarnaviricota,Haploviricotina,Monjiviricetes,Mononegavirales,Bornaviridae,Orthobornavirus,Orthobornavirus bornaense
62 3 NC_000077.7:93880473-93881437 UJQ69828.1 1714621 Viruses,Riboviria,Orthornavirae,Negarnaviricota,Haploviricotina,Monjiviricetes,Mononegavirales,Bornaviridae,Orthobornavirus,Orthobornavirus bornaense
63 3 NC_000077.7:93880473-93881437 VVX76804.1 1714621 Viruses,Riboviria,Orthornavirae,Negarnaviricota,Haploviricotina,Monjiviricetes,Mononegavirales,Bornaviridae,Orthobornavirus,Orthobornavirus bornaense
64 3 NC_000077.7:93880473-93881437 QIX04697.1 1897087 Viruses,Riboviria,Orthornavirae,Negarnaviricota,Haploviricotina,Monjiviricetes,Mononegavirales,Bornaviridae,Orthobornavirus
65 3 NC_000077.7:93880473-93881437 DAZ85314.1 2817571 Viruses,Riboviria,Orthornavirae,Negarnaviricota,Haploviricotina,Monjiviricetes,Mononegavirales,Bornaviridae,Orthobornavirus,Orthobornavirus caenophidiae
66 3 NC_000077.7:93880473-93881437 YP_009505423.1 1715295 Viruses,Riboviria,Orthornavirae,Negarnaviricota,Haploviricotina,Monjiviricetes,Mononegavirales,Bornaviridae,Orthobornavirus,Orthobornavirus estrildidae
67 3 NC_000077.7:93880473-93881437 YP_009268917.1 1714622 Viruses,Riboviria,Orthornavirae,Negarnaviricota,Haploviricotina,Monjiviricetes,Mononegavirales,Bornaviridae,Orthobornavirus,Orthobornavirus bornaense
68 3 NC_000077.7:93880473-93881437 AAL49981.1 1714621 Viruses,Riboviria,Orthornavirae,Negarnaviricota,Haploviricotina,Monjiviricetes,Mononegavirales,Bornaviridae,Orthobornavirus,Orthobornavirus bornaense
69 3 NC_000077.7:93880473-93881437 AIK27010.1 1714621 Viruses,Riboviria,Orthornavirae,Negarnaviricota,Haploviricotina,Monjiviricetes,Mononegavirales,Bornaviridae,Orthobornavirus,Orthobornavirus bornaense
70 3 NC_000077.7:93880473-93881437 ART67018.1 1885248 Viruses,Riboviria,Orthornavirae,Negarnaviricota,Haploviricotina,Monjiviricetes,Mononegavirales,Bornaviridae,Orthobornavirus,Orthobornavirus sciuri
71 3 NC_000077.7:93880473-93881437 ART67024.1 1885248 Viruses,Riboviria,Orthornavirae,Negarnaviricota,Haploviricotina,Monjiviricetes,Mononegavirales,Bornaviridae,Orthobornavirus,Orthobornavirus sciuri
72 3 NC_000077.7:93880473-93881437 NP_042020.1 1714621 Viruses,Riboviria,Orthornavirae,Negarnaviricota,Haploviricotina,Monjiviricetes,Mononegavirales,Bornaviridae,Orthobornavirus,Orthobornavirus bornaense
73 3 NC_000077.7:93880473-93881437 VVX76775.1 1714621 Viruses,Riboviria,Orthornavirae,Negarnaviricota,Haploviricotina,Monjiviricetes,Mononegavirales,Bornaviridae,Orthobornavirus,Orthobornavirus bornaense
74 3 NC_000077.7:93880473-93881437 YP_009269413.1 1885248 Viruses,Riboviria,Orthornavirae,Negarnaviricota,Haploviricotina,Monjiviricetes,Mononegavirales,Bornaviridae,Orthobornavirus,Orthobornavirus sciuri
75 3 NC_000077.7:93880473-93881437 1N93_X 12455 Viruses,Riboviria,Orthornavirae,Negarnaviricota,Haploviricotina,Monjiviricetes,Mononegavirales,Bornaviridae

76 4 NC_000083.7:69423801-69423989 QLM02864.1 1281454 Viruses,Riboviria,Orthornavirae,Kitrinoviricota,Flasuviricetes,Amarillovirales,Flaviviridae,Hepacivirus

77 5 NC_000084.7:67168608-67169597 XP_021069991.1 10093 Eukaryota,Opisthokonta,Metazoa,Eumetazoa,Bilateria,Deuterostomia,Chordata,Craniata,Vertebrata,Gnathostomata,Teleostomi,Euteleostomi,Sarcopterygii,Dipnotetrapodomorpha,Tetrapoda,Amniota,Mammalia,Theria,Eutheria,Boreoeutheria,Euarchontoglires,Glires,Rodentia,Myomorpha,Muroidea,Muridae,Murinae,Mus,Coelomys
78 5 NC_000084.7:67168608-67169597 XP_006861276.1 185453 Eukaryota,Opisthokonta,Metazoa,Eumetazoa,Bilateria,Deuterostomia,Chordata,Craniata,Vertebrata,Gnathostomata,Teleostomi,Euteleostomi,Sarcopterygii,Dipnotetrapodomorpha,Tetrapoda,Amniota,Mammalia,Theria,Eutheria,Afrotheria,Chrysochloridae,Chrysochlorinae,Chrysochloris
79 5 NC_000084.7:67168608-67169597 YP_009055058.1 1881951 Viruses,Riboviria,Orthornavirae,Negarnaviricota,Haploviricotina,Monjiviricetes,Mononegavirales,Bornaviridae,Orthobornavirus,Orthobornavirus elapsoideae
80 5 NC_000084.7:67168608-67169597 UEN69675.1 1548718 Viruses,Riboviria,Orthornavirae,Negarnaviricota,Haploviricotina,Monjiviricetes,Mononegavirales,Bornaviridae,Orthobornavirus,Orthobornavirus alphapsittaciforme
81 5 NC_000084.7:67168608-67169597 AZW33648.1 1548718 Viruses,Riboviria,Orthornavirae,Negarnaviricota,Haploviricotina,Monjiviricetes,Mononegavirales,Bornaviridae,Orthobornavirus,Orthobornavirus alphapsittaciforme
82 5 NC_000084.7:67168608-67169597 QGT41034.1 1548718 Viruses,Riboviria,Orthornavirae,Negarnaviricota,Haploviricotina,Monjiviricetes,Mononegavirales,Bornaviridae,Orthobornavirus,Orthobornavirus alphapsittaciforme
83 5 NC_000084.7:67168608-67169597 AFD63128.1 1715291 Viruses,Riboviria,Orthornavirae,Negarnaviricota,Haploviricotina,Monjiviricetes,Mononegavirales,Bornaviridae,Orthobornavirus,Orthobornavirus serini
84 5 NC_000084.7:67168608-67169597 UEN69667.1 1548715 Viruses,Riboviria,Orthornavirae,Negarnaviricota,Haploviricotina,Monjiviricetes,Mononegavirales,Bornaviridae,Orthobornavirus,Orthobornavirus alphapsittaciforme
85 5 NC_000084.7:67168608-67169597 DAZ85308.1 2817570 Viruses,Riboviria,Orthornavirae,Negarnaviricota,Haploviricotina,Monjiviricetes,Mononegavirales,Bornaviridae
86 5 NC_000084.7:67168608-67169597 QGT41038.1 1548718 Viruses,Riboviria,Orthornavirae,Negarnaviricota,Haploviricotina,Monjiviricetes,Mononegavirales,Bornaviridae,Orthobornavirus,Orthobornavirus alphapsittaciforme
87 5 NC_000084.7:67168608-67169597 AEO50551.1 1715293 Viruses,Riboviria,Orthornavirae,Negarnaviricota,Haploviricotina,Monjiviricetes,Mononegavirales,Bornaviridae,Orthobornavirus,Orthobornavirus avisaquaticae
88 5 NC_000084.7:67168608-67169597 XP_038943788.1 10116 Eukaryota,Opisthokonta,Metazoa,Eumetazoa,Bilateria,Deuterostomia,Chordata,Craniata,Vertebrata,Gnathostomata,Teleostomi,Euteleostomi,Sarcopterygii,Dipnotetrapodomorpha,Tetrapoda,Amniota,Mammalia,Theria,Eutheria,Boreoeutheria,Euarchontoglires,Glires,Rodentia,Myomorpha,Muroidea,Muridae,Murinae,Rattus
89 5 NC_000084.7:67168608-67169597 BAI78306.1 1884879 Viruses,Riboviria,Orthornavirae,Negarnaviricota,Haploviricotina,Monjiviricetes,Mononegavirales,Bornaviridae,Orthobornavirus,Orthobornavirus betapsittaciforme
90 5 NC_000084.7:67168608-67169597 ADA84101.1 1548715 Viruses,Riboviria,Orthornavirae,Negarnaviricota,Haploviricotina,Monjiviricetes,Mononegavirales,Bornaviridae,Orthobornavirus,Orthobornavirus alphapsittaciforme
91 5 NC_000084.7:67168608-67169597 ADA84098.1 1548715 Viruses,Riboviria,Orthornavirae,Negarnaviricota,Haploviricotina,Monjiviricetes,Mononegavirales,Bornaviridae,Orthobornavirus,Orthobornavirus alphapsittaciforme
92 5 NC_000084.7:67168608-67169597 AFK24397.1 1715293 Viruses,Riboviria,Orthornavirae,Negarnaviricota,Haploviricotina,Monjiviricetes,Mononegavirales,Bornaviridae,Orthobornavirus,Orthobornavirus avisaquaticae
93 5 NC_000084.7:67168608-67169597 AFK24394.1 1715293 Viruses,Riboviria,Orthornavirae,Negarnaviricota,Haploviricotina,Monjiviricetes,Mononegavirales,Bornaviridae,Orthobornavirus,Orthobornavirus avisaquaticae
94 5 NC_000084.7:67168608-67169597 AEO50556.1 1715293 Viruses,Riboviria,Orthornavirae,Negarnaviricota,Haploviricotina,Monjiviricetes,Mononegavirales,Bornaviridae,Orthobornavirus,Orthobornavirus avisaquaticae
95 5 NC_000084.7:67168608-67169597 AGJ74884.1 1715288 Viruses,Riboviria,Orthornavirae,Negarnaviricota,Haploviricotina,Monjiviricetes,Mononegavirales,Bornaviridae,Orthobornavirus,Orthobornavirus serini
96 5 NC_000084.7:67168608-67169597 ACX31674.1 1548718 Viruses,Riboviria,Orthornavirae,Negarnaviricota,Haploviricotina,Monjiviricetes,Mononegavirales,Bornaviridae,Orthobornavirus,Orthobornavirus alphapsittaciforme
97 5 NC_000084.7:67168608-67169597 AOF44369.1 1548718 Viruses,Riboviria,Orthornavirae,Negarnaviricota,Haploviricotina,Monjiviricetes,Mononegavirales,Bornaviridae,Orthobornavirus,Orthobornavirus alphapsittaciforme
98 5 NC_000084.7:67168608-67169597 ACH61927.1 1548717 Viruses,Riboviria,Orthornavirae,Negarnaviricota,Haploviricotina,Monjiviricetes,Mononegavirales,Bornaviridae,Orthobornavirus,Orthobornavirus alphapsittaciforme
99 5 NC_000084.7:67168608-67169597 AGJ74873.1 1715288 Viruses,Riboviria,Orthornavirae,Negarnaviricota,Haploviricotina,Monjiviricetes,Mononegavirales,Bornaviridae,Orthobornavirus,Orthobornavirus serini
100 5 NC_000084.7:67168608-67169597 AGJ74879.1 1715288 Viruses,Riboviria,Orthornavirae,Negarnaviricota,Haploviricotina,Monjiviricetes,Mononegavirales,Bornaviridae,Orthobornavirus,Orthobornavirus serini
101 5 NC_000084.7:67168608-67169597 AGJ74904.1 1715290 Viruses,Riboviria,Orthornavirae,Negarnaviricota,Haploviricotina,Monjiviricetes,Mononegavirales,Bornaviridae,Orthobornavirus,Orthobornavirus serini

102 6 NC_000085.7:30511597-30513787 BAV60921.1 59451 Eukaryota,Opisthokonta,Metazoa,Eumetazoa,Bilateria,Deuterostomia,Chordata,Craniata,Vertebrata,Gnathostomata,Teleostomi,Euteleostomi,Sarcopterygii,Dipnotetrapodomorpha,Tetrapoda,Amniota,Mammalia,Theria,Eutheria,Boreoeutheria,Laurasiatheria,Chiroptera,Microchiroptera,Vespertilionidae,Eptesicus
103 6 NC_000085.7:30511597-30513787 BAV93682.1 59451 Eukaryota,Opisthokonta,Metazoa,Eumetazoa,Bilateria,Deuterostomia,Chordata,Craniata,Vertebrata,Gnathostomata,Teleostomi,Euteleostomi,Sarcopterygii,Dipnotetrapodomorpha,Tetrapoda,Amniota,Mammalia,Theria,Eutheria,Boreoeutheria,Laurasiatheria,Chiroptera,Microchiroptera,Vespertilionidae,Eptesicus
104 6 NC_000085.7:30511597-30513787 BAV60925.1 59452 Eukaryota,Opisthokonta,Metazoa,Eumetazoa,Bilateria,Deuterostomia,Chordata,Craniata,Vertebrata,Gnathostomata,Teleostomi,Euteleostomi,Sarcopterygii,Dipnotetrapodomorpha,Tetrapoda,Amniota,Mammalia,Theria,Eutheria,Boreoeutheria,Laurasiatheria,Chiroptera,Microchiroptera,Vespertilionidae,Eptesicus
105 6 NC_000085.7:30511597-30513787 YP_010085030.1 2116489 Viruses,Riboviria,Orthornavirae,Negarnaviricota,Haploviricotina,Monjiviricetes,Mononegavirales,Bornaviridae,Cultervirus,Cultervirus hemicultri
106 6 NC_000085.7:30511597-30513787 QUF61505.1 2830720 Viruses,Riboviria,Orthornavirae,Negarnaviricota,Haploviricotina,Monjiviricetes,Mononegavirales,Bornaviridae,Cultervirus
107 6 NC_000085.7:30511597-30513787 YP_009268910.1 1715288 Viruses,Riboviria,Orthornavirae,Negarnaviricota,Haploviricotina,Monjiviricetes,Mononegavirales,Bornaviridae,Orthobornavirus,Orthobornavirus serini
108 6 NC_000085.7:30511597-30513787 YP_009041461.1 1715291 Viruses,Riboviria,Orthornavirae,Negarnaviricota,Haploviricotina,Monjiviricetes,Mononegavirales,Bornaviridae,Orthobornavirus,Orthobornavirus serini
109 6 NC_000085.7:30511597-30513787 YP_009165497.1 1715290 Viruses,Riboviria,Orthornavirae,Negarnaviricota,Haploviricotina,Monjiviricetes,Mononegavirales,Bornaviridae,Orthobornavirus,Orthobornavirus serini
110 6 NC_000085.7:30511597-30513787 YP_009237647.1 1715293 Viruses,Riboviria,Orthornavirae,Negarnaviricota,Haploviricotina,Monjiviricetes,Mononegavirales,Bornaviridae,Orthobornavirus,Orthobornavirus avisaquaticae
111 6 NC_000085.7:30511597-30513787 URS73028.1 1884879 Viruses,Riboviria,Orthornavirae,Negarnaviricota,Haploviricotina,Monjiviricetes,Mononegavirales,Bornaviridae,Orthobornavirus,Orthobornavirus betapsittaciforme
112 6 NC_000085.7:30511597-30513787 QGZ07388.1 1715293 Viruses,Riboviria,Orthornavirae,Negarnaviricota,Haploviricotina,Monjiviricetes,Mononegavirales,Bornaviridae,Orthobornavirus,Orthobornavirus avisaquaticae
113 6 NC_000085.7:30511597-30513787 ALB34720.1 1715293 Viruses,Riboviria,Orthornavirae,Negarnaviricota,Haploviricotina,Monjiviricetes,Mononegavirales,Bornaviridae,Orthobornavirus,Orthobornavirus avisaquaticae
114 6 NC_000085.7:30511597-30513787 SCA77548.1 1715293 Viruses,Riboviria,Orthornavirae,Negarnaviricota,Haploviricotina,Monjiviricetes,Mononegavirales,Bornaviridae,Orthobornavirus,Orthobornavirus avisaquaticae
115 6 NC_000085.7:30511597-30513787 YP_009512939.1 1884879 Viruses,Riboviria,Orthornavirae,Negarnaviricota,Haploviricotina,Monjiviricetes,Mononegavirales,Bornaviridae,Orthobornavirus,Orthobornavirus betapsittaciforme
116 6 NC_000085.7:30511597-30513787 YP_009268916.1 1884917 Viruses,Riboviria,Orthornavirae,Negarnaviricota,Haploviricotina,Monjiviricetes,Mononegavirales,Bornaviridae,Orthobornavirus,Orthobornavirus avisaquaticae
117 6 NC_000085.7:30511597-30513787 YP_009055063.1 1881951 Viruses,Riboviria,Orthornavirae,Negarnaviricota,Haploviricotina,Monjiviricetes,Mononegavirales,Bornaviridae,Orthobornavirus,Orthobornavirus elapsoideae
118 6 NC_000085.7:30511597-30513787 AAA20667.2 1714621 Viruses,Riboviria,Orthornavirae,Negarnaviricota,Haploviricotina,Monjiviricetes,Mononegavirales,Bornaviridae,Orthobornavirus,Orthobornavirus bornaense
119 6 NC_000085.7:30511597-30513787 AFN70793.1 1548714 Viruses,Riboviria,Orthornavirae,Negarnaviricota,Haploviricotina,Monjiviricetes,Mononegavirales,Bornaviridae,Orthobornavirus,Orthobornavirus alphapsittaciforme
120 6 NC_000085.7:30511597-30513787 VVX76799.1 1714621 Viruses,Riboviria,Orthornavirae,Negarnaviricota,Haploviricotina,Monjiviricetes,Mononegavirales,Bornaviridae,Orthobornavirus,Orthobornavirus bornaense
121 6 NC_000085.7:30511597-30513787 Q8JMN0.1 1714621 Viruses,Riboviria,Orthornavirae,Negarnaviricota,Haploviricotina,Monjiviricetes,Mononegavirales,Bornaviridae,Orthobornavirus,Orthobornavirus bornaense
122 6 NC_000085.7:30511597-30513787 AAM68145.1 1714621 Viruses,Riboviria,Orthornavirae,Negarnaviricota,Haploviricotina,Monjiviricetes,Mononegavirales,Bornaviridae,Orthobornavirus,Orthobornavirus bornaense
123 6 NC_000085.7:30511597-30513787 AAM68151.1 1714621 Viruses,Riboviria,Orthornavirae,Negarnaviricota,Haploviricotina,Monjiviricetes,Mononegavirales,Bornaviridae,Orthobornavirus,Orthobornavirus bornaense
124 6 NC_000085.7:30511597-30513787 QAT79259.1 1884879 Viruses,Riboviria,Orthornavirae,Negarnaviricota,Haploviricotina,Monjiviricetes,Mononegavirales,Bornaviridae,Orthobornavirus,Orthobornavirus betapsittaciforme
125 6 NC_000085.7:30511597-30513787 BAV57487.1 1884879 Viruses,Riboviria,Orthornavirae,Negarnaviricota,Haploviricotina,Monjiviricetes,Mononegavirales,Bornaviridae,Orthobornavirus,Orthobornavirus betapsittaciforme
126 6 NC_000085.7:30511597-30513787 QJQ51068.1 1714621 Viruses,Riboviria,Orthornavirae,Negarnaviricota,Haploviricotina,Monjiviricetes,Mononegavirales,Bornaviridae,Orthobornavirus,Orthobornavirus bornaense

127 7 NC_007114.7:57848688-57849941 XP_021326364.1 7955 Eukaryota,Opisthokonta,Metazoa,Eumetazoa,Bilateria,Deuterostomia,Chordata,Craniata,Vertebrata,Gnathostomata,Teleostomi,Euteleostomi,Actinopterygii,Actinopteri,Neopterygii,Teleostei,Osteoglossocephalai,Otomorpha,Ostariophysi,Otophysi,Cypriniphysae,Cypriniformes,Cyprinoidei,Danionidae,Danioninae,Danio
128 7 NC_007114.7:57848688-57849941 KAF6731976.1 30732 Eukaryota,Opisthokonta,Metazoa,Eumetazoa,Bilateria,Deuterostomia,Chordata,Craniata,Vertebrata,Gnathostomata,Teleostomi,Euteleostomi,Actinopterygii,Actinopteri,Neopterygii,Teleostei,Osteoglossocephalai,Euteleosteomorpha,Neoteleostei,Eurypterygia,Ctenosquamata,Acanthomorphata,Euacanthomorphacea,Percomorphaceae,Ovalentaria,Atherinomorphae,Beloniformes,Adrianichthyoidei,Adrianichthyidae,Oryziinae,Oryzias
129 7 NC_007114.7:57848688-57849941 QHX39758.1 2847181 Viruses,Riboviria,Orthornavirae,Negarnaviricota,Haploviricotina,Monjiviricetes,Jingchuvirales,Chuviridae,Piscichuvirus,Piscichuvirus franki
130 7 NC_007114.7:57848688-57849941 AVM87274.1 2116490 Viruses,Riboviria,Orthornavirae,Negarnaviricota,Haploviricotina,Monjiviricetes,Jingchuvirales,Chuviridae,Piscichuvirus,Piscichuvirus lycodontis
131 7 NC_007114.7:57848688-57849941 XP_023657050.1 1676925 Eukaryota,Opisthokonta,Metazoa,Eumetazoa,Bilateria,Deuterostomia,Chordata,Craniata,Vertebrata,Gnathostomata,Teleostomi,Euteleostomi,Actinopterygii,Actinopteri,Neopterygii,Teleostei,Osteoglossocephalai,Osteoglossocephala,Osteoglossomorpha,Osteoglossiformes,Mormyridae,Paramormyrops
132 7 NC_007114.7:57848688-57849941 XP_023657058.1 1676925 Eukaryota,Opisthokonta,Metazoa,Eumetazoa,Bilateria,Deuterostomia,Chordata,Craniata,Vertebrata,Gnathostomata,Teleostomi,Euteleostomi,Actinopterygii,Actinopteri,Neopterygii,Teleostei,Osteoglossocephalai,Osteoglossocephala,Osteoglossomorpha,Osteoglossiformes,Mormyridae,Paramormyrops
133 7 NC_007114.7:57848688-57849941 AVM87277.1 2116492 Viruses,Riboviria,Orthornavirae,Negarnaviricota,Haploviricotina,Monjiviricetes,Jingchuvirales,Chuviridae,Piscichuvirus,Piscichuvirus wenlingense
134 7 NC_007114.7:57848688-57849941 QUF61511.1 2830721 Viruses,Riboviria,Orthornavirae,Negarnaviricota,Haploviricotina,Monjiviricetes,Jingchuvirales,Chuviridae
135 7 NC_007114.7:57848688-57849941 YP_009337430.1 1923358 Viruses,Riboviria,Orthornavirae,Negarnaviricota,Haploviricotina,Monjiviricetes,Jingchuvirales,Chuviridae,Piscichuvirus,Piscichuvirus sanxiaense
136 7 NC_007114.7:57848688-57849941 YP_009337091.1 1922858 Viruses,Riboviria,Orthornavirae,Negarnaviricota,Haploviricotina,Monjiviricetes,Jingchuvirales,Chuviridae,Scarabeuvirus,Scarabeuvirus dentati
137 7 NC_007114.7:57848688-57849941 UKS70426.1 2916986 Viruses,Riboviria,Orthornavirae,Negarnaviricota,Haploviricotina,Monjiviricetes,Jingchuvirales,Chuviridae
138 7 NC_007114.7:57848688-57849941 UKS70430.1 2916986 Viruses,Riboviria,Orthornavirae,Negarnaviricota,Haploviricotina,Monjiviricetes,Jingchuvirales,Chuviridae
139 7 NC_007114.7:57848688-57849941 UKS70438.1 2916986 Viruses,Riboviria,Orthornavirae,Negarnaviricota,Haploviricotina,Monjiviricetes,Jingchuvirales,Chuviridae
140 7 NC_007114.7:57848688-57849941 QPD01624.1 2789419 Viruses,Riboviria,Orthornavirae,Negarnaviricota,Haploviricotina,Monjiviricetes,Jingchuvirales,Chuviridae,Mivirus
141 7 NC_007114.7:57848688-57849941 UKS70442.1 2916986 Viruses,Riboviria,Orthornavirae,Negarnaviricota,Haploviricotina,Monjiviricetes,Jingchuvirales,Chuviridae
142 7 NC_007114.7:57848688-57849941 UKS70434.1 2916986 Viruses,Riboviria,Orthornavirae,Negarnaviricota,Haploviricotina,Monjiviricetes,Jingchuvirales,Chuviridae
143 7 NC_007114.7:57848688-57849941 UKS70418.1 2916986 Viruses,Riboviria,Orthornavirae,Negarnaviricota,Haploviricotina,Monjiviricetes,Jingchuvirales,Chuviridae
144 7 NC_007114.7:57848688-57849941 UKS70422.1 2916986 Viruses,Riboviria,Orthornavirae,Negarnaviricota,Haploviricotina,Monjiviricetes,Jingchuvirales,Chuviridae
145 7 NC_007114.7:57848688-57849941 KAG5870157.1 63699 Eukaryota,Opisthokonta,Metazoa,Eumetazoa,Bilateria,Protostomia,Ecdysozoa,Panarthropoda,Arthropoda,Mandibulata,Pancrustacea,Hexapoda,Insecta,Dicondylia,Pterygota,Neoptera,Endopterygota,Coleoptera,Polyphaga,Cucujiformia,Chrysomeloidea,Chrysomelidae,Chrysomelinae,Chrysomelini,Gonioctena
146 7 NC_007114.7:57848688-57849941 KZS11412.1 35525 Eukaryota,Opisthokonta,Metazoa,Eumetazoa,Bilateria,Protostomia,Ecdysozoa,Panarthropoda,Arthropoda,Mandibulata,Pancrustacea,Crustacea,Branchiopoda,Phyllopoda,Diplostraca,Cladocera,Anomopoda,Daphniidae,Daphnia
147 7 NC_007114.7:57848688-57849941 KAG5869804.1 63699 Eukaryota,Opisthokonta,Metazoa,Eumetazoa,Bilateria,Protostomia,Ecdysozoa,Panarthropoda,Arthropoda,Mandibulata,Pancrustacea,Hexapoda,Insecta,Dicondylia,Pterygota,Neoptera,Endopterygota,Coleoptera,Polyphaga,Cucujiformia,Chrysomeloidea,Chrysomelidae,Chrysomelinae,Chrysomelini,Gonioctena
148 7 NC_007114.7:57848688-57849941 UHM27705.1 2905506 Viruses,Riboviria,Orthornavirae,Negarnaviricota,Haploviricotina,Monjiviricetes,Jingchuvirales,Chuviridae,Chuvivirus
149 7 NC_007114.7:57848688-57849941 AJG39050.1 1608057 Viruses,Riboviria,Orthornavirae,Negarnaviricota,Haploviricotina,Monjiviricetes,Jingchuvirales,Chuviridae,Scarabeuvirus,Scarabeuvirus lishiense
150 7 NC_007114.7:57848688-57849941 KDR14400.1 136037 Eukaryota,Opisthokonta,Metazoa,Eumetazoa,Bilateria,Protostomia,Ecdysozoa,Panarthropoda,Arthropoda,Mandibulata,Pancrustacea,Hexapoda,Insecta,Dicondylia,Pterygota,Neoptera,Polyneoptera,Dictyoptera,Blattodea,Blattoidea,Termopsidae,Termopsinae,Termopsini,Zootermopsis
151 7 NC_007114.7:57848688-57849941 XP_021929467.1 136037 Eukaryota,Opisthokonta,Metazoa,Eumetazoa,Bilateria,Protostomia,Ecdysozoa,Panarthropoda,Arthropoda,Mandibulata,Pancrustacea,Hexapoda,Insecta,Dicondylia,Pterygota,Neoptera,Polyneoptera,Dictyoptera,Blattodea,Blattoidea,Termopsidae,Termopsinae,Termopsini,Zootermopsis

152 8 NC_007115.7:29220597-29221130 XP_021326364.1 7955 Eukaryota,Opisthokonta,Metazoa,Eumetazoa,Bilateria,Deuterostomia,Chordata,Craniata,Vertebrata,Gnathostomata,Teleostomi,Euteleostomi,Actinopterygii,Actinopteri,Neopterygii,Teleostei,Osteoglossocephalai,Otomorpha,Ostariophysi,Otophysi,Cypriniphysae,Cypriniformes,Cyprinoidei,Danionidae,Danioninae,Danio
153 8 NC_007115.7:29220597-29221130 QHX39758.1 2847181 Viruses,Riboviria,Orthornavirae,Negarnaviricota,Haploviricotina,Monjiviricetes,Jingchuvirales,Chuviridae,Piscichuvirus,Piscichuvirus franki
154 8 NC_007115.7:29220597-29221130 AVM87274.1 2116490 Viruses,Riboviria,Orthornavirae,Negarnaviricota,Haploviricotina,Monjiviricetes,Jingchuvirales,Chuviridae,Piscichuvirus,Piscichuvirus lycodontis
155 8 NC_007115.7:29220597-29221130 KAF6731976.1 30732 Eukaryota,Opisthokonta,Metazoa,Eumetazoa,Bilateria,Deuterostomia,Chordata,Craniata,Vertebrata,Gnathostomata,Teleostomi,Euteleostomi,Actinopterygii,Actinopteri,Neopterygii,Teleostei,Osteoglossocephalai,Euteleosteomorpha,Neoteleostei,Eurypterygia,Ctenosquamata,Acanthomorphata,Euacanthomorphacea,Percomorphaceae,Ovalentaria,Atherinomorphae,Beloniformes,Adrianichthyoidei,Adrianichthyidae,Oryziinae,Oryzias
156 8 NC_007115.7:29220597-29221130 XP_023657058.1 1676925 Eukaryota,Opisthokonta,Metazoa,Eumetazoa,Bilateria,Deuterostomia,Chordata,Craniata,Vertebrata,Gnathostomata,Teleostomi,Euteleostomi,Actinopterygii,Actinopteri,Neopterygii,Teleostei,Osteoglossocephalai,Osteoglossocephala,Osteoglossomorpha,Osteoglossiformes,Mormyridae,Paramormyrops
157 8 NC_007115.7:29220597-29221130 XP_023657050.1 1676925 Eukaryota,Opisthokonta,Metazoa,Eumetazoa,Bilateria,Deuterostomia,Chordata,Craniata,Vertebrata,Gnathostomata,Teleostomi,Euteleostomi,Actinopterygii,Actinopteri,Neopterygii,Teleostei,Osteoglossocephalai,Osteoglossocephala,Osteoglossomorpha,Osteoglossiformes,Mormyridae,Paramormyrops
158 8 NC_007115.7:29220597-29221130 AVM87277.1 2116492 Viruses,Riboviria,Orthornavirae,Negarnaviricota,Haploviricotina,Monjiviricetes,Jingchuvirales,Chuviridae,Piscichuvirus,Piscichuvirus wenlingense
159 8 NC_007115.7:29220597-29221130 YP_009337430.1 1923358 Viruses,Riboviria,Orthornavirae,Negarnaviricota,Haploviricotina,Monjiviricetes,Jingchuvirales,Chuviridae,Piscichuvirus,Piscichuvirus sanxiaense
160 8 NC_007115.7:29220597-29221130 QUF61511.1 2830721 Viruses,Riboviria,Orthornavirae,Negarnaviricota,Haploviricotina,Monjiviricetes,Jingchuvirales,Chuviridae
161 8 NC_007115.7:29220597-29221130 KAG5870157.1 63699 Eukaryota,Opisthokonta,Metazoa,Eumetazoa,Bilateria,Protostomia,Ecdysozoa,Panarthropoda,Arthropoda,Mandibulata,Pancrustacea,Hexapoda,Insecta,Dicondylia,Pterygota,Neoptera,Endopterygota,Coleoptera,Polyphaga,Cucujiformia,Chrysomeloidea,Chrysomelidae,Chrysomelinae,Chrysomelini,Gonioctena
162 8 NC_007115.7:29220597-29221130 KAG5869804.1 63699 Eukaryota,Opisthokonta,Metazoa,Eumetazoa,Bilateria,Protostomia,Ecdysozoa,Panarthropoda,Arthropoda,Mandibulata,Pancrustacea,Hexapoda,Insecta,Dicondylia,Pterygota,Neoptera,Endopterygota,Coleoptera,Polyphaga,Cucujiformia,Chrysomeloidea,Chrysomelidae,Chrysomelinae,Chrysomelini,Gonioctena
163 8 NC_007115.7:29220597-29221130 UKS70418.1 2916986 Viruses,Riboviria,Orthornavirae,Negarnaviricota,Haploviricotina,Monjiviricetes,Jingchuvirales,Chuviridae
164 8 NC_007115.7:29220597-29221130 QPD01624.1 2789419 Viruses,Riboviria,Orthornavirae,Negarnaviricota,Haploviricotina,Monjiviricetes,Jingchuvirales,Chuviridae,Mivirus
165 8 NC_007115.7:29220597-29221130 UKS70442.1 2916986 Viruses,Riboviria,Orthornavirae,Negarnaviricota,Haploviricotina,Monjiviricetes,Jingchuvirales,Chuviridae
166 8 NC_007115.7:29220597-29221130 UKS70426.1 2916986 Viruses,Riboviria,Orthornavirae,Negarnaviricota,Haploviricotina,Monjiviricetes,Jingchuvirales,Chuviridae
167 8 NC_007115.7:29220597-29221130 UKS70434.1 2916986 Viruses,Riboviria,Orthornavirae,Negarnaviricota,Haploviricotina,Monjiviricetes,Jingchuvirales,Chuviridae
168 8 NC_007115.7:29220597-29221130 UKS70430.1 2916986 Viruses,Riboviria,Orthornavirae,Negarnaviricota,Haploviricotina,Monjiviricetes,Jingchuvirales,Chuviridae
169 8 NC_007115.7:29220597-29221130 UKS70422.1 2916986 Viruses,Riboviria,Orthornavirae,Negarnaviricota,Haploviricotina,Monjiviricetes,Jingchuvirales,Chuviridae
170 8 NC_007115.7:29220597-29221130 UKS70438.1 2916986 Viruses,Riboviria,Orthornavirae,Negarnaviricota,Haploviricotina,Monjiviricetes,Jingchuvirales,Chuviridae
171 8 NC_007115.7:29220597-29221130 AUW34384.1 2079604 Viruses,Riboviria,Orthornavirae,Negarnaviricota,Haploviricotina,Monjiviricetes,Jingchuvirales,Chuviridae,Nigecruvirus,Nigecruvirus ixodes
172 8 NC_007115.7:29220597-29221130 UHR49732.1 2905505 Viruses,Riboviria,Orthornavirae,Negarnaviricota,Haploviricotina,Monjiviricetes,Jingchuvirales,Chuviridae,Chuvivirus
173 8 NC_007115.7:29220597-29221130 KAF6210072.1 248454 Eukaryota,Opisthokonta,Metazoa,Eumetazoa,Bilateria,Protostomia,Ecdysozoa,Panarthropoda,Arthropoda,Mandibulata,Pancrustacea,Hexapoda,Insecta,Dicondylia,Pterygota,Neoptera,Paraneoptera,Hemiptera,Prosorrhyncha,Heteroptera,Euheteroptera,Neoheteroptera,Panheteroptera,Cimicomorpha,Cimicoidea,Miridae,Mirinae,Mirini,Apolygus
174 8 NC_007115.7:29220597-29221130 QMP82128.1 2746377 Viruses,Riboviria,Orthornavirae,Negarnaviricota,Haploviricotina,Chunqiuviricetes,Muvirales,Qinviridae
175 8 NC_007115.7:29220597-29221130 YP_009177220.1 1577137 Viruses,Riboviria,Orthornavirae,Negarnaviricota,Haploviricotina,Monjiviricetes,Jingchuvirales,Chuviridae,Mivirus,Mivirus suffolkense
176 8 NC_007115.7:29220597-29221130 QKK82918.1 2739775 Viruses,Riboviria,Orthornavirae,Negarnaviricota,Haploviricotina,Monjiviricetes,Mononegavirales

177 9 NC_007115.7:29325213-29326313 XP_021326364.1 7955 Eukaryota,Opisthokonta,Metazoa,Eumetazoa,Bilateria,Deuterostomia,Chordata,Craniata,Vertebrata,Gnathostomata,Teleostomi,Euteleostomi,Actinopterygii,Actinopteri,Neopterygii,Teleostei,Osteoglossocephalai,Otomorpha,Ostariophysi,Otophysi,Cypriniphysae,Cypriniformes,Cyprinoidei,Danionidae,Danioninae,Danio
178 9 NC_007115.7:29325213-29326313 AVM87274.1 2116490 Viruses,Riboviria,Orthornavirae,Negarnaviricota,Haploviricotina,Monjiviricetes,Jingchuvirales,Chuviridae,Piscichuvirus,Piscichuvirus lycodontis
179 9 NC_007115.7:29325213-29326313 QHX39758.1 2847181 Viruses,Riboviria,Orthornavirae,Negarnaviricota,Haploviricotina,Monjiviricetes,Jingchuvirales,Chuviridae,Piscichuvirus,Piscichuvirus franki
180 9 NC_007115.7:29325213-29326313 XP_023657058.1 1676925 Eukaryota,Opisthokonta,Metazoa,Eumetazoa,Bilateria,Deuterostomia,Chordata,Craniata,Vertebrata,Gnathostomata,Teleostomi,Euteleostomi,Actinopterygii,Actinopteri,Neopterygii,Teleostei,Osteoglossocephalai,Osteoglossocephala,Osteoglossomorpha,Osteoglossiformes,Mormyridae,Paramormyrops
181 9 NC_007115.7:29325213-29326313 XP_023657050.1 1676925 Eukaryota,Opisthokonta,Metazoa,Eumetazoa,Bilateria,Deuterostomia,Chordata,Craniata,Vertebrata,Gnathostomata,Teleostomi,Euteleostomi,Actinopterygii,Actinopteri,Neopterygii,Teleostei,Osteoglossocephalai,Osteoglossocephala,Osteoglossomorpha,Osteoglossiformes,Mormyridae,Paramormyrops
182 9 NC_007115.7:29325213-29326313 AVM87277.1 2116492 Viruses,Riboviria,Orthornavirae,Negarnaviricota,Haploviricotina,Monjiviricetes,Jingchuvirales,Chuviridae,Piscichuvirus,Piscichuvirus wenlingense
183 9 NC_007115.7:29325213-29326313 QUF61511.1 2830721 Viruses,Riboviria,Orthornavirae,Negarnaviricota,Haploviricotina,Monjiviricetes,Jingchuvirales,Chuviridae
184 9 NC_007115.7:29325213-29326313 YP_009337430.1 1923358 Viruses,Riboviria,Orthornavirae,Negarnaviricota,Haploviricotina,Monjiviricetes,Jingchuvirales,Chuviridae,Piscichuvirus,Piscichuvirus sanxiaense
185 9 NC_007115.7:29325213-29326313 YP_009337091.1 1922858 Viruses,Riboviria,Orthornavirae,Negarnaviricota,Haploviricotina,Monjiviricetes,Jingchuvirales,Chuviridae,Scarabeuvirus,Scarabeuvirus dentati
186 9 NC_007115.7:29325213-29326313 UKS70418.1 2916986 Viruses,Riboviria,Orthornavirae,Negarnaviricota,Haploviricotina,Monjiviricetes,Jingchuvirales,Chuviridae
187 9 NC_007115.7:29325213-29326313 QPD01624.1 2789419 Viruses,Riboviria,Orthornavirae,Negarnaviricota,Haploviricotina,Monjiviricetes,Jingchuvirales,Chuviridae,Mivirus
188 9 NC_007115.7:29325213-29326313 UKS70442.1 2916986 Viruses,Riboviria,Orthornavirae,Negarnaviricota,Haploviricotina,Monjiviricetes,Jingchuvirales,Chuviridae
1 1 NC_000072.7:87921177-87922089 XP_021031624.1 10089 Eukaryota,Opisthokonta,Metazoa,Eumetazoa,Bilateria,Deuterostomia,Chordata,Craniata,Vertebrata,Gnathostomata,Teleostomi,Euteleostomi,Sarcopterygii,Dipnotetrapodomorpha,Tetrapoda,Amniota,Mammalia,Theria,Eutheria,Boreoeutheria,Euarchontoglires,Glires,Rodentia,Myomorpha,Muroidea,Muridae,Murinae,Mus,Mus
2 1 NC_000072.7:87921177-87922089 XP_006861276.1 185453 Eukaryota,Opisthokonta,Metazoa,Eumetazoa,Bilateria,Deuterostomia,Chordata,Craniata,Vertebrata,Gnathostomata,Teleostomi,Euteleostomi,Sarcopterygii,Dipnotetrapodomorpha,Tetrapoda,Amniota,Mammalia,Theria,Eutheria,Afrotheria,Chrysochloridae,Chrysochlorinae,Chrysochloris
3 1 NC_000072.7:87921177-87922089 XP_031239902.1 35658 Eukaryota,Opisthokonta,Metazoa,Eumetazoa,Bilateria,Deuterostomia,Chordata,Craniata,Vertebrata,Gnathostomata,Teleostomi,Euteleostomi,Sarcopterygii,Dipnotetrapodomorpha,Tetrapoda,Amniota,Mammalia,Theria,Eutheria,Boreoeutheria,Euarchontoglires,Glires,Rodentia,Myomorpha,Muroidea,Muridae,Murinae,Mastomys
4 1 NC_000072.7:87921177-87922089 XP_021069991.1 10093 Eukaryota,Opisthokonta,Metazoa,Eumetazoa,Bilateria,Deuterostomia,Chordata,Craniata,Vertebrata,Gnathostomata,Teleostomi,Euteleostomi,Sarcopterygii,Dipnotetrapodomorpha,Tetrapoda,Amniota,Mammalia,Theria,Eutheria,Boreoeutheria,Euarchontoglires,Glires,Rodentia,Myomorpha,Muroidea,Muridae,Murinae,Mus,Coelomys
5 1 NC_000072.7:87921177-87922089 XP_038943788.1 10116 Eukaryota,Opisthokonta,Metazoa,Eumetazoa,Bilateria,Deuterostomia,Chordata,Craniata,Vertebrata,Gnathostomata,Teleostomi,Euteleostomi,Sarcopterygii,Dipnotetrapodomorpha,Tetrapoda,Amniota,Mammalia,Theria,Eutheria,Boreoeutheria,Euarchontoglires,Glires,Rodentia,Myomorpha,Muroidea,Muridae,Murinae,Rattus
6 1 NC_000072.7:87921177-87922089 AFK24397.1 1715293 Viruses,Riboviria,Orthornavirae,Negarnaviricota,Haploviricotina,Monjiviricetes,Mononegavirales,Bornaviridae,Orthobornavirus,Orthobornavirus avisaquaticae
7 1 NC_000072.7:87921177-87922089 AEO50556.1 1715293 Viruses,Riboviria,Orthornavirae,Negarnaviricota,Haploviricotina,Monjiviricetes,Mononegavirales,Bornaviridae,Orthobornavirus,Orthobornavirus avisaquaticae
8 1 NC_000072.7:87921177-87922089 XP_011826665.1 9568 Eukaryota,Opisthokonta,Metazoa,Eumetazoa,Bilateria,Deuterostomia,Chordata,Craniata,Vertebrata,Gnathostomata,Teleostomi,Euteleostomi,Sarcopterygii,Dipnotetrapodomorpha,Tetrapoda,Amniota,Mammalia,Theria,Eutheria,Boreoeutheria,Euarchontoglires,Primates,Haplorrhini,Simiiformes,Catarrhini,Cercopithecoidea,Cercopithecidae,Cercopithecinae,Mandrillus
9 1 NC_000072.7:87921177-87922089 AFK24394.1 1715293 Viruses,Riboviria,Orthornavirae,Negarnaviricota,Haploviricotina,Monjiviricetes,Mononegavirales,Bornaviridae,Orthobornavirus,Orthobornavirus avisaquaticae
10 1 NC_000072.7:87921177-87922089 DAZ85308.1 2817570 Viruses,Riboviria,Orthornavirae,Negarnaviricota,Haploviricotina,Monjiviricetes,Mononegavirales,Bornaviridae
11 1 NC_000072.7:87921177-87922089 AFD63128.1 1715291 Viruses,Riboviria,Orthornavirae,Negarnaviricota,Haploviricotina,Monjiviricetes,Mononegavirales,Bornaviridae,Orthobornavirus,Orthobornavirus serini
12 1 NC_000072.7:87921177-87922089 XP_025230765.1 9565 Eukaryota,Opisthokonta,Metazoa,Eumetazoa,Bilateria,Deuterostomia,Chordata,Craniata,Vertebrata,Gnathostomata,Teleostomi,Euteleostomi,Sarcopterygii,Dipnotetrapodomorpha,Tetrapoda,Amniota,Mammalia,Theria,Eutheria,Boreoeutheria,Euarchontoglires,Primates,Haplorrhini,Simiiformes,Catarrhini,Cercopithecoidea,Cercopithecidae,Cercopithecinae,Theropithecus
13 1 NC_000072.7:87921177-87922089 XP_011915259.1 9531 Eukaryota,Opisthokonta,Metazoa,Eumetazoa,Bilateria,Deuterostomia,Chordata,Craniata,Vertebrata,Gnathostomata,Teleostomi,Euteleostomi,Sarcopterygii,Dipnotetrapodomorpha,Tetrapoda,Amniota,Mammalia,Theria,Eutheria,Boreoeutheria,Euarchontoglires,Primates,Haplorrhini,Simiiformes,Catarrhini,Cercopithecoidea,Cercopithecidae,Cercopithecinae,Cercocebus
14 1 NC_000072.7:87921177-87922089 ALF62569.1 1715293 Viruses,Riboviria,Orthornavirae,Negarnaviricota,Haploviricotina,Monjiviricetes,Mononegavirales,Bornaviridae,Orthobornavirus,Orthobornavirus avisaquaticae
15 1 NC_000072.7:87921177-87922089 ALF62565.1 1715293 Viruses,Riboviria,Orthornavirae,Negarnaviricota,Haploviricotina,Monjiviricetes,Mononegavirales,Bornaviridae,Orthobornavirus,Orthobornavirus avisaquaticae
16 1 NC_000072.7:87921177-87922089 YP_009237642.1 1715293 Viruses,Riboviria,Orthornavirae,Negarnaviricota,Haploviricotina,Monjiviricetes,Mononegavirales,Bornaviridae,Orthobornavirus,Orthobornavirus avisaquaticae
17 1 NC_000072.7:87921177-87922089 ALB34715.1 1715293 Viruses,Riboviria,Orthornavirae,Negarnaviricota,Haploviricotina,Monjiviricetes,Mononegavirales,Bornaviridae,Orthobornavirus,Orthobornavirus avisaquaticae
18 1 NC_000072.7:87921177-87922089 YP_009268911.1 1884917 Viruses,Riboviria,Orthornavirae,Negarnaviricota,Haploviricotina,Monjiviricetes,Mononegavirales,Bornaviridae,Orthobornavirus,Orthobornavirus avisaquaticae
19 1 NC_000072.7:87921177-87922089 ADW09004.1 1715293 Viruses,Riboviria,Orthornavirae,Negarnaviricota,Haploviricotina,Monjiviricetes,Mononegavirales,Bornaviridae,Orthobornavirus,Orthobornavirus avisaquaticae
20 1 NC_000072.7:87921177-87922089 AGJ74873.1 1715288 Viruses,Riboviria,Orthornavirae,Negarnaviricota,Haploviricotina,Monjiviricetes,Mononegavirales,Bornaviridae,Orthobornavirus,Orthobornavirus serini
21 1 NC_000072.7:87921177-87922089 AGJ74879.1 1715288 Viruses,Riboviria,Orthornavirae,Negarnaviricota,Haploviricotina,Monjiviricetes,Mononegavirales,Bornaviridae,Orthobornavirus,Orthobornavirus serini
22 1 NC_000072.7:87921177-87922089 AOF44317.1 1715288 Viruses,Riboviria,Orthornavirae,Negarnaviricota,Haploviricotina,Monjiviricetes,Mononegavirales,Bornaviridae,Orthobornavirus,Orthobornavirus serini
23 1 NC_000072.7:87921177-87922089 YP_009055058.1 1881951 Viruses,Riboviria,Orthornavirae,Negarnaviricota,Haploviricotina,Monjiviricetes,Mononegavirales,Bornaviridae,Orthobornavirus,Orthobornavirus elapsoideae
24 1 NC_000072.7:87921177-87922089 XP_021789921.1 9555 Eukaryota,Opisthokonta,Metazoa,Eumetazoa,Bilateria,Deuterostomia,Chordata,Craniata,Vertebrata,Gnathostomata,Teleostomi,Euteleostomi,Sarcopterygii,Dipnotetrapodomorpha,Tetrapoda,Amniota,Mammalia,Theria,Eutheria,Boreoeutheria,Euarchontoglires,Primates,Haplorrhini,Simiiformes,Catarrhini,Cercopithecoidea,Cercopithecidae,Cercopithecinae,Papio
25 1 NC_000072.7:87921177-87922089 XP_003821434.2 9597 Eukaryota,Opisthokonta,Metazoa,Eumetazoa,Bilateria,Deuterostomia,Chordata,Craniata,Vertebrata,Gnathostomata,Teleostomi,Euteleostomi,Sarcopterygii,Dipnotetrapodomorpha,Tetrapoda,Amniota,Mammalia,Theria,Eutheria,Boreoeutheria,Euarchontoglires,Primates,Haplorrhini,Simiiformes,Catarrhini,Hominoidea,Hominidae,Homininae,Pan

26 2 NC_000077.7:103519725-103520492 XP_021031624.1 10089 Eukaryota,Opisthokonta,Metazoa,Eumetazoa,Bilateria,Deuterostomia,Chordata,Craniata,Vertebrata,Gnathostomata,Teleostomi,Euteleostomi,Sarcopterygii,Dipnotetrapodomorpha,Tetrapoda,Amniota,Mammalia,Theria,Eutheria,Boreoeutheria,Euarchontoglires,Glires,Rodentia,Myomorpha,Muroidea,Muridae,Murinae,Mus,Mus
27 2 NC_000077.7:103519725-103520492 XP_006861276.1 185453 Eukaryota,Opisthokonta,Metazoa,Eumetazoa,Bilateria,Deuterostomia,Chordata,Craniata,Vertebrata,Gnathostomata,Teleostomi,Euteleostomi,Sarcopterygii,Dipnotetrapodomorpha,Tetrapoda,Amniota,Mammalia,Theria,Eutheria,Afrotheria,Chrysochloridae,Chrysochlorinae,Chrysochloris
28 2 NC_000077.7:103519725-103520492 XP_021069991.1 10093 Eukaryota,Opisthokonta,Metazoa,Eumetazoa,Bilateria,Deuterostomia,Chordata,Craniata,Vertebrata,Gnathostomata,Teleostomi,Euteleostomi,Sarcopterygii,Dipnotetrapodomorpha,Tetrapoda,Amniota,Mammalia,Theria,Eutheria,Boreoeutheria,Euarchontoglires,Glires,Rodentia,Myomorpha,Muroidea,Muridae,Murinae,Mus,Coelomys
29 2 NC_000077.7:103519725-103520492 YP_009055058.1 1881951 Viruses,Riboviria,Orthornavirae,Negarnaviricota,Haploviricotina,Monjiviricetes,Mononegavirales,Bornaviridae,Orthobornavirus,Orthobornavirus elapsoideae
30 2 NC_000077.7:103519725-103520492 XP_038943788.1 10116 Eukaryota,Opisthokonta,Metazoa,Eumetazoa,Bilateria,Deuterostomia,Chordata,Craniata,Vertebrata,Gnathostomata,Teleostomi,Euteleostomi,Sarcopterygii,Dipnotetrapodomorpha,Tetrapoda,Amniota,Mammalia,Theria,Eutheria,Boreoeutheria,Euarchontoglires,Glires,Rodentia,Myomorpha,Muroidea,Muridae,Murinae,Rattus
31 2 NC_000077.7:103519725-103520492 AAB53712.1 1714621 Viruses,Riboviria,Orthornavirae,Negarnaviricota,Haploviricotina,Monjiviricetes,Mononegavirales,Bornaviridae,Orthobornavirus,Orthobornavirus bornaense
32 2 NC_000077.7:103519725-103520492 AAR36930.1 1714621 Viruses,Riboviria,Orthornavirae,Negarnaviricota,Haploviricotina,Monjiviricetes,Mononegavirales,Bornaviridae,Orthobornavirus,Orthobornavirus bornaense
33 2 NC_000077.7:103519725-103520492 AAR36993.1 1714621 Viruses,Riboviria,Orthornavirae,Negarnaviricota,Haploviricotina,Monjiviricetes,Mononegavirales,Bornaviridae,Orthobornavirus,Orthobornavirus bornaense
34 2 NC_000077.7:103519725-103520492 AAR36969.1 1714621 Viruses,Riboviria,Orthornavirae,Negarnaviricota,Haploviricotina,Monjiviricetes,Mononegavirales,Bornaviridae,Orthobornavirus,Orthobornavirus bornaense
35 2 NC_000077.7:103519725-103520492 AAR36981.1 1714621 Viruses,Riboviria,Orthornavirae,Negarnaviricota,Haploviricotina,Monjiviricetes,Mononegavirales,Bornaviridae,Orthobornavirus,Orthobornavirus bornaense
36 2 NC_000077.7:103519725-103520492 AAA73385.1 1714621 Viruses,Riboviria,Orthornavirae,Negarnaviricota,Haploviricotina,Monjiviricetes,Mononegavirales,Bornaviridae,Orthobornavirus,Orthobornavirus bornaense
37 2 NC_000077.7:103519725-103520492 DAZ85308.1 2817570 Viruses,Riboviria,Orthornavirae,Negarnaviricota,Haploviricotina,Monjiviricetes,Mononegavirales,Bornaviridae
38 2 NC_000077.7:103519725-103520492 AAR36927.1 1714621 Viruses,Riboviria,Orthornavirae,Negarnaviricota,Haploviricotina,Monjiviricetes,Mononegavirales,Bornaviridae,Orthobornavirus,Orthobornavirus bornaense
39 2 NC_000077.7:103519725-103520492 AAB27261.1 1714621 Viruses,Riboviria,Orthornavirae,Negarnaviricota,Haploviricotina,Monjiviricetes,Mononegavirales,Bornaviridae,Orthobornavirus,Orthobornavirus bornaense
40 2 NC_000077.7:103519725-103520492 QXI73415.1 1714621 Viruses,Riboviria,Orthornavirae,Negarnaviricota,Haploviricotina,Monjiviricetes,Mononegavirales,Bornaviridae,Orthobornavirus,Orthobornavirus bornaense
41 2 NC_000077.7:103519725-103520492 AAB53724.1 1714621 Viruses,Riboviria,Orthornavirae,Negarnaviricota,Haploviricotina,Monjiviricetes,Mononegavirales,Bornaviridae,Orthobornavirus,Orthobornavirus bornaense
42 2 NC_000077.7:103519725-103520492 AAR36957.1 1714621 Viruses,Riboviria,Orthornavirae,Negarnaviricota,Haploviricotina,Monjiviricetes,Mononegavirales,Bornaviridae,Orthobornavirus,Orthobornavirus bornaense
43 2 NC_000077.7:103519725-103520492 AAL49981.1 1714621 Viruses,Riboviria,Orthornavirae,Negarnaviricota,Haploviricotina,Monjiviricetes,Mononegavirales,Bornaviridae,Orthobornavirus,Orthobornavirus bornaense
44 2 NC_000077.7:103519725-103520492 AIK27010.1 1714621 Viruses,Riboviria,Orthornavirae,Negarnaviricota,Haploviricotina,Monjiviricetes,Mononegavirales,Bornaviridae,Orthobornavirus,Orthobornavirus bornaense
45 2 NC_000077.7:103519725-103520492 AAZ99439.1 1714621 Viruses,Riboviria,Orthornavirae,Negarnaviricota,Haploviricotina,Monjiviricetes,Mononegavirales,Bornaviridae,Orthobornavirus,Orthobornavirus bornaense
46 2 NC_000077.7:103519725-103520492 AAR36915.1 1714621 Viruses,Riboviria,Orthornavirae,Negarnaviricota,Haploviricotina,Monjiviricetes,Mononegavirales,Bornaviridae,Orthobornavirus,Orthobornavirus bornaense
47 2 NC_000077.7:103519725-103520492 AAR36912.1 1714621 Viruses,Riboviria,Orthornavirae,Negarnaviricota,Haploviricotina,Monjiviricetes,Mononegavirales,Bornaviridae,Orthobornavirus,Orthobornavirus bornaense
48 2 NC_000077.7:103519725-103520492 NP_042020.1 1714621 Viruses,Riboviria,Orthornavirae,Negarnaviricota,Haploviricotina,Monjiviricetes,Mononegavirales,Bornaviridae,Orthobornavirus,Orthobornavirus bornaense
49 2 NC_000077.7:103519725-103520492 AAR36951.1 1714621 Viruses,Riboviria,Orthornavirae,Negarnaviricota,Haploviricotina,Monjiviricetes,Mononegavirales,Bornaviridae,Orthobornavirus,Orthobornavirus bornaense
50 2 NC_000077.7:103519725-103520492 P0C796.1 1714621 Viruses,Riboviria,Orthornavirae,Negarnaviricota,Haploviricotina,Monjiviricetes,Mononegavirales,Bornaviridae,Orthobornavirus,Orthobornavirus bornaense

51 3 NC_000077.7:93880473-93881437 XP_021031624.1 10089 Eukaryota,Opisthokonta,Metazoa,Eumetazoa,Bilateria,Deuterostomia,Chordata,Craniata,Vertebrata,Gnathostomata,Teleostomi,Euteleostomi,Sarcopterygii,Dipnotetrapodomorpha,Tetrapoda,Amniota,Mammalia,Theria,Eutheria,Boreoeutheria,Euarchontoglires,Glires,Rodentia,Myomorpha,Muroidea,Muridae,Murinae,Mus,Mus
52 3 NC_000077.7:93880473-93881437 XP_006861276.1 185453 Eukaryota,Opisthokonta,Metazoa,Eumetazoa,Bilateria,Deuterostomia,Chordata,Craniata,Vertebrata,Gnathostomata,Teleostomi,Euteleostomi,Sarcopterygii,Dipnotetrapodomorpha,Tetrapoda,Amniota,Mammalia,Theria,Eutheria,Afrotheria,Chrysochloridae,Chrysochlorinae,Chrysochloris
53 3 NC_000077.7:93880473-93881437 YP_009055058.1 1881951 Viruses,Riboviria,Orthornavirae,Negarnaviricota,Haploviricotina,Monjiviricetes,Mononegavirales,Bornaviridae,Orthobornavirus,Orthobornavirus elapsoideae
54 3 NC_000077.7:93880473-93881437 XP_021069991.1 10093 Eukaryota,Opisthokonta,Metazoa,Eumetazoa,Bilateria,Deuterostomia,Chordata,Craniata,Vertebrata,Gnathostomata,Teleostomi,Euteleostomi,Sarcopterygii,Dipnotetrapodomorpha,Tetrapoda,Amniota,Mammalia,Theria,Eutheria,Boreoeutheria,Euarchontoglires,Glires,Rodentia,Myomorpha,Muroidea,Muridae,Murinae,Mus,Coelomys
55 3 NC_000077.7:93880473-93881437 XP_038943788.1 10116 Eukaryota,Opisthokonta,Metazoa,Eumetazoa,Bilateria,Deuterostomia,Chordata,Craniata,Vertebrata,Gnathostomata,Teleostomi,Euteleostomi,Sarcopterygii,Dipnotetrapodomorpha,Tetrapoda,Amniota,Mammalia,Theria,Eutheria,Boreoeutheria,Euarchontoglires,Glires,Rodentia,Myomorpha,Muroidea,Muridae,Murinae,Rattus
56 3 NC_000077.7:93880473-93881437 AWD06670.1 12455 Viruses,Riboviria,Orthornavirae,Negarnaviricota,Haploviricotina,Monjiviricetes,Mononegavirales,Bornaviridae
57 3 NC_000077.7:93880473-93881437 DAZ85308.1 2817570 Viruses,Riboviria,Orthornavirae,Negarnaviricota,Haploviricotina,Monjiviricetes,Mononegavirales,Bornaviridae
58 3 NC_000077.7:93880473-93881437 AAR36993.1 1714621 Viruses,Riboviria,Orthornavirae,Negarnaviricota,Haploviricotina,Monjiviricetes,Mononegavirales,Bornaviridae,Orthobornavirus,Orthobornavirus bornaense
59 3 NC_000077.7:93880473-93881437 AAR36969.1 1714621 Viruses,Riboviria,Orthornavirae,Negarnaviricota,Haploviricotina,Monjiviricetes,Mononegavirales,Bornaviridae,Orthobornavirus,Orthobornavirus bornaense
60 3 NC_000077.7:93880473-93881437 AAR36981.1 1714621 Viruses,Riboviria,Orthornavirae,Negarnaviricota,Haploviricotina,Monjiviricetes,Mononegavirales,Bornaviridae,Orthobornavirus,Orthobornavirus bornaense
61 3 NC_000077.7:93880473-93881437 AAB53712.1 1714621 Viruses,Riboviria,Orthornavirae,Negarnaviricota,Haploviricotina,Monjiviricetes,Mononegavirales,Bornaviridae,Orthobornavirus,Orthobornavirus bornaense
62 3 NC_000077.7:93880473-93881437 UJQ69828.1 1714621 Viruses,Riboviria,Orthornavirae,Negarnaviricota,Haploviricotina,Monjiviricetes,Mononegavirales,Bornaviridae,Orthobornavirus,Orthobornavirus bornaense
63 3 NC_000077.7:93880473-93881437 VVX76804.1 1714621 Viruses,Riboviria,Orthornavirae,Negarnaviricota,Haploviricotina,Monjiviricetes,Mononegavirales,Bornaviridae,Orthobornavirus,Orthobornavirus bornaense
64 3 NC_000077.7:93880473-93881437 QIX04697.1 1897087 Viruses,Riboviria,Orthornavirae,Negarnaviricota,Haploviricotina,Monjiviricetes,Mononegavirales,Bornaviridae,Orthobornavirus
65 3 NC_000077.7:93880473-93881437 DAZ85314.1 2817571 Viruses,Riboviria,Orthornavirae,Negarnaviricota,Haploviricotina,Monjiviricetes,Mononegavirales,Bornaviridae,Orthobornavirus,Orthobornavirus caenophidiae
66 3 NC_000077.7:93880473-93881437 YP_009505423.1 1715295 Viruses,Riboviria,Orthornavirae,Negarnaviricota,Haploviricotina,Monjiviricetes,Mononegavirales,Bornaviridae,Orthobornavirus,Orthobornavirus estrildidae
67 3 NC_000077.7:93880473-93881437 YP_009268917.1 1714622 Viruses,Riboviria,Orthornavirae,Negarnaviricota,Haploviricotina,Monjiviricetes,Mononegavirales,Bornaviridae,Orthobornavirus,Orthobornavirus bornaense
68 3 NC_000077.7:93880473-93881437 AAL49981.1 1714621 Viruses,Riboviria,Orthornavirae,Negarnaviricota,Haploviricotina,Monjiviricetes,Mononegavirales,Bornaviridae,Orthobornavirus,Orthobornavirus bornaense
69 3 NC_000077.7:93880473-93881437 AIK27010.1 1714621 Viruses,Riboviria,Orthornavirae,Negarnaviricota,Haploviricotina,Monjiviricetes,Mononegavirales,Bornaviridae,Orthobornavirus,Orthobornavirus bornaense
70 3 NC_000077.7:93880473-93881437 ART67018.1 1885248 Viruses,Riboviria,Orthornavirae,Negarnaviricota,Haploviricotina,Monjiviricetes,Mononegavirales,Bornaviridae,Orthobornavirus,Orthobornavirus sciuri
71 3 NC_000077.7:93880473-93881437 ART67024.1 1885248 Viruses,Riboviria,Orthornavirae,Negarnaviricota,Haploviricotina,Monjiviricetes,Mononegavirales,Bornaviridae,Orthobornavirus,Orthobornavirus sciuri
72 3 NC_000077.7:93880473-93881437 NP_042020.1 1714621 Viruses,Riboviria,Orthornavirae,Negarnaviricota,Haploviricotina,Monjiviricetes,Mononegavirales,Bornaviridae,Orthobornavirus,Orthobornavirus bornaense
73 3 NC_000077.7:93880473-93881437 VVX76775.1 1714621 Viruses,Riboviria,Orthornavirae,Negarnaviricota,Haploviricotina,Monjiviricetes,Mononegavirales,Bornaviridae,Orthobornavirus,Orthobornavirus bornaense
74 3 NC_000077.7:93880473-93881437 YP_009269413.1 1885248 Viruses,Riboviria,Orthornavirae,Negarnaviricota,Haploviricotina,Monjiviricetes,Mononegavirales,Bornaviridae,Orthobornavirus,Orthobornavirus sciuri
75 3 NC_000077.7:93880473-93881437 1N93_X 12455 Viruses,Riboviria,Orthornavirae,Negarnaviricota,Haploviricotina,Monjiviricetes,Mononegavirales,Bornaviridae

76 4 NC_000083.7:69423801-69423989 QLM02864.1 1281454 Viruses,Riboviria,Orthornavirae,Kitrinoviricota,Flasuviricetes,Amarillovirales,Flaviviridae,Hepacivirus

77 5 NC_000084.7:67168608-67169597 XP_021069991.1 10093 Eukaryota,Opisthokonta,Metazoa,Eumetazoa,Bilateria,Deuterostomia,Chordata,Craniata,Vertebrata,Gnathostomata,Teleostomi,Euteleostomi,Sarcopterygii,Dipnotetrapodomorpha,Tetrapoda,Amniota,Mammalia,Theria,Eutheria,Boreoeutheria,Euarchontoglires,Glires,Rodentia,Myomorpha,Muroidea,Muridae,Murinae,Mus,Coelomys
78 5 NC_000084.7:67168608-67169597 XP_006861276.1 185453 Eukaryota,Opisthokonta,Metazoa,Eumetazoa,Bilateria,Deuterostomia,Chordata,Craniata,Vertebrata,Gnathostomata,Teleostomi,Euteleostomi,Sarcopterygii,Dipnotetrapodomorpha,Tetrapoda,Amniota,Mammalia,Theria,Eutheria,Afrotheria,Chrysochloridae,Chrysochlorinae,Chrysochloris
79 5 NC_000084.7:67168608-67169597 YP_009055058.1 1881951 Viruses,Riboviria,Orthornavirae,Negarnaviricota,Haploviricotina,Monjiviricetes,Mononegavirales,Bornaviridae,Orthobornavirus,Orthobornavirus elapsoideae
80 5 NC_000084.7:67168608-67169597 UEN69675.1 1548718 Viruses,Riboviria,Orthornavirae,Negarnaviricota,Haploviricotina,Monjiviricetes,Mononegavirales,Bornaviridae,Orthobornavirus,Orthobornavirus alphapsittaciforme
81 5 NC_000084.7:67168608-67169597 AZW33648.1 1548718 Viruses,Riboviria,Orthornavirae,Negarnaviricota,Haploviricotina,Monjiviricetes,Mononegavirales,Bornaviridae,Orthobornavirus,Orthobornavirus alphapsittaciforme
82 5 NC_000084.7:67168608-67169597 QGT41034.1 1548718 Viruses,Riboviria,Orthornavirae,Negarnaviricota,Haploviricotina,Monjiviricetes,Mononegavirales,Bornaviridae,Orthobornavirus,Orthobornavirus alphapsittaciforme
83 5 NC_000084.7:67168608-67169597 AFD63128.1 1715291 Viruses,Riboviria,Orthornavirae,Negarnaviricota,Haploviricotina,Monjiviricetes,Mononegavirales,Bornaviridae,Orthobornavirus,Orthobornavirus serini
84 5 NC_000084.7:67168608-67169597 UEN69667.1 1548715 Viruses,Riboviria,Orthornavirae,Negarnaviricota,Haploviricotina,Monjiviricetes,Mononegavirales,Bornaviridae,Orthobornavirus,Orthobornavirus alphapsittaciforme
85 5 NC_000084.7:67168608-67169597 DAZ85308.1 2817570 Viruses,Riboviria,Orthornavirae,Negarnaviricota,Haploviricotina,Monjiviricetes,Mononegavirales,Bornaviridae
86 5 NC_000084.7:67168608-67169597 QGT41038.1 1548718 Viruses,Riboviria,Orthornavirae,Negarnaviricota,Haploviricotina,Monjiviricetes,Mononegavirales,Bornaviridae,Orthobornavirus,Orthobornavirus alphapsittaciforme
87 5 NC_000084.7:67168608-67169597 AEO50551.1 1715293 Viruses,Riboviria,Orthornavirae,Negarnaviricota,Haploviricotina,Monjiviricetes,Mononegavirales,Bornaviridae,Orthobornavirus,Orthobornavirus avisaquaticae
88 5 NC_000084.7:67168608-67169597 XP_038943788.1 10116 Eukaryota,Opisthokonta,Metazoa,Eumetazoa,Bilateria,Deuterostomia,Chordata,Craniata,Vertebrata,Gnathostomata,Teleostomi,Euteleostomi,Sarcopterygii,Dipnotetrapodomorpha,Tetrapoda,Amniota,Mammalia,Theria,Eutheria,Boreoeutheria,Euarchontoglires,Glires,Rodentia,Myomorpha,Muroidea,Muridae,Murinae,Rattus
89 5 NC_000084.7:67168608-67169597 BAI78306.1 1884879 Viruses,Riboviria,Orthornavirae,Negarnaviricota,Haploviricotina,Monjiviricetes,Mononegavirales,Bornaviridae,Orthobornavirus,Orthobornavirus betapsittaciforme
90 5 NC_000084.7:67168608-67169597 ADA84101.1 1548715 Viruses,Riboviria,Orthornavirae,Negarnaviricota,Haploviricotina,Monjiviricetes,Mononegavirales,Bornaviridae,Orthobornavirus,Orthobornavirus alphapsittaciforme
91 5 NC_000084.7:67168608-67169597 ADA84098.1 1548715 Viruses,Riboviria,Orthornavirae,Negarnaviricota,Haploviricotina,Monjiviricetes,Mononegavirales,Bornaviridae,Orthobornavirus,Orthobornavirus alphapsittaciforme
92 5 NC_000084.7:67168608-67169597 AFK24397.1 1715293 Viruses,Riboviria,Orthornavirae,Negarnaviricota,Haploviricotina,Monjiviricetes,Mononegavirales,Bornaviridae,Orthobornavirus,Orthobornavirus avisaquaticae
93 5 NC_000084.7:67168608-67169597 AFK24394.1 1715293 Viruses,Riboviria,Orthornavirae,Negarnaviricota,Haploviricotina,Monjiviricetes,Mononegavirales,Bornaviridae,Orthobornavirus,Orthobornavirus avisaquaticae
94 5 NC_000084.7:67168608-67169597 AEO50556.1 1715293 Viruses,Riboviria,Orthornavirae,Negarnaviricota,Haploviricotina,Monjiviricetes,Mononegavirales,Bornaviridae,Orthobornavirus,Orthobornavirus avisaquaticae
95 5 NC_000084.7:67168608-67169597 AGJ74884.1 1715288 Viruses,Riboviria,Orthornavirae,Negarnaviricota,Haploviricotina,Monjiviricetes,Mononegavirales,Bornaviridae,Orthobornavirus,Orthobornavirus serini
96 5 NC_000084.7:67168608-67169597 ACX31674.1 1548718 Viruses,Riboviria,Orthornavirae,Negarnaviricota,Haploviricotina,Monjiviricetes,Mononegavirales,Bornaviridae,Orthobornavirus,Orthobornavirus alphapsittaciforme
97 5 NC_000084.7:67168608-67169597 AOF44369.1 1548718 Viruses,Riboviria,Orthornavirae,Negarnaviricota,Haploviricotina,Monjiviricetes,Mononegavirales,Bornaviridae,Orthobornavirus,Orthobornavirus alphapsittaciforme
98 5 NC_000084.7:67168608-67169597 ACH61927.1 1548717 Viruses,Riboviria,Orthornavirae,Negarnaviricota,Haploviricotina,Monjiviricetes,Mononegavirales,Bornaviridae,Orthobornavirus,Orthobornavirus alphapsittaciforme
99 5 NC_000084.7:67168608-67169597 AGJ74873.1 1715288 Viruses,Riboviria,Orthornavirae,Negarnaviricota,Haploviricotina,Monjiviricetes,Mononegavirales,Bornaviridae,Orthobornavirus,Orthobornavirus serini
100 5 NC_000084.7:67168608-67169597 AGJ74879.1 1715288 Viruses,Riboviria,Orthornavirae,Negarnaviricota,Haploviricotina,Monjiviricetes,Mononegavirales,Bornaviridae,Orthobornavirus,Orthobornavirus serini
101 5 NC_000084.7:67168608-67169597 AGJ74904.1 1715290 Viruses,Riboviria,Orthornavirae,Negarnaviricota,Haploviricotina,Monjiviricetes,Mononegavirales,Bornaviridae,Orthobornavirus,Orthobornavirus serini

102 6 NC_000085.7:30511597-30513787 BAV60921.1 59451 Eukaryota,Opisthokonta,Metazoa,Eumetazoa,Bilateria,Deuterostomia,Chordata,Craniata,Vertebrata,Gnathostomata,Teleostomi,Euteleostomi,Sarcopterygii,Dipnotetrapodomorpha,Tetrapoda,Amniota,Mammalia,Theria,Eutheria,Boreoeutheria,Laurasiatheria,Chiroptera,Microchiroptera,Vespertilionidae,Eptesicus
103 6 NC_000085.7:30511597-30513787 BAV93682.1 59451 Eukaryota,Opisthokonta,Metazoa,Eumetazoa,Bilateria,Deuterostomia,Chordata,Craniata,Vertebrata,Gnathostomata,Teleostomi,Euteleostomi,Sarcopterygii,Dipnotetrapodomorpha,Tetrapoda,Amniota,Mammalia,Theria,Eutheria,Boreoeutheria,Laurasiatheria,Chiroptera,Microchiroptera,Vespertilionidae,Eptesicus
104 6 NC_000085.7:30511597-30513787 BAV60925.1 59452 Eukaryota,Opisthokonta,Metazoa,Eumetazoa,Bilateria,Deuterostomia,Chordata,Craniata,Vertebrata,Gnathostomata,Teleostomi,Euteleostomi,Sarcopterygii,Dipnotetrapodomorpha,Tetrapoda,Amniota,Mammalia,Theria,Eutheria,Boreoeutheria,Laurasiatheria,Chiroptera,Microchiroptera,Vespertilionidae,Eptesicus
105 6 NC_000085.7:30511597-30513787 YP_010085030.1 2116489 Viruses,Riboviria,Orthornavirae,Negarnaviricota,Haploviricotina,Monjiviricetes,Mononegavirales,Bornaviridae,Cultervirus,Cultervirus hemicultri
106 6 NC_000085.7:30511597-30513787 QUF61505.1 2830720 Viruses,Riboviria,Orthornavirae,Negarnaviricota,Haploviricotina,Monjiviricetes,Mononegavirales,Bornaviridae,Cultervirus
107 6 NC_000085.7:30511597-30513787 YP_009268910.1 1715288 Viruses,Riboviria,Orthornavirae,Negarnaviricota,Haploviricotina,Monjiviricetes,Mononegavirales,Bornaviridae,Orthobornavirus,Orthobornavirus serini
108 6 NC_000085.7:30511597-30513787 YP_009041461.1 1715291 Viruses,Riboviria,Orthornavirae,Negarnaviricota,Haploviricotina,Monjiviricetes,Mononegavirales,Bornaviridae,Orthobornavirus,Orthobornavirus serini
109 6 NC_000085.7:30511597-30513787 YP_009165497.1 1715290 Viruses,Riboviria,Orthornavirae,Negarnaviricota,Haploviricotina,Monjiviricetes,Mononegavirales,Bornaviridae,Orthobornavirus,Orthobornavirus serini
110 6 NC_000085.7:30511597-30513787 YP_009237647.1 1715293 Viruses,Riboviria,Orthornavirae,Negarnaviricota,Haploviricotina,Monjiviricetes,Mononegavirales,Bornaviridae,Orthobornavirus,Orthobornavirus avisaquaticae
111 6 NC_000085.7:30511597-30513787 URS73028.1 1884879 Viruses,Riboviria,Orthornavirae,Negarnaviricota,Haploviricotina,Monjiviricetes,Mononegavirales,Bornaviridae,Orthobornavirus,Orthobornavirus betapsittaciforme
112 6 NC_000085.7:30511597-30513787 QGZ07388.1 1715293 Viruses,Riboviria,Orthornavirae,Negarnaviricota,Haploviricotina,Monjiviricetes,Mononegavirales,Bornaviridae,Orthobornavirus,Orthobornavirus avisaquaticae
113 6 NC_000085.7:30511597-30513787 ALB34720.1 1715293 Viruses,Riboviria,Orthornavirae,Negarnaviricota,Haploviricotina,Monjiviricetes,Mononegavirales,Bornaviridae,Orthobornavirus,Orthobornavirus avisaquaticae
114 6 NC_000085.7:30511597-30513787 SCA77548.1 1715293 Viruses,Riboviria,Orthornavirae,Negarnaviricota,Haploviricotina,Monjiviricetes,Mononegavirales,Bornaviridae,Orthobornavirus,Orthobornavirus avisaquaticae
115 6 NC_000085.7:30511597-30513787 YP_009512939.1 1884879 Viruses,Riboviria,Orthornavirae,Negarnaviricota,Haploviricotina,Monjiviricetes,Mononegavirales,Bornaviridae,Orthobornavirus,Orthobornavirus betapsittaciforme
116 6 NC_000085.7:30511597-30513787 YP_009268916.1 1884917 Viruses,Riboviria,Orthornavirae,Negarnaviricota,Haploviricotina,Monjiviricetes,Mononegavirales,Bornaviridae,Orthobornavirus,Orthobornavirus avisaquaticae
117 6 NC_000085.7:30511597-30513787 YP_009055063.1 1881951 Viruses,Riboviria,Orthornavirae,Negarnaviricota,Haploviricotina,Monjiviricetes,Mononegavirales,Bornaviridae,Orthobornavirus,Orthobornavirus elapsoideae
118 6 NC_000085.7:30511597-30513787 AAA20667.2 1714621 Viruses,Riboviria,Orthornavirae,Negarnaviricota,Haploviricotina,Monjiviricetes,Mononegavirales,Bornaviridae,Orthobornavirus,Orthobornavirus bornaense
119 6 NC_000085.7:30511597-30513787 AFN70793.1 1548714 Viruses,Riboviria,Orthornavirae,Negarnaviricota,Haploviricotina,Monjiviricetes,Mononegavirales,Bornaviridae,Orthobornavirus,Orthobornavirus alphapsittaciforme
120 6 NC_000085.7:30511597-30513787 VVX76799.1 1714621 Viruses,Riboviria,Orthornavirae,Negarnaviricota,Haploviricotina,Monjiviricetes,Mononegavirales,Bornaviridae,Orthobornavirus,Orthobornavirus bornaense
121 6 NC_000085.7:30511597-30513787 Q8JMN0.1 1714621 Viruses,Riboviria,Orthornavirae,Negarnaviricota,Haploviricotina,Monjiviricetes,Mononegavirales,Bornaviridae,Orthobornavirus,Orthobornavirus bornaense
122 6 NC_000085.7:30511597-30513787 AAM68145.1 1714621 Viruses,Riboviria,Orthornavirae,Negarnaviricota,Haploviricotina,Monjiviricetes,Mononegavirales,Bornaviridae,Orthobornavirus,Orthobornavirus bornaense
123 6 NC_000085.7:30511597-30513787 AAM68151.1 1714621 Viruses,Riboviria,Orthornavirae,Negarnaviricota,Haploviricotina,Monjiviricetes,Mononegavirales,Bornaviridae,Orthobornavirus,Orthobornavirus bornaense
124 6 NC_000085.7:30511597-30513787 QAT79259.1 1884879 Viruses,Riboviria,Orthornavirae,Negarnaviricota,Haploviricotina,Monjiviricetes,Mononegavirales,Bornaviridae,Orthobornavirus,Orthobornavirus betapsittaciforme
125 6 NC_000085.7:30511597-30513787 BAV57487.1 1884879 Viruses,Riboviria,Orthornavirae,Negarnaviricota,Haploviricotina,Monjiviricetes,Mononegavirales,Bornaviridae,Orthobornavirus,Orthobornavirus betapsittaciforme
126 6 NC_000085.7:30511597-30513787 QJQ51068.1 1714621 Viruses,Riboviria,Orthornavirae,Negarnaviricota,Haploviricotina,Monjiviricetes,Mononegavirales,Bornaviridae,Orthobornavirus,Orthobornavirus bornaense

127 7 NC_007114.7:57848688-57849941 XP_021326364.1 7955 Eukaryota,Opisthokonta,Metazoa,Eumetazoa,Bilateria,Deuterostomia,Chordata,Craniata,Vertebrata,Gnathostomata,Teleostomi,Euteleostomi,Actinopterygii,Actinopteri,Neopterygii,Teleostei,Osteoglossocephalai,Otomorpha,Ostariophysi,Otophysi,Cypriniphysae,Cypriniformes,Cyprinoidei,Danionidae,Danioninae,Danio
128 7 NC_007114.7:57848688-57849941 KAF6731976.1 30732 Eukaryota,Opisthokonta,Metazoa,Eumetazoa,Bilateria,Deuterostomia,Chordata,Craniata,Vertebrata,Gnathostomata,Teleostomi,Euteleostomi,Actinopterygii,Actinopteri,Neopterygii,Teleostei,Osteoglossocephalai,Euteleosteomorpha,Neoteleostei,Eurypterygia,Ctenosquamata,Acanthomorphata,Euacanthomorphacea,Percomorphaceae,Ovalentaria,Atherinomorphae,Beloniformes,Adrianichthyoidei,Adrianichthyidae,Oryziinae,Oryzias
129 7 NC_007114.7:57848688-57849941 QHX39758.1 2847181 Viruses,Riboviria,Orthornavirae,Negarnaviricota,Haploviricotina,Monjiviricetes,Jingchuvirales,Chuviridae,Piscichuvirus,Piscichuvirus franki
130 7 NC_007114.7:57848688-57849941 AVM87274.1 2116490 Viruses,Riboviria,Orthornavirae,Negarnaviricota,Haploviricotina,Monjiviricetes,Jingchuvirales,Chuviridae,Piscichuvirus,Piscichuvirus lycodontis
131 7 NC_007114.7:57848688-57849941 XP_023657050.1 1676925 Eukaryota,Opisthokonta,Metazoa,Eumetazoa,Bilateria,Deuterostomia,Chordata,Craniata,Vertebrata,Gnathostomata,Teleostomi,Euteleostomi,Actinopterygii,Actinopteri,Neopterygii,Teleostei,Osteoglossocephalai,Osteoglossocephala,Osteoglossomorpha,Osteoglossiformes,Mormyridae,Paramormyrops
132 7 NC_007114.7:57848688-57849941 XP_023657058.1 1676925 Eukaryota,Opisthokonta,Metazoa,Eumetazoa,Bilateria,Deuterostomia,Chordata,Craniata,Vertebrata,Gnathostomata,Teleostomi,Euteleostomi,Actinopterygii,Actinopteri,Neopterygii,Teleostei,Osteoglossocephalai,Osteoglossocephala,Osteoglossomorpha,Osteoglossiformes,Mormyridae,Paramormyrops
133 7 NC_007114.7:57848688-57849941 AVM87277.1 2116492 Viruses,Riboviria,Orthornavirae,Negarnaviricota,Haploviricotina,Monjiviricetes,Jingchuvirales,Chuviridae,Piscichuvirus,Piscichuvirus wenlingense
134 7 NC_007114.7:57848688-57849941 QUF61511.1 2830721 Viruses,Riboviria,Orthornavirae,Negarnaviricota,Haploviricotina,Monjiviricetes,Jingchuvirales,Chuviridae
135 7 NC_007114.7:57848688-57849941 YP_009337430.1 1923358 Viruses,Riboviria,Orthornavirae,Negarnaviricota,Haploviricotina,Monjiviricetes,Jingchuvirales,Chuviridae,Piscichuvirus,Piscichuvirus sanxiaense
136 7 NC_007114.7:57848688-57849941 YP_009337091.1 1922858 Viruses,Riboviria,Orthornavirae,Negarnaviricota,Haploviricotina,Monjiviricetes,Jingchuvirales,Chuviridae,Scarabeuvirus,Scarabeuvirus dentati
137 7 NC_007114.7:57848688-57849941 UKS70426.1 2916986 Viruses,Riboviria,Orthornavirae,Negarnaviricota,Haploviricotina,Monjiviricetes,Jingchuvirales,Chuviridae
138 7 NC_007114.7:57848688-57849941 UKS70430.1 2916986 Viruses,Riboviria,Orthornavirae,Negarnaviricota,Haploviricotina,Monjiviricetes,Jingchuvirales,Chuviridae
139 7 NC_007114.7:57848688-57849941 UKS70438.1 2916986 Viruses,Riboviria,Orthornavirae,Negarnaviricota,Haploviricotina,Monjiviricetes,Jingchuvirales,Chuviridae
140 7 NC_007114.7:57848688-57849941 QPD01624.1 2789419 Viruses,Riboviria,Orthornavirae,Negarnaviricota,Haploviricotina,Monjiviricetes,Jingchuvirales,Chuviridae,Mivirus
141 7 NC_007114.7:57848688-57849941 UKS70442.1 2916986 Viruses,Riboviria,Orthornavirae,Negarnaviricota,Haploviricotina,Monjiviricetes,Jingchuvirales,Chuviridae
142 7 NC_007114.7:57848688-57849941 UKS70434.1 2916986 Viruses,Riboviria,Orthornavirae,Negarnaviricota,Haploviricotina,Monjiviricetes,Jingchuvirales,Chuviridae
143 7 NC_007114.7:57848688-57849941 UKS70418.1 2916986 Viruses,Riboviria,Orthornavirae,Negarnaviricota,Haploviricotina,Monjiviricetes,Jingchuvirales,Chuviridae
144 7 NC_007114.7:57848688-57849941 UKS70422.1 2916986 Viruses,Riboviria,Orthornavirae,Negarnaviricota,Haploviricotina,Monjiviricetes,Jingchuvirales,Chuviridae
145 7 NC_007114.7:57848688-57849941 KAG5870157.1 63699 Eukaryota,Opisthokonta,Metazoa,Eumetazoa,Bilateria,Protostomia,Ecdysozoa,Panarthropoda,Arthropoda,Mandibulata,Pancrustacea,Hexapoda,Insecta,Dicondylia,Pterygota,Neoptera,Endopterygota,Coleoptera,Polyphaga,Cucujiformia,Chrysomeloidea,Chrysomelidae,Chrysomelinae,Chrysomelini,Gonioctena
146 7 NC_007114.7:57848688-57849941 KZS11412.1 35525 Eukaryota,Opisthokonta,Metazoa,Eumetazoa,Bilateria,Protostomia,Ecdysozoa,Panarthropoda,Arthropoda,Mandibulata,Pancrustacea,Crustacea,Branchiopoda,Phyllopoda,Diplostraca,Cladocera,Anomopoda,Daphniidae,Daphnia
147 7 NC_007114.7:57848688-57849941 KAG5869804.1 63699 Eukaryota,Opisthokonta,Metazoa,Eumetazoa,Bilateria,Protostomia,Ecdysozoa,Panarthropoda,Arthropoda,Mandibulata,Pancrustacea,Hexapoda,Insecta,Dicondylia,Pterygota,Neoptera,Endopterygota,Coleoptera,Polyphaga,Cucujiformia,Chrysomeloidea,Chrysomelidae,Chrysomelinae,Chrysomelini,Gonioctena
148 7 NC_007114.7:57848688-57849941 UHM27705.1 2905506 Viruses,Riboviria,Orthornavirae,Negarnaviricota,Haploviricotina,Monjiviricetes,Jingchuvirales,Chuviridae,Chuvivirus
149 7 NC_007114.7:57848688-57849941 AJG39050.1 1608057 Viruses,Riboviria,Orthornavirae,Negarnaviricota,Haploviricotina,Monjiviricetes,Jingchuvirales,Chuviridae,Scarabeuvirus,Scarabeuvirus lishiense
150 7 NC_007114.7:57848688-57849941 KDR14400.1 136037 Eukaryota,Opisthokonta,Metazoa,Eumetazoa,Bilateria,Protostomia,Ecdysozoa,Panarthropoda,Arthropoda,Mandibulata,Pancrustacea,Hexapoda,Insecta,Dicondylia,Pterygota,Neoptera,Polyneoptera,Dictyoptera,Blattodea,Blattoidea,Termopsidae,Termopsinae,Termopsini,Zootermopsis
151 7 NC_007114.7:57848688-57849941 XP_021929467.1 136037 Eukaryota,Opisthokonta,Metazoa,Eumetazoa,Bilateria,Protostomia,Ecdysozoa,Panarthropoda,Arthropoda,Mandibulata,Pancrustacea,Hexapoda,Insecta,Dicondylia,Pterygota,Neoptera,Polyneoptera,Dictyoptera,Blattodea,Blattoidea,Termopsidae,Termopsinae,Termopsini,Zootermopsis

152 8 NC_007115.7:29220597-29221130 XP_021326364.1 7955 Eukaryota,Opisthokonta,Metazoa,Eumetazoa,Bilateria,Deuterostomia,Chordata,Craniata,Vertebrata,Gnathostomata,Teleostomi,Euteleostomi,Actinopterygii,Actinopteri,Neopterygii,Teleostei,Osteoglossocephalai,Otomorpha,Ostariophysi,Otophysi,Cypriniphysae,Cypriniformes,Cyprinoidei,Danionidae,Danioninae,Danio
153 8 NC_007115.7:29220597-29221130 QHX39758.1 2847181 Viruses,Riboviria,Orthornavirae,Negarnaviricota,Haploviricotina,Monjiviricetes,Jingchuvirales,Chuviridae,Piscichuvirus,Piscichuvirus franki
154 8 NC_007115.7:29220597-29221130 AVM87274.1 2116490 Viruses,Riboviria,Orthornavirae,Negarnaviricota,Haploviricotina,Monjiviricetes,Jingchuvirales,Chuviridae,Piscichuvirus,Piscichuvirus lycodontis
155 8 NC_007115.7:29220597-29221130 KAF6731976.1 30732 Eukaryota,Opisthokonta,Metazoa,Eumetazoa,Bilateria,Deuterostomia,Chordata,Craniata,Vertebrata,Gnathostomata,Teleostomi,Euteleostomi,Actinopterygii,Actinopteri,Neopterygii,Teleostei,Osteoglossocephalai,Euteleosteomorpha,Neoteleostei,Eurypterygia,Ctenosquamata,Acanthomorphata,Euacanthomorphacea,Percomorphaceae,Ovalentaria,Atherinomorphae,Beloniformes,Adrianichthyoidei,Adrianichthyidae,Oryziinae,Oryzias
156 8 NC_007115.7:29220597-29221130 XP_023657058.1 1676925 Eukaryota,Opisthokonta,Metazoa,Eumetazoa,Bilateria,Deuterostomia,Chordata,Craniata,Vertebrata,Gnathostomata,Teleostomi,Euteleostomi,Actinopterygii,Actinopteri,Neopterygii,Teleostei,Osteoglossocephalai,Osteoglossocephala,Osteoglossomorpha,Osteoglossiformes,Mormyridae,Paramormyrops
157 8 NC_007115.7:29220597-29221130 XP_023657050.1 1676925 Eukaryota,Opisthokonta,Metazoa,Eumetazoa,Bilateria,Deuterostomia,Chordata,Craniata,Vertebrata,Gnathostomata,Teleostomi,Euteleostomi,Actinopterygii,Actinopteri,Neopterygii,Teleostei,Osteoglossocephalai,Osteoglossocephala,Osteoglossomorpha,Osteoglossiformes,Mormyridae,Paramormyrops
158 8 NC_007115.7:29220597-29221130 AVM87277.1 2116492 Viruses,Riboviria,Orthornavirae,Negarnaviricota,Haploviricotina,Monjiviricetes,Jingchuvirales,Chuviridae,Piscichuvirus,Piscichuvirus wenlingense
159 8 NC_007115.7:29220597-29221130 YP_009337430.1 1923358 Viruses,Riboviria,Orthornavirae,Negarnaviricota,Haploviricotina,Monjiviricetes,Jingchuvirales,Chuviridae,Piscichuvirus,Piscichuvirus sanxiaense
160 8 NC_007115.7:29220597-29221130 QUF61511.1 2830721 Viruses,Riboviria,Orthornavirae,Negarnaviricota,Haploviricotina,Monjiviricetes,Jingchuvirales,Chuviridae
161 8 NC_007115.7:29220597-29221130 KAG5870157.1 63699 Eukaryota,Opisthokonta,Metazoa,Eumetazoa,Bilateria,Protostomia,Ecdysozoa,Panarthropoda,Arthropoda,Mandibulata,Pancrustacea,Hexapoda,Insecta,Dicondylia,Pterygota,Neoptera,Endopterygota,Coleoptera,Polyphaga,Cucujiformia,Chrysomeloidea,Chrysomelidae,Chrysomelinae,Chrysomelini,Gonioctena
162 8 NC_007115.7:29220597-29221130 KAG5869804.1 63699 Eukaryota,Opisthokonta,Metazoa,Eumetazoa,Bilateria,Protostomia,Ecdysozoa,Panarthropoda,Arthropoda,Mandibulata,Pancrustacea,Hexapoda,Insecta,Dicondylia,Pterygota,Neoptera,Endopterygota,Coleoptera,Polyphaga,Cucujiformia,Chrysomeloidea,Chrysomelidae,Chrysomelinae,Chrysomelini,Gonioctena
163 8 NC_007115.7:29220597-29221130 UKS70418.1 2916986 Viruses,Riboviria,Orthornavirae,Negarnaviricota,Haploviricotina,Monjiviricetes,Jingchuvirales,Chuviridae
164 8 NC_007115.7:29220597-29221130 QPD01624.1 2789419 Viruses,Riboviria,Orthornavirae,Negarnaviricota,Haploviricotina,Monjiviricetes,Jingchuvirales,Chuviridae,Mivirus
165 8 NC_007115.7:29220597-29221130 UKS70442.1 2916986 Viruses,Riboviria,Orthornavirae,Negarnaviricota,Haploviricotina,Monjiviricetes,Jingchuvirales,Chuviridae
166 8 NC_007115.7:29220597-29221130 UKS70426.1 2916986 Viruses,Riboviria,Orthornavirae,Negarnaviricota,Haploviricotina,Monjiviricetes,Jingchuvirales,Chuviridae
167 8 NC_007115.7:29220597-29221130 UKS70434.1 2916986 Viruses,Riboviria,Orthornavirae,Negarnaviricota,Haploviricotina,Monjiviricetes,Jingchuvirales,Chuviridae
168 8 NC_007115.7:29220597-29221130 UKS70430.1 2916986 Viruses,Riboviria,Orthornavirae,Negarnaviricota,Haploviricotina,Monjiviricetes,Jingchuvirales,Chuviridae
169 8 NC_007115.7:29220597-29221130 UKS70422.1 2916986 Viruses,Riboviria,Orthornavirae,Negarnaviricota,Haploviricotina,Monjiviricetes,Jingchuvirales,Chuviridae
170 8 NC_007115.7:29220597-29221130 UKS70438.1 2916986 Viruses,Riboviria,Orthornavirae,Negarnaviricota,Haploviricotina,Monjiviricetes,Jingchuvirales,Chuviridae
171 8 NC_007115.7:29220597-29221130 AUW34384.1 2079604 Viruses,Riboviria,Orthornavirae,Negarnaviricota,Haploviricotina,Monjiviricetes,Jingchuvirales,Chuviridae,Nigecruvirus,Nigecruvirus ixodes
172 8 NC_007115.7:29220597-29221130 UHR49732.1 2905505 Viruses,Riboviria,Orthornavirae,Negarnaviricota,Haploviricotina,Monjiviricetes,Jingchuvirales,Chuviridae,Chuvivirus
173 8 NC_007115.7:29220597-29221130 KAF6210072.1 248454 Eukaryota,Opisthokonta,Metazoa,Eumetazoa,Bilateria,Protostomia,Ecdysozoa,Panarthropoda,Arthropoda,Mandibulata,Pancrustacea,Hexapoda,Insecta,Dicondylia,Pterygota,Neoptera,Paraneoptera,Hemiptera,Prosorrhyncha,Heteroptera,Euheteroptera,Neoheteroptera,Panheteroptera,Cimicomorpha,Cimicoidea,Miridae,Mirinae,Mirini,Apolygus
174 8 NC_007115.7:29220597-29221130 QMP82128.1 2746377 Viruses,Riboviria,Orthornavirae,Negarnaviricota,Haploviricotina,Chunqiuviricetes,Muvirales,Qinviridae
175 8 NC_007115.7:29220597-29221130 YP_009177220.1 1577137 Viruses,Riboviria,Orthornavirae,Negarnaviricota,Haploviricotina,Monjiviricetes,Jingchuvirales,Chuviridae,Mivirus,Mivirus suffolkense
176 8 NC_007115.7:29220597-29221130 QKK82918.1 2739775 Viruses,Riboviria,Orthornavirae,Negarnaviricota,Haploviricotina,Monjiviricetes,Mononegavirales

177 9 NC_007115.7:29325213-29326313 XP_021326364.1 7955 Eukaryota,Opisthokonta,Metazoa,Eumetazoa,Bilateria,Deuterostomia,Chordata,Craniata,Vertebrata,Gnathostomata,Teleostomi,Euteleostomi,Actinopterygii,Actinopteri,Neopterygii,Teleostei,Osteoglossocephalai,Otomorpha,Ostariophysi,Otophysi,Cypriniphysae,Cypriniformes,Cyprinoidei,Danionidae,Danioninae,Danio
178 9 NC_007115.7:29325213-29326313 AVM87274.1 2116490 Viruses,Riboviria,Orthornavirae,Negarnaviricota,Haploviricotina,Monjiviricetes,Jingchuvirales,Chuviridae,Piscichuvirus,Piscichuvirus lycodontis
179 9 NC_007115.7:29325213-29326313 QHX39758.1 2847181 Viruses,Riboviria,Orthornavirae,Negarnaviricota,Haploviricotina,Monjiviricetes,Jingchuvirales,Chuviridae,Piscichuvirus,Piscichuvirus franki
180 9 NC_007115.7:29325213-29326313 XP_023657058.1 1676925 Eukaryota,Opisthokonta,Metazoa,Eumetazoa,Bilateria,Deuterostomia,Chordata,Craniata,Vertebrata,Gnathostomata,Teleostomi,Euteleostomi,Actinopterygii,Actinopteri,Neopterygii,Teleostei,Osteoglossocephalai,Osteoglossocephala,Osteoglossomorpha,Osteoglossiformes,Mormyridae,Paramormyrops
181 9 NC_007115.7:29325213-29326313 XP_023657050.1 1676925 Eukaryota,Opisthokonta,Metazoa,Eumetazoa,Bilateria,Deuterostomia,Chordata,Craniata,Vertebrata,Gnathostomata,Teleostomi,Euteleostomi,Actinopterygii,Actinopteri,Neopterygii,Teleostei,Osteoglossocephalai,Osteoglossocephala,Osteoglossomorpha,Osteoglossiformes,Mormyridae,Paramormyrops
182 9 NC_007115.7:29325213-29326313 AVM87277.1 2116492 Viruses,Riboviria,Orthornavirae,Negarnaviricota,Haploviricotina,Monjiviricetes,Jingchuvirales,Chuviridae,Piscichuvirus,Piscichuvirus wenlingense
183 9 NC_007115.7:29325213-29326313 QUF61511.1 2830721 Viruses,Riboviria,Orthornavirae,Negarnaviricota,Haploviricotina,Monjiviricetes,Jingchuvirales,Chuviridae
184 9 NC_007115.7:29325213-29326313 YP_009337430.1 1923358 Viruses,Riboviria,Orthornavirae,Negarnaviricota,Haploviricotina,Monjiviricetes,Jingchuvirales,Chuviridae,Piscichuvirus,Piscichuvirus sanxiaense
185 9 NC_007115.7:29325213-29326313 YP_009337091.1 1922858 Viruses,Riboviria,Orthornavirae,Negarnaviricota,Haploviricotina,Monjiviricetes,Jingchuvirales,Chuviridae,Scarabeuvirus,Scarabeuvirus dentati
186 9 NC_007115.7:29325213-29326313 UKS70418.1 2916986 Viruses,Riboviria,Orthornavirae,Negarnaviricota,Haploviricotina,Monjiviricetes,Jingchuvirales,Chuviridae
187 9 NC_007115.7:29325213-29326313 QPD01624.1 2789419 Viruses,Riboviria,Orthornavirae,Negarnaviricota,Haploviricotina,Monjiviricetes,Jingchuvirales,Chuviridae,Mivirus
188 9 NC_007115.7:29325213-29326313 UKS70442.1 2916986 Viruses,Riboviria,Orthornavirae,Negarnaviricota,Haploviricotina,Monjiviricetes,Jingchuvirales,Chuviridae
189 9 NC_007115.7:29325213-29326313 UKS70426.1 2916986 Viruses,Riboviria,Orthornavirae,Negarnaviricota,Haploviricotina,Monjiviricetes,Jingchuvirales,Chuviridae
190 9 NC_007115.7:29325213-29326313 UKS70434.1 2916986 Viruses,Riboviria,Orthornavirae,Negarnaviricota,Haploviricotina,Monjiviricetes,Jingchuvirales,Chuviridae
191 9 NC_007115.7:29325213-29326313 UKS70430.1 2916986 Viruses,Riboviria,Orthornavirae,Negarnaviricota,Haploviricotina,Monjiviricetes,Jingchuvirales,Chuviridae
192 9 NC_007115.7:29325213-29326313 UKS70422.1 2916986 Viruses,Riboviria,Orthornavirae,Negarnaviricota,Haploviricotina,Monjiviricetes,Jingchuvirales,Chuviridae
193 9 NC_007115.7:29325213-29326313 UKS70438.1 2916986 Viruses,Riboviria,Orthornavirae,Negarnaviricota,Haploviricotina,Monjiviricetes,Jingchuvirales,Chuviridae
194 9 NC_007115.7:29325213-29326313 KAG5870157.1 63699 Eukaryota,Opisthokonta,Metazoa,Eumetazoa,Bilateria,Protostomia,Ecdysozoa,Panarthropoda,Arthropoda,Mandibulata,Pancrustacea,Hexapoda,Insecta,Dicondylia,Pterygota,Neoptera,Endopterygota,Coleoptera,Polyphaga,Cucujiformia,Chrysomeloidea,Chrysomelidae,Chrysomelinae,Chrysomelini,Gonioctena
195 9 NC_007115.7:29325213-29326313 AJG39050.1 1608057 Viruses,Riboviria,Orthornavirae,Negarnaviricota,Haploviricotina,Monjiviricetes,Jingchuvirales,Chuviridae,Scarabeuvirus,Scarabeuvirus lishiense
196 9 NC_007115.7:29325213-29326313 YP_009177708.1 1608045 Viruses,Riboviria,Orthornavirae,Negarnaviricota,Haploviricotina,Monjiviricetes,Jingchuvirales,Chuviridae,Mivirus,Mivirus dermacentoris
197 9 NC_007115.7:29325213-29326313 KAG5869804.1 63699 Eukaryota,Opisthokonta,Metazoa,Eumetazoa,Bilateria,Protostomia,Ecdysozoa,Panarthropoda,Arthropoda,Mandibulata,Pancrustacea,Hexapoda,Insecta,Dicondylia,Pterygota,Neoptera,Endopterygota,Coleoptera,Polyphaga,Cucujiformia,Chrysomeloidea,Chrysomelidae,Chrysomelinae,Chrysomelini,Gonioctena
198 9 NC_007115.7:29325213-29326313 KAG8175479.1 931172 Eukaryota,Opisthokonta,Metazoa,Eumetazoa,Bilateria,Protostomia,Ecdysozoa,Panarthropoda,Arthropoda,Chelicerata,Arachnida,Araneae,Araneomorphae,Entelegynae,Orbiculariae,Araneoidea,Linyphiidae,Erigoninae,Oedothorax
199 9 NC_007115.7:29325213-29326313 KZS11412.1 35525 Eukaryota,Opisthokonta,Metazoa,Eumetazoa,Bilateria,Protostomia,Ecdysozoa,Panarthropoda,Arthropoda,Mandibulata,Pancrustacea,Crustacea,Branchiopoda,Phyllopoda,Diplostraca,Cladocera,Anomopoda,Daphniidae,Daphnia
200 9 NC_007115.7:29325213-29326313 KAF6210072.1 248454 Eukaryota,Opisthokonta,Metazoa,Eumetazoa,Bilateria,Protostomia,Ecdysozoa,Panarthropoda,Arthropoda,Mandibulata,Pancrustacea,Hexapoda,Insecta,Dicondylia,Pterygota,Neoptera,Paraneoptera,Hemiptera,Prosorrhyncha,Heteroptera,Euheteroptera,Neoheteroptera,Panheteroptera,Cimicomorpha,Cimicoidea,Miridae,Mirinae,Mirini,Apolygus
201 9 NC_007115.7:29325213-29326313 YP_009177220.1 1577137 Viruses,Riboviria,Orthornavirae,Negarnaviricota,Haploviricotina,Monjiviricetes,Jingchuvirales,Chuviridae,Mivirus,Mivirus suffolkense

202 10 NC_007115.7:38494321-38495562 XP_021326364.1 7955 Eukaryota,Opisthokonta,Metazoa,Eumetazoa,Bilateria,Deuterostomia,Chordata,Craniata,Vertebrata,Gnathostomata,Teleostomi,Euteleostomi,Actinopterygii,Actinopteri,Neopterygii,Teleostei,Osteoglossocephalai,Otomorpha,Ostariophysi,Otophysi,Cypriniphysae,Cypriniformes,Cyprinoidei,Danionidae,Danioninae,Danio
203 10 NC_007115.7:38494321-38495562 KAF6731976.1 30732 Eukaryota,Opisthokonta,Metazoa,Eumetazoa,Bilateria,Deuterostomia,Chordata,Craniata,Vertebrata,Gnathostomata,Teleostomi,Euteleostomi,Actinopterygii,Actinopteri,Neopterygii,Teleostei,Osteoglossocephalai,Euteleosteomorpha,Neoteleostei,Eurypterygia,Ctenosquamata,Acanthomorphata,Euacanthomorphacea,Percomorphaceae,Ovalentaria,Atherinomorphae,Beloniformes,Adrianichthyoidei,Adrianichthyidae,Oryziinae,Oryzias
204 10 NC_007115.7:38494321-38495562 QHX39758.1 2847181 Viruses,Riboviria,Orthornavirae,Negarnaviricota,Haploviricotina,Monjiviricetes,Jingchuvirales,Chuviridae,Piscichuvirus,Piscichuvirus franki
205 10 NC_007115.7:38494321-38495562 AVM87274.1 2116490 Viruses,Riboviria,Orthornavirae,Negarnaviricota,Haploviricotina,Monjiviricetes,Jingchuvirales,Chuviridae,Piscichuvirus,Piscichuvirus lycodontis
206 10 NC_007115.7:38494321-38495562 XP_023657058.1 1676925 Eukaryota,Opisthokonta,Metazoa,Eumetazoa,Bilateria,Deuterostomia,Chordata,Craniata,Vertebrata,Gnathostomata,Teleostomi,Euteleostomi,Actinopterygii,Actinopteri,Neopterygii,Teleostei,Osteoglossocephalai,Osteoglossocephala,Osteoglossomorpha,Osteoglossiformes,Mormyridae,Paramormyrops
207 10 NC_007115.7:38494321-38495562 XP_023657050.1 1676925 Eukaryota,Opisthokonta,Metazoa,Eumetazoa,Bilateria,Deuterostomia,Chordata,Craniata,Vertebrata,Gnathostomata,Teleostomi,Euteleostomi,Actinopterygii,Actinopteri,Neopterygii,Teleostei,Osteoglossocephalai,Osteoglossocephala,Osteoglossomorpha,Osteoglossiformes,Mormyridae,Paramormyrops
208 10 NC_007115.7:38494321-38495562 QUF61511.1 2830721 Viruses,Riboviria,Orthornavirae,Negarnaviricota,Haploviricotina,Monjiviricetes,Jingchuvirales,Chuviridae
209 10 NC_007115.7:38494321-38495562 AVM87277.1 2116492 Viruses,Riboviria,Orthornavirae,Negarnaviricota,Haploviricotina,Monjiviricetes,Jingchuvirales,Chuviridae,Piscichuvirus,Piscichuvirus wenlingense
210 10 NC_007115.7:38494321-38495562 YP_009337430.1 1923358 Viruses,Riboviria,Orthornavirae,Negarnaviricota,Haploviricotina,Monjiviricetes,Jingchuvirales,Chuviridae,Piscichuvirus,Piscichuvirus sanxiaense
211 10 NC_007115.7:38494321-38495562 YP_009337091.1 1922858 Viruses,Riboviria,Orthornavirae,Negarnaviricota,Haploviricotina,Monjiviricetes,Jingchuvirales,Chuviridae,Scarabeuvirus,Scarabeuvirus dentati
212 10 NC_007115.7:38494321-38495562 UKS70426.1 2916986 Viruses,Riboviria,Orthornavirae,Negarnaviricota,Haploviricotina,Monjiviricetes,Jingchuvirales,Chuviridae
213 10 NC_007115.7:38494321-38495562 UKS70430.1 2916986 Viruses,Riboviria,Orthornavirae,Negarnaviricota,Haploviricotina,Monjiviricetes,Jingchuvirales,Chuviridae
214 10 NC_007115.7:38494321-38495562 UKS70438.1 2916986 Viruses,Riboviria,Orthornavirae,Negarnaviricota,Haploviricotina,Monjiviricetes,Jingchuvirales,Chuviridae
215 10 NC_007115.7:38494321-38495562 QPD01624.1 2789419 Viruses,Riboviria,Orthornavirae,Negarnaviricota,Haploviricotina,Monjiviricetes,Jingchuvirales,Chuviridae,Mivirus
216 10 NC_007115.7:38494321-38495562 UKS70442.1 2916986 Viruses,Riboviria,Orthornavirae,Negarnaviricota,Haploviricotina,Monjiviricetes,Jingchuvirales,Chuviridae
217 10 NC_007115.7:38494321-38495562 UKS70434.1 2916986 Viruses,Riboviria,Orthornavirae,Negarnaviricota,Haploviricotina,Monjiviricetes,Jingchuvirales,Chuviridae
218 10 NC_007115.7:38494321-38495562 UKS70418.1 2916986 Viruses,Riboviria,Orthornavirae,Negarnaviricota,Haploviricotina,Monjiviricetes,Jingchuvirales,Chuviridae
219 10 NC_007115.7:38494321-38495562 UKS70422.1 2916986 Viruses,Riboviria,Orthornavirae,Negarnaviricota,Haploviricotina,Monjiviricetes,Jingchuvirales,Chuviridae
220 10 NC_007115.7:38494321-38495562 KAG5870157.1 63699 Eukaryota,Opisthokonta,Metazoa,Eumetazoa,Bilateria,Protostomia,Ecdysozoa,Panarthropoda,Arthropoda,Mandibulata,Pancrustacea,Hexapoda,Insecta,Dicondylia,Pterygota,Neoptera,Endopterygota,Coleoptera,Polyphaga,Cucujiformia,Chrysomeloidea,Chrysomelidae,Chrysomelinae,Chrysomelini,Gonioctena
221 10 NC_007115.7:38494321-38495562 KAG5869804.1 63699 Eukaryota,Opisthokonta,Metazoa,Eumetazoa,Bilateria,Protostomia,Ecdysozoa,Panarthropoda,Arthropoda,Mandibulata,Pancrustacea,Hexapoda,Insecta,Dicondylia,Pterygota,Neoptera,Endopterygota,Coleoptera,Polyphaga,Cucujiformia,Chrysomeloidea,Chrysomelidae,Chrysomelinae,Chrysomelini,Gonioctena
222 10 NC_007115.7:38494321-38495562 AJG39050.1 1608057 Viruses,Riboviria,Orthornavirae,Negarnaviricota,Haploviricotina,Monjiviricetes,Jingchuvirales,Chuviridae,Scarabeuvirus,Scarabeuvirus lishiense
223 10 NC_007115.7:38494321-38495562 UHM27705.1 2905506 Viruses,Riboviria,Orthornavirae,Negarnaviricota,Haploviricotina,Monjiviricetes,Jingchuvirales,Chuviridae,Chuvivirus
224 10 NC_007115.7:38494321-38495562 KZS11412.1 35525 Eukaryota,Opisthokonta,Metazoa,Eumetazoa,Bilateria,Protostomia,Ecdysozoa,Panarthropoda,Arthropoda,Mandibulata,Pancrustacea,Crustacea,Branchiopoda,Phyllopoda,Diplostraca,Cladocera,Anomopoda,Daphniidae,Daphnia
225 10 NC_007115.7:38494321-38495562 KDR14400.1 136037 Eukaryota,Opisthokonta,Metazoa,Eumetazoa,Bilateria,Protostomia,Ecdysozoa,Panarthropoda,Arthropoda,Mandibulata,Pancrustacea,Hexapoda,Insecta,Dicondylia,Pterygota,Neoptera,Polyneoptera,Dictyoptera,Blattodea,Blattoidea,Termopsidae,Termopsinae,Termopsini,Zootermopsis
226 10 NC_007115.7:38494321-38495562 XP_021929467.1 136037 Eukaryota,Opisthokonta,Metazoa,Eumetazoa,Bilateria,Protostomia,Ecdysozoa,Panarthropoda,Arthropoda,Mandibulata,Pancrustacea,Hexapoda,Insecta,Dicondylia,Pterygota,Neoptera,Polyneoptera,Dictyoptera,Blattodea,Blattoidea,Termopsidae,Termopsinae,Termopsini,Zootermopsis

227 11 NC_007116.7:52298740-52299297 XP_021326364.1 7955 Eukaryota,Opisthokonta,Metazoa,Eumetazoa,Bilateria,Deuterostomia,Chordata,Craniata,Vertebrata,Gnathostomata,Teleostomi,Euteleostomi,Actinopterygii,Actinopteri,Neopterygii,Teleostei,Osteoglossocephalai,Otomorpha,Ostariophysi,Otophysi,Cypriniphysae,Cypriniformes,Cyprinoidei,Danionidae,Danioninae,Danio
228 11 NC_007116.7:52298740-52299297 KAF6731976.1 30732 Eukaryota,Opisthokonta,Metazoa,Eumetazoa,Bilateria,Deuterostomia,Chordata,Craniata,Vertebrata,Gnathostomata,Teleostomi,Euteleostomi,Actinopterygii,Actinopteri,Neopterygii,Teleostei,Osteoglossocephalai,Euteleosteomorpha,Neoteleostei,Eurypterygia,Ctenosquamata,Acanthomorphata,Euacanthomorphacea,Percomorphaceae,Ovalentaria,Atherinomorphae,Beloniformes,Adrianichthyoidei,Adrianichthyidae,Oryziinae,Oryzias
229 11 NC_007116.7:52298740-52299297 AVM87274.1 2116490 Viruses,Riboviria,Orthornavirae,Negarnaviricota,Haploviricotina,Monjiviricetes,Jingchuvirales,Chuviridae,Piscichuvirus,Piscichuvirus lycodontis
230 11 NC_007116.7:52298740-52299297 QHX39758.1 2847181 Viruses,Riboviria,Orthornavirae,Negarnaviricota,Haploviricotina,Monjiviricetes,Jingchuvirales,Chuviridae,Piscichuvirus,Piscichuvirus franki
231 11 NC_007116.7:52298740-52299297 QUF61511.1 2830721 Viruses,Riboviria,Orthornavirae,Negarnaviricota,Haploviricotina,Monjiviricetes,Jingchuvirales,Chuviridae

232 12 NC_007119.7:44772557-44773120 XP_021326364.1 7955 Eukaryota,Opisthokonta,Metazoa,Eumetazoa,Bilateria,Deuterostomia,Chordata,Craniata,Vertebrata,Gnathostomata,Teleostomi,Euteleostomi,Actinopterygii,Actinopteri,Neopterygii,Teleostei,Osteoglossocephalai,Otomorpha,Ostariophysi,Otophysi,Cypriniphysae,Cypriniformes,Cyprinoidei,Danionidae,Danioninae,Danio
233 12 NC_007119.7:44772557-44773120 KAF6731976.1 30732 Eukaryota,Opisthokonta,Metazoa,Eumetazoa,Bilateria,Deuterostomia,Chordata,Craniata,Vertebrata,Gnathostomata,Teleostomi,Euteleostomi,Actinopterygii,Actinopteri,Neopterygii,Teleostei,Osteoglossocephalai,Euteleosteomorpha,Neoteleostei,Eurypterygia,Ctenosquamata,Acanthomorphata,Euacanthomorphacea,Percomorphaceae,Ovalentaria,Atherinomorphae,Beloniformes,Adrianichthyoidei,Adrianichthyidae,Oryziinae,Oryzias
234 12 NC_007119.7:44772557-44773120 AVM87274.1 2116490 Viruses,Riboviria,Orthornavirae,Negarnaviricota,Haploviricotina,Monjiviricetes,Jingchuvirales,Chuviridae,Piscichuvirus,Piscichuvirus lycodontis
235 12 NC_007119.7:44772557-44773120 QHX39758.1 2847181 Viruses,Riboviria,Orthornavirae,Negarnaviricota,Haploviricotina,Monjiviricetes,Jingchuvirales,Chuviridae,Piscichuvirus,Piscichuvirus franki
236 12 NC_007119.7:44772557-44773120 AVM87277.1 2116492 Viruses,Riboviria,Orthornavirae,Negarnaviricota,Haploviricotina,Monjiviricetes,Jingchuvirales,Chuviridae,Piscichuvirus,Piscichuvirus wenlingense
237 12 NC_007119.7:44772557-44773120 QUF61511.1 2830721 Viruses,Riboviria,Orthornavirae,Negarnaviricota,Haploviricotina,Monjiviricetes,Jingchuvirales,Chuviridae
238 12 NC_007119.7:44772557-44773120 YP_009337430.1 1923358 Viruses,Riboviria,Orthornavirae,Negarnaviricota,Haploviricotina,Monjiviricetes,Jingchuvirales,Chuviridae,Piscichuvirus,Piscichuvirus sanxiaense
239 12 NC_007119.7:44772557-44773120 KAG5870157.1 63699 Eukaryota,Opisthokonta,Metazoa,Eumetazoa,Bilateria,Protostomia,Ecdysozoa,Panarthropoda,Arthropoda,Mandibulata,Pancrustacea,Hexapoda,Insecta,Dicondylia,Pterygota,Neoptera,Endopterygota,Coleoptera,Polyphaga,Cucujiformia,Chrysomeloidea,Chrysomelidae,Chrysomelinae,Chrysomelini,Gonioctena
240 12 NC_007119.7:44772557-44773120 KAG5869804.1 63699 Eukaryota,Opisthokonta,Metazoa,Eumetazoa,Bilateria,Protostomia,Ecdysozoa,Panarthropoda,Arthropoda,Mandibulata,Pancrustacea,Hexapoda,Insecta,Dicondylia,Pterygota,Neoptera,Endopterygota,Coleoptera,Polyphaga,Cucujiformia,Chrysomeloidea,Chrysomelidae,Chrysomelinae,Chrysomelini,Gonioctena
241 12 NC_007119.7:44772557-44773120 YP_009177220.1 1577137 Viruses,Riboviria,Orthornavirae,Negarnaviricota,Haploviricotina,Monjiviricetes,Jingchuvirales,Chuviridae,Mivirus,Mivirus suffolkense
242 12 NC_007119.7:44772557-44773120 UKS70426.1 2916986 Viruses,Riboviria,Orthornavirae,Negarnaviricota,Haploviricotina,Monjiviricetes,Jingchuvirales,Chuviridae
243 12 NC_007119.7:44772557-44773120 UKS70430.1 2916986 Viruses,Riboviria,Orthornavirae,Negarnaviricota,Haploviricotina,Monjiviricetes,Jingchuvirales,Chuviridae
244 12 NC_007119.7:44772557-44773120 UKS70438.1 2916986 Viruses,Riboviria,Orthornavirae,Negarnaviricota,Haploviricotina,Monjiviricetes,Jingchuvirales,Chuviridae
245 12 NC_007119.7:44772557-44773120 UKS70418.1 2916986 Viruses,Riboviria,Orthornavirae,Negarnaviricota,Haploviricotina,Monjiviricetes,Jingchuvirales,Chuviridae
246 12 NC_007119.7:44772557-44773120 QPD01624.1 2789419 Viruses,Riboviria,Orthornavirae,Negarnaviricota,Haploviricotina,Monjiviricetes,Jingchuvirales,Chuviridae,Mivirus
247 12 NC_007119.7:44772557-44773120 UKS70442.1 2916986 Viruses,Riboviria,Orthornavirae,Negarnaviricota,Haploviricotina,Monjiviricetes,Jingchuvirales,Chuviridae
248 12 NC_007119.7:44772557-44773120 UKS70434.1 2916986 Viruses,Riboviria,Orthornavirae,Negarnaviricota,Haploviricotina,Monjiviricetes,Jingchuvirales,Chuviridae
249 12 NC_007119.7:44772557-44773120 UKS70422.1 2916986 Viruses,Riboviria,Orthornavirae,Negarnaviricota,Haploviricotina,Monjiviricetes,Jingchuvirales,Chuviridae
250 12 NC_007119.7:44772557-44773120 KAF5308240.1 2069292 Eukaryota,Opisthokonta,Metazoa,Eumetazoa,Bilateria,Protostomia,Ecdysozoa,Panarthropoda,Arthropoda,Mandibulata,Pancrustacea,Hexapoda,Insecta,Dicondylia,Pterygota,Neoptera,Endopterygota,Coleoptera,Polyphaga,Elateriformia,Elateroidea,Lampyridae,Luciolinae,Abscondita
251 12 NC_007119.7:44772557-44773120 YP_009337858.1 1923483 Viruses,Riboviria,Orthornavirae,Negarnaviricota,Haploviricotina,Monjiviricetes,Jingchuvirales,Chuviridae,Chuvivirus,Chuvivirus brunnichi
252 12 NC_007119.7:44772557-44773120 QVG74770.1 2050579 Viruses,Riboviria,Orthornavirae,Negarnaviricota,Polyploviricotina,Ellioviricetes,Bunyavirales
253 12 NC_007119.7:44772557-44773120 QMP82128.1 2746377 Viruses,Riboviria,Orthornavirae,Negarnaviricota,Haploviricotina,Chunqiuviricetes,Muvirales,Qinviridae
254 12 NC_007119.7:44772557-44773120 YP_009337862.1 1923482 Viruses,Riboviria,Orthornavirae,Negarnaviricota,Haploviricotina,Monjiviricetes,Jingchuvirales,Chuviridae,Mivirus,Crustacean mivirus
255 12 NC_007119.7:44772557-44773120 UHR49732.1 2905505 Viruses,Riboviria,Orthornavirae,Negarnaviricota,Haploviricotina,Monjiviricetes,Jingchuvirales,Chuviridae,Chuvivirus
256 12 NC_007119.7:44772557-44773120 QVG74762.1 2050579 Viruses,Riboviria,Orthornavirae,Negarnaviricota,Polyploviricotina,Ellioviricetes,Bunyavirales

257 13 NC_007119.7:45031977-45033218 XP_021326364.1 7955 Eukaryota,Opisthokonta,Metazoa,Eumetazoa,Bilateria,Deuterostomia,Chordata,Craniata,Vertebrata,Gnathostomata,Teleostomi,Euteleostomi,Actinopterygii,Actinopteri,Neopterygii,Teleostei,Osteoglossocephalai,Otomorpha,Ostariophysi,Otophysi,Cypriniphysae,Cypriniformes,Cyprinoidei,Danionidae,Danioninae,Danio
258 13 NC_007119.7:45031977-45033218 KAF6731976.1 30732 Eukaryota,Opisthokonta,Metazoa,Eumetazoa,Bilateria,Deuterostomia,Chordata,Craniata,Vertebrata,Gnathostomata,Teleostomi,Euteleostomi,Actinopterygii,Actinopteri,Neopterygii,Teleostei,Osteoglossocephalai,Euteleosteomorpha,Neoteleostei,Eurypterygia,Ctenosquamata,Acanthomorphata,Euacanthomorphacea,Percomorphaceae,Ovalentaria,Atherinomorphae,Beloniformes,Adrianichthyoidei,Adrianichthyidae,Oryziinae,Oryzias
259 13 NC_007119.7:45031977-45033218 QHX39758.1 2847181 Viruses,Riboviria,Orthornavirae,Negarnaviricota,Haploviricotina,Monjiviricetes,Jingchuvirales,Chuviridae,Piscichuvirus,Piscichuvirus franki
260 13 NC_007119.7:45031977-45033218 AVM87274.1 2116490 Viruses,Riboviria,Orthornavirae,Negarnaviricota,Haploviricotina,Monjiviricetes,Jingchuvirales,Chuviridae,Piscichuvirus,Piscichuvirus lycodontis
261 13 NC_007119.7:45031977-45033218 XP_023657058.1 1676925 Eukaryota,Opisthokonta,Metazoa,Eumetazoa,Bilateria,Deuterostomia,Chordata,Craniata,Vertebrata,Gnathostomata,Teleostomi,Euteleostomi,Actinopterygii,Actinopteri,Neopterygii,Teleostei,Osteoglossocephalai,Osteoglossocephala,Osteoglossomorpha,Osteoglossiformes,Mormyridae,Paramormyrops
262 13 NC_007119.7:45031977-45033218 XP_023657050.1 1676925 Eukaryota,Opisthokonta,Metazoa,Eumetazoa,Bilateria,Deuterostomia,Chordata,Craniata,Vertebrata,Gnathostomata,Teleostomi,Euteleostomi,Actinopterygii,Actinopteri,Neopterygii,Teleostei,Osteoglossocephalai,Osteoglossocephala,Osteoglossomorpha,Osteoglossiformes,Mormyridae,Paramormyrops
263 13 NC_007119.7:45031977-45033218 AVM87277.1 2116492 Viruses,Riboviria,Orthornavirae,Negarnaviricota,Haploviricotina,Monjiviricetes,Jingchuvirales,Chuviridae,Piscichuvirus,Piscichuvirus wenlingense
264 13 NC_007119.7:45031977-45033218 QUF61511.1 2830721 Viruses,Riboviria,Orthornavirae,Negarnaviricota,Haploviricotina,Monjiviricetes,Jingchuvirales,Chuviridae
265 13 NC_007119.7:45031977-45033218 YP_009337430.1 1923358 Viruses,Riboviria,Orthornavirae,Negarnaviricota,Haploviricotina,Monjiviricetes,Jingchuvirales,Chuviridae,Piscichuvirus,Piscichuvirus sanxiaense
266 13 NC_007119.7:45031977-45033218 YP_009337091.1 1922858 Viruses,Riboviria,Orthornavirae,Negarnaviricota,Haploviricotina,Monjiviricetes,Jingchuvirales,Chuviridae,Scarabeuvirus,Scarabeuvirus dentati
267 13 NC_007119.7:45031977-45033218 UKS70426.1 2916986 Viruses,Riboviria,Orthornavirae,Negarnaviricota,Haploviricotina,Monjiviricetes,Jingchuvirales,Chuviridae
268 13 NC_007119.7:45031977-45033218 UKS70430.1 2916986 Viruses,Riboviria,Orthornavirae,Negarnaviricota,Haploviricotina,Monjiviricetes,Jingchuvirales,Chuviridae
269 13 NC_007119.7:45031977-45033218 UKS70438.1 2916986 Viruses,Riboviria,Orthornavirae,Negarnaviricota,Haploviricotina,Monjiviricetes,Jingchuvirales,Chuviridae
270 13 NC_007119.7:45031977-45033218 QPD01624.1 2789419 Viruses,Riboviria,Orthornavirae,Negarnaviricota,Haploviricotina,Monjiviricetes,Jingchuvirales,Chuviridae,Mivirus
271 13 NC_007119.7:45031977-45033218 UKS70442.1 2916986 Viruses,Riboviria,Orthornavirae,Negarnaviricota,Haploviricotina,Monjiviricetes,Jingchuvirales,Chuviridae
272 13 NC_007119.7:45031977-45033218 UKS70434.1 2916986 Viruses,Riboviria,Orthornavirae,Negarnaviricota,Haploviricotina,Monjiviricetes,Jingchuvirales,Chuviridae
273 13 NC_007119.7:45031977-45033218 UKS70418.1 2916986 Viruses,Riboviria,Orthornavirae,Negarnaviricota,Haploviricotina,Monjiviricetes,Jingchuvirales,Chuviridae
274 13 NC_007119.7:45031977-45033218 UKS70422.1 2916986 Viruses,Riboviria,Orthornavirae,Negarnaviricota,Haploviricotina,Monjiviricetes,Jingchuvirales,Chuviridae
275 13 NC_007119.7:45031977-45033218 AJG39050.1 1608057 Viruses,Riboviria,Orthornavirae,Negarnaviricota,Haploviricotina,Monjiviricetes,Jingchuvirales,Chuviridae,Scarabeuvirus,Scarabeuvirus lishiense
276 13 NC_007119.7:45031977-45033218 KAG5870157.1 63699 Eukaryota,Opisthokonta,Metazoa,Eumetazoa,Bilateria,Protostomia,Ecdysozoa,Panarthropoda,Arthropoda,Mandibulata,Pancrustacea,Hexapoda,Insecta,Dicondylia,Pterygota,Neoptera,Endopterygota,Coleoptera,Polyphaga,Cucujiformia,Chrysomeloidea,Chrysomelidae,Chrysomelinae,Chrysomelini,Gonioctena
277 13 NC_007119.7:45031977-45033218 KAG5869804.1 63699 Eukaryota,Opisthokonta,Metazoa,Eumetazoa,Bilateria,Protostomia,Ecdysozoa,Panarthropoda,Arthropoda,Mandibulata,Pancrustacea,Hexapoda,Insecta,Dicondylia,Pterygota,Neoptera,Endopterygota,Coleoptera,Polyphaga,Cucujiformia,Chrysomeloidea,Chrysomelidae,Chrysomelinae,Chrysomelini,Gonioctena
278 13 NC_007119.7:45031977-45033218 KZS11412.1 35525 Eukaryota,Opisthokonta,Metazoa,Eumetazoa,Bilateria,Protostomia,Ecdysozoa,Panarthropoda,Arthropoda,Mandibulata,Pancrustacea,Crustacea,Branchiopoda,Phyllopoda,Diplostraca,Cladocera,Anomopoda,Daphniidae,Daphnia
279 13 NC_007119.7:45031977-45033218 UHM27705.1 2905506 Viruses,Riboviria,Orthornavirae,Negarnaviricota,Haploviricotina,Monjiviricetes,Jingchuvirales,Chuviridae,Chuvivirus
280 13 NC_007119.7:45031977-45033218 KDR14400.1 136037 Eukaryota,Opisthokonta,Metazoa,Eumetazoa,Bilateria,Protostomia,Ecdysozoa,Panarthropoda,Arthropoda,Mandibulata,Pancrustacea,Hexapoda,Insecta,Dicondylia,Pterygota,Neoptera,Polyneoptera,Dictyoptera,Blattodea,Blattoidea,Termopsidae,Termopsinae,Termopsini,Zootermopsis
281 13 NC_007119.7:45031977-45033218 XP_021929467.1 136037 Eukaryota,Opisthokonta,Metazoa,Eumetazoa,Bilateria,Protostomia,Ecdysozoa,Panarthropoda,Arthropoda,Mandibulata,Pancrustacea,Hexapoda,Insecta,Dicondylia,Pterygota,Neoptera,Polyneoptera,Dictyoptera,Blattodea,Blattoidea,Termopsidae,Termopsinae,Termopsini,Zootermopsis

282 14 NC_007125.7:11587004-11587663 XP_021326364.1 7955 Eukaryota,Opisthokonta,Metazoa,Eumetazoa,Bilateria,Deuterostomia,Chordata,Craniata,Vertebrata,Gnathostomata,Teleostomi,Euteleostomi,Actinopterygii,Actinopteri,Neopterygii,Teleostei,Osteoglossocephalai,Otomorpha,Ostariophysi,Otophysi,Cypriniphysae,Cypriniformes,Cyprinoidei,Danionidae,Danioninae,Danio
283 14 NC_007125.7:11587004-11587663 KAF6731976.1 30732 Eukaryota,Opisthokonta,Metazoa,Eumetazoa,Bilateria,Deuterostomia,Chordata,Craniata,Vertebrata,Gnathostomata,Teleostomi,Euteleostomi,Actinopterygii,Actinopteri,Neopterygii,Teleostei,Osteoglossocephalai,Euteleosteomorpha,Neoteleostei,Eurypterygia,Ctenosquamata,Acanthomorphata,Euacanthomorphacea,Percomorphaceae,Ovalentaria,Atherinomorphae,Beloniformes,Adrianichthyoidei,Adrianichthyidae,Oryziinae,Oryzias
284 14 NC_007125.7:11587004-11587663 QHX39758.1 2847181 Viruses,Riboviria,Orthornavirae,Negarnaviricota,Haploviricotina,Monjiviricetes,Jingchuvirales,Chuviridae,Piscichuvirus,Piscichuvirus franki
285 14 NC_007125.7:11587004-11587663 AVM87274.1 2116490 Viruses,Riboviria,Orthornavirae,Negarnaviricota,Haploviricotina,Monjiviricetes,Jingchuvirales,Chuviridae,Piscichuvirus,Piscichuvirus lycodontis
286 14 NC_007125.7:11587004-11587663 XP_023657058.1 1676925 Eukaryota,Opisthokonta,Metazoa,Eumetazoa,Bilateria,Deuterostomia,Chordata,Craniata,Vertebrata,Gnathostomata,Teleostomi,Euteleostomi,Actinopterygii,Actinopteri,Neopterygii,Teleostei,Osteoglossocephalai,Osteoglossocephala,Osteoglossomorpha,Osteoglossiformes,Mormyridae,Paramormyrops
287 14 NC_007125.7:11587004-11587663 XP_023657050.1 1676925 Eukaryota,Opisthokonta,Metazoa,Eumetazoa,Bilateria,Deuterostomia,Chordata,Craniata,Vertebrata,Gnathostomata,Teleostomi,Euteleostomi,Actinopterygii,Actinopteri,Neopterygii,Teleostei,Osteoglossocephalai,Osteoglossocephala,Osteoglossomorpha,Osteoglossiformes,Mormyridae,Paramormyrops
288 14 NC_007125.7:11587004-11587663 YP_009337430.1 1923358 Viruses,Riboviria,Orthornavirae,Negarnaviricota,Haploviricotina,Monjiviricetes,Jingchuvirales,Chuviridae,Piscichuvirus,Piscichuvirus sanxiaense
289 14 NC_007125.7:11587004-11587663 QUF61511.1 2830721 Viruses,Riboviria,Orthornavirae,Negarnaviricota,Haploviricotina,Monjiviricetes,Jingchuvirales,Chuviridae
290 14 NC_007125.7:11587004-11587663 AVM87277.1 2116492 Viruses,Riboviria,Orthornavirae,Negarnaviricota,Haploviricotina,Monjiviricetes,Jingchuvirales,Chuviridae,Piscichuvirus,Piscichuvirus wenlingense
291 14 NC_007125.7:11587004-11587663 KAG8175479.1 931172 Eukaryota,Opisthokonta,Metazoa,Eumetazoa,Bilateria,Protostomia,Ecdysozoa,Panarthropoda,Arthropoda,Chelicerata,Arachnida,Araneae,Araneomorphae,Entelegynae,Orbiculariae,Araneoidea,Linyphiidae,Erigoninae,Oedothorax
292 14 NC_007125.7:11587004-11587663 QBP37029.1 2553070 Viruses,Riboviria,Orthornavirae,Negarnaviricota,Haploviricotina,Monjiviricetes,Jingchuvirales,Chuviridae,Scarabeuvirus,Scarabeuvirus lampyris
293 14 NC_007125.7:11587004-11587663 KAG0720648.1 41210 Eukaryota,Opisthokonta,Metazoa,Eumetazoa,Bilateria,Protostomia,Ecdysozoa,Panarthropoda,Arthropoda,Mandibulata,Pancrustacea,Crustacea,Multicrustacea,Malacostraca,Eumalacostraca,Eucarida,Decapoda,Pleocyemata,Brachyura,Majoidea,Majidae,Chionoecetes
294 14 NC_007125.7:11587004-11587663 YP_009666258.1 1608099 Viruses,Riboviria,Orthornavirae,Negarnaviricota,Haploviricotina,Monjiviricetes,Jingchuvirales,Chuviridae,Scarabeuvirus,Scarabeuvirus blattae
295 14 NC_007125.7:11587004-11587663 YP_009337862.1 1923482 Viruses,Riboviria,Orthornavirae,Negarnaviricota,Haploviricotina,Monjiviricetes,Jingchuvirales,Chuviridae,Mivirus,Crustacean mivirus
296 14 NC_007125.7:11587004-11587663 KDR14400.1 136037 Eukaryota,Opisthokonta,Metazoa,Eumetazoa,Bilateria,Protostomia,Ecdysozoa,Panarthropoda,Arthropoda,Mandibulata,Pancrustacea,Hexapoda,Insecta,Dicondylia,Pterygota,Neoptera,Polyneoptera,Dictyoptera,Blattodea,Blattoidea,Termopsidae,Termopsinae,Termopsini,Zootermopsis
297 14 NC_007125.7:11587004-11587663 XP_021929467.1 136037 Eukaryota,Opisthokonta,Metazoa,Eumetazoa,Bilateria,Protostomia,Ecdysozoa,Panarthropoda,Arthropoda,Mandibulata,Pancrustacea,Hexapoda,Insecta,Dicondylia,Pterygota,Neoptera,Polyneoptera,Dictyoptera,Blattodea,Blattoidea,Termopsidae,Termopsinae,Termopsini,Zootermopsis
298 14 NC_007125.7:11587004-11587663 YP_009177708.1 1608045 Viruses,Riboviria,Orthornavirae,Negarnaviricota,Haploviricotina,Monjiviricetes,Jingchuvirales,Chuviridae,Mivirus,Mivirus dermacentoris
299 14 NC_007125.7:11587004-11587663 EYB88125.1 53326 Eukaryota,Opisthokonta,Metazoa,Eumetazoa,Bilateria,Protostomia,Ecdysozoa,Nematoda,Chromadorea,Strongylida,Ancylostomatoidea,Ancylostomatidae,Ancylostomatinae,Ancylostoma
300 14 NC_007125.7:11587004-11587663 YP_009337858.1 1923483 Viruses,Riboviria,Orthornavirae,Negarnaviricota,Haploviricotina,Monjiviricetes,Jingchuvirales,Chuviridae,Chuvivirus,Chuvivirus brunnichi
301 14 NC_007125.7:11587004-11587663 UHM27705.1 2905506 Viruses,Riboviria,Orthornavirae,Negarnaviricota,Haploviricotina,Monjiviricetes,Jingchuvirales,Chuviridae,Chuvivirus
302 14 NC_007125.7:11587004-11587663 KAH7934418.1 6941 Eukaryota,Opisthokonta,Metazoa,Eumetazoa,Bilateria,Protostomia,Ecdysozoa,Panarthropoda,Arthropoda,Chelicerata,Arachnida,Acari,Parasitiformes,Ixodida,Ixodoidea,Ixodidae,Rhipicephalinae,Rhipicephalus,Boophilus
303 14 NC_007125.7:11587004-11587663 EYC23204.1 53326 Eukaryota,Opisthokonta,Metazoa,Eumetazoa,Bilateria,Protostomia,Ecdysozoa,Nematoda,Chromadorea,Strongylida,Ancylostomatoidea,Ancylostomatidae,Ancylostomatinae,Ancylostoma
304 14 NC_007125.7:11587004-11587663 AUW34384.1 2079604 Viruses,Riboviria,Orthornavirae,Negarnaviricota,Haploviricotina,Monjiviricetes,Jingchuvirales,Chuviridae,Nigecruvirus,Nigecruvirus ixodes
305 14 NC_007125.7:11587004-11587663 AYP67534.1 2485866 Viruses,Riboviria
306 14 NC_007125.7:11587004-11587663 QVG74762.1 2050579 Viruses,Riboviria,Orthornavirae,Negarnaviricota,Polyploviricotina,Ellioviricetes,Bunyavirales

307 15 NC_007128.7:49549553-49550500 XP_021326364.1 7955 Eukaryota,Opisthokonta,Metazoa,Eumetazoa,Bilateria,Deuterostomia,Chordata,Craniata,Vertebrata,Gnathostomata,Teleostomi,Euteleostomi,Actinopterygii,Actinopteri,Neopterygii,Teleostei,Osteoglossocephalai,Otomorpha,Ostariophysi,Otophysi,Cypriniphysae,Cypriniformes,Cyprinoidei,Danionidae,Danioninae,Danio
308 15 NC_007128.7:49549553-49550500 KAF6731976.1 30732 Eukaryota,Opisthokonta,Metazoa,Eumetazoa,Bilateria,Deuterostomia,Chordata,Craniata,Vertebrata,Gnathostomata,Teleostomi,Euteleostomi,Actinopterygii,Actinopteri,Neopterygii,Teleostei,Osteoglossocephalai,Euteleosteomorpha,Neoteleostei,Eurypterygia,Ctenosquamata,Acanthomorphata,Euacanthomorphacea,Percomorphaceae,Ovalentaria,Atherinomorphae,Beloniformes,Adrianichthyoidei,Adrianichthyidae,Oryziinae,Oryzias
309 15 NC_007128.7:49549553-49550500 AVM87274.1 2116490 Viruses,Riboviria,Orthornavirae,Negarnaviricota,Haploviricotina,Monjiviricetes,Jingchuvirales,Chuviridae,Piscichuvirus,Piscichuvirus lycodontis
310 15 NC_007128.7:49549553-49550500 QHX39758.1 2847181 Viruses,Riboviria,Orthornavirae,Negarnaviricota,Haploviricotina,Monjiviricetes,Jingchuvirales,Chuviridae,Piscichuvirus,Piscichuvirus franki
311 15 NC_007128.7:49549553-49550500 QUF61511.1 2830721 Viruses,Riboviria,Orthornavirae,Negarnaviricota,Haploviricotina,Monjiviricetes,Jingchuvirales,Chuviridae
312 15 NC_007128.7:49549553-49550500 AVM87277.1 2116492 Viruses,Riboviria,Orthornavirae,Negarnaviricota,Haploviricotina,Monjiviricetes,Jingchuvirales,Chuviridae,Piscichuvirus,Piscichuvirus wenlingense
313 15 NC_007128.7:49549553-49550500 YP_009337430.1 1923358 Viruses,Riboviria,Orthornavirae,Negarnaviricota,Haploviricotina,Monjiviricetes,Jingchuvirales,Chuviridae,Piscichuvirus,Piscichuvirus sanxiaense
314 15 NC_007128.7:49549553-49550500 YP_009337091.1 1922858 Viruses,Riboviria,Orthornavirae,Negarnaviricota,Haploviricotina,Monjiviricetes,Jingchuvirales,Chuviridae,Scarabeuvirus,Scarabeuvirus dentati
315 15 NC_007128.7:49549553-49550500 YP_009666258.1 1608099 Viruses,Riboviria,Orthornavirae,Negarnaviricota,Haploviricotina,Monjiviricetes,Jingchuvirales,Chuviridae,Scarabeuvirus,Scarabeuvirus blattae
316 15 NC_007128.7:49549553-49550500 QBP37029.1 2553070 Viruses,Riboviria,Orthornavirae,Negarnaviricota,Haploviricotina,Monjiviricetes,Jingchuvirales,Chuviridae,Scarabeuvirus,Scarabeuvirus lampyris
317 15 NC_007128.7:49549553-49550500 UKS70418.1 2916986 Viruses,Riboviria,Orthornavirae,Negarnaviricota,Haploviricotina,Monjiviricetes,Jingchuvirales,Chuviridae
318 15 NC_007128.7:49549553-49550500 QPD01624.1 2789419 Viruses,Riboviria,Orthornavirae,Negarnaviricota,Haploviricotina,Monjiviricetes,Jingchuvirales,Chuviridae,Mivirus
319 15 NC_007128.7:49549553-49550500 UKS70442.1 2916986 Viruses,Riboviria,Orthornavirae,Negarnaviricota,Haploviricotina,Monjiviricetes,Jingchuvirales,Chuviridae
320 15 NC_007128.7:49549553-49550500 UKS70426.1 2916986 Viruses,Riboviria,Orthornavirae,Negarnaviricota,Haploviricotina,Monjiviricetes,Jingchuvirales,Chuviridae
321 15 NC_007128.7:49549553-49550500 UKS70434.1 2916986 Viruses,Riboviria,Orthornavirae,Negarnaviricota,Haploviricotina,Monjiviricetes,Jingchuvirales,Chuviridae
322 15 NC_007128.7:49549553-49550500 UKS70430.1 2916986 Viruses,Riboviria,Orthornavirae,Negarnaviricota,Haploviricotina,Monjiviricetes,Jingchuvirales,Chuviridae
323 15 NC_007128.7:49549553-49550500 UKS70422.1 2916986 Viruses,Riboviria,Orthornavirae,Negarnaviricota,Haploviricotina,Monjiviricetes,Jingchuvirales,Chuviridae
324 15 NC_007128.7:49549553-49550500 UKS70438.1 2916986 Viruses,Riboviria,Orthornavirae,Negarnaviricota,Haploviricotina,Monjiviricetes,Jingchuvirales,Chuviridae
325 15 NC_007128.7:49549553-49550500 YP_009177708.1 1608045 Viruses,Riboviria,Orthornavirae,Negarnaviricota,Haploviricotina,Monjiviricetes,Jingchuvirales,Chuviridae,Mivirus,Mivirus dermacentoris
326 15 NC_007128.7:49549553-49550500 KAG5870157.1 63699 Eukaryota,Opisthokonta,Metazoa,Eumetazoa,Bilateria,Protostomia,Ecdysozoa,Panarthropoda,Arthropoda,Mandibulata,Pancrustacea,Hexapoda,Insecta,Dicondylia,Pterygota,Neoptera,Endopterygota,Coleoptera,Polyphaga,Cucujiformia,Chrysomeloidea,Chrysomelidae,Chrysomelinae,Chrysomelini,Gonioctena
327 15 NC_007128.7:49549553-49550500 KAG5869804.1 63699 Eukaryota,Opisthokonta,Metazoa,Eumetazoa,Bilateria,Protostomia,Ecdysozoa,Panarthropoda,Arthropoda,Mandibulata,Pancrustacea,Hexapoda,Insecta,Dicondylia,Pterygota,Neoptera,Endopterygota,Coleoptera,Polyphaga,Cucujiformia,Chrysomeloidea,Chrysomelidae,Chrysomelinae,Chrysomelini,Gonioctena
328 15 NC_007128.7:49549553-49550500 KAG0720648.1 41210 Eukaryota,Opisthokonta,Metazoa,Eumetazoa,Bilateria,Protostomia,Ecdysozoa,Panarthropoda,Arthropoda,Mandibulata,Pancrustacea,Crustacea,Multicrustacea,Malacostraca,Eumalacostraca,Eucarida,Decapoda,Pleocyemata,Brachyura,Majoidea,Majidae,Chionoecetes
329 15 NC_007128.7:49549553-49550500 KAG8175479.1 931172 Eukaryota,Opisthokonta,Metazoa,Eumetazoa,Bilateria,Protostomia,Ecdysozoa,Panarthropoda,Arthropoda,Chelicerata,Arachnida,Araneae,Araneomorphae,Entelegynae,Orbiculariae,Araneoidea,Linyphiidae,Erigoninae,Oedothorax
330 15 NC_007128.7:49549553-49550500 KZS11412.1 35525 Eukaryota,Opisthokonta,Metazoa,Eumetazoa,Bilateria,Protostomia,Ecdysozoa,Panarthropoda,Arthropoda,Mandibulata,Pancrustacea,Crustacea,Branchiopoda,Phyllopoda,Diplostraca,Cladocera,Anomopoda,Daphniidae,Daphnia
331 15 NC_007128.7:49549553-49550500 AJG39050.1 1608057 Viruses,Riboviria,Orthornavirae,Negarnaviricota,Haploviricotina,Monjiviricetes,Jingchuvirales,Chuviridae,Scarabeuvirus,Scarabeuvirus lishiense

332 16 NC_007129.7:30742969-30743844 XP_021326364.1 7955 Eukaryota,Opisthokonta,Metazoa,Eumetazoa,Bilateria,Deuterostomia,Chordata,Craniata,Vertebrata,Gnathostomata,Teleostomi,Euteleostomi,Actinopterygii,Actinopteri,Neopterygii,Teleostei,Osteoglossocephalai,Otomorpha,Ostariophysi,Otophysi,Cypriniphysae,Cypriniformes,Cyprinoidei,Danionidae,Danioninae,Danio
333 16 NC_007129.7:30742969-30743844 QHX39758.1 2847181 Viruses,Riboviria,Orthornavirae,Negarnaviricota,Haploviricotina,Monjiviricetes,Jingchuvirales,Chuviridae,Piscichuvirus,Piscichuvirus franki
334 16 NC_007129.7:30742969-30743844 AVM87274.1 2116490 Viruses,Riboviria,Orthornavirae,Negarnaviricota,Haploviricotina,Monjiviricetes,Jingchuvirales,Chuviridae,Piscichuvirus,Piscichuvirus lycodontis
335 16 NC_007129.7:30742969-30743844 AVM87277.1 2116492 Viruses,Riboviria,Orthornavirae,Negarnaviricota,Haploviricotina,Monjiviricetes,Jingchuvirales,Chuviridae,Piscichuvirus,Piscichuvirus wenlingense
336 16 NC_007129.7:30742969-30743844 QUF61511.1 2830721 Viruses,Riboviria,Orthornavirae,Negarnaviricota,Haploviricotina,Monjiviricetes,Jingchuvirales,Chuviridae

337 17 NC_007131.7:12290003-12290692 XP_021326364.1 7955 Eukaryota,Opisthokonta,Metazoa,Eumetazoa,Bilateria,Deuterostomia,Chordata,Craniata,Vertebrata,Gnathostomata,Teleostomi,Euteleostomi,Actinopterygii,Actinopteri,Neopterygii,Teleostei,Osteoglossocephalai,Otomorpha,Ostariophysi,Otophysi,Cypriniphysae,Cypriniformes,Cyprinoidei,Danionidae,Danioninae,Danio
338 17 NC_007131.7:12290003-12290692 KAF6731976.1 30732 Eukaryota,Opisthokonta,Metazoa,Eumetazoa,Bilateria,Deuterostomia,Chordata,Craniata,Vertebrata,Gnathostomata,Teleostomi,Euteleostomi,Actinopterygii,Actinopteri,Neopterygii,Teleostei,Osteoglossocephalai,Euteleosteomorpha,Neoteleostei,Eurypterygia,Ctenosquamata,Acanthomorphata,Euacanthomorphacea,Percomorphaceae,Ovalentaria,Atherinomorphae,Beloniformes,Adrianichthyoidei,Adrianichthyidae,Oryziinae,Oryzias
339 17 NC_007131.7:12290003-12290692 AVM87274.1 2116490 Viruses,Riboviria,Orthornavirae,Negarnaviricota,Haploviricotina,Monjiviricetes,Jingchuvirales,Chuviridae,Piscichuvirus,Piscichuvirus lycodontis
340 17 NC_007131.7:12290003-12290692 QHX39758.1 2847181 Viruses,Riboviria,Orthornavirae,Negarnaviricota,Haploviricotina,Monjiviricetes,Jingchuvirales,Chuviridae,Piscichuvirus,Piscichuvirus franki
341 17 NC_007131.7:12290003-12290692 XP_023657058.1 1676925 Eukaryota,Opisthokonta,Metazoa,Eumetazoa,Bilateria,Deuterostomia,Chordata,Craniata,Vertebrata,Gnathostomata,Teleostomi,Euteleostomi,Actinopterygii,Actinopteri,Neopterygii,Teleostei,Osteoglossocephalai,Osteoglossocephala,Osteoglossomorpha,Osteoglossiformes,Mormyridae,Paramormyrops
342 17 NC_007131.7:12290003-12290692 XP_023657050.1 1676925 Eukaryota,Opisthokonta,Metazoa,Eumetazoa,Bilateria,Deuterostomia,Chordata,Craniata,Vertebrata,Gnathostomata,Teleostomi,Euteleostomi,Actinopterygii,Actinopteri,Neopterygii,Teleostei,Osteoglossocephalai,Osteoglossocephala,Osteoglossomorpha,Osteoglossiformes,Mormyridae,Paramormyrops
343 17 NC_007131.7:12290003-12290692 AVM87277.1 2116492 Viruses,Riboviria,Orthornavirae,Negarnaviricota,Haploviricotina,Monjiviricetes,Jingchuvirales,Chuviridae,Piscichuvirus,Piscichuvirus wenlingense
344 17 NC_007131.7:12290003-12290692 QUF61511.1 2830721 Viruses,Riboviria,Orthornavirae,Negarnaviricota,Haploviricotina,Monjiviricetes,Jingchuvirales,Chuviridae
345 17 NC_007131.7:12290003-12290692 YP_009337430.1 1923358 Viruses,Riboviria,Orthornavirae,Negarnaviricota,Haploviricotina,Monjiviricetes,Jingchuvirales,Chuviridae,Piscichuvirus,Piscichuvirus sanxiaense
346 17 NC_007131.7:12290003-12290692 YP_009337091.1 1922858 Viruses,Riboviria,Orthornavirae,Negarnaviricota,Haploviricotina,Monjiviricetes,Jingchuvirales,Chuviridae,Scarabeuvirus,Scarabeuvirus dentati
347 17 NC_007131.7:12290003-12290692 KAG5870157.1 63699 Eukaryota,Opisthokonta,Metazoa,Eumetazoa,Bilateria,Protostomia,Ecdysozoa,Panarthropoda,Arthropoda,Mandibulata,Pancrustacea,Hexapoda,Insecta,Dicondylia,Pterygota,Neoptera,Endopterygota,Coleoptera,Polyphaga,Cucujiformia,Chrysomeloidea,Chrysomelidae,Chrysomelinae,Chrysomelini,Gonioctena
348 17 NC_007131.7:12290003-12290692 AJG39050.1 1608057 Viruses,Riboviria,Orthornavirae,Negarnaviricota,Haploviricotina,Monjiviricetes,Jingchuvirales,Chuviridae,Scarabeuvirus,Scarabeuvirus lishiense
349 17 NC_007131.7:12290003-12290692 KAG5869804.1 63699 Eukaryota,Opisthokonta,Metazoa,Eumetazoa,Bilateria,Protostomia,Ecdysozoa,Panarthropoda,Arthropoda,Mandibulata,Pancrustacea,Hexapoda,Insecta,Dicondylia,Pterygota,Neoptera,Endopterygota,Coleoptera,Polyphaga,Cucujiformia,Chrysomeloidea,Chrysomelidae,Chrysomelinae,Chrysomelini,Gonioctena
350 17 NC_007131.7:12290003-12290692 KZS11412.1 35525 Eukaryota,Opisthokonta,Metazoa,Eumetazoa,Bilateria,Protostomia,Ecdysozoa,Panarthropoda,Arthropoda,Mandibulata,Pancrustacea,Crustacea,Branchiopoda,Phyllopoda,Diplostraca,Cladocera,Anomopoda,Daphniidae,Daphnia
351 17 NC_007131.7:12290003-12290692 UKS70426.1 2916986 Viruses,Riboviria,Orthornavirae,Negarnaviricota,Haploviricotina,Monjiviricetes,Jingchuvirales,Chuviridae
352 17 NC_007131.7:12290003-12290692 UKS70430.1 2916986 Viruses,Riboviria,Orthornavirae,Negarnaviricota,Haploviricotina,Monjiviricetes,Jingchuvirales,Chuviridae
353 17 NC_007131.7:12290003-12290692 UKS70438.1 2916986 Viruses,Riboviria,Orthornavirae,Negarnaviricota,Haploviricotina,Monjiviricetes,Jingchuvirales,Chuviridae
354 17 NC_007131.7:12290003-12290692 UKS70418.1 2916986 Viruses,Riboviria,Orthornavirae,Negarnaviricota,Haploviricotina,Monjiviricetes,Jingchuvirales,Chuviridae
355 17 NC_007131.7:12290003-12290692 QPD01624.1 2789419 Viruses,Riboviria,Orthornavirae,Negarnaviricota,Haploviricotina,Monjiviricetes,Jingchuvirales,Chuviridae,Mivirus
356 17 NC_007131.7:12290003-12290692 UKS70442.1 2916986 Viruses,Riboviria,Orthornavirae,Negarnaviricota,Haploviricotina,Monjiviricetes,Jingchuvirales,Chuviridae
357 17 NC_007131.7:12290003-12290692 UKS70434.1 2916986 Viruses,Riboviria,Orthornavirae,Negarnaviricota,Haploviricotina,Monjiviricetes,Jingchuvirales,Chuviridae
358 17 NC_007131.7:12290003-12290692 UKS70422.1 2916986 Viruses,Riboviria,Orthornavirae,Negarnaviricota,Haploviricotina,Monjiviricetes,Jingchuvirales,Chuviridae
359 17 NC_007131.7:12290003-12290692 UHR49732.1 2905505 Viruses,Riboviria,Orthornavirae,Negarnaviricota,Haploviricotina,Monjiviricetes,Jingchuvirales,Chuviridae,Chuvivirus
360 17 NC_007131.7:12290003-12290692 KDR14400.1 136037 Eukaryota,Opisthokonta,Metazoa,Eumetazoa,Bilateria,Protostomia,Ecdysozoa,Panarthropoda,Arthropoda,Mandibulata,Pancrustacea,Hexapoda,Insecta,Dicondylia,Pterygota,Neoptera,Polyneoptera,Dictyoptera,Blattodea,Blattoidea,Termopsidae,Termopsinae,Termopsini,Zootermopsis
361 17 NC_007131.7:12290003-12290692 XP_021929467.1 136037 Eukaryota,Opisthokonta,Metazoa,Eumetazoa,Bilateria,Protostomia,Ecdysozoa,Panarthropoda,Arthropoda,Mandibulata,Pancrustacea,Hexapoda,Insecta,Dicondylia,Pterygota,Neoptera,Polyneoptera,Dictyoptera,Blattodea,Blattoidea,Termopsidae,Termopsinae,Termopsini,Zootermopsis

362 18 NC_007135.7:12266449-12267482 XP_021326364.1 7955 Eukaryota,Opisthokonta,Metazoa,Eumetazoa,Bilateria,Deuterostomia,Chordata,Craniata,Vertebrata,Gnathostomata,Teleostomi,Euteleostomi,Actinopterygii,Actinopteri,Neopterygii,Teleostei,Osteoglossocephalai,Otomorpha,Ostariophysi,Otophysi,Cypriniphysae,Cypriniformes,Cyprinoidei,Danionidae,Danioninae,Danio
363 18 NC_007135.7:12266449-12267482 KAF6731976.1 30732 Eukaryota,Opisthokonta,Metazoa,Eumetazoa,Bilateria,Deuterostomia,Chordata,Craniata,Vertebrata,Gnathostomata,Teleostomi,Euteleostomi,Actinopterygii,Actinopteri,Neopterygii,Teleostei,Osteoglossocephalai,Euteleosteomorpha,Neoteleostei,Eurypterygia,Ctenosquamata,Acanthomorphata,Euacanthomorphacea,Percomorphaceae,Ovalentaria,Atherinomorphae,Beloniformes,Adrianichthyoidei,Adrianichthyidae,Oryziinae,Oryzias
364 18 NC_007135.7:12266449-12267482 QHX39758.1 2847181 Viruses,Riboviria,Orthornavirae,Negarnaviricota,Haploviricotina,Monjiviricetes,Jingchuvirales,Chuviridae,Piscichuvirus,Piscichuvirus franki
365 18 NC_007135.7:12266449-12267482 XP_023657058.1 1676925 Eukaryota,Opisthokonta,Metazoa,Eumetazoa,Bilateria,Deuterostomia,Chordata,Craniata,Vertebrata,Gnathostomata,Teleostomi,Euteleostomi,Actinopterygii,Actinopteri,Neopterygii,Teleostei,Osteoglossocephalai,Osteoglossocephala,Osteoglossomorpha,Osteoglossiformes,Mormyridae,Paramormyrops
366 18 NC_007135.7:12266449-12267482 AVM87274.1 2116490 Viruses,Riboviria,Orthornavirae,Negarnaviricota,Haploviricotina,Monjiviricetes,Jingchuvirales,Chuviridae,Piscichuvirus,Piscichuvirus lycodontis
367 18 NC_007135.7:12266449-12267482 XP_023657050.1 1676925 Eukaryota,Opisthokonta,Metazoa,Eumetazoa,Bilateria,Deuterostomia,Chordata,Craniata,Vertebrata,Gnathostomata,Teleostomi,Euteleostomi,Actinopterygii,Actinopteri,Neopterygii,Teleostei,Osteoglossocephalai,Osteoglossocephala,Osteoglossomorpha,Osteoglossiformes,Mormyridae,Paramormyrops
368 18 NC_007135.7:12266449-12267482 AVM87277.1 2116492 Viruses,Riboviria,Orthornavirae,Negarnaviricota,Haploviricotina,Monjiviricetes,Jingchuvirales,Chuviridae,Piscichuvirus,Piscichuvirus wenlingense
369 18 NC_007135.7:12266449-12267482 QUF61511.1 2830721 Viruses,Riboviria,Orthornavirae,Negarnaviricota,Haploviricotina,Monjiviricetes,Jingchuvirales,Chuviridae
370 18 NC_007135.7:12266449-12267482 YP_009337430.1 1923358 Viruses,Riboviria,Orthornavirae,Negarnaviricota,Haploviricotina,Monjiviricetes,Jingchuvirales,Chuviridae,Piscichuvirus,Piscichuvirus sanxiaense
371 18 NC_007135.7:12266449-12267482 UKS70418.1 2916986 Viruses,Riboviria,Orthornavirae,Negarnaviricota,Haploviricotina,Monjiviricetes,Jingchuvirales,Chuviridae
372 18 NC_007135.7:12266449-12267482 QPD01624.1 2789419 Viruses,Riboviria,Orthornavirae,Negarnaviricota,Haploviricotina,Monjiviricetes,Jingchuvirales,Chuviridae,Mivirus
373 18 NC_007135.7:12266449-12267482 UKS70442.1 2916986 Viruses,Riboviria,Orthornavirae,Negarnaviricota,Haploviricotina,Monjiviricetes,Jingchuvirales,Chuviridae
374 18 NC_007135.7:12266449-12267482 UKS70426.1 2916986 Viruses,Riboviria,Orthornavirae,Negarnaviricota,Haploviricotina,Monjiviricetes,Jingchuvirales,Chuviridae
375 18 NC_007135.7:12266449-12267482 UKS70434.1 2916986 Viruses,Riboviria,Orthornavirae,Negarnaviricota,Haploviricotina,Monjiviricetes,Jingchuvirales,Chuviridae
376 18 NC_007135.7:12266449-12267482 UKS70430.1 2916986 Viruses,Riboviria,Orthornavirae,Negarnaviricota,Haploviricotina,Monjiviricetes,Jingchuvirales,Chuviridae
377 18 NC_007135.7:12266449-12267482 UKS70422.1 2916986 Viruses,Riboviria,Orthornavirae,Negarnaviricota,Haploviricotina,Monjiviricetes,Jingchuvirales,Chuviridae
378 18 NC_007135.7:12266449-12267482 UKS70438.1 2916986 Viruses,Riboviria,Orthornavirae,Negarnaviricota,Haploviricotina,Monjiviricetes,Jingchuvirales,Chuviridae
379 18 NC_007135.7:12266449-12267482 YP_009337091.1 1922858 Viruses,Riboviria,Orthornavirae,Negarnaviricota,Haploviricotina,Monjiviricetes,Jingchuvirales,Chuviridae,Scarabeuvirus,Scarabeuvirus dentati
380 18 NC_007135.7:12266449-12267482 KAG5870157.1 63699 Eukaryota,Opisthokonta,Metazoa,Eumetazoa,Bilateria,Protostomia,Ecdysozoa,Panarthropoda,Arthropoda,Mandibulata,Pancrustacea,Hexapoda,Insecta,Dicondylia,Pterygota,Neoptera,Endopterygota,Coleoptera,Polyphaga,Cucujiformia,Chrysomeloidea,Chrysomelidae,Chrysomelinae,Chrysomelini,Gonioctena
381 18 NC_007135.7:12266449-12267482 KAG5869804.1 63699 Eukaryota,Opisthokonta,Metazoa,Eumetazoa,Bilateria,Protostomia,Ecdysozoa,Panarthropoda,Arthropoda,Mandibulata,Pancrustacea,Hexapoda,Insecta,Dicondylia,Pterygota,Neoptera,Endopterygota,Coleoptera,Polyphaga,Cucujiformia,Chrysomeloidea,Chrysomelidae,Chrysomelinae,Chrysomelini,Gonioctena
382 18 NC_007135.7:12266449-12267482 AJG39050.1 1608057 Viruses,Riboviria,Orthornavirae,Negarnaviricota,Haploviricotina,Monjiviricetes,Jingchuvirales,Chuviridae,Scarabeuvirus,Scarabeuvirus lishiense
383 18 NC_007135.7:12266449-12267482 UHM27705.1 2905506 Viruses,Riboviria,Orthornavirae,Negarnaviricota,Haploviricotina,Monjiviricetes,Jingchuvirales,Chuviridae,Chuvivirus
384 18 NC_007135.7:12266449-12267482 YP_009177220.1 1577137 Viruses,Riboviria,Orthornavirae,Negarnaviricota,Haploviricotina,Monjiviricetes,Jingchuvirales,Chuviridae,Mivirus,Mivirus suffolkense
385 18 NC_007135.7:12266449-12267482 QVG74762.1 2050579 Viruses,Riboviria,Orthornavirae,Negarnaviricota,Polyploviricotina,Ellioviricetes,Bunyavirales
386 18 NC_007135.7:12266449-12267482 AUW34384.1 2079604 Viruses,Riboviria,Orthornavirae,Negarnaviricota,Haploviricotina,Monjiviricetes,Jingchuvirales,Chuviridae,Nigecruvirus,Nigecruvirus ixodes

387 19 NC_007136.7:21520147-21521412 XP_021326364.1 7955 Eukaryota,Opisthokonta,Metazoa,Eumetazoa,Bilateria,Deuterostomia,Chordata,Craniata,Vertebrata,Gnathostomata,Teleostomi,Euteleostomi,Actinopterygii,Actinopteri,Neopterygii,Teleostei,Osteoglossocephalai,Otomorpha,Ostariophysi,Otophysi,Cypriniphysae,Cypriniformes,Cyprinoidei,Danionidae,Danioninae,Danio
388 19 NC_007136.7:21520147-21521412 KAF6731976.1 30732 Eukaryota,Opisthokonta,Metazoa,Eumetazoa,Bilateria,Deuterostomia,Chordata,Craniata,Vertebrata,Gnathostomata,Teleostomi,Euteleostomi,Actinopterygii,Actinopteri,Neopterygii,Teleostei,Osteoglossocephalai,Euteleosteomorpha,Neoteleostei,Eurypterygia,Ctenosquamata,Acanthomorphata,Euacanthomorphacea,Percomorphaceae,Ovalentaria,Atherinomorphae,Beloniformes,Adrianichthyoidei,Adrianichthyidae,Oryziinae,Oryzias
389 19 NC_007136.7:21520147-21521412 AVM87274.1 2116490 Viruses,Riboviria,Orthornavirae,Negarnaviricota,Haploviricotina,Monjiviricetes,Jingchuvirales,Chuviridae,Piscichuvirus,Piscichuvirus lycodontis
390 19 NC_007136.7:21520147-21521412 QHX39758.1 2847181 Viruses,Riboviria,Orthornavirae,Negarnaviricota,Haploviricotina,Monjiviricetes,Jingchuvirales,Chuviridae,Piscichuvirus,Piscichuvirus franki
391 19 NC_007136.7:21520147-21521412 XP_023657050.1 1676925 Eukaryota,Opisthokonta,Metazoa,Eumetazoa,Bilateria,Deuterostomia,Chordata,Craniata,Vertebrata,Gnathostomata,Teleostomi,Euteleostomi,Actinopterygii,Actinopteri,Neopterygii,Teleostei,Osteoglossocephalai,Osteoglossocephala,Osteoglossomorpha,Osteoglossiformes,Mormyridae,Paramormyrops
392 19 NC_007136.7:21520147-21521412 XP_023657058.1 1676925 Eukaryota,Opisthokonta,Metazoa,Eumetazoa,Bilateria,Deuterostomia,Chordata,Craniata,Vertebrata,Gnathostomata,Teleostomi,Euteleostomi,Actinopterygii,Actinopteri,Neopterygii,Teleostei,Osteoglossocephalai,Osteoglossocephala,Osteoglossomorpha,Osteoglossiformes,Mormyridae,Paramormyrops
393 19 NC_007136.7:21520147-21521412 KAG0720648.1 41210 Eukaryota,Opisthokonta,Metazoa,Eumetazoa,Bilateria,Protostomia,Ecdysozoa,Panarthropoda,Arthropoda,Mandibulata,Pancrustacea,Crustacea,Multicrustacea,Malacostraca,Eumalacostraca,Eucarida,Decapoda,Pleocyemata,Brachyura,Majoidea,Majidae,Chionoecetes
394 19 NC_007136.7:21520147-21521412 UKS70418.1 2916986 Viruses,Riboviria,Orthornavirae,Negarnaviricota,Haploviricotina,Monjiviricetes,Jingchuvirales,Chuviridae
395 19 NC_007136.7:21520147-21521412 QPD01624.1 2789419 Viruses,Riboviria,Orthornavirae,Negarnaviricota,Haploviricotina,Monjiviricetes,Jingchuvirales,Chuviridae,Mivirus
396 19 NC_007136.7:21520147-21521412 UKS70442.1 2916986 Viruses,Riboviria,Orthornavirae,Negarnaviricota,Haploviricotina,Monjiviricetes,Jingchuvirales,Chuviridae
397 19 NC_007136.7:21520147-21521412 UKS70426.1 2916986 Viruses,Riboviria,Orthornavirae,Negarnaviricota,Haploviricotina,Monjiviricetes,Jingchuvirales,Chuviridae
398 19 NC_007136.7:21520147-21521412 UKS70434.1 2916986 Viruses,Riboviria,Orthornavirae,Negarnaviricota,Haploviricotina,Monjiviricetes,Jingchuvirales,Chuviridae
399 19 NC_007136.7:21520147-21521412 UKS70430.1 2916986 Viruses,Riboviria,Orthornavirae,Negarnaviricota,Haploviricotina,Monjiviricetes,Jingchuvirales,Chuviridae
400 19 NC_007136.7:21520147-21521412 UKS70422.1 2916986 Viruses,Riboviria,Orthornavirae,Negarnaviricota,Haploviricotina,Monjiviricetes,Jingchuvirales,Chuviridae
401 19 NC_007136.7:21520147-21521412 UKS70438.1 2916986 Viruses,Riboviria,Orthornavirae,Negarnaviricota,Haploviricotina,Monjiviricetes,Jingchuvirales,Chuviridae
402 19 NC_007136.7:21520147-21521412 QKS69556.1 2737071 Viruses,Riboviria,Orthornavirae,Negarnaviricota
403 19 NC_007136.7:21520147-21521412 QYW06791.1 2839027 Viruses,Riboviria,Orthornavirae,Negarnaviricota,Haploviricotina,Monjiviricetes,Jingchuvirales,Chuviridae,Mivirus
404 19 NC_007136.7:21520147-21521412 QFR36196.1 2507297 Viruses,Riboviria,Orthornavirae,Negarnaviricota,Haploviricotina,Monjiviricetes,Jingchuvirales,Chuviridae,Mivirus
405 19 NC_007136.7:21520147-21521412 QDW81056.1 2599622 Viruses,Riboviria,Orthornavirae,Negarnaviricota,Haploviricotina,Monjiviricetes,Jingchuvirales,Chuviridae,Mivirus
406 19 NC_007136.7:21520147-21521412 QYW06787.1 2839026 Viruses,Riboviria,Orthornavirae,Negarnaviricota,Haploviricotina,Monjiviricetes,Jingchuvirales,Chuviridae,Mivirus
407 19 NC_007136.7:21520147-21521412 AYP67534.1 2485866 Viruses,Riboviria
408 19 NC_007136.7:21520147-21521412 QFR36199.1 2507319 Viruses,Riboviria,Orthornavirae,Negarnaviricota,Haploviricotina,Monjiviricetes,Jingchuvirales,Chuviridae,Mivirus
409 19 NC_007136.7:21520147-21521412 QYW06803.1 2507319 Viruses,Riboviria,Orthornavirae,Negarnaviricota,Haploviricotina,Monjiviricetes,Jingchuvirales,Chuviridae,Mivirus
410 19 NC_007136.7:21520147-21521412 QYW06800.1 2507319 Viruses,Riboviria,Orthornavirae,Negarnaviricota,Haploviricotina,Monjiviricetes,Jingchuvirales,Chuviridae,Mivirus
411 19 NC_007136.7:21520147-21521412 VDO85262.1 6339 Eukaryota,Opisthokonta,Metazoa,Eumetazoa,Bilateria,Protostomia,Ecdysozoa,Nematoda,Chromadorea,Strongylida,Trichostrongyloidea,Heligmosomatidae,Heligmosomoides

412 20 NC_008802.1:54443963-54444668 AJB84693.1 186538 Viruses,Riboviria,Orthornavirae,Negarnaviricota,Haploviricotina,Monjiviricetes,Mononegavirales,Filoviridae,Ebolavirus
413 20 NC_008802.1:54443963-54444668 Q91DE1.1 129003 Viruses,Riboviria,Orthornavirae,Negarnaviricota,Haploviricotina,Monjiviricetes,Mononegavirales,Filoviridae,Ebolavirus,Reston ebolavirus
414 20 NC_008802.1:54443963-54444668 UJP71099.1 32630 
415 20 NC_008802.1:54443963-54444668 ARU80320.1 186539 Viruses,Riboviria,Orthornavirae,Negarnaviricota,Haploviricotina,Monjiviricetes,Mononegavirales,Filoviridae,Ebolavirus
416 20 NC_008802.1:54443963-54444668 ACT22792.1 129003 Viruses,Riboviria,Orthornavirae,Negarnaviricota,Haploviricotina,Monjiviricetes,Mononegavirales,Filoviridae,Ebolavirus,Reston ebolavirus
417 20 NC_008802.1:54443963-54444668 AGC02891.1 186539 Viruses,Riboviria,Orthornavirae,Negarnaviricota,Haploviricotina,Monjiviricetes,Mononegavirales,Filoviridae,Ebolavirus
418 20 NC_008802.1:54443963-54444668 ACT22807.1 129003 Viruses,Riboviria,Orthornavirae,Negarnaviricota,Haploviricotina,Monjiviricetes,Mononegavirales,Filoviridae,Ebolavirus,Reston ebolavirus
419 20 NC_008802.1:54443963-54444668 AAV48574.1 186539 Viruses,Riboviria,Orthornavirae,Negarnaviricota,Haploviricotina,Monjiviricetes,Mononegavirales,Filoviridae,Ebolavirus
420 20 NC_008802.1:54443963-54444668 ASU06431.1 186539 Viruses,Riboviria,Orthornavirae,Negarnaviricota,Haploviricotina,Monjiviricetes,Mononegavirales,Filoviridae,Ebolavirus
421 20 NC_008802.1:54443963-54444668 ACT22784.1 129003 Viruses,Riboviria,Orthornavirae,Negarnaviricota,Haploviricotina,Monjiviricetes,Mononegavirales,Filoviridae,Ebolavirus,Reston ebolavirus
422 20 NC_008802.1:54443963-54444668 APA16568.1 186539 Viruses,Riboviria,Orthornavirae,Negarnaviricota,Haploviricotina,Monjiviricetes,Mononegavirales,Filoviridae,Ebolavirus
423 20 NC_008802.1:54443963-54444668 ARU80328.1 186539 Viruses,Riboviria,Orthornavirae,Negarnaviricota,Haploviricotina,Monjiviricetes,Mononegavirales,Filoviridae,Ebolavirus
424 20 NC_008802.1:54443963-54444668 NP_690580.1 186539 Viruses,Riboviria,Orthornavirae,Negarnaviricota,Haploviricotina,Monjiviricetes,Mononegavirales,Filoviridae,Ebolavirus
425 20 NC_008802.1:54443963-54444668 ASU06440.1 186539 Viruses,Riboviria,Orthornavirae,Negarnaviricota,Haploviricotina,Monjiviricetes,Mononegavirales,Filoviridae,Ebolavirus
426 20 NC_008802.1:54443963-54444668 4Z9P_A 128952 Viruses,Riboviria,Orthornavirae,Negarnaviricota,Haploviricotina,Monjiviricetes,Mononegavirales,Filoviridae,Ebolavirus,Zaire ebolavirus
427 20 NC_008802.1:54443963-54444668 6OAF_A 386033 Viruses,Riboviria,Orthornavirae,Negarnaviricota,Haploviricotina,Monjiviricetes,Mononegavirales,Filoviridae,Ebolavirus,Sudan ebolavirus
428 20 NC_008802.1:54443963-54444668 4YPI_A 128952 Viruses,Riboviria,Orthornavirae,Negarnaviricota,Haploviricotina,Monjiviricetes,Mononegavirales,Filoviridae,Ebolavirus,Zaire ebolavirus
429 20 NC_008802.1:54443963-54444668 EBX0106555.1  
430 20 NC_008802.1:54443963-54444668 4ZTA_A 128952 Viruses,Riboviria,Orthornavirae,Negarnaviricota,Haploviricotina,Monjiviricetes,Mononegavirales,Filoviridae,Ebolavirus,Zaire ebolavirus
431 20 NC_008802.1:54443963-54444668 ASV62258.1 186538 Viruses,Riboviria,Orthornavirae,Negarnaviricota,Haploviricotina,Monjiviricetes,Mononegavirales,Filoviridae,Ebolavirus
432 20 NC_008802.1:54443963-54444668 5Z9W_A 9606 Eukaryota,Opisthokonta,Metazoa,Eumetazoa,Bilateria,Deuterostomia,Chordata,Craniata,Vertebrata,Gnathostomata,Teleostomi,Euteleostomi,Sarcopterygii,Dipnotetrapodomorpha,Tetrapoda,Amniota,Mammalia,Theria,Eutheria,Boreoeutheria,Euarchontoglires,Primates,Haplorrhini,Simiiformes,Catarrhini,Hominoidea,Hominidae,Homininae,Homo
433 20 NC_008802.1:54443963-54444668 AKN20129.1 1570291 Viruses,Riboviria,Orthornavirae,Negarnaviricota,Haploviricotina,Monjiviricetes,Mononegavirales,Filoviridae,Ebolavirus,Zaire ebolavirus
434 20 NC_008802.1:54443963-54444668 AGL50925.1 186540 Viruses,Riboviria,Orthornavirae,Negarnaviricota,Haploviricotina,Monjiviricetes,Mononegavirales,Filoviridae,Ebolavirus
435 20 NC_008802.1:54443963-54444668 AFP28224.1 1216927 Viruses,Riboviria,Orthornavirae,Negarnaviricota,Haploviricotina,Monjiviricetes,Mononegavirales,Filoviridae,Ebolavirus,Sudan ebolavirus
436 20 NC_008802.1:54443963-54444668 QYU59262.1 186540 Viruses,Riboviria,Orthornavirae,Negarnaviricota,Haploviricotina,Monjiviricetes,Mononegavirales,Filoviridae,Ebolavirus

437 21 NC_008803.1:262232423-262233326 QIM58708.1 1329650 Viruses,Monodnaviria,Shotokuvirae,Cressdnaviricota,Arfiviricetes,Cirlivirales,Circoviridae,Circovirus
438 21 NC_008803.1:262232423-262233326 ASU92183.1 1329650 Viruses,Monodnaviria,Shotokuvirae,Cressdnaviricota,Arfiviricetes,Cirlivirales,Circoviridae,Circovirus
439 21 NC_008803.1:262232423-262233326 ASU92193.1 2026815 Viruses,Monodnaviria,Shotokuvirae,Cressdnaviricota,Arfiviricetes,Cirlivirales,Circoviridae,Circovirus
440 21 NC_008803.1:262232423-262233326 ASU92181.1 1329650 Viruses,Monodnaviria,Shotokuvirae,Cressdnaviricota,Arfiviricetes,Cirlivirales,Circoviridae,Circovirus
441 21 NC_008803.1:262232423-262233326 ASU92191.1 1329650 Viruses,Monodnaviria,Shotokuvirae,Cressdnaviricota,Arfiviricetes,Cirlivirales,Circoviridae,Circovirus
442 21 NC_008803.1:262232423-262233326 ASU92189.1 1329650 Viruses,Monodnaviria,Shotokuvirae,Cressdnaviricota,Arfiviricetes,Cirlivirales,Circoviridae,Circovirus
443 21 NC_008803.1:262232423-262233326 QRV11704.1 2486204 Viruses,Monodnaviria,Shotokuvirae,Cressdnaviricota,Arfiviricetes,Cirlivirales,Circoviridae,Circovirus
444 21 NC_008803.1:262232423-262233326 ASU92187.1 1329650 Viruses,Monodnaviria,Shotokuvirae,Cressdnaviricota,Arfiviricetes,Cirlivirales,Circoviridae,Circovirus
445 21 NC_008803.1:262232423-262233326 YP_009423856.1 1329650 Viruses,Monodnaviria,Shotokuvirae,Cressdnaviricota,Arfiviricetes,Cirlivirales,Circoviridae,Circovirus
446 21 NC_008803.1:262232423-262233326 ASU92179.1 1329650 Viruses,Monodnaviria,Shotokuvirae,Cressdnaviricota,Arfiviricetes,Cirlivirales,Circoviridae,Circovirus
447 21 NC_008803.1:262232423-262233326 ASU92177.1 1329650 Viruses,Monodnaviria,Shotokuvirae,Cressdnaviricota,Arfiviricetes,Cirlivirales,Circoviridae,Circovirus
448 21 NC_008803.1:262232423-262233326 ASU92185.1 1329650 Viruses,Monodnaviria,Shotokuvirae,Cressdnaviricota,Arfiviricetes,Cirlivirales,Circoviridae,Circovirus
449 21 NC_008803.1:262232423-262233326 ADF80792.1 745092 Viruses,Monodnaviria,Shotokuvirae,Cressdnaviricota,Arfiviricetes,Cirlivirales,Circoviridae
450 21 NC_008803.1:262232423-262233326 QNS17422.1 2771381 Viruses,Monodnaviria,Shotokuvirae,Cressdnaviricota,Arfiviricetes,Cirlivirales,Circoviridae,Circovirus
451 21 NC_008803.1:262232423-262233326 UNI72385.1 2914475 Viruses,Monodnaviria,Shotokuvirae,Cressdnaviricota
452 21 NC_008803.1:262232423-262233326 QDZ59982.1 2598785 Viruses,Monodnaviria,Shotokuvirae,Cressdnaviricota,Arfiviricetes,Cirlivirales,Circoviridae,Circovirus,Whale circovirus
453 21 NC_008803.1:262232423-262233326 YP_010084302.1 2305270 Viruses,Monodnaviria,Shotokuvirae,Cressdnaviricota,Arfiviricetes,Cirlivirales,Circoviridae,Circovirus,Rodent associated circovirus 7
454 21 NC_008803.1:262232423-262233326 AXR86430.1 2305270 Viruses,Monodnaviria,Shotokuvirae,Cressdnaviricota,Arfiviricetes,Cirlivirales,Circoviridae,Circovirus,Rodent associated circovirus 7
455 21 NC_008803.1:262232423-262233326 AXR86428.1 2305270 Viruses,Monodnaviria,Shotokuvirae,Cressdnaviricota,Arfiviricetes,Cirlivirales,Circoviridae,Circovirus,Rodent associated circovirus 7
456 21 NC_008803.1:262232423-262233326 ATP66720.1 2050016 Viruses,Monodnaviria,Shotokuvirae,Cressdnaviricota,Arfiviricetes,Cirlivirales,Circoviridae
457 21 NC_008803.1:262232423-262233326 YP_010084722.1 2560711 Viruses,Monodnaviria,Shotokuvirae,Cressdnaviricota,Arfiviricetes,Cirlivirales,Circoviridae,Circovirus
458 21 NC_008803.1:262232423-262233326 AXR86436.1 2305270 Viruses,Monodnaviria,Shotokuvirae,Cressdnaviricota,Arfiviricetes,Cirlivirales,Circoviridae,Circovirus,Rodent associated circovirus 7
459 21 NC_008803.1:262232423-262233326 AXR86426.1 2305270 Viruses,Monodnaviria,Shotokuvirae,Cressdnaviricota,Arfiviricetes,Cirlivirales,Circoviridae,Circovirus,Rodent associated circovirus 7
460 21 NC_008803.1:262232423-262233326 XP_037704550.1 27675 Eukaryota,Opisthokonta,Metazoa,Eumetazoa,Bilateria,Deuterostomia,Chordata,Craniata,Vertebrata,Gnathostomata,Teleostomi,Euteleostomi,Sarcopterygii,Dipnotetrapodomorpha,Tetrapoda,Amniota,Mammalia,Theria,Eutheria,Xenarthra,Pilosa,Folivora,Megalonychidae,Choloepus
461 21 NC_008803.1:262232423-262233326 UPW41433.1 2929250 Viruses,Monodnaviria,Shotokuvirae,Cressdnaviricota

462 22 NC_008803.1:99733672-99735253 ASJ82206.1 2010960 Viruses,Riboviria,Orthornavirae,Negarnaviricota,Haploviricotina,Monjiviricetes,Mononegavirales,Filoviridae,Ebolavirus
463 22 NC_008803.1:99733672-99735253 QOU08494.1 2010960 Viruses,Riboviria,Orthornavirae,Negarnaviricota,Haploviricotina,Monjiviricetes,Mononegavirales,Filoviridae,Ebolavirus
464 22 NC_008803.1:99733672-99735253 YP_009513282.1 2010960 Viruses,Riboviria,Orthornavirae,Negarnaviricota,Haploviricotina,Monjiviricetes,Mononegavirales,Filoviridae,Ebolavirus
465 22 NC_008803.1:99733672-99735253 URC21822.1 2010960 Viruses,Riboviria,Orthornavirae,Negarnaviricota,Haploviricotina,Monjiviricetes,Mononegavirales,Filoviridae,Ebolavirus
466 22 NC_008803.1:99733672-99735253 QAT98511.1 2010960 Viruses,Riboviria,Orthornavirae,Negarnaviricota,Haploviricotina,Monjiviricetes,Mononegavirales,Filoviridae,Ebolavirus
467 22 NC_008803.1:99733672-99735253 QOU08485.1 2010960 Viruses,Riboviria,Orthornavirae,Negarnaviricota,Haploviricotina,Monjiviricetes,Mononegavirales,Filoviridae,Ebolavirus
468 22 NC_008803.1:99733672-99735253 URC21830.1 2010960 Viruses,Riboviria,Orthornavirae,Negarnaviricota,Haploviricotina,Monjiviricetes,Mononegavirales,Filoviridae,Ebolavirus
469 22 NC_008803.1:99733672-99735253 AQA27595.1 186538 Viruses,Riboviria,Orthornavirae,Negarnaviricota,Haploviricotina,Monjiviricetes,Mononegavirales,Filoviridae,Ebolavirus
470 22 NC_008803.1:99733672-99735253 AQA27307.1 186538 Viruses,Riboviria,Orthornavirae,Negarnaviricota,Haploviricotina,Monjiviricetes,Mononegavirales,Filoviridae,Ebolavirus
471 22 NC_008803.1:99733672-99735253 AJT59732.1 186538 Viruses,Riboviria,Orthornavirae,Negarnaviricota,Haploviricotina,Monjiviricetes,Mononegavirales,Filoviridae,Ebolavirus
472 22 NC_008803.1:99733672-99735253 AGB56835.1 186538 Viruses,Riboviria,Orthornavirae,Negarnaviricota,Haploviricotina,Monjiviricetes,Mononegavirales,Filoviridae,Ebolavirus
473 22 NC_008803.1:99733672-99735253 ACT22806.1 129003 Viruses,Riboviria,Orthornavirae,Negarnaviricota,Haploviricotina,Monjiviricetes,Mononegavirales,Filoviridae,Ebolavirus,Reston ebolavirus
474 22 NC_008803.1:99733672-99735253 Q91DD4.1 129003 Viruses,Riboviria,Orthornavirae,Negarnaviricota,Haploviricotina,Monjiviricetes,Mononegavirales,Filoviridae,Ebolavirus,Reston ebolavirus
475 22 NC_008803.1:99733672-99735253 AJP15420.1 186538 Viruses,Riboviria,Orthornavirae,Negarnaviricota,Haploviricotina,Monjiviricetes,Mononegavirales,Filoviridae,Ebolavirus
476 22 NC_008803.1:99733672-99735253 AGC02896.1 186539 Viruses,Riboviria,Orthornavirae,Negarnaviricota,Haploviricotina,Monjiviricetes,Mononegavirales,Filoviridae,Ebolavirus
477 22 NC_008803.1:99733672-99735253 ASU06439.1 186539 Viruses,Riboviria,Orthornavirae,Negarnaviricota,Haploviricotina,Monjiviricetes,Mononegavirales,Filoviridae,Ebolavirus
478 22 NC_008803.1:99733672-99735253 UKR35325.1 1513237 Viruses,Riboviria,Orthornavirae,Negarnaviricota,Haploviricotina,Monjiviricetes,Mononegavirales,Filoviridae,Cuevavirus
479 22 NC_008803.1:99733672-99735253 QNL28681.1 186538 Viruses,Riboviria,Orthornavirae,Negarnaviricota,Haploviricotina,Monjiviricetes,Mononegavirales,Filoviridae,Ebolavirus
480 22 NC_008803.1:99733672-99735253 AKO69552.1 1677943 Viruses,Riboviria,Orthornavirae,Negarnaviricota,Haploviricotina,Monjiviricetes,Mononegavirales,Filoviridae
481 22 NC_008803.1:99733672-99735253 ALX28143.1 186538 Viruses,Riboviria,Orthornavirae,Negarnaviricota,Haploviricotina,Monjiviricetes,Mononegavirales,Filoviridae,Ebolavirus
482 22 NC_008803.1:99733672-99735253 ALX28240.1 186538 Viruses,Riboviria,Orthornavirae,Negarnaviricota,Haploviricotina,Monjiviricetes,Mononegavirales,Filoviridae,Ebolavirus
483 22 NC_008803.1:99733672-99735253 QNL26766.1 186538 Viruses,Riboviria,Orthornavirae,Negarnaviricota,Haploviricotina,Monjiviricetes,Mononegavirales,Filoviridae,Ebolavirus
484 22 NC_008803.1:99733672-99735253 Q6V1Q2.1 128951 Viruses,Riboviria,Orthornavirae,Negarnaviricota,Haploviricotina,Monjiviricetes,Mononegavirales,Filoviridae,Ebolavirus,Zaire ebolavirus
485 22 NC_008803.1:99733672-99735253 QNL25875.1 186538 Viruses,Riboviria,Orthornavirae,Negarnaviricota,Haploviricotina,Monjiviricetes,Mononegavirales,Filoviridae,Ebolavirus
486 22 NC_008803.1:99733672-99735253 AGB56799.1 186538 Viruses,Riboviria,Orthornavirae,Negarnaviricota,Haploviricotina,Monjiviricetes,Mononegavirales,Filoviridae,Ebolavirus

487 23 NC_008806.1:113562648-113563195 AKO22261.1 1676475 Viruses,Monodnaviria,Shotokuvirae,Cossaviricota,Quintoviricetes,Piccovirales,Parvoviridae
488 23 NC_008806.1:113562648-113563195 AYN07241.1 2461421 Viruses,Monodnaviria,Shotokuvirae,Cossaviricota,Quintoviricetes,Piccovirales,Parvoviridae,Parvovirinae,Protoparvovirus
489 23 NC_008806.1:113562648-113563195 UBZ25813.1 2880839 Viruses,Monodnaviria,Shotokuvirae,Cossaviricota,Quintoviricetes,Piccovirales,Parvoviridae,Parvovirinae,Protoparvovirus
490 23 NC_008806.1:113562648-113563195 AIF74220.1 1514704 Viruses,Monodnaviria,Shotokuvirae,Cossaviricota,Quintoviricetes,Piccovirales,Parvoviridae,Parvovirinae
491 23 NC_008806.1:113562648-113563195 AKI82155.1 1659801 Viruses,Monodnaviria,Shotokuvirae,Cossaviricota,Quintoviricetes,Piccovirales,Parvoviridae,Parvovirinae
492 23 NC_008806.1:113562648-113563195 QFX66146.1 2663244 Viruses,Monodnaviria,Shotokuvirae,Cossaviricota,Quintoviricetes,Piccovirales,Parvoviridae,Parvovirinae,Protoparvovirus
493 23 NC_008806.1:113562648-113563195 UPH39298.1 1987106 Viruses,Monodnaviria,Shotokuvirae,Cossaviricota,Quintoviricetes,Piccovirales,Parvoviridae,Parvovirinae,Protoparvovirus
494 23 NC_008806.1:113562648-113563195 UPH39303.1 1987106 Viruses,Monodnaviria,Shotokuvirae,Cossaviricota,Quintoviricetes,Piccovirales,Parvoviridae,Parvovirinae,Protoparvovirus
495 23 NC_008806.1:113562648-113563195 AIF74205.1 1514704 Viruses,Monodnaviria,Shotokuvirae,Cossaviricota,Quintoviricetes,Piccovirales,Parvoviridae,Parvovirinae
496 23 NC_008806.1:113562648-113563195 USL90201.1 2950729 Viruses,Monodnaviria,Shotokuvirae,Cossaviricota,Quintoviricetes,Piccovirales,Parvoviridae,Parvovirinae
497 23 NC_008806.1:113562648-113563195 AIT18928.1 1560340 Viruses,Monodnaviria,Shotokuvirae,Cossaviricota,Quintoviricetes,Piccovirales,Parvoviridae,Parvovirinae,Protoparvovirus
498 23 NC_008806.1:113562648-113563195 UPH39292.1 1987106 Viruses,Monodnaviria,Shotokuvirae,Cossaviricota,Quintoviricetes,Piccovirales,Parvoviridae,Parvovirinae,Protoparvovirus
499 23 NC_008806.1:113562648-113563195 UBZ25806.1 2880839 Viruses,Monodnaviria,Shotokuvirae,Cossaviricota,Quintoviricetes,Piccovirales,Parvoviridae,Parvovirinae,Protoparvovirus
500 23 NC_008806.1:113562648-113563195 UBZ25794.1 2880839 Viruses,Monodnaviria,Shotokuvirae,Cossaviricota,Quintoviricetes,Piccovirales,Parvoviridae,Parvovirinae,Protoparvovirus
501 23 NC_008806.1:113562648-113563195 UBZ25790.1 2880839 Viruses,Monodnaviria,Shotokuvirae,Cossaviricota,Quintoviricetes,Piccovirales,Parvoviridae,Parvovirinae,Protoparvovirus
502 23 NC_008806.1:113562648-113563195 UBZ25802.1 2880839 Viruses,Monodnaviria,Shotokuvirae,Cossaviricota,Quintoviricetes,Piccovirales,Parvoviridae,Parvovirinae,Protoparvovirus
503 23 NC_008806.1:113562648-113563195 UBZ25786.1 2880839 Viruses,Monodnaviria,Shotokuvirae,Cossaviricota,Quintoviricetes,Piccovirales,Parvoviridae,Parvovirinae,Protoparvovirus
504 23 NC_008806.1:113562648-113563195 UBZ25798.1 2880839 Viruses,Monodnaviria,Shotokuvirae,Cossaviricota,Quintoviricetes,Piccovirales,Parvoviridae,Parvovirinae,Protoparvovirus
505 23 NC_008806.1:113562648-113563195 QLH64628.1 2752331 Viruses,Monodnaviria,Shotokuvirae,Cossaviricota,Quintoviricetes,Piccovirales,Parvoviridae
506 23 NC_008806.1:113562648-113563195 TYW16008.1 1639 Bacteria,Terrabacteria group,Bacillota,Bacilli,Bacillales,Listeriaceae,Listeria
507 23 NC_008806.1:113562648-113563195 QDI06021.1 1828531 Viruses,Monodnaviria,Shotokuvirae,Cossaviricota,Quintoviricetes,Piccovirales,Parvoviridae,Parvovirinae
508 23 NC_008806.1:113562648-113563195 QIX02912.1 1828531 Viruses,Monodnaviria,Shotokuvirae,Cossaviricota,Quintoviricetes,Piccovirales,Parvoviridae,Parvovirinae
509 23 NC_008806.1:113562648-113563195 QDI06025.1 1828531 Viruses,Monodnaviria,Shotokuvirae,Cossaviricota,Quintoviricetes,Piccovirales,Parvoviridae,Parvovirinae
510 23 NC_008806.1:113562648-113563195 QIX02924.1 1828531 Viruses,Monodnaviria,Shotokuvirae,Cossaviricota,Quintoviricetes,Piccovirales,Parvoviridae,Parvovirinae
511 23 NC_008806.1:113562648-113563195 QIX02916.1 1828531 Viruses,Monodnaviria,Shotokuvirae,Cossaviricota,Quintoviricetes,Piccovirales,Parvoviridae,Parvovirinae

512 24 NC_008806.1:113563927-113564251 QWV62498.1 10796 Viruses,Monodnaviria,Shotokuvirae,Cossaviricota,Quintoviricetes,Piccovirales,Parvoviridae,Parvovirinae,Protoparvovirus,Ungulate protoparvovirus 1
513 24 NC_008806.1:113563927-113564251 AKI82159.1 1659805 Viruses,Monodnaviria,Shotokuvirae,Cossaviricota,Quintoviricetes,Piccovirales,Parvoviridae,Parvovirinae
514 24 NC_008806.1:113563927-113564251 EGQ4473105.1  
515 24 NC_008806.1:113563927-113564251 EGQ1749064.1  
516 24 NC_008806.1:113563927-113564251 WP_185648237.1 1552123 Bacteria,Terrabacteria group,Bacillota,Bacilli,Bacillales,Listeriaceae,Listeria
517 24 NC_008806.1:113563927-113564251 QBO24456.1 10788 Viruses,Monodnaviria,Shotokuvirae,Cossaviricota,Quintoviricetes,Piccovirales,Parvoviridae,Parvovirinae,Protoparvovirus,Carnivore protoparvovirus 1
518 24 NC_008806.1:113563927-113564251 MBC2325097.1  
519 24 NC_008806.1:113563927-113564251 TYW16016.1 1639 Bacteria,Terrabacteria group,Bacillota,Bacilli,Bacillales,Listeriaceae,Listeria
520 24 NC_008806.1:113563927-113564251 TYW20860.1 1639 Bacteria,Terrabacteria group,Bacillota,Bacilli,Bacillales,Listeriaceae,Listeria
521 24 NC_008806.1:113563927-113564251 UTN00481.1 2039697 Viruses,Monodnaviria,Shotokuvirae,Cossaviricota,Quintoviricetes,Piccovirales,Parvoviridae,Parvovirinae,Protoparvovirus,Ungulate protoparvovirus 1
522 24 NC_008806.1:113563927-113564251 AGK45550.1 1328105 Viruses,Monodnaviria,Shotokuvirae,Cossaviricota,Quintoviricetes,Piccovirales,Parvoviridae,Parvovirinae,Protoparvovirus,Carnivore protoparvovirus 4
523 24 NC_008806.1:113563927-113564251 AAQ90280.1 10796 Viruses,Monodnaviria,Shotokuvirae,Cossaviricota,Quintoviricetes,Piccovirales,Parvoviridae,Parvovirinae,Protoparvovirus,Ungulate protoparvovirus 1
524 24 NC_008806.1:113563927-113564251 QBQ18503.1 2039697 Viruses,Monodnaviria,Shotokuvirae,Cossaviricota,Quintoviricetes,Piccovirales,Parvoviridae,Parvovirinae,Protoparvovirus,Ungulate protoparvovirus 1
525 24 NC_008806.1:113563927-113564251 AFG33319.1 10796 Viruses,Monodnaviria,Shotokuvirae,Cossaviricota,Quintoviricetes,Piccovirales,Parvoviridae,Parvovirinae,Protoparvovirus,Ungulate protoparvovirus 1
526 24 NC_008806.1:113563927-113564251 QBG49547.1 10796 Viruses,Monodnaviria,Shotokuvirae,Cossaviricota,Quintoviricetes,Piccovirales,Parvoviridae,Parvovirinae,Protoparvovirus,Ungulate protoparvovirus 1
527 24 NC_008806.1:113563927-113564251 QBG49546.1 10796 Viruses,Monodnaviria,Shotokuvirae,Cossaviricota,Quintoviricetes,Piccovirales,Parvoviridae,Parvovirinae,Protoparvovirus,Ungulate protoparvovirus 1
528 24 NC_008806.1:113563927-113564251 ADN94591.1 10796 Viruses,Monodnaviria,Shotokuvirae,Cossaviricota,Quintoviricetes,Piccovirales,Parvoviridae,Parvovirinae,Protoparvovirus,Ungulate protoparvovirus 1
529 24 NC_008806.1:113563927-113564251 ADN94619.1 10796 Viruses,Monodnaviria,Shotokuvirae,Cossaviricota,Quintoviricetes,Piccovirales,Parvoviridae,Parvovirinae,Protoparvovirus,Ungulate protoparvovirus 1
530 24 NC_008806.1:113563927-113564251 UTN00680.1 2039697 Viruses,Monodnaviria,Shotokuvirae,Cossaviricota,Quintoviricetes,Piccovirales,Parvoviridae,Parvovirinae,Protoparvovirus,Ungulate protoparvovirus 1
531 24 NC_008806.1:113563927-113564251 ADN94626.1 10796 Viruses,Monodnaviria,Shotokuvirae,Cossaviricota,Quintoviricetes,Piccovirales,Parvoviridae,Parvovirinae,Protoparvovirus,Ungulate protoparvovirus 1
532 24 NC_008806.1:113563927-113564251 AAV92671.1 10796 Viruses,Monodnaviria,Shotokuvirae,Cossaviricota,Quintoviricetes,Piccovirales,Parvoviridae,Parvovirinae,Protoparvovirus,Ungulate protoparvovirus 1
533 24 NC_008806.1:113563927-113564251 UTN00683.1 2039697 Viruses,Monodnaviria,Shotokuvirae,Cossaviricota,Quintoviricetes,Piccovirales,Parvoviridae,Parvovirinae,Protoparvovirus,Ungulate protoparvovirus 1
534 24 NC_008806.1:113563927-113564251 AAV92660.1 10796 Viruses,Monodnaviria,Shotokuvirae,Cossaviricota,Quintoviricetes,Piccovirales,Parvoviridae,Parvovirinae,Protoparvovirus,Ungulate protoparvovirus 1
535 24 NC_008806.1:113563927-113564251 AFV25463.1 10796 Viruses,Monodnaviria,Shotokuvirae,Cossaviricota,Quintoviricetes,Piccovirales,Parvoviridae,Parvovirinae,Protoparvovirus,Ungulate protoparvovirus 1
536 24 NC_008806.1:113563927-113564251 ATY47684.1 2055262 Viruses,Monodnaviria,Shotokuvirae,Cossaviricota,Quintoviricetes,Piccovirales,Parvoviridae,Parvovirinae

537 25 NC_008806.1:184035254-184038159 BAV93682.1 59451 Eukaryota,Opisthokonta,Metazoa,Eumetazoa,Bilateria,Deuterostomia,Chordata,Craniata,Vertebrata,Gnathostomata,Teleostomi,Euteleostomi,Sarcopterygii,Dipnotetrapodomorpha,Tetrapoda,Amniota,Mammalia,Theria,Eutheria,Boreoeutheria,Laurasiatheria,Chiroptera,Microchiroptera,Vespertilionidae,Eptesicus
538 25 NC_008806.1:184035254-184038159 BAV60925.1 59452 Eukaryota,Opisthokonta,Metazoa,Eumetazoa,Bilateria,Deuterostomia,Chordata,Craniata,Vertebrata,Gnathostomata,Teleostomi,Euteleostomi,Sarcopterygii,Dipnotetrapodomorpha,Tetrapoda,Amniota,Mammalia,Theria,Eutheria,Boreoeutheria,Laurasiatheria,Chiroptera,Microchiroptera,Vespertilionidae,Eptesicus
539 25 NC_008806.1:184035254-184038159 BAV60921.1 59451 Eukaryota,Opisthokonta,Metazoa,Eumetazoa,Bilateria,Deuterostomia,Chordata,Craniata,Vertebrata,Gnathostomata,Teleostomi,Euteleostomi,Sarcopterygii,Dipnotetrapodomorpha,Tetrapoda,Amniota,Mammalia,Theria,Eutheria,Boreoeutheria,Laurasiatheria,Chiroptera,Microchiroptera,Vespertilionidae,Eptesicus
540 25 NC_008806.1:184035254-184038159 QUF61505.1 2830720 Viruses,Riboviria,Orthornavirae,Negarnaviricota,Haploviricotina,Monjiviricetes,Mononegavirales,Bornaviridae,Cultervirus
541 25 NC_008806.1:184035254-184038159 YP_010085030.1 2116489 Viruses,Riboviria,Orthornavirae,Negarnaviricota,Haploviricotina,Monjiviricetes,Mononegavirales,Bornaviridae,Cultervirus,Cultervirus hemicultri
542 25 NC_008806.1:184035254-184038159 YP_009268910.1 1715288 Viruses,Riboviria,Orthornavirae,Negarnaviricota,Haploviricotina,Monjiviricetes,Mononegavirales,Bornaviridae,Orthobornavirus,Orthobornavirus serini
543 25 NC_008806.1:184035254-184038159 YP_009165497.1 1715290 Viruses,Riboviria,Orthornavirae,Negarnaviricota,Haploviricotina,Monjiviricetes,Mononegavirales,Bornaviridae,Orthobornavirus,Orthobornavirus serini
544 25 NC_008806.1:184035254-184038159 YP_009512933.1 1548714 Viruses,Riboviria,Orthornavirae,Negarnaviricota,Haploviricotina,Monjiviricetes,Mononegavirales,Bornaviridae,Orthobornavirus,Orthobornavirus alphapsittaciforme
545 25 NC_008806.1:184035254-184038159 AFN70793.1 1548714 Viruses,Riboviria,Orthornavirae,Negarnaviricota,Haploviricotina,Monjiviricetes,Mononegavirales,Bornaviridae,Orthobornavirus,Orthobornavirus alphapsittaciforme
546 25 NC_008806.1:184035254-184038159 AEW69865.1 1548718 Viruses,Riboviria,Orthornavirae,Negarnaviricota,Haploviricotina,Monjiviricetes,Mononegavirales,Bornaviridae,Orthobornavirus,Orthobornavirus alphapsittaciforme
547 25 NC_008806.1:184035254-184038159 URS73040.1 1548718 Viruses,Riboviria,Orthornavirae,Negarnaviricota,Haploviricotina,Monjiviricetes,Mononegavirales,Bornaviridae,Orthobornavirus,Orthobornavirus alphapsittaciforme
548 25 NC_008806.1:184035254-184038159 AER30492.1 1548718 Viruses,Riboviria,Orthornavirae,Negarnaviricota,Haploviricotina,Monjiviricetes,Mononegavirales,Bornaviridae,Orthobornavirus,Orthobornavirus alphapsittaciforme
549 25 NC_008806.1:184035254-184038159 SCA77548.1 1715293 Viruses,Riboviria,Orthornavirae,Negarnaviricota,Haploviricotina,Monjiviricetes,Mononegavirales,Bornaviridae,Orthobornavirus,Orthobornavirus avisaquaticae
550 25 NC_008806.1:184035254-184038159 BBL33072.1 1548718 Viruses,Riboviria,Orthornavirae,Negarnaviricota,Haploviricotina,Monjiviricetes,Mononegavirales,Bornaviridae,Orthobornavirus,Orthobornavirus alphapsittaciforme
551 25 NC_008806.1:184035254-184038159 BBL33060.1 1548718 Viruses,Riboviria,Orthornavirae,Negarnaviricota,Haploviricotina,Monjiviricetes,Mononegavirales,Bornaviridae,Orthobornavirus,Orthobornavirus alphapsittaciforme
552 25 NC_008806.1:184035254-184038159 QUP51771.1 1548718 Viruses,Riboviria,Orthornavirae,Negarnaviricota,Haploviricotina,Monjiviricetes,Mononegavirales,Bornaviridae,Orthobornavirus,Orthobornavirus alphapsittaciforme
553 25 NC_008806.1:184035254-184038159 YP_009268898.1 1548718 Viruses,Riboviria,Orthornavirae,Negarnaviricota,Haploviricotina,Monjiviricetes,Mononegavirales,Bornaviridae,Orthobornavirus,Orthobornavirus alphapsittaciforme
554 25 NC_008806.1:184035254-184038159 BBL33066.1 1548718 Viruses,Riboviria,Orthornavirae,Negarnaviricota,Haploviricotina,Monjiviricetes,Mononegavirales,Bornaviridae,Orthobornavirus,Orthobornavirus alphapsittaciforme
555 25 NC_008806.1:184035254-184038159 AEW69871.1 1548718 Viruses,Riboviria,Orthornavirae,Negarnaviricota,Haploviricotina,Monjiviricetes,Mononegavirales,Bornaviridae,Orthobornavirus,Orthobornavirus alphapsittaciforme
556 25 NC_008806.1:184035254-184038159 AEG41944.1 1548718 Viruses,Riboviria,Orthornavirae,Negarnaviricota,Haploviricotina,Monjiviricetes,Mononegavirales,Bornaviridae,Orthobornavirus,Orthobornavirus alphapsittaciforme
557 25 NC_008806.1:184035254-184038159 BBL33042.1 1548718 Viruses,Riboviria,Orthornavirae,Negarnaviricota,Haploviricotina,Monjiviricetes,Mononegavirales,Bornaviridae,Orthobornavirus,Orthobornavirus alphapsittaciforme
558 25 NC_008806.1:184035254-184038159 QGZ07388.1 1715293 Viruses,Riboviria,Orthornavirae,Negarnaviricota,Haploviricotina,Monjiviricetes,Mononegavirales,Bornaviridae,Orthobornavirus,Orthobornavirus avisaquaticae
559 25 NC_008806.1:184035254-184038159 ALB34720.1 1715293 Viruses,Riboviria,Orthornavirae,Negarnaviricota,Haploviricotina,Monjiviricetes,Mononegavirales,Bornaviridae,Orthobornavirus,Orthobornavirus avisaquaticae
560 25 NC_008806.1:184035254-184038159 AOF44310.1 1715293 Viruses,Riboviria,Orthornavirae,Negarnaviricota,Haploviricotina,Monjiviricetes,Mononegavirales,Bornaviridae,Orthobornavirus,Orthobornavirus avisaquaticae
561 25 NC_008806.1:184035254-184038159 YP_009508490.1 2016402 Viruses,Riboviria,Orthornavirae,Negarnaviricota,Haploviricotina,Monjiviricetes,Mononegavirales,Bornaviridae,Carbovirus,Carbovirus tapeti

562 26 NC_008806.1:48166470-48167054 UBZ25806.1 2880839 Viruses,Monodnaviria,Shotokuvirae,Cossaviricota,Quintoviricetes,Piccovirales,Parvoviridae,Parvovirinae,Protoparvovirus
563 26 NC_008806.1:48166470-48167054 UBZ25794.1 2880839 Viruses,Monodnaviria,Shotokuvirae,Cossaviricota,Quintoviricetes,Piccovirales,Parvoviridae,Parvovirinae,Protoparvovirus
564 26 NC_008806.1:48166470-48167054 UBZ25790.1 2880839 Viruses,Monodnaviria,Shotokuvirae,Cossaviricota,Quintoviricetes,Piccovirales,Parvoviridae,Parvovirinae,Protoparvovirus
565 26 NC_008806.1:48166470-48167054 UBZ25802.1 2880839 Viruses,Monodnaviria,Shotokuvirae,Cossaviricota,Quintoviricetes,Piccovirales,Parvoviridae,Parvovirinae,Protoparvovirus
566 26 NC_008806.1:48166470-48167054 UBZ25786.1 2880839 Viruses,Monodnaviria,Shotokuvirae,Cossaviricota,Quintoviricetes,Piccovirales,Parvoviridae,Parvovirinae,Protoparvovirus
567 26 NC_008806.1:48166470-48167054 UBZ25798.1 2880839 Viruses,Monodnaviria,Shotokuvirae,Cossaviricota,Quintoviricetes,Piccovirales,Parvoviridae,Parvovirinae,Protoparvovirus
568 26 NC_008806.1:48166470-48167054 AKI82156.1 1659802 Viruses,Monodnaviria,Shotokuvirae,Cossaviricota,Quintoviricetes,Piccovirales,Parvoviridae,Parvovirinae
569 26 NC_008806.1:48166470-48167054 AFV67813.1 1248250 Viruses,Monodnaviria,Shotokuvirae,Cossaviricota,Quintoviricetes,Piccovirales,Parvoviridae,Parvovirinae,Protoparvovirus
570 26 NC_008806.1:48166470-48167054 YP_009507384.1 74581 Viruses,Monodnaviria,Shotokuvirae,Cossaviricota,Quintoviricetes,Piccovirales,Parvoviridae,Parvovirinae,Protoparvovirus,Rodent protoparvovirus 2
571 26 NC_008806.1:48166470-48167054 AKI82155.1 1659801 Viruses,Monodnaviria,Shotokuvirae,Cossaviricota,Quintoviricetes,Piccovirales,Parvoviridae,Parvovirinae

572 27 NC_008806.1:48167981-48168717 TYW16008.1 1639 Bacteria,Terrabacteria group,Bacillota,Bacilli,Bacillales,Listeriaceae,Listeria
573 27 NC_008806.1:48167981-48168717 1915182A 10788 Viruses,Monodnaviria,Shotokuvirae,Cossaviricota,Quintoviricetes,Piccovirales,Parvoviridae,Parvovirinae,Protoparvovirus,Carnivore protoparvovirus 1
574 27 NC_008806.1:48167981-48168717 UPH39298.1 1987106 Viruses,Monodnaviria,Shotokuvirae,Cossaviricota,Quintoviricetes,Piccovirales,Parvoviridae,Parvovirinae,Protoparvovirus
575 27 NC_008806.1:48167981-48168717 TYW21261.1 1639 Bacteria,Terrabacteria group,Bacillota,Bacilli,Bacillales,Listeriaceae,Listeria
576 27 NC_008806.1:48167981-48168717 UPH39303.1 1987106 Viruses,Monodnaviria,Shotokuvirae,Cossaviricota,Quintoviricetes,Piccovirales,Parvoviridae,Parvovirinae,Protoparvovirus
577 27 NC_008806.1:48167981-48168717 WP_185625941.1 1642 Bacteria,Terrabacteria group,Bacillota,Bacilli,Bacillales,Listeriaceae,Listeria
578 27 NC_008806.1:48167981-48168717 UPH39292.1 1987106 Viruses,Monodnaviria,Shotokuvirae,Cossaviricota,Quintoviricetes,Piccovirales,Parvoviridae,Parvovirinae,Protoparvovirus
579 27 NC_008806.1:48167981-48168717 UBZ25813.1 2880839 Viruses,Monodnaviria,Shotokuvirae,Cossaviricota,Quintoviricetes,Piccovirales,Parvoviridae,Parvovirinae,Protoparvovirus
580 27 NC_008806.1:48167981-48168717 AAA46916.1 10796 Viruses,Monodnaviria,Shotokuvirae,Cossaviricota,Quintoviricetes,Piccovirales,Parvoviridae,Parvovirinae,Protoparvovirus,Ungulate protoparvovirus 1
581 27 NC_008806.1:48167981-48168717 AVR53766.1 2137545 Viruses,Monodnaviria,Shotokuvirae,Cossaviricota,Quintoviricetes,Piccovirales,Parvoviridae,Parvovirinae,Protoparvovirus
582 27 NC_008806.1:48167981-48168717 AYN07241.1 2461421 Viruses,Monodnaviria,Shotokuvirae,Cossaviricota,Quintoviricetes,Piccovirales,Parvoviridae,Parvovirinae,Protoparvovirus
583 27 NC_008806.1:48167981-48168717 AIW06649.1 10796 Viruses,Monodnaviria,Shotokuvirae,Cossaviricota,Quintoviricetes,Piccovirales,Parvoviridae,Parvovirinae,Protoparvovirus,Ungulate protoparvovirus 1
584 27 NC_008806.1:48167981-48168717 P06431.1 10786 Viruses,Monodnaviria,Shotokuvirae,Cossaviricota,Quintoviricetes,Piccovirales,Parvoviridae,Parvovirinae,Protoparvovirus,Carnivore protoparvovirus 1
585 27 NC_008806.1:48167981-48168717 QFX66146.1 2663244 Viruses,Monodnaviria,Shotokuvirae,Cossaviricota,Quintoviricetes,Piccovirales,Parvoviridae,Parvovirinae,Protoparvovirus
586 27 NC_008806.1:48167981-48168717 WP_185646252.1 1552123 Bacteria,Terrabacteria group,Bacillota,Bacilli,Bacillales,Listeriaceae,Listeria
587 27 NC_008806.1:48167981-48168717 AIT18928.1 1560340 Viruses,Monodnaviria,Shotokuvirae,Cossaviricota,Quintoviricetes,Piccovirales,Parvoviridae,Parvovirinae,Protoparvovirus
588 27 NC_008806.1:48167981-48168717 AAV92680.1 10796 Viruses,Monodnaviria,Shotokuvirae,Cossaviricota,Quintoviricetes,Piccovirales,Parvoviridae,Parvovirinae,Protoparvovirus,Ungulate protoparvovirus 1
589 27 NC_008806.1:48167981-48168717 AAK27438.1 155025 Viruses,Monodnaviria,Shotokuvirae,Cossaviricota,Quintoviricetes,Piccovirales,Parvoviridae,Parvovirinae,Protoparvovirus
590 27 NC_008806.1:48167981-48168717 USL90201.1 2950729 Viruses,Monodnaviria,Shotokuvirae,Cossaviricota,Quintoviricetes,Piccovirales,Parvoviridae,Parvovirinae
591 27 NC_008806.1:48167981-48168717 UMO75518.1 2917320 Viruses,Monodnaviria,Shotokuvirae,Cossaviricota,Quintoviricetes,Piccovirales,Parvoviridae,Parvovirinae
592 27 NC_008806.1:48167981-48168717 YP_009241376.1 1756191 Viruses,Monodnaviria,Shotokuvirae,Cossaviricota,Quintoviricetes,Piccovirales,Parvoviridae,Parvovirinae,Protoparvovirus,Chiropteran protoparvovirus 1
593 27 NC_008806.1:48167981-48168717 AIF74220.1 1514704 Viruses,Monodnaviria,Shotokuvirae,Cossaviricota,Quintoviricetes,Piccovirales,Parvoviridae,Parvovirinae
594 27 NC_008806.1:48167981-48168717 UMO75516.1 2917320 Viruses,Monodnaviria,Shotokuvirae,Cossaviricota,Quintoviricetes,Piccovirales,Parvoviridae,Parvovirinae
595 27 NC_008806.1:48167981-48168717 QIX02916.1 1828531 Viruses,Monodnaviria,Shotokuvirae,Cossaviricota,Quintoviricetes,Piccovirales,Parvoviridae,Parvovirinae
596 27 NC_008806.1:48167981-48168717 QIX02918.1 1828531 Viruses,Monodnaviria,Shotokuvirae,Cossaviricota,Quintoviricetes,Piccovirales,Parvoviridae,Parvovirinae

597 28 NC_008806.1:48169075-48169407 QWV62498.1 10796 Viruses,Monodnaviria,Shotokuvirae,Cossaviricota,Quintoviricetes,Piccovirales,Parvoviridae,Parvovirinae,Protoparvovirus,Ungulate protoparvovirus 1
598 28 NC_008806.1:48169075-48169407 QBG49547.1 10796 Viruses,Monodnaviria,Shotokuvirae,Cossaviricota,Quintoviricetes,Piccovirales,Parvoviridae,Parvovirinae,Protoparvovirus,Ungulate protoparvovirus 1
599 28 NC_008806.1:48169075-48169407 QBG49546.1 10796 Viruses,Monodnaviria,Shotokuvirae,Cossaviricota,Quintoviricetes,Piccovirales,Parvoviridae,Parvovirinae,Protoparvovirus,Ungulate protoparvovirus 1
600 28 NC_008806.1:48169075-48169407 AFG33319.1 10796 Viruses,Monodnaviria,Shotokuvirae,Cossaviricota,Quintoviricetes,Piccovirales,Parvoviridae,Parvovirinae,Protoparvovirus,Ungulate protoparvovirus 1
601 28 NC_008806.1:48169075-48169407 UTN00680.1 2039697 Viruses,Monodnaviria,Shotokuvirae,Cossaviricota,Quintoviricetes,Piccovirales,Parvoviridae,Parvovirinae,Protoparvovirus,Ungulate protoparvovirus 1
602 28 NC_008806.1:48169075-48169407 EGQ4473105.1  
603 28 NC_008806.1:48169075-48169407 EGQ1749064.1  
604 28 NC_008806.1:48169075-48169407 UTN00481.1 2039697 Viruses,Monodnaviria,Shotokuvirae,Cossaviricota,Quintoviricetes,Piccovirales,Parvoviridae,Parvovirinae,Protoparvovirus,Ungulate protoparvovirus 1
605 28 NC_008806.1:48169075-48169407 QBO24456.1 10788 Viruses,Monodnaviria,Shotokuvirae,Cossaviricota,Quintoviricetes,Piccovirales,Parvoviridae,Parvovirinae,Protoparvovirus,Carnivore protoparvovirus 1
606 28 NC_008806.1:48169075-48169407 MBC2325097.1  
607 28 NC_008806.1:48169075-48169407 AAV92671.1 10796 Viruses,Monodnaviria,Shotokuvirae,Cossaviricota,Quintoviricetes,Piccovirales,Parvoviridae,Parvovirinae,Protoparvovirus,Ungulate protoparvovirus 1
608 28 NC_008806.1:48169075-48169407 UTN00683.1 2039697 Viruses,Monodnaviria,Shotokuvirae,Cossaviricota,Quintoviricetes,Piccovirales,Parvoviridae,Parvovirinae,Protoparvovirus,Ungulate protoparvovirus 1
609 28 NC_008806.1:48169075-48169407 AAV92660.1 10796 Viruses,Monodnaviria,Shotokuvirae,Cossaviricota,Quintoviricetes,Piccovirales,Parvoviridae,Parvovirinae,Protoparvovirus,Ungulate protoparvovirus 1
610 28 NC_008806.1:48169075-48169407 AFV25463.1 10796 Viruses,Monodnaviria,Shotokuvirae,Cossaviricota,Quintoviricetes,Piccovirales,Parvoviridae,Parvovirinae,Protoparvovirus,Ungulate protoparvovirus 1
611 28 NC_008806.1:48169075-48169407 WP_185648237.1 1552123 Bacteria,Terrabacteria group,Bacillota,Bacilli,Bacillales,Listeriaceae,Listeria
612 28 NC_008806.1:48169075-48169407 AFV25453.1 10796 Viruses,Monodnaviria,Shotokuvirae,Cossaviricota,Quintoviricetes,Piccovirales,Parvoviridae,Parvovirinae,Protoparvovirus,Ungulate protoparvovirus 1
613 28 NC_008806.1:48169075-48169407 AFV25461.1 10796 Viruses,Monodnaviria,Shotokuvirae,Cossaviricota,Quintoviricetes,Piccovirales,Parvoviridae,Parvovirinae,Protoparvovirus,Ungulate protoparvovirus 1
614 28 NC_008806.1:48169075-48169407 AFV25455.1 10796 Viruses,Monodnaviria,Shotokuvirae,Cossaviricota,Quintoviricetes,Piccovirales,Parvoviridae,Parvovirinae,Protoparvovirus,Ungulate protoparvovirus 1
615 28 NC_008806.1:48169075-48169407 UTN00622.1 2039697 Viruses,Monodnaviria,Shotokuvirae,Cossaviricota,Quintoviricetes,Piccovirales,Parvoviridae,Parvovirinae,Protoparvovirus,Ungulate protoparvovirus 1
616 28 NC_008806.1:48169075-48169407 UTN00595.1 2039697 Viruses,Monodnaviria,Shotokuvirae,Cossaviricota,Quintoviricetes,Piccovirales,Parvoviridae,Parvovirinae,Protoparvovirus,Ungulate protoparvovirus 1
617 28 NC_008806.1:48169075-48169407 UTN00565.1 2039697 Viruses,Monodnaviria,Shotokuvirae,Cossaviricota,Quintoviricetes,Piccovirales,Parvoviridae,Parvovirinae,Protoparvovirus,Ungulate protoparvovirus 1
618 28 NC_008806.1:48169075-48169407 UTN00550.1 2039697 Viruses,Monodnaviria,Shotokuvirae,Cossaviricota,Quintoviricetes,Piccovirales,Parvoviridae,Parvovirinae,Protoparvovirus,Ungulate protoparvovirus 1
619 28 NC_008806.1:48169075-48169407 AAV92665.1 10796 Viruses,Monodnaviria,Shotokuvirae,Cossaviricota,Quintoviricetes,Piccovirales,Parvoviridae,Parvovirinae,Protoparvovirus,Ungulate protoparvovirus 1
620 28 NC_008806.1:48169075-48169407 AHB30934.1 10796 Viruses,Monodnaviria,Shotokuvirae,Cossaviricota,Quintoviricetes,Piccovirales,Parvoviridae,Parvovirinae,Protoparvovirus,Ungulate protoparvovirus 1
621 28 NC_008806.1:48169075-48169407 UTN00677.1 2039697 Viruses,Monodnaviria,Shotokuvirae,Cossaviricota,Quintoviricetes,Piccovirales,Parvoviridae,Parvovirinae,Protoparvovirus,Ungulate protoparvovirus 1

622 29 NC_008806.1:48170042-48171681 UPH39293.1 1987106 Viruses,Monodnaviria,Shotokuvirae,Cossaviricota,Quintoviricetes,Piccovirales,Parvoviridae,Parvovirinae,Protoparvovirus
623 29 NC_008806.1:48170042-48171681 AIT18929.1 1560340 Viruses,Monodnaviria,Shotokuvirae,Cossaviricota,Quintoviricetes,Piccovirales,Parvoviridae,Parvovirinae,Protoparvovirus
624 29 NC_008806.1:48170042-48171681 6X2K_1 1560340 Viruses,Monodnaviria,Shotokuvirae,Cossaviricota,Quintoviricetes,Piccovirales,Parvoviridae,Parvovirinae,Protoparvovirus
625 29 NC_008806.1:48170042-48171681 AKI82154.1 1659800 Viruses,Monodnaviria,Shotokuvirae,Cossaviricota,Quintoviricetes,Piccovirales,Parvoviridae,Parvovirinae
626 29 NC_008806.1:48170042-48171681 AIT18930.1 1560340 Viruses,Monodnaviria,Shotokuvirae,Cossaviricota,Quintoviricetes,Piccovirales,Parvoviridae,Parvovirinae,Protoparvovirus
627 29 NC_008806.1:48170042-48171681 AFK84430.1 10796 Viruses,Monodnaviria,Shotokuvirae,Cossaviricota,Quintoviricetes,Piccovirales,Parvoviridae,Parvovirinae,Protoparvovirus,Ungulate protoparvovirus 1
628 29 NC_008806.1:48170042-48171681 QEY08109.1 10796 Viruses,Monodnaviria,Shotokuvirae,Cossaviricota,Quintoviricetes,Piccovirales,Parvoviridae,Parvovirinae,Protoparvovirus,Ungulate protoparvovirus 1
629 29 NC_008806.1:48170042-48171681 AFK84436.1 10796 Viruses,Monodnaviria,Shotokuvirae,Cossaviricota,Quintoviricetes,Piccovirales,Parvoviridae,Parvovirinae,Protoparvovirus,Ungulate protoparvovirus 1
630 29 NC_008806.1:48170042-48171681 UTN00647.1 2039697 Viruses,Monodnaviria,Shotokuvirae,Cossaviricota,Quintoviricetes,Piccovirales,Parvoviridae,Parvovirinae,Protoparvovirus,Ungulate protoparvovirus 1
631 29 NC_008806.1:48170042-48171681 UTN00696.1 2039697 Viruses,Monodnaviria,Shotokuvirae,Cossaviricota,Quintoviricetes,Piccovirales,Parvoviridae,Parvovirinae,Protoparvovirus,Ungulate protoparvovirus 1
632 29 NC_008806.1:48170042-48171681 AFK84431.1 10796 Viruses,Monodnaviria,Shotokuvirae,Cossaviricota,Quintoviricetes,Piccovirales,Parvoviridae,Parvovirinae,Protoparvovirus,Ungulate protoparvovirus 1
633 29 NC_008806.1:48170042-48171681 AGK90261.1 10796 Viruses,Monodnaviria,Shotokuvirae,Cossaviricota,Quintoviricetes,Piccovirales,Parvoviridae,Parvovirinae,Protoparvovirus,Ungulate protoparvovirus 1
634 29 NC_008806.1:48170042-48171681 ADN94582.1 10796 Viruses,Monodnaviria,Shotokuvirae,Cossaviricota,Quintoviricetes,Piccovirales,Parvoviridae,Parvovirinae,Protoparvovirus,Ungulate protoparvovirus 1
635 29 NC_008806.1:48170042-48171681 UTN00659.1 2039697 Viruses,Monodnaviria,Shotokuvirae,Cossaviricota,Quintoviricetes,Piccovirales,Parvoviridae,Parvovirinae,Protoparvovirus,Ungulate protoparvovirus 1
636 29 NC_008806.1:48170042-48171681 UTN00684.1 2039697 Viruses,Monodnaviria,Shotokuvirae,Cossaviricota,Quintoviricetes,Piccovirales,Parvoviridae,Parvovirinae,Protoparvovirus,Ungulate protoparvovirus 1
637 29 NC_008806.1:48170042-48171681 AFG33320.1 10796 Viruses,Monodnaviria,Shotokuvirae,Cossaviricota,Quintoviricetes,Piccovirales,Parvoviridae,Parvovirinae,Protoparvovirus,Ungulate protoparvovirus 1
638 29 NC_008806.1:48170042-48171681 ACO92361.1 10796 Viruses,Monodnaviria,Shotokuvirae,Cossaviricota,Quintoviricetes,Piccovirales,Parvoviridae,Parvovirinae,Protoparvovirus,Ungulate protoparvovirus 1
639 29 NC_008806.1:48170042-48171681 AAR22551.1 10796 Viruses,Monodnaviria,Shotokuvirae,Cossaviricota,Quintoviricetes,Piccovirales,Parvoviridae,Parvovirinae,Protoparvovirus,Ungulate protoparvovirus 1
640 29 NC_008806.1:48170042-48171681 UTN00644.1 2039697 Viruses,Monodnaviria,Shotokuvirae,Cossaviricota,Quintoviricetes,Piccovirales,Parvoviridae,Parvovirinae,Protoparvovirus,Ungulate protoparvovirus 1
641 29 NC_008806.1:48170042-48171681 AAV92672.1 10796 Viruses,Monodnaviria,Shotokuvirae,Cossaviricota,Quintoviricetes,Piccovirales,Parvoviridae,Parvovirinae,Protoparvovirus,Ungulate protoparvovirus 1
642 29 NC_008806.1:48170042-48171681 QBQ18504.1 2039697 Viruses,Monodnaviria,Shotokuvirae,Cossaviricota,Quintoviricetes,Piccovirales,Parvoviridae,Parvovirinae,Protoparvovirus,Ungulate protoparvovirus 1
643 29 NC_008806.1:48170042-48171681 AEL21979.1 10796 Viruses,Monodnaviria,Shotokuvirae,Cossaviricota,Quintoviricetes,Piccovirales,Parvoviridae,Parvovirinae,Protoparvovirus,Ungulate protoparvovirus 1
644 29 NC_008806.1:48170042-48171681 NP_757372.1 10796 Viruses,Monodnaviria,Shotokuvirae,Cossaviricota,Quintoviricetes,Piccovirales,Parvoviridae,Parvovirinae,Protoparvovirus,Ungulate protoparvovirus 1
645 29 NC_008806.1:48170042-48171681 AGZ94859.1 10796 Viruses,Monodnaviria,Shotokuvirae,Cossaviricota,Quintoviricetes,Piccovirales,Parvoviridae,Parvovirinae,Protoparvovirus,Ungulate protoparvovirus 1
646 29 NC_008806.1:48170042-48171681 QBQ18510.1 2039697 Viruses,Monodnaviria,Shotokuvirae,Cossaviricota,Quintoviricetes,Piccovirales,Parvoviridae,Parvovirinae,Protoparvovirus,Ungulate protoparvovirus 1

647 30 NC_009145.3:30068424-30069568 YP_009508482.1 2016401 Viruses,Riboviria,Orthornavirae,Negarnaviricota,Haploviricotina,Monjiviricetes,Mononegavirales,Bornaviridae,Carbovirus,Carbovirus queenslandense
648 30 NC_009145.3:30068424-30069568 YP_009508488.1 2016402 Viruses,Riboviria,Orthornavirae,Negarnaviricota,Haploviricotina,Monjiviricetes,Mononegavirales,Bornaviridae,Carbovirus,Carbovirus tapeti

649 31 NC_010447.5:39939460-39939621 AIT52334.1 85708 Viruses,Monodnaviria,Shotokuvirae,Cressdnaviricota,Arfiviricetes,Cirlivirales,Circoviridae,Circovirus
650 31 NC_010447.5:39939460-39939621 RKM63586.1 1496 Bacteria,Terrabacteria group,Bacillota,Clostridia,Eubacteriales,Peptostreptococcaceae,Clostridioides

651 32 NC_010447.5:39962594-39962755 AIT52334.1 85708 Viruses,Monodnaviria,Shotokuvirae,Cressdnaviricota,Arfiviricetes,Cirlivirales,Circoviridae,Circovirus
652 32 NC_010447.5:39962594-39962755 RKM63586.1 1496 Bacteria,Terrabacteria group,Bacillota,Clostridia,Eubacteriales,Peptostreptococcaceae,Clostridioides

653 33 NC_010447.5:39973797-39973958 AIT52334.1 85708 Viruses,Monodnaviria,Shotokuvirae,Cressdnaviricota,Arfiviricetes,Cirlivirales,Circoviridae,Circovirus
654 33 NC_010447.5:39973797-39973958 RKM63586.1 1496 Bacteria,Terrabacteria group,Bacillota,Clostridia,Eubacteriales,Peptostreptococcaceae,Clostridioides

655 34 NC_010447.5:39978486-39978647 AIT52334.1 85708 Viruses,Monodnaviria,Shotokuvirae,Cressdnaviricota,Arfiviricetes,Cirlivirales,Circoviridae,Circovirus
656 34 NC_010447.5:39978486-39978647 RKM63586.1 1496 Bacteria,Terrabacteria group,Bacillota,Clostridia,Eubacteriales,Peptostreptococcaceae,Clostridioides

657 35 NC_010447.5:39984238-39984399 AIT52334.1 85708 Viruses,Monodnaviria,Shotokuvirae,Cressdnaviricota,Arfiviricetes,Cirlivirales,Circoviridae,Circovirus
658 35 NC_010447.5:39984238-39984399 RKM63586.1 1496 Bacteria,Terrabacteria group,Bacillota,Clostridia,Eubacteriales,Peptostreptococcaceae,Clostridioides

659 36 NC_010447.5:39989990-39990151 AIT52334.1 85708 Viruses,Monodnaviria,Shotokuvirae,Cressdnaviricota,Arfiviricetes,Cirlivirales,Circoviridae,Circovirus
660 36 NC_010447.5:39989990-39990151 RKM63586.1 1496 Bacteria,Terrabacteria group,Bacillota,Clostridia,Eubacteriales,Peptostreptococcaceae,Clostridioides

661 37 NC_010447.5:39995742-39995903 AIT52334.1 85708 Viruses,Monodnaviria,Shotokuvirae,Cressdnaviricota,Arfiviricetes,Cirlivirales,Circoviridae,Circovirus
662 37 NC_010447.5:39995742-39995903 RKM63586.1 1496 Bacteria,Terrabacteria group,Bacillota,Clostridia,Eubacteriales,Peptostreptococcaceae,Clostridioides

663 38 NC_010447.5:40072997-40073185 AIT52334.1 85708 Viruses,Monodnaviria,Shotokuvirae,Cressdnaviricota,Arfiviricetes,Cirlivirales,Circoviridae,Circovirus

664 39 NC_010447.5:40075268-40075447 AIT52334.1 85708 Viruses,Monodnaviria,Shotokuvirae,Cressdnaviricota,Arfiviricetes,Cirlivirales,Circoviridae,Circovirus

665 40 NC_013678.1:8292094-8295947 XP_008259747.1 9986 Eukaryota,Opisthokonta,Metazoa,Eumetazoa,Bilateria,Deuterostomia,Chordata,Craniata,Vertebrata,Gnathostomata,Teleostomi,Euteleostomi,Sarcopterygii,Dipnotetrapodomorpha,Tetrapoda,Amniota,Mammalia,Theria,Eutheria,Boreoeutheria,Euarchontoglires,Glires,Lagomorpha,Leporidae,Oryctolagus
666 40 NC_013678.1:8292094-8295947 YP_077179.1 202813 Viruses,Monodnaviria,Shotokuvirae,Cossaviricota,Quintoviricetes,Piccovirales,Parvoviridae,Parvovirinae,Dependoparvovirus,Adeno-associated dependoparvovirus A
667 40 NC_013678.1:8292094-8295947 ABI16638.1 235458 Viruses,Monodnaviria,Shotokuvirae,Cossaviricota,Quintoviricetes,Piccovirales,Parvoviridae,Parvovirinae,Dependoparvovirus,Adeno-associated dependoparvovirus A
668 40 NC_013678.1:8292094-8295947 ABA71698.1 348794 Viruses,Monodnaviria,Shotokuvirae,Cossaviricota,Quintoviricetes,Piccovirales,Parvoviridae,Parvovirinae,Dependoparvovirus
669 40 NC_013678.1:8292094-8295947 NP_049541.1 85106 Viruses,Monodnaviria,Shotokuvirae,Cossaviricota,Quintoviricetes,Piccovirales,Parvoviridae,Parvovirinae,Dependoparvovirus,Adeno-associated dependoparvovirus A
670 40 NC_013678.1:8292094-8295947 ABA71700.1 348795 Viruses,Monodnaviria,Shotokuvirae,Cossaviricota,Quintoviricetes,Piccovirales,Parvoviridae,Parvovirinae,Dependoparvovirus
671 40 NC_013678.1:8292094-8295947 AAB95449.1 68558 Viruses,Monodnaviria,Shotokuvirae,Cossaviricota,Quintoviricetes,Piccovirales,Parvoviridae,Parvovirinae,Dependoparvovirus,Adeno-associated dependoparvovirus A
672 40 NC_013678.1:8292094-8295947 YP_077177.1 202812 Viruses,Monodnaviria,Shotokuvirae,Cossaviricota,Quintoviricetes,Piccovirales,Parvoviridae,Parvovirinae,Dependoparvovirus,Adeno-associated dependoparvovirus A
673 40 NC_013678.1:8292094-8295947 NP_044926.1 57579 Viruses,Monodnaviria,Shotokuvirae,Cossaviricota,Quintoviricetes,Piccovirales,Parvoviridae,Parvovirinae,Dependoparvovirus,Adeno-associated dependoparvovirus A
674 40 NC_013678.1:8292094-8295947 AAB95451.1 68742 Viruses,Monodnaviria,Shotokuvirae,Cossaviricota,Quintoviricetes,Piccovirales,Parvoviridae,Parvovirinae,Dependoparvovirus,Adeno-associated dependoparvovirus A
675 40 NC_013678.1:8292094-8295947 APD78413.1 1917081 Viruses,Monodnaviria,Shotokuvirae,Cossaviricota,Quintoviricetes,Piccovirales,Parvoviridae,Parvovirinae,Dependoparvovirus
676 40 NC_013678.1:8292094-8295947 AAT46336.1 235456 Viruses,Monodnaviria,Shotokuvirae,Cossaviricota,Quintoviricetes,Piccovirales,Parvoviridae,Parvovirinae,Dependoparvovirus,Adeno-associated dependoparvovirus A
677 40 NC_013678.1:8292094-8295947 QDH44096.1 272636 Viruses,Monodnaviria,Shotokuvirae,Cossaviricota,Quintoviricetes,Piccovirales,Parvoviridae,Parvovirinae,Dependoparvovirus
678 40 NC_013678.1:8292094-8295947 NP_043940.1 46350 Viruses,Monodnaviria,Shotokuvirae,Cossaviricota,Quintoviricetes,Piccovirales,Parvoviridae,Parvovirinae,Dependoparvovirus,Adeno-associated dependoparvovirus A
679 40 NC_013678.1:8292094-8295947 UGV24188.1 1511891 Viruses,Monodnaviria,Shotokuvirae,Cossaviricota,Quintoviricetes,Piccovirales,Parvoviridae,Parvovirinae,Dependoparvovirus
680 40 NC_013678.1:8292094-8295947 QPP19815.1 272636 Viruses,Monodnaviria,Shotokuvirae,Cossaviricota,Quintoviricetes,Piccovirales,Parvoviridae,Parvovirinae,Dependoparvovirus
681 40 NC_013678.1:8292094-8295947 ABZ10811.1 501327 Viruses,Monodnaviria,Shotokuvirae,Cossaviricota,Quintoviricetes,Piccovirales,Parvoviridae,Parvovirinae,Dependoparvovirus,Adeno-associated dependoparvovirus A
682 40 NC_013678.1:8292094-8295947 QDH44461.1 272636 Viruses,Monodnaviria,Shotokuvirae,Cossaviricota,Quintoviricetes,Piccovirales,Parvoviridae,Parvovirinae,Dependoparvovirus
683 40 NC_013678.1:8292094-8295947 QDH44214.1 272636 Viruses,Monodnaviria,Shotokuvirae,Cossaviricota,Quintoviricetes,Piccovirales,Parvoviridae,Parvovirinae,Dependoparvovirus
684 40 NC_013678.1:8292094-8295947 QDH44384.1 272636 Viruses,Monodnaviria,Shotokuvirae,Cossaviricota,Quintoviricetes,Piccovirales,Parvoviridae,Parvovirinae,Dependoparvovirus
685 40 NC_013678.1:8292094-8295947 QDH44302.1 272636 Viruses,Monodnaviria,Shotokuvirae,Cossaviricota,Quintoviricetes,Piccovirales,Parvoviridae,Parvovirinae,Dependoparvovirus
686 40 NC_013678.1:8292094-8295947 UGV24172.1 1511891 Viruses,Monodnaviria,Shotokuvirae,Cossaviricota,Quintoviricetes,Piccovirales,Parvoviridae,Parvovirinae,Dependoparvovirus
687 40 NC_013678.1:8292094-8295947 QDH44103.1 272636 Viruses,Monodnaviria,Shotokuvirae,Cossaviricota,Quintoviricetes,Piccovirales,Parvoviridae,Parvovirinae,Dependoparvovirus
688 40 NC_013678.1:8292094-8295947 QJS95374.1 272636 Viruses,Monodnaviria,Shotokuvirae,Cossaviricota,Quintoviricetes,Piccovirales,Parvoviridae,Parvovirinae,Dependoparvovirus
689 40 NC_013678.1:8292094-8295947 QDH44187.1 272636 Viruses,Monodnaviria,Shotokuvirae,Cossaviricota,Quintoviricetes,Piccovirales,Parvoviridae,Parvovirinae,Dependoparvovirus

690 41 NC_019861.2:35883933-35885230 QUF61505.1 2830720 Viruses,Riboviria,Orthornavirae,Negarnaviricota,Haploviricotina,Monjiviricetes,Mononegavirales,Bornaviridae,Cultervirus
691 41 NC_019861.2:35883933-35885230 YP_010085030.1 2116489 Viruses,Riboviria,Orthornavirae,Negarnaviricota,Haploviricotina,Monjiviricetes,Mononegavirales,Bornaviridae,Cultervirus,Cultervirus hemicultri
692 41 NC_019861.2:35883933-35885230 BAV60921.1 59451 Eukaryota,Opisthokonta,Metazoa,Eumetazoa,Bilateria,Deuterostomia,Chordata,Craniata,Vertebrata,Gnathostomata,Teleostomi,Euteleostomi,Sarcopterygii,Dipnotetrapodomorpha,Tetrapoda,Amniota,Mammalia,Theria,Eutheria,Boreoeutheria,Laurasiatheria,Chiroptera,Microchiroptera,Vespertilionidae,Eptesicus
693 41 NC_019861.2:35883933-35885230 BAV93682.1 59451 Eukaryota,Opisthokonta,Metazoa,Eumetazoa,Bilateria,Deuterostomia,Chordata,Craniata,Vertebrata,Gnathostomata,Teleostomi,Euteleostomi,Sarcopterygii,Dipnotetrapodomorpha,Tetrapoda,Amniota,Mammalia,Theria,Eutheria,Boreoeutheria,Laurasiatheria,Chiroptera,Microchiroptera,Vespertilionidae,Eptesicus
694 41 NC_019861.2:35883933-35885230 BAV60925.1 59452 Eukaryota,Opisthokonta,Metazoa,Eumetazoa,Bilateria,Deuterostomia,Chordata,Craniata,Vertebrata,Gnathostomata,Teleostomi,Euteleostomi,Sarcopterygii,Dipnotetrapodomorpha,Tetrapoda,Amniota,Mammalia,Theria,Eutheria,Boreoeutheria,Laurasiatheria,Chiroptera,Microchiroptera,Vespertilionidae,Eptesicus
695 41 NC_019861.2:35883933-35885230 YP_009268910.1 1715288 Viruses,Riboviria,Orthornavirae,Negarnaviricota,Haploviricotina,Monjiviricetes,Mononegavirales,Bornaviridae,Orthobornavirus,Orthobornavirus serini
696 41 NC_019861.2:35883933-35885230 SBT82866.1 1885248 Viruses,Riboviria,Orthornavirae,Negarnaviricota,Haploviricotina,Monjiviricetes,Mononegavirales,Bornaviridae,Orthobornavirus,Orthobornavirus sciuri
697 41 NC_019861.2:35883933-35885230 SBT82900.1 1885248 Viruses,Riboviria,Orthornavirae,Negarnaviricota,Haploviricotina,Monjiviricetes,Mononegavirales,Bornaviridae,Orthobornavirus,Orthobornavirus sciuri
698 41 NC_019861.2:35883933-35885230 QTC09943.1 1885248 Viruses,Riboviria,Orthornavirae,Negarnaviricota,Haploviricotina,Monjiviricetes,Mononegavirales,Bornaviridae,Orthobornavirus,Orthobornavirus sciuri
699 41 NC_019861.2:35883933-35885230 SBT82897.1 1885248 Viruses,Riboviria,Orthornavirae,Negarnaviricota,Haploviricotina,Monjiviricetes,Mononegavirales,Bornaviridae,Orthobornavirus,Orthobornavirus sciuri
700 41 NC_019861.2:35883933-35885230 AWX65512.1 1885248 Viruses,Riboviria,Orthornavirae,Negarnaviricota,Haploviricotina,Monjiviricetes,Mononegavirales,Bornaviridae,Orthobornavirus,Orthobornavirus sciuri
701 41 NC_019861.2:35883933-35885230 ART29433.2 1885248 Viruses,Riboviria,Orthornavirae,Negarnaviricota,Haploviricotina,Monjiviricetes,Mononegavirales,Bornaviridae,Orthobornavirus,Orthobornavirus sciuri
702 41 NC_019861.2:35883933-35885230 ART67025.1 1885248 Viruses,Riboviria,Orthornavirae,Negarnaviricota,Haploviricotina,Monjiviricetes,Mononegavirales,Bornaviridae,Orthobornavirus,Orthobornavirus sciuri
703 41 NC_019861.2:35883933-35885230 QIX04702.1 1897087 Viruses,Riboviria,Orthornavirae,Negarnaviricota,Haploviricotina,Monjiviricetes,Mononegavirales,Bornaviridae,Orthobornavirus
704 41 NC_019861.2:35883933-35885230 ART67049.1 1885248 Viruses,Riboviria,Orthornavirae,Negarnaviricota,Haploviricotina,Monjiviricetes,Mononegavirales,Bornaviridae,Orthobornavirus,Orthobornavirus sciuri
705 41 NC_019861.2:35883933-35885230 ART67031.1 1885248 Viruses,Riboviria,Orthornavirae,Negarnaviricota,Haploviricotina,Monjiviricetes,Mononegavirales,Bornaviridae,Orthobornavirus,Orthobornavirus sciuri
706 41 NC_019861.2:35883933-35885230 ART67013.1 1885248 Viruses,Riboviria,Orthornavirae,Negarnaviricota,Haploviricotina,Monjiviricetes,Mononegavirales,Bornaviridae,Orthobornavirus,Orthobornavirus sciuri
707 41 NC_019861.2:35883933-35885230 ART67043.1 1885248 Viruses,Riboviria,Orthornavirae,Negarnaviricota,Haploviricotina,Monjiviricetes,Mononegavirales,Bornaviridae,Orthobornavirus,Orthobornavirus sciuri
708 41 NC_019861.2:35883933-35885230 YP_009269418.1 1885248 Viruses,Riboviria,Orthornavirae,Negarnaviricota,Haploviricotina,Monjiviricetes,Mononegavirales,Bornaviridae,Orthobornavirus,Orthobornavirus sciuri
709 41 NC_019861.2:35883933-35885230 SBT82910.1 1885248 Viruses,Riboviria,Orthornavirae,Negarnaviricota,Haploviricotina,Monjiviricetes,Mononegavirales,Bornaviridae,Orthobornavirus,Orthobornavirus sciuri
710 41 NC_019861.2:35883933-35885230 SBT82903.1 1885248 Viruses,Riboviria,Orthornavirae,Negarnaviricota,Haploviricotina,Monjiviricetes,Mononegavirales,Bornaviridae,Orthobornavirus,Orthobornavirus sciuri
711 41 NC_019861.2:35883933-35885230 ART67019.1 1885248 Viruses,Riboviria,Orthornavirae,Negarnaviricota,Haploviricotina,Monjiviricetes,Mononegavirales,Bornaviridae,Orthobornavirus,Orthobornavirus sciuri
712 41 NC_019861.2:35883933-35885230 QRR19163.1 1714621 Viruses,Riboviria,Orthornavirae,Negarnaviricota,Haploviricotina,Monjiviricetes,Mononegavirales,Bornaviridae,Orthobornavirus,Orthobornavirus bornaense
713 41 NC_019861.2:35883933-35885230 SBT82883.1 1885248 Viruses,Riboviria,Orthornavirae,Negarnaviricota,Haploviricotina,Monjiviricetes,Mononegavirales,Bornaviridae,Orthobornavirus,Orthobornavirus sciuri
714 41 NC_019861.2:35883933-35885230 SBT82868.1 1885248 Viruses,Riboviria,Orthornavirae,Negarnaviricota,Haploviricotina,Monjiviricetes,Mononegavirales,Bornaviridae,Orthobornavirus,Orthobornavirus sciuri

715 42 NC_019863.2:13665366-13666670 QUF61511.1 2830721 Viruses,Riboviria,Orthornavirae,Negarnaviricota,Haploviricotina,Monjiviricetes,Jingchuvirales,Chuviridae
716 42 NC_019863.2:13665366-13666670 UHR49732.1 2905505 Viruses,Riboviria,Orthornavirae,Negarnaviricota,Haploviricotina,Monjiviricetes,Jingchuvirales,Chuviridae,Chuvivirus
717 42 NC_019863.2:13665366-13666670 QMP82128.1 2746377 Viruses,Riboviria,Orthornavirae,Negarnaviricota,Haploviricotina,Chunqiuviricetes,Muvirales,Qinviridae

718 43 NC_019874.2:11751207-11751821 QUF61511.1 2830721 Viruses,Riboviria,Orthornavirae,Negarnaviricota,Haploviricotina,Monjiviricetes,Jingchuvirales,Chuviridae
719 43 NC_019874.2:11751207-11751821 AVM87274.1 2116490 Viruses,Riboviria,Orthornavirae,Negarnaviricota,Haploviricotina,Monjiviricetes,Jingchuvirales,Chuviridae,Piscichuvirus,Piscichuvirus lycodontis
720 43 NC_019874.2:11751207-11751821 QHX39758.1 2847181 Viruses,Riboviria,Orthornavirae,Negarnaviricota,Haploviricotina,Monjiviricetes,Jingchuvirales,Chuviridae,Piscichuvirus,Piscichuvirus franki
721 43 NC_019874.2:11751207-11751821 KAG5870157.1 63699 Eukaryota,Opisthokonta,Metazoa,Eumetazoa,Bilateria,Protostomia,Ecdysozoa,Panarthropoda,Arthropoda,Mandibulata,Pancrustacea,Hexapoda,Insecta,Dicondylia,Pterygota,Neoptera,Endopterygota,Coleoptera,Polyphaga,Cucujiformia,Chrysomeloidea,Chrysomelidae,Chrysomelinae,Chrysomelini,Gonioctena
722 43 NC_019874.2:11751207-11751821 KAG5869804.1 63699 Eukaryota,Opisthokonta,Metazoa,Eumetazoa,Bilateria,Protostomia,Ecdysozoa,Panarthropoda,Arthropoda,Mandibulata,Pancrustacea,Hexapoda,Insecta,Dicondylia,Pterygota,Neoptera,Endopterygota,Coleoptera,Polyphaga,Cucujiformia,Chrysomeloidea,Chrysomelidae,Chrysomelinae,Chrysomelini,Gonioctena
723 43 NC_019874.2:11751207-11751821 XP_023657058.1 1676925 Eukaryota,Opisthokonta,Metazoa,Eumetazoa,Bilateria,Deuterostomia,Chordata,Craniata,Vertebrata,Gnathostomata,Teleostomi,Euteleostomi,Actinopterygii,Actinopteri,Neopterygii,Teleostei,Osteoglossocephalai,Osteoglossocephala,Osteoglossomorpha,Osteoglossiformes,Mormyridae,Paramormyrops
724 43 NC_019874.2:11751207-11751821 XP_023657050.1 1676925 Eukaryota,Opisthokonta,Metazoa,Eumetazoa,Bilateria,Deuterostomia,Chordata,Craniata,Vertebrata,Gnathostomata,Teleostomi,Euteleostomi,Actinopterygii,Actinopteri,Neopterygii,Teleostei,Osteoglossocephalai,Osteoglossocephala,Osteoglossomorpha,Osteoglossiformes,Mormyridae,Paramormyrops
725 43 NC_019874.2:11751207-11751821 YP_009177718.1 1608087 Viruses,Riboviria
726 43 NC_019874.2:11751207-11751821 QMP82322.1 2746340 Viruses,Riboviria,Orthornavirae,Negarnaviricota,Haploviricotina,Monjiviricetes,Jingchuvirales,Chuviridae
727 43 NC_019874.2:11751207-11751821 KZS11412.1 35525 Eukaryota,Opisthokonta,Metazoa,Eumetazoa,Bilateria,Protostomia,Ecdysozoa,Panarthropoda,Arthropoda,Mandibulata,Pancrustacea,Crustacea,Branchiopoda,Phyllopoda,Diplostraca,Cladocera,Anomopoda,Daphniidae,Daphnia
728 43 NC_019874.2:11751207-11751821 UHK03005.1 1922992 Viruses,Riboviria,Orthornavirae,Negarnaviricota,Haploviricotina,Monjiviricetes,Jingchuvirales,Chuviridae,Odonatavirus,Odonatavirus fabricii
729 43 NC_019874.2:11751207-11751821 YP_009336948.1 1922992 Viruses,Riboviria,Orthornavirae,Negarnaviricota,Haploviricotina,Monjiviricetes,Jingchuvirales,Chuviridae,Odonatavirus,Odonatavirus fabricii
730 43 NC_019874.2:11751207-11751821 KAG5871292.1 63699 Eukaryota,Opisthokonta,Metazoa,Eumetazoa,Bilateria,Protostomia,Ecdysozoa,Panarthropoda,Arthropoda,Mandibulata,Pancrustacea,Hexapoda,Insecta,Dicondylia,Pterygota,Neoptera,Endopterygota,Coleoptera,Polyphaga,Cucujiformia,Chrysomeloidea,Chrysomelidae,Chrysomelinae,Chrysomelini,Gonioctena
731 43 NC_019874.2:11751207-11751821 EYB88125.1 53326 Eukaryota,Opisthokonta,Metazoa,Eumetazoa,Bilateria,Protostomia,Ecdysozoa,Nematoda,Chromadorea,Strongylida,Ancylostomatoidea,Ancylostomatidae,Ancylostomatinae,Ancylostoma
732 43 NC_019874.2:11751207-11751821 UKS70418.1 2916986 Viruses,Riboviria,Orthornavirae,Negarnaviricota,Haploviricotina,Monjiviricetes,Jingchuvirales,Chuviridae
733 43 NC_019874.2:11751207-11751821 UKS70422.1 2916986 Viruses,Riboviria,Orthornavirae,Negarnaviricota,Haploviricotina,Monjiviricetes,Jingchuvirales,Chuviridae
734 43 NC_019874.2:11751207-11751821 UKS70438.1 2916986 Viruses,Riboviria,Orthornavirae,Negarnaviricota,Haploviricotina,Monjiviricetes,Jingchuvirales,Chuviridae
735 43 NC_019874.2:11751207-11751821 EYC23204.1 53326 Eukaryota,Opisthokonta,Metazoa,Eumetazoa,Bilateria,Protostomia,Ecdysozoa,Nematoda,Chromadorea,Strongylida,Ancylostomatoidea,Ancylostomatidae,Ancylostomatinae,Ancylostoma
736 43 NC_019874.2:11751207-11751821 QPD01624.1 2789419 Viruses,Riboviria,Orthornavirae,Negarnaviricota,Haploviricotina,Monjiviricetes,Jingchuvirales,Chuviridae,Mivirus
737 43 NC_019874.2:11751207-11751821 UKS70442.1 2916986 Viruses,Riboviria,Orthornavirae,Negarnaviricota,Haploviricotina,Monjiviricetes,Jingchuvirales,Chuviridae
738 43 NC_019874.2:11751207-11751821 UKS70426.1 2916986 Viruses,Riboviria,Orthornavirae,Negarnaviricota,Haploviricotina,Monjiviricetes,Jingchuvirales,Chuviridae
739 43 NC_019874.2:11751207-11751821 UKS70434.1 2916986 Viruses,Riboviria,Orthornavirae,Negarnaviricota,Haploviricotina,Monjiviricetes,Jingchuvirales,Chuviridae
740 43 NC_019874.2:11751207-11751821 UKS70430.1 2916986 Viruses,Riboviria,Orthornavirae,Negarnaviricota,Haploviricotina,Monjiviricetes,Jingchuvirales,Chuviridae
741 43 NC_019874.2:11751207-11751821 YP_009177220.1 1577137 Viruses,Riboviria,Orthornavirae,Negarnaviricota,Haploviricotina,Monjiviricetes,Jingchuvirales,Chuviridae,Mivirus,Mivirus suffolkense

742 44 NC_019876.2:23467399-23467937 YP_010085030.1 2116489 Viruses,Riboviria,Orthornavirae,Negarnaviricota,Haploviricotina,Monjiviricetes,Mononegavirales,Bornaviridae,Cultervirus,Cultervirus hemicultri
743 44 NC_019876.2:23467399-23467937 QUF61505.1 2830720 Viruses,Riboviria,Orthornavirae,Negarnaviricota,Haploviricotina,Monjiviricetes,Mononegavirales,Bornaviridae,Cultervirus
744 44 NC_019876.2:23467399-23467937 BAV93682.1 59451 Eukaryota,Opisthokonta,Metazoa,Eumetazoa,Bilateria,Deuterostomia,Chordata,Craniata,Vertebrata,Gnathostomata,Teleostomi,Euteleostomi,Sarcopterygii,Dipnotetrapodomorpha,Tetrapoda,Amniota,Mammalia,Theria,Eutheria,Boreoeutheria,Laurasiatheria,Chiroptera,Microchiroptera,Vespertilionidae,Eptesicus
745 44 NC_019876.2:23467399-23467937 BAV60921.1 59451 Eukaryota,Opisthokonta,Metazoa,Eumetazoa,Bilateria,Deuterostomia,Chordata,Craniata,Vertebrata,Gnathostomata,Teleostomi,Euteleostomi,Sarcopterygii,Dipnotetrapodomorpha,Tetrapoda,Amniota,Mammalia,Theria,Eutheria,Boreoeutheria,Laurasiatheria,Chiroptera,Microchiroptera,Vespertilionidae,Eptesicus
746 44 NC_019876.2:23467399-23467937 BAV60925.1 59452 Eukaryota,Opisthokonta,Metazoa,Eumetazoa,Bilateria,Deuterostomia,Chordata,Craniata,Vertebrata,Gnathostomata,Teleostomi,Euteleostomi,Sarcopterygii,Dipnotetrapodomorpha,Tetrapoda,Amniota,Mammalia,Theria,Eutheria,Boreoeutheria,Laurasiatheria,Chiroptera,Microchiroptera,Vespertilionidae,Eptesicus
747 44 NC_019876.2:23467399-23467937 DAZ85313.1 2817570 Viruses,Riboviria,Orthornavirae,Negarnaviricota,Haploviricotina,Monjiviricetes,Mononegavirales,Bornaviridae
748 44 NC_019876.2:23467399-23467937 YP_009055063.1 1881951 Viruses,Riboviria,Orthornavirae,Negarnaviricota,Haploviricotina,Monjiviricetes,Mononegavirales,Bornaviridae,Orthobornavirus,Orthobornavirus elapsoideae
749 44 NC_019876.2:23467399-23467937 DAZ85319.1 2817571 Viruses,Riboviria,Orthornavirae,Negarnaviricota,Haploviricotina,Monjiviricetes,Mononegavirales,Bornaviridae,Orthobornavirus,Orthobornavirus caenophidiae
750 44 NC_019876.2:23467399-23467937 SBT82866.1 1885248 Viruses,Riboviria,Orthornavirae,Negarnaviricota,Haploviricotina,Monjiviricetes,Mononegavirales,Bornaviridae,Orthobornavirus,Orthobornavirus sciuri
751 44 NC_019876.2:23467399-23467937 SBT82900.1 1885248 Viruses,Riboviria,Orthornavirae,Negarnaviricota,Haploviricotina,Monjiviricetes,Mononegavirales,Bornaviridae,Orthobornavirus,Orthobornavirus sciuri
752 44 NC_019876.2:23467399-23467937 YP_009269418.1 1885248 Viruses,Riboviria,Orthornavirae,Negarnaviricota,Haploviricotina,Monjiviricetes,Mononegavirales,Bornaviridae,Orthobornavirus,Orthobornavirus sciuri
753 44 NC_019876.2:23467399-23467937 QTC09943.1 1885248 Viruses,Riboviria,Orthornavirae,Negarnaviricota,Haploviricotina,Monjiviricetes,Mononegavirales,Bornaviridae,Orthobornavirus,Orthobornavirus sciuri
754 44 NC_019876.2:23467399-23467937 SBT82910.1 1885248 Viruses,Riboviria,Orthornavirae,Negarnaviricota,Haploviricotina,Monjiviricetes,Mononegavirales,Bornaviridae,Orthobornavirus,Orthobornavirus sciuri
755 44 NC_019876.2:23467399-23467937 SBT82903.1 1885248 Viruses,Riboviria,Orthornavirae,Negarnaviricota,Haploviricotina,Monjiviricetes,Mononegavirales,Bornaviridae,Orthobornavirus,Orthobornavirus sciuri
756 44 NC_019876.2:23467399-23467937 SBT82897.1 1885248 Viruses,Riboviria,Orthornavirae,Negarnaviricota,Haploviricotina,Monjiviricetes,Mononegavirales,Bornaviridae,Orthobornavirus,Orthobornavirus sciuri
757 44 NC_019876.2:23467399-23467937 AWX65512.1 1885248 Viruses,Riboviria,Orthornavirae,Negarnaviricota,Haploviricotina,Monjiviricetes,Mononegavirales,Bornaviridae,Orthobornavirus,Orthobornavirus sciuri
758 44 NC_019876.2:23467399-23467937 SBT82883.1 1885248 Viruses,Riboviria,Orthornavirae,Negarnaviricota,Haploviricotina,Monjiviricetes,Mononegavirales,Bornaviridae,Orthobornavirus,Orthobornavirus sciuri
759 44 NC_019876.2:23467399-23467937 SBT82868.1 1885248 Viruses,Riboviria,Orthornavirae,Negarnaviricota,Haploviricotina,Monjiviricetes,Mononegavirales,Bornaviridae,Orthobornavirus,Orthobornavirus sciuri
760 44 NC_019876.2:23467399-23467937 ART29433.2 1885248 Viruses,Riboviria,Orthornavirae,Negarnaviricota,Haploviricotina,Monjiviricetes,Mononegavirales,Bornaviridae,Orthobornavirus,Orthobornavirus sciuri
761 44 NC_019876.2:23467399-23467937 ART67025.1 1885248 Viruses,Riboviria,Orthornavirae,Negarnaviricota,Haploviricotina,Monjiviricetes,Mononegavirales,Bornaviridae,Orthobornavirus,Orthobornavirus sciuri
762 44 NC_019876.2:23467399-23467937 QIX04702.1 1897087 Viruses,Riboviria,Orthornavirae,Negarnaviricota,Haploviricotina,Monjiviricetes,Mononegavirales,Bornaviridae,Orthobornavirus
763 44 NC_019876.2:23467399-23467937 ART67049.1 1885248 Viruses,Riboviria,Orthornavirae,Negarnaviricota,Haploviricotina,Monjiviricetes,Mononegavirales,Bornaviridae,Orthobornavirus,Orthobornavirus sciuri
764 44 NC_019876.2:23467399-23467937 ART67031.1 1885248 Viruses,Riboviria,Orthornavirae,Negarnaviricota,Haploviricotina,Monjiviricetes,Mononegavirales,Bornaviridae,Orthobornavirus,Orthobornavirus sciuri
765 44 NC_019876.2:23467399-23467937 ART67013.1 1885248 Viruses,Riboviria,Orthornavirae,Negarnaviricota,Haploviricotina,Monjiviricetes,Mononegavirales,Bornaviridae,Orthobornavirus,Orthobornavirus sciuri
766 44 NC_019876.2:23467399-23467937 ART67043.1 1885248 Viruses,Riboviria,Orthornavirae,Negarnaviricota,Haploviricotina,Monjiviricetes,Mononegavirales,Bornaviridae,Orthobornavirus,Orthobornavirus sciuri

767 45 NC_019878.2:21026072-21026893 QUF61511.1 2830721 Viruses,Riboviria,Orthornavirae,Negarnaviricota,Haploviricotina,Monjiviricetes,Jingchuvirales,Chuviridae

768 46 NC_022010.1:27470918-27471950 4Z9P_A 128952 Viruses,Riboviria,Orthornavirae,Negarnaviricota,Haploviricotina,Monjiviricetes,Mononegavirales,Filoviridae,Ebolavirus,Zaire ebolavirus
769 46 NC_022010.1:27470918-27471950 4YPI_A 128952 Viruses,Riboviria,Orthornavirae,Negarnaviricota,Haploviricotina,Monjiviricetes,Mononegavirales,Filoviridae,Ebolavirus,Zaire ebolavirus
770 46 NC_022010.1:27470918-27471950 4ZTA_A 128952 Viruses,Riboviria,Orthornavirae,Negarnaviricota,Haploviricotina,Monjiviricetes,Mononegavirales,Filoviridae,Ebolavirus,Zaire ebolavirus
771 46 NC_022010.1:27470918-27471950 5Z9W_A 9606 Eukaryota,Opisthokonta,Metazoa,Eumetazoa,Bilateria,Deuterostomia,Chordata,Craniata,Vertebrata,Gnathostomata,Teleostomi,Euteleostomi,Sarcopterygii,Dipnotetrapodomorpha,Tetrapoda,Amniota,Mammalia,Theria,Eutheria,Boreoeutheria,Euarchontoglires,Primates,Haplorrhini,Simiiformes,Catarrhini,Hominoidea,Hominidae,Homininae,Homo
772 46 NC_022010.1:27470918-27471950 AKN20129.1 1570291 Viruses,Riboviria,Orthornavirae,Negarnaviricota,Haploviricotina,Monjiviricetes,Mononegavirales,Filoviridae,Ebolavirus,Zaire ebolavirus
773 46 NC_022010.1:27470918-27471950 6C54_A 186538 Viruses,Riboviria,Orthornavirae,Negarnaviricota,Haploviricotina,Monjiviricetes,Mononegavirales,Filoviridae,Ebolavirus
774 46 NC_022010.1:27470918-27471950 6NUT_A 128952 Viruses,Riboviria,Orthornavirae,Negarnaviricota,Haploviricotina,Monjiviricetes,Mononegavirales,Filoviridae,Ebolavirus,Zaire ebolavirus
775 46 NC_022010.1:27470918-27471950 ASV62258.1 186538 Viruses,Riboviria,Orthornavirae,Negarnaviricota,Haploviricotina,Monjiviricetes,Mononegavirales,Filoviridae,Ebolavirus
776 46 NC_022010.1:27470918-27471950 6OAF_A 386033 Viruses,Riboviria,Orthornavirae,Negarnaviricota,Haploviricotina,Monjiviricetes,Mononegavirales,Filoviridae,Ebolavirus,Sudan ebolavirus
777 46 NC_022010.1:27470918-27471950 ALX33686.1 186538 Viruses,Riboviria,Orthornavirae,Negarnaviricota,Haploviricotina,Monjiviricetes,Mononegavirales,Filoviridae,Ebolavirus
778 46 NC_022010.1:27470918-27471950 AJZ74674.1 186538 Viruses,Riboviria,Orthornavirae,Negarnaviricota,Haploviricotina,Monjiviricetes,Mononegavirales,Filoviridae,Ebolavirus
779 46 NC_022010.1:27470918-27471950 ALF04598.1 186538 Viruses,Riboviria,Orthornavirae,Negarnaviricota,Haploviricotina,Monjiviricetes,Mononegavirales,Filoviridae,Ebolavirus
780 46 NC_022010.1:27470918-27471950 QNL24319.1 186538 Viruses,Riboviria,Orthornavirae,Negarnaviricota,Haploviricotina,Monjiviricetes,Mononegavirales,Filoviridae,Ebolavirus
781 46 NC_022010.1:27470918-27471950 QYR86231.1 186538 Viruses,Riboviria,Orthornavirae,Negarnaviricota,Haploviricotina,Monjiviricetes,Mononegavirales,Filoviridae,Ebolavirus
782 46 NC_022010.1:27470918-27471950 QUJ10634.1 186538 Viruses,Riboviria,Orthornavirae,Negarnaviricota,Haploviricotina,Monjiviricetes,Mononegavirales,Filoviridae,Ebolavirus
783 46 NC_022010.1:27470918-27471950 QYR86114.1 186538 Viruses,Riboviria,Orthornavirae,Negarnaviricota,Haploviricotina,Monjiviricetes,Mononegavirales,Filoviridae,Ebolavirus
784 46 NC_022010.1:27470918-27471950 QWX21642.1 186538 Viruses,Riboviria,Orthornavirae,Negarnaviricota,Haploviricotina,Monjiviricetes,Mononegavirales,Filoviridae,Ebolavirus
785 46 NC_022010.1:27470918-27471950 AJZ74649.1 186538 Viruses,Riboviria,Orthornavirae,Negarnaviricota,Haploviricotina,Monjiviricetes,Mononegavirales,Filoviridae,Ebolavirus
786 46 NC_022010.1:27470918-27471950 QNL27658.1 186538 Viruses,Riboviria,Orthornavirae,Negarnaviricota,Haploviricotina,Monjiviricetes,Mononegavirales,Filoviridae,Ebolavirus
787 46 NC_022010.1:27470918-27471950 AND81221.1 186538 Viruses,Riboviria,Orthornavirae,Negarnaviricota,Haploviricotina,Monjiviricetes,Mononegavirales,Filoviridae,Ebolavirus
788 46 NC_022010.1:27470918-27471950 QNL25687.1 186538 Viruses,Riboviria,Orthornavirae,Negarnaviricota,Haploviricotina,Monjiviricetes,Mononegavirales,Filoviridae,Ebolavirus
789 46 NC_022010.1:27470918-27471950 QNL27856.1 186538 Viruses,Riboviria,Orthornavirae,Negarnaviricota,Haploviricotina,Monjiviricetes,Mononegavirales,Filoviridae,Ebolavirus
790 46 NC_022010.1:27470918-27471950 QNL27811.1 186538 Viruses,Riboviria,Orthornavirae,Negarnaviricota,Haploviricotina,Monjiviricetes,Mononegavirales,Filoviridae,Ebolavirus
791 46 NC_022010.1:27470918-27471950 QNL27253.1 186538 Viruses,Riboviria,Orthornavirae,Negarnaviricota,Haploviricotina,Monjiviricetes,Mononegavirales,Filoviridae,Ebolavirus
792 46 NC_022010.1:27470918-27471950 QNL25723.1 186538 Viruses,Riboviria,Orthornavirae,Negarnaviricota,Haploviricotina,Monjiviricetes,Mononegavirales,Filoviridae,Ebolavirus

793 47 NC_022012.1:48412294-48413224 4Z9P_A 128952 Viruses,Riboviria,Orthornavirae,Negarnaviricota,Haploviricotina,Monjiviricetes,Mononegavirales,Filoviridae,Ebolavirus,Zaire ebolavirus
794 47 NC_022012.1:48412294-48413224 4YPI_A 128952 Viruses,Riboviria,Orthornavirae,Negarnaviricota,Haploviricotina,Monjiviricetes,Mononegavirales,Filoviridae,Ebolavirus,Zaire ebolavirus
795 47 NC_022012.1:48412294-48413224 YP_003815423.1 186541 Viruses,Riboviria,Orthornavirae,Negarnaviricota,Haploviricotina,Monjiviricetes,Mononegavirales,Filoviridae,Ebolavirus
796 47 NC_022012.1:48412294-48413224 4ZTA_A 128952 Viruses,Riboviria,Orthornavirae,Negarnaviricota,Haploviricotina,Monjiviricetes,Mononegavirales,Filoviridae,Ebolavirus,Zaire ebolavirus
797 47 NC_022012.1:48412294-48413224 5Z9W_A 9606 Eukaryota,Opisthokonta,Metazoa,Eumetazoa,Bilateria,Deuterostomia,Chordata,Craniata,Vertebrata,Gnathostomata,Teleostomi,Euteleostomi,Sarcopterygii,Dipnotetrapodomorpha,Tetrapoda,Amniota,Mammalia,Theria,Eutheria,Boreoeutheria,Euarchontoglires,Primates,Haplorrhini,Simiiformes,Catarrhini,Hominoidea,Hominidae,Homininae,Homo
798 47 NC_022012.1:48412294-48413224 AKN20129.1 1570291 Viruses,Riboviria,Orthornavirae,Negarnaviricota,Haploviricotina,Monjiviricetes,Mononegavirales,Filoviridae,Ebolavirus,Zaire ebolavirus
799 47 NC_022012.1:48412294-48413224 6C54_A 186538 Viruses,Riboviria,Orthornavirae,Negarnaviricota,Haploviricotina,Monjiviricetes,Mononegavirales,Filoviridae,Ebolavirus
800 47 NC_022012.1:48412294-48413224 6OAF_A 386033 Viruses,Riboviria,Orthornavirae,Negarnaviricota,Haploviricotina,Monjiviricetes,Mononegavirales,Filoviridae,Ebolavirus,Sudan ebolavirus
801 47 NC_022012.1:48412294-48413224 APW29993.1 186538 Viruses,Riboviria,Orthornavirae,Negarnaviricota,Haploviricotina,Monjiviricetes,Mononegavirales,Filoviridae,Ebolavirus
802 47 NC_022012.1:48412294-48413224 6NUT_A 128952 Viruses,Riboviria,Orthornavirae,Negarnaviricota,Haploviricotina,Monjiviricetes,Mononegavirales,Filoviridae,Ebolavirus,Zaire ebolavirus
803 47 NC_022012.1:48412294-48413224 AKI82777.1 186538 Viruses,Riboviria,Orthornavirae,Negarnaviricota,Haploviricotina,Monjiviricetes,Mononegavirales,Filoviridae,Ebolavirus
804 47 NC_022012.1:48412294-48413224 AKI82750.1 186538 Viruses,Riboviria,Orthornavirae,Negarnaviricota,Haploviricotina,Monjiviricetes,Mononegavirales,Filoviridae,Ebolavirus
805 47 NC_022012.1:48412294-48413224 AGL73450.1 565995 Viruses,Riboviria,Orthornavirae,Negarnaviricota,Haploviricotina,Monjiviricetes,Mononegavirales,Filoviridae,Ebolavirus
806 47 NC_022012.1:48412294-48413224 ALP30055.1 186538 Viruses,Riboviria,Orthornavirae,Negarnaviricota,Haploviricotina,Monjiviricetes,Mononegavirales,Filoviridae,Ebolavirus
807 47 NC_022012.1:48412294-48413224 YP_003815432.1 565995 Viruses,Riboviria,Orthornavirae,Negarnaviricota,Haploviricotina,Monjiviricetes,Mononegavirales,Filoviridae,Ebolavirus
808 47 NC_022012.1:48412294-48413224 AWC68490.1 1513237 Viruses,Riboviria,Orthornavirae,Negarnaviricota,Haploviricotina,Monjiviricetes,Mononegavirales,Filoviridae,Cuevavirus
809 47 NC_022012.1:48412294-48413224 ALX31278.1 186538 Viruses,Riboviria,Orthornavirae,Negarnaviricota,Haploviricotina,Monjiviricetes,Mononegavirales,Filoviridae,Ebolavirus
810 47 NC_022012.1:48412294-48413224 QNL24499.1 186538 Viruses,Riboviria,Orthornavirae,Negarnaviricota,Haploviricotina,Monjiviricetes,Mononegavirales,Filoviridae,Ebolavirus
811 47 NC_022012.1:48412294-48413224 QYR85988.1 186538 Viruses,Riboviria,Orthornavirae,Negarnaviricota,Haploviricotina,Monjiviricetes,Mononegavirales,Filoviridae,Ebolavirus
812 47 NC_022012.1:48412294-48413224 AKU75399.1 186538 Viruses,Riboviria,Orthornavirae,Negarnaviricota,Haploviricotina,Monjiviricetes,Mononegavirales,Filoviridae,Ebolavirus
813 47 NC_022012.1:48412294-48413224 AJZ74700.1 186538 Viruses,Riboviria,Orthornavirae,Negarnaviricota,Haploviricotina,Monjiviricetes,Mononegavirales,Filoviridae,Ebolavirus
814 47 NC_022012.1:48412294-48413224 ASV62248.1 186538 Viruses,Riboviria,Orthornavirae,Negarnaviricota,Haploviricotina,Monjiviricetes,Mononegavirales,Filoviridae,Ebolavirus
815 47 NC_022012.1:48412294-48413224 ALX33686.1 186538 Viruses,Riboviria,Orthornavirae,Negarnaviricota,Haploviricotina,Monjiviricetes,Mononegavirales,Filoviridae,Ebolavirus
816 47 NC_022012.1:48412294-48413224 AJZ74674.1 186538 Viruses,Riboviria,Orthornavirae,Negarnaviricota,Haploviricotina,Monjiviricetes,Mononegavirales,Filoviridae,Ebolavirus
817 47 NC_022012.1:48412294-48413224 ALF04598.1 186538 Viruses,Riboviria,Orthornavirae,Negarnaviricota,Haploviricotina,Monjiviricetes,Mononegavirales,Filoviridae,Ebolavirus

818 48 NC_022020.1:52306241-52307257 4Z9P_A 128952 Viruses,Riboviria,Orthornavirae,Negarnaviricota,Haploviricotina,Monjiviricetes,Mononegavirales,Filoviridae,Ebolavirus,Zaire ebolavirus
819 48 NC_022020.1:52306241-52307257 4YPI_A 128952 Viruses,Riboviria,Orthornavirae,Negarnaviricota,Haploviricotina,Monjiviricetes,Mononegavirales,Filoviridae,Ebolavirus,Zaire ebolavirus
820 48 NC_022020.1:52306241-52307257 4ZTA_A 128952 Viruses,Riboviria,Orthornavirae,Negarnaviricota,Haploviricotina,Monjiviricetes,Mononegavirales,Filoviridae,Ebolavirus,Zaire ebolavirus
821 48 NC_022020.1:52306241-52307257 5Z9W_A 9606 Eukaryota,Opisthokonta,Metazoa,Eumetazoa,Bilateria,Deuterostomia,Chordata,Craniata,Vertebrata,Gnathostomata,Teleostomi,Euteleostomi,Sarcopterygii,Dipnotetrapodomorpha,Tetrapoda,Amniota,Mammalia,Theria,Eutheria,Boreoeutheria,Euarchontoglires,Primates,Haplorrhini,Simiiformes,Catarrhini,Hominoidea,Hominidae,Homininae,Homo
822 48 NC_022020.1:52306241-52307257 ASV62258.1 186538 Viruses,Riboviria,Orthornavirae,Negarnaviricota,Haploviricotina,Monjiviricetes,Mononegavirales,Filoviridae,Ebolavirus
823 48 NC_022020.1:52306241-52307257 AKN20129.1 1570291 Viruses,Riboviria,Orthornavirae,Negarnaviricota,Haploviricotina,Monjiviricetes,Mononegavirales,Filoviridae,Ebolavirus,Zaire ebolavirus
824 48 NC_022020.1:52306241-52307257 6C54_A 186538 Viruses,Riboviria,Orthornavirae,Negarnaviricota,Haploviricotina,Monjiviricetes,Mononegavirales,Filoviridae,Ebolavirus
825 48 NC_022020.1:52306241-52307257 6NUT_A 128952 Viruses,Riboviria,Orthornavirae,Negarnaviricota,Haploviricotina,Monjiviricetes,Mononegavirales,Filoviridae,Ebolavirus,Zaire ebolavirus
826 48 NC_022020.1:52306241-52307257 6OAF_A 386033 Viruses,Riboviria,Orthornavirae,Negarnaviricota,Haploviricotina,Monjiviricetes,Mononegavirales,Filoviridae,Ebolavirus,Sudan ebolavirus
827 48 NC_022020.1:52306241-52307257 ALX31278.1 186538 Viruses,Riboviria,Orthornavirae,Negarnaviricota,Haploviricotina,Monjiviricetes,Mononegavirales,Filoviridae,Ebolavirus
828 48 NC_022020.1:52306241-52307257 AWC68490.1 1513237 Viruses,Riboviria,Orthornavirae,Negarnaviricota,Haploviricotina,Monjiviricetes,Mononegavirales,Filoviridae,Cuevavirus
829 48 NC_022020.1:52306241-52307257 ASV62248.1 186538 Viruses,Riboviria,Orthornavirae,Negarnaviricota,Haploviricotina,Monjiviricetes,Mononegavirales,Filoviridae,Ebolavirus
830 48 NC_022020.1:52306241-52307257 AKI82777.1 186538 Viruses,Riboviria,Orthornavirae,Negarnaviricota,Haploviricotina,Monjiviricetes,Mononegavirales,Filoviridae,Ebolavirus
831 48 NC_022020.1:52306241-52307257 AKI82750.1 186538 Viruses,Riboviria,Orthornavirae,Negarnaviricota,Haploviricotina,Monjiviricetes,Mononegavirales,Filoviridae,Ebolavirus
832 48 NC_022020.1:52306241-52307257 ALX31060.1 186538 Viruses,Riboviria,Orthornavirae,Negarnaviricota,Haploviricotina,Monjiviricetes,Mononegavirales,Filoviridae,Ebolavirus
833 48 NC_022020.1:52306241-52307257 ALX33939.1 186538 Viruses,Riboviria,Orthornavirae,Negarnaviricota,Haploviricotina,Monjiviricetes,Mononegavirales,Filoviridae,Ebolavirus
834 48 NC_022020.1:52306241-52307257 ALX33686.1 186538 Viruses,Riboviria,Orthornavirae,Negarnaviricota,Haploviricotina,Monjiviricetes,Mononegavirales,Filoviridae,Ebolavirus
835 48 NC_022020.1:52306241-52307257 AJZ74674.1 186538 Viruses,Riboviria,Orthornavirae,Negarnaviricota,Haploviricotina,Monjiviricetes,Mononegavirales,Filoviridae,Ebolavirus
836 48 NC_022020.1:52306241-52307257 ALF04598.1 186538 Viruses,Riboviria,Orthornavirae,Negarnaviricota,Haploviricotina,Monjiviricetes,Mononegavirales,Filoviridae,Ebolavirus
837 48 NC_022020.1:52306241-52307257 QNL24319.1 186538 Viruses,Riboviria,Orthornavirae,Negarnaviricota,Haploviricotina,Monjiviricetes,Mononegavirales,Filoviridae,Ebolavirus
838 48 NC_022020.1:52306241-52307257 QNL24499.1 186538 Viruses,Riboviria,Orthornavirae,Negarnaviricota,Haploviricotina,Monjiviricetes,Mononegavirales,Filoviridae,Ebolavirus
839 48 NC_022020.1:52306241-52307257 AKU75399.1 186538 Viruses,Riboviria,Orthornavirae,Negarnaviricota,Haploviricotina,Monjiviricetes,Mononegavirales,Filoviridae,Ebolavirus
840 48 NC_022020.1:52306241-52307257 QUJ10634.1 186538 Viruses,Riboviria,Orthornavirae,Negarnaviricota,Haploviricotina,Monjiviricetes,Mononegavirales,Filoviridae,Ebolavirus
841 48 NC_022020.1:52306241-52307257 QYR86114.1 186538 Viruses,Riboviria,Orthornavirae,Negarnaviricota,Haploviricotina,Monjiviricetes,Mononegavirales,Filoviridae,Ebolavirus
842 48 NC_022020.1:52306241-52307257 QWX21642.1 186538 Viruses,Riboviria,Orthornavirae,Negarnaviricota,Haploviricotina,Monjiviricetes,Mononegavirales,Filoviridae,Ebolavirus

843 49 NC_022029.1:42768457-42768969 YP_004928136.1 1513237 Viruses,Riboviria,Orthornavirae,Negarnaviricota,Haploviricotina,Monjiviricetes,Mononegavirales,Filoviridae,Cuevavirus
844 49 NC_022029.1:42768457-42768969 QNL27317.1 186538 Viruses,Riboviria,Orthornavirae,Negarnaviricota,Haploviricotina,Monjiviricetes,Mononegavirales,Filoviridae,Ebolavirus
845 49 NC_022029.1:42768457-42768969 UKR35318.1 1513237 Viruses,Riboviria,Orthornavirae,Negarnaviricota,Haploviricotina,Monjiviricetes,Mononegavirales,Filoviridae,Cuevavirus
846 49 NC_022029.1:42768457-42768969 ALR82613.1 186538 Viruses,Riboviria,Orthornavirae,Negarnaviricota,Haploviricotina,Monjiviricetes,Mononegavirales,Filoviridae,Ebolavirus
847 49 NC_022029.1:42768457-42768969 AKC36417.1 186538 Viruses,Riboviria,Orthornavirae,Negarnaviricota,Haploviricotina,Monjiviricetes,Mononegavirales,Filoviridae,Ebolavirus
848 49 NC_022029.1:42768457-42768969 ALR82739.1 186538 Viruses,Riboviria,Orthornavirae,Negarnaviricota,Haploviricotina,Monjiviricetes,Mononegavirales,Filoviridae,Ebolavirus
849 49 NC_022029.1:42768457-42768969 ALR82676.1 186538 Viruses,Riboviria,Orthornavirae,Negarnaviricota,Haploviricotina,Monjiviricetes,Mononegavirales,Filoviridae,Ebolavirus
850 49 NC_022029.1:42768457-42768969 YP_003815433.1 565995 Viruses,Riboviria,Orthornavirae,Negarnaviricota,Haploviricotina,Monjiviricetes,Mononegavirales,Filoviridae,Ebolavirus
851 49 NC_022029.1:42768457-42768969 AKG95819.1 186538 Viruses,Riboviria,Orthornavirae,Negarnaviricota,Haploviricotina,Monjiviricetes,Mononegavirales,Filoviridae,Ebolavirus
852 49 NC_022029.1:42768457-42768969 AGL73451.1 565995 Viruses,Riboviria,Orthornavirae,Negarnaviricota,Haploviricotina,Monjiviricetes,Mononegavirales,Filoviridae,Ebolavirus
853 49 NC_022029.1:42768457-42768969 AYP10423.1 186538 Viruses,Riboviria,Orthornavirae,Negarnaviricota,Haploviricotina,Monjiviricetes,Mononegavirales,Filoviridae,Ebolavirus
854 49 NC_022029.1:42768457-42768969 QNL26822.1 186538 Viruses,Riboviria,Orthornavirae,Negarnaviricota,Haploviricotina,Monjiviricetes,Mononegavirales,Filoviridae,Ebolavirus
855 49 NC_022029.1:42768457-42768969 QNL27785.1 186538 Viruses,Riboviria,Orthornavirae,Negarnaviricota,Haploviricotina,Monjiviricetes,Mononegavirales,Filoviridae,Ebolavirus
856 49 NC_022029.1:42768457-42768969 AKC36084.1 186538 Viruses,Riboviria,Orthornavirae,Negarnaviricota,Haploviricotina,Monjiviricetes,Mononegavirales,Filoviridae,Ebolavirus
857 49 NC_022029.1:42768457-42768969 AKU75436.1 186538 Viruses,Riboviria,Orthornavirae,Negarnaviricota,Haploviricotina,Monjiviricetes,Mononegavirales,Filoviridae,Ebolavirus
858 49 NC_022029.1:42768457-42768969 AKU75310.1 186538 Viruses,Riboviria,Orthornavirae,Negarnaviricota,Haploviricotina,Monjiviricetes,Mononegavirales,Filoviridae,Ebolavirus
859 49 NC_022029.1:42768457-42768969 AYP10385.1 186538 Viruses,Riboviria,Orthornavirae,Negarnaviricota,Haploviricotina,Monjiviricetes,Mononegavirales,Filoviridae,Ebolavirus
860 49 NC_022029.1:42768457-42768969 QYR85188.1 186538 Viruses,Riboviria,Orthornavirae,Negarnaviricota,Haploviricotina,Monjiviricetes,Mononegavirales,Filoviridae,Ebolavirus
861 49 NC_022029.1:42768457-42768969 AZL57231.1 186538 Viruses,Riboviria,Orthornavirae,Negarnaviricota,Haploviricotina,Monjiviricetes,Mononegavirales,Filoviridae,Ebolavirus
862 49 NC_022029.1:42768457-42768969 QYR85350.1 186538 Viruses,Riboviria,Orthornavirae,Negarnaviricota,Haploviricotina,Monjiviricetes,Mononegavirales,Filoviridae,Ebolavirus
863 49 NC_022029.1:42768457-42768969 QUJ10608.1 186538 Viruses,Riboviria,Orthornavirae,Negarnaviricota,Haploviricotina,Monjiviricetes,Mononegavirales,Filoviridae,Ebolavirus
864 49 NC_022029.1:42768457-42768969 QYR86691.1 186538 Viruses,Riboviria,Orthornavirae,Negarnaviricota,Haploviricotina,Monjiviricetes,Mononegavirales,Filoviridae,Ebolavirus
865 49 NC_022029.1:42768457-42768969 QUJ10626.1 186538 Viruses,Riboviria,Orthornavirae,Negarnaviricota,Haploviricotina,Monjiviricetes,Mononegavirales,Filoviridae,Ebolavirus
866 49 NC_022029.1:42768457-42768969 QUJ10599.1 186538 Viruses,Riboviria,Orthornavirae,Negarnaviricota,Haploviricotina,Monjiviricetes,Mononegavirales,Filoviridae,Ebolavirus
867 49 NC_022029.1:42768457-42768969 QYR86529.1 186538 Viruses,Riboviria,Orthornavirae,Negarnaviricota,Haploviricotina,Monjiviricetes,Mononegavirales,Filoviridae,Ebolavirus

868 50 NC_024332.1:21480911-21482102 QUF61511.1 2830721 Viruses,Riboviria,Orthornavirae,Negarnaviricota,Haploviricotina,Monjiviricetes,Jingchuvirales,Chuviridae
869 50 NC_024332.1:21480911-21482102 AVM87277.1 2116492 Viruses,Riboviria,Orthornavirae,Negarnaviricota,Haploviricotina,Monjiviricetes,Jingchuvirales,Chuviridae,Piscichuvirus,Piscichuvirus wenlingense
870 50 NC_024332.1:21480911-21482102 AVM87274.1 2116490 Viruses,Riboviria,Orthornavirae,Negarnaviricota,Haploviricotina,Monjiviricetes,Jingchuvirales,Chuviridae,Piscichuvirus,Piscichuvirus lycodontis
871 50 NC_024332.1:21480911-21482102 YP_009337430.1 1923358 Viruses,Riboviria,Orthornavirae,Negarnaviricota,Haploviricotina,Monjiviricetes,Jingchuvirales,Chuviridae,Piscichuvirus,Piscichuvirus sanxiaense
872 50 NC_024332.1:21480911-21482102 XP_023657058.1 1676925 Eukaryota,Opisthokonta,Metazoa,Eumetazoa,Bilateria,Deuterostomia,Chordata,Craniata,Vertebrata,Gnathostomata,Teleostomi,Euteleostomi,Actinopterygii,Actinopteri,Neopterygii,Teleostei,Osteoglossocephalai,Osteoglossocephala,Osteoglossomorpha,Osteoglossiformes,Mormyridae,Paramormyrops
873 50 NC_024332.1:21480911-21482102 XP_023657050.1 1676925 Eukaryota,Opisthokonta,Metazoa,Eumetazoa,Bilateria,Deuterostomia,Chordata,Craniata,Vertebrata,Gnathostomata,Teleostomi,Euteleostomi,Actinopterygii,Actinopteri,Neopterygii,Teleostei,Osteoglossocephalai,Osteoglossocephala,Osteoglossomorpha,Osteoglossiformes,Mormyridae,Paramormyrops
874 50 NC_024332.1:21480911-21482102 YP_009177220.1 1577137 Viruses,Riboviria,Orthornavirae,Negarnaviricota,Haploviricotina,Monjiviricetes,Jingchuvirales,Chuviridae,Mivirus,Mivirus suffolkense
875 50 NC_024332.1:21480911-21482102 UKS70418.1 2916986 Viruses,Riboviria,Orthornavirae,Negarnaviricota,Haploviricotina,Monjiviricetes,Jingchuvirales,Chuviridae
876 50 NC_024332.1:21480911-21482102 QPD01624.1 2789419 Viruses,Riboviria,Orthornavirae,Negarnaviricota,Haploviricotina,Monjiviricetes,Jingchuvirales,Chuviridae,Mivirus
877 50 NC_024332.1:21480911-21482102 UKS70442.1 2916986 Viruses,Riboviria,Orthornavirae,Negarnaviricota,Haploviricotina,Monjiviricetes,Jingchuvirales,Chuviridae
878 50 NC_024332.1:21480911-21482102 UKS70426.1 2916986 Viruses,Riboviria,Orthornavirae,Negarnaviricota,Haploviricotina,Monjiviricetes,Jingchuvirales,Chuviridae
879 50 NC_024332.1:21480911-21482102 UKS70434.1 2916986 Viruses,Riboviria,Orthornavirae,Negarnaviricota,Haploviricotina,Monjiviricetes,Jingchuvirales,Chuviridae
880 50 NC_024332.1:21480911-21482102 UKS70430.1 2916986 Viruses,Riboviria,Orthornavirae,Negarnaviricota,Haploviricotina,Monjiviricetes,Jingchuvirales,Chuviridae
881 50 NC_024332.1:21480911-21482102 UKS70422.1 2916986 Viruses,Riboviria,Orthornavirae,Negarnaviricota,Haploviricotina,Monjiviricetes,Jingchuvirales,Chuviridae
882 50 NC_024332.1:21480911-21482102 UKS70438.1 2916986 Viruses,Riboviria,Orthornavirae,Negarnaviricota,Haploviricotina,Monjiviricetes,Jingchuvirales,Chuviridae
883 50 NC_024332.1:21480911-21482102 YP_009177708.1 1608045 Viruses,Riboviria,Orthornavirae,Negarnaviricota,Haploviricotina,Monjiviricetes,Jingchuvirales,Chuviridae,Mivirus,Mivirus dermacentoris

884 51 NC_024332.1:26591122-26592303 QHX39758.1 2847181 Viruses,Riboviria,Orthornavirae,Negarnaviricota,Haploviricotina,Monjiviricetes,Jingchuvirales,Chuviridae,Piscichuvirus,Piscichuvirus franki
885 51 NC_024332.1:26591122-26592303 AVM87277.1 2116492 Viruses,Riboviria,Orthornavirae,Negarnaviricota,Haploviricotina,Monjiviricetes,Jingchuvirales,Chuviridae,Piscichuvirus,Piscichuvirus wenlingense
886 51 NC_024332.1:26591122-26592303 XP_023657058.1 1676925 Eukaryota,Opisthokonta,Metazoa,Eumetazoa,Bilateria,Deuterostomia,Chordata,Craniata,Vertebrata,Gnathostomata,Teleostomi,Euteleostomi,Actinopterygii,Actinopteri,Neopterygii,Teleostei,Osteoglossocephalai,Osteoglossocephala,Osteoglossomorpha,Osteoglossiformes,Mormyridae,Paramormyrops
887 51 NC_024332.1:26591122-26592303 XP_023657050.1 1676925 Eukaryota,Opisthokonta,Metazoa,Eumetazoa,Bilateria,Deuterostomia,Chordata,Craniata,Vertebrata,Gnathostomata,Teleostomi,Euteleostomi,Actinopterygii,Actinopteri,Neopterygii,Teleostei,Osteoglossocephalai,Osteoglossocephala,Osteoglossomorpha,Osteoglossiformes,Mormyridae,Paramormyrops
888 51 NC_024332.1:26591122-26592303 YP_009337430.1 1923358 Viruses,Riboviria,Orthornavirae,Negarnaviricota,Haploviricotina,Monjiviricetes,Jingchuvirales,Chuviridae,Piscichuvirus,Piscichuvirus sanxiaense
889 51 NC_024332.1:26591122-26592303 AVM87274.1 2116490 Viruses,Riboviria,Orthornavirae,Negarnaviricota,Haploviricotina,Monjiviricetes,Jingchuvirales,Chuviridae,Piscichuvirus,Piscichuvirus lycodontis

890 52 NC_024338.1:9415283-9416591 QUF61511.1 2830721 Viruses,Riboviria,Orthornavirae,Negarnaviricota,Haploviricotina,Monjiviricetes,Jingchuvirales,Chuviridae
891 52 NC_024338.1:9415283-9416591 AVM87277.1 2116492 Viruses,Riboviria,Orthornavirae,Negarnaviricota,Haploviricotina,Monjiviricetes,Jingchuvirales,Chuviridae,Piscichuvirus,Piscichuvirus wenlingense
892 52 NC_024338.1:9415283-9416591 AVM87274.1 2116490 Viruses,Riboviria,Orthornavirae,Negarnaviricota,Haploviricotina,Monjiviricetes,Jingchuvirales,Chuviridae,Piscichuvirus,Piscichuvirus lycodontis
893 52 NC_024338.1:9415283-9416591 XP_023657058.1 1676925 Eukaryota,Opisthokonta,Metazoa,Eumetazoa,Bilateria,Deuterostomia,Chordata,Craniata,Vertebrata,Gnathostomata,Teleostomi,Euteleostomi,Actinopterygii,Actinopteri,Neopterygii,Teleostei,Osteoglossocephalai,Osteoglossocephala,Osteoglossomorpha,Osteoglossiformes,Mormyridae,Paramormyrops
894 52 NC_024338.1:9415283-9416591 XP_023657050.1 1676925 Eukaryota,Opisthokonta,Metazoa,Eumetazoa,Bilateria,Deuterostomia,Chordata,Craniata,Vertebrata,Gnathostomata,Teleostomi,Euteleostomi,Actinopterygii,Actinopteri,Neopterygii,Teleostei,Osteoglossocephalai,Osteoglossocephala,Osteoglossomorpha,Osteoglossiformes,Mormyridae,Paramormyrops
895 52 NC_024338.1:9415283-9416591 QHX39758.1 2847181 Viruses,Riboviria,Orthornavirae,Negarnaviricota,Haploviricotina,Monjiviricetes,Jingchuvirales,Chuviridae,Piscichuvirus,Piscichuvirus franki
896 52 NC_024338.1:9415283-9416591 YP_009337430.1 1923358 Viruses,Riboviria,Orthornavirae,Negarnaviricota,Haploviricotina,Monjiviricetes,Jingchuvirales,Chuviridae,Piscichuvirus,Piscichuvirus sanxiaense
897 52 NC_024338.1:9415283-9416591 YP_009177708.1 1608045 Viruses,Riboviria,Orthornavirae,Negarnaviricota,Haploviricotina,Monjiviricetes,Jingchuvirales,Chuviridae,Mivirus,Mivirus dermacentoris
898 52 NC_024338.1:9415283-9416591 KAG5870157.1 63699 Eukaryota,Opisthokonta,Metazoa,Eumetazoa,Bilateria,Protostomia,Ecdysozoa,Panarthropoda,Arthropoda,Mandibulata,Pancrustacea,Hexapoda,Insecta,Dicondylia,Pterygota,Neoptera,Endopterygota,Coleoptera,Polyphaga,Cucujiformia,Chrysomeloidea,Chrysomelidae,Chrysomelinae,Chrysomelini,Gonioctena
899 52 NC_024338.1:9415283-9416591 KAG5869804.1 63699 Eukaryota,Opisthokonta,Metazoa,Eumetazoa,Bilateria,Protostomia,Ecdysozoa,Panarthropoda,Arthropoda,Mandibulata,Pancrustacea,Hexapoda,Insecta,Dicondylia,Pterygota,Neoptera,Endopterygota,Coleoptera,Polyphaga,Cucujiformia,Chrysomeloidea,Chrysomelidae,Chrysomelinae,Chrysomelini,Gonioctena

900 53 NC_024349.1:4791328-4792616 QUF61511.1 2830721 Viruses,Riboviria,Orthornavirae,Negarnaviricota,Haploviricotina,Monjiviricetes,Jingchuvirales,Chuviridae
901 53 NC_024349.1:4791328-4792616 AVM87277.1 2116492 Viruses,Riboviria,Orthornavirae,Negarnaviricota,Haploviricotina,Monjiviricetes,Jingchuvirales,Chuviridae,Piscichuvirus,Piscichuvirus wenlingense
902 53 NC_024349.1:4791328-4792616 AVM87274.1 2116490 Viruses,Riboviria,Orthornavirae,Negarnaviricota,Haploviricotina,Monjiviricetes,Jingchuvirales,Chuviridae,Piscichuvirus,Piscichuvirus lycodontis
903 53 NC_024349.1:4791328-4792616 XP_023657058.1 1676925 Eukaryota,Opisthokonta,Metazoa,Eumetazoa,Bilateria,Deuterostomia,Chordata,Craniata,Vertebrata,Gnathostomata,Teleostomi,Euteleostomi,Actinopterygii,Actinopteri,Neopterygii,Teleostei,Osteoglossocephalai,Osteoglossocephala,Osteoglossomorpha,Osteoglossiformes,Mormyridae,Paramormyrops
904 53 NC_024349.1:4791328-4792616 XP_023657050.1 1676925 Eukaryota,Opisthokonta,Metazoa,Eumetazoa,Bilateria,Deuterostomia,Chordata,Craniata,Vertebrata,Gnathostomata,Teleostomi,Euteleostomi,Actinopterygii,Actinopteri,Neopterygii,Teleostei,Osteoglossocephalai,Osteoglossocephala,Osteoglossomorpha,Osteoglossiformes,Mormyridae,Paramormyrops
905 53 NC_024349.1:4791328-4792616 QHX39758.1 2847181 Viruses,Riboviria,Orthornavirae,Negarnaviricota,Haploviricotina,Monjiviricetes,Jingchuvirales,Chuviridae,Piscichuvirus,Piscichuvirus franki
906 53 NC_024349.1:4791328-4792616 YP_009337430.1 1923358 Viruses,Riboviria,Orthornavirae,Negarnaviricota,Haploviricotina,Monjiviricetes,Jingchuvirales,Chuviridae,Piscichuvirus,Piscichuvirus sanxiaense
907 53 NC_024349.1:4791328-4792616 KAG5870157.1 63699 Eukaryota,Opisthokonta,Metazoa,Eumetazoa,Bilateria,Protostomia,Ecdysozoa,Panarthropoda,Arthropoda,Mandibulata,Pancrustacea,Hexapoda,Insecta,Dicondylia,Pterygota,Neoptera,Endopterygota,Coleoptera,Polyphaga,Cucujiformia,Chrysomeloidea,Chrysomelidae,Chrysomelinae,Chrysomelini,Gonioctena
908 53 NC_024349.1:4791328-4792616 KAG5869804.1 63699 Eukaryota,Opisthokonta,Metazoa,Eumetazoa,Bilateria,Protostomia,Ecdysozoa,Panarthropoda,Arthropoda,Mandibulata,Pancrustacea,Hexapoda,Insecta,Dicondylia,Pterygota,Neoptera,Endopterygota,Coleoptera,Polyphaga,Cucujiformia,Chrysomeloidea,Chrysomelidae,Chrysomelinae,Chrysomelini,Gonioctena
909 53 NC_024349.1:4791328-4792616 UKS70418.1 2916986 Viruses,Riboviria,Orthornavirae,Negarnaviricota,Haploviricotina,Monjiviricetes,Jingchuvirales,Chuviridae
910 53 NC_024349.1:4791328-4792616 QPD01624.1 2789419 Viruses,Riboviria,Orthornavirae,Negarnaviricota,Haploviricotina,Monjiviricetes,Jingchuvirales,Chuviridae,Mivirus
911 53 NC_024349.1:4791328-4792616 UKS70442.1 2916986 Viruses,Riboviria,Orthornavirae,Negarnaviricota,Haploviricotina,Monjiviricetes,Jingchuvirales,Chuviridae
912 53 NC_024349.1:4791328-4792616 UKS70426.1 2916986 Viruses,Riboviria,Orthornavirae,Negarnaviricota,Haploviricotina,Monjiviricetes,Jingchuvirales,Chuviridae
913 53 NC_024349.1:4791328-4792616 UKS70434.1 2916986 Viruses,Riboviria,Orthornavirae,Negarnaviricota,Haploviricotina,Monjiviricetes,Jingchuvirales,Chuviridae
914 53 NC_024349.1:4791328-4792616 UKS70430.1 2916986 Viruses,Riboviria,Orthornavirae,Negarnaviricota,Haploviricotina,Monjiviricetes,Jingchuvirales,Chuviridae
915 53 NC_024349.1:4791328-4792616 UKS70422.1 2916986 Viruses,Riboviria,Orthornavirae,Negarnaviricota,Haploviricotina,Monjiviricetes,Jingchuvirales,Chuviridae
916 53 NC_024349.1:4791328-4792616 UKS70438.1 2916986 Viruses,Riboviria,Orthornavirae,Negarnaviricota,Haploviricotina,Monjiviricetes,Jingchuvirales,Chuviridae
917 53 NC_024349.1:4791328-4792616 AJG39050.1 1608057 Viruses,Riboviria,Orthornavirae,Negarnaviricota,Haploviricotina,Monjiviricetes,Jingchuvirales,Chuviridae,Scarabeuvirus,Scarabeuvirus lishiense
918 53 NC_024349.1:4791328-4792616 UHR49732.1 2905505 Viruses,Riboviria,Orthornavirae,Negarnaviricota,Haploviricotina,Monjiviricetes,Jingchuvirales,Chuviridae,Chuvivirus
919 53 NC_024349.1:4791328-4792616 YP_009177220.1 1577137 Viruses,Riboviria,Orthornavirae,Negarnaviricota,Haploviricotina,Monjiviricetes,Jingchuvirales,Chuviridae,Mivirus,Mivirus suffolkense
920 53 NC_024349.1:4791328-4792616 YP_009337091.1 1922858 Viruses,Riboviria,Orthornavirae,Negarnaviricota,Haploviricotina,Monjiviricetes,Jingchuvirales,Chuviridae,Scarabeuvirus,Scarabeuvirus dentati
921 53 NC_024349.1:4791328-4792616 UHM27705.1 2905506 Viruses,Riboviria,Orthornavirae,Negarnaviricota,Haploviricotina,Monjiviricetes,Jingchuvirales,Chuviridae,Chuvivirus
922 53 NC_024349.1:4791328-4792616 KDR14400.1 136037 Eukaryota,Opisthokonta,Metazoa,Eumetazoa,Bilateria,Protostomia,Ecdysozoa,Panarthropoda,Arthropoda,Mandibulata,Pancrustacea,Hexapoda,Insecta,Dicondylia,Pterygota,Neoptera,Polyneoptera,Dictyoptera,Blattodea,Blattoidea,Termopsidae,Termopsinae,Termopsini,Zootermopsis
923 53 NC_024349.1:4791328-4792616 XP_021929467.1 136037 Eukaryota,Opisthokonta,Metazoa,Eumetazoa,Bilateria,Protostomia,Ecdysozoa,Panarthropoda,Arthropoda,Mandibulata,Pancrustacea,Hexapoda,Insecta,Dicondylia,Pterygota,Neoptera,Polyneoptera,Dictyoptera,Blattodea,Blattoidea,Termopsidae,Termopsinae,Termopsini,Zootermopsis
924 53 NC_024349.1:4791328-4792616 AUW34384.1 2079604 Viruses,Riboviria,Orthornavirae,Negarnaviricota,Haploviricotina,Monjiviricetes,Jingchuvirales,Chuviridae,Nigecruvirus,Nigecruvirus ixodes

925 54 NC_024351.1:21500104-21501327 QUF61511.1 2830721 Viruses,Riboviria,Orthornavirae,Negarnaviricota,Haploviricotina,Monjiviricetes,Jingchuvirales,Chuviridae
926 54 NC_024351.1:21500104-21501327 QHX39758.1 2847181 Viruses,Riboviria,Orthornavirae,Negarnaviricota,Haploviricotina,Monjiviricetes,Jingchuvirales,Chuviridae,Piscichuvirus,Piscichuvirus franki
927 54 NC_024351.1:21500104-21501327 AVM87277.1 2116492 Viruses,Riboviria,Orthornavirae,Negarnaviricota,Haploviricotina,Monjiviricetes,Jingchuvirales,Chuviridae,Piscichuvirus,Piscichuvirus wenlingense
928 54 NC_024351.1:21500104-21501327 XP_023657058.1 1676925 Eukaryota,Opisthokonta,Metazoa,Eumetazoa,Bilateria,Deuterostomia,Chordata,Craniata,Vertebrata,Gnathostomata,Teleostomi,Euteleostomi,Actinopterygii,Actinopteri,Neopterygii,Teleostei,Osteoglossocephalai,Osteoglossocephala,Osteoglossomorpha,Osteoglossiformes,Mormyridae,Paramormyrops
929 54 NC_024351.1:21500104-21501327 XP_023657050.1 1676925 Eukaryota,Opisthokonta,Metazoa,Eumetazoa,Bilateria,Deuterostomia,Chordata,Craniata,Vertebrata,Gnathostomata,Teleostomi,Euteleostomi,Actinopterygii,Actinopteri,Neopterygii,Teleostei,Osteoglossocephalai,Osteoglossocephala,Osteoglossomorpha,Osteoglossiformes,Mormyridae,Paramormyrops
930 54 NC_024351.1:21500104-21501327 YP_009337430.1 1923358 Viruses,Riboviria,Orthornavirae,Negarnaviricota,Haploviricotina,Monjiviricetes,Jingchuvirales,Chuviridae,Piscichuvirus,Piscichuvirus sanxiaense
931 54 NC_024351.1:21500104-21501327 KAF6731976.1 30732 Eukaryota,Opisthokonta,Metazoa,Eumetazoa,Bilateria,Deuterostomia,Chordata,Craniata,Vertebrata,Gnathostomata,Teleostomi,Euteleostomi,Actinopterygii,Actinopteri,Neopterygii,Teleostei,Osteoglossocephalai,Euteleosteomorpha,Neoteleostei,Eurypterygia,Ctenosquamata,Acanthomorphata,Euacanthomorphacea,Percomorphaceae,Ovalentaria,Atherinomorphae,Beloniformes,Adrianichthyoidei,Adrianichthyidae,Oryziinae,Oryzias
932 54 NC_024351.1:21500104-21501327 YP_009177708.1 1608045 Viruses,Riboviria,Orthornavirae,Negarnaviricota,Haploviricotina,Monjiviricetes,Jingchuvirales,Chuviridae,Mivirus,Mivirus dermacentoris

933 55 NC_024353.1:4966087-4967323 QUF61511.1 2830721 Viruses,Riboviria,Orthornavirae,Negarnaviricota,Haploviricotina,Monjiviricetes,Jingchuvirales,Chuviridae
934 55 NC_024353.1:4966087-4967323 QHX39758.1 2847181 Viruses,Riboviria,Orthornavirae,Negarnaviricota,Haploviricotina,Monjiviricetes,Jingchuvirales,Chuviridae,Piscichuvirus,Piscichuvirus franki
935 55 NC_024353.1:4966087-4967323 AVM87277.1 2116492 Viruses,Riboviria,Orthornavirae,Negarnaviricota,Haploviricotina,Monjiviricetes,Jingchuvirales,Chuviridae,Piscichuvirus,Piscichuvirus wenlingense
936 55 NC_024353.1:4966087-4967323 YP_009337430.1 1923358 Viruses,Riboviria,Orthornavirae,Negarnaviricota,Haploviricotina,Monjiviricetes,Jingchuvirales,Chuviridae,Piscichuvirus,Piscichuvirus sanxiaense
937 55 NC_024353.1:4966087-4967323 XP_023657058.1 1676925 Eukaryota,Opisthokonta,Metazoa,Eumetazoa,Bilateria,Deuterostomia,Chordata,Craniata,Vertebrata,Gnathostomata,Teleostomi,Euteleostomi,Actinopterygii,Actinopteri,Neopterygii,Teleostei,Osteoglossocephalai,Osteoglossocephala,Osteoglossomorpha,Osteoglossiformes,Mormyridae,Paramormyrops
938 55 NC_024353.1:4966087-4967323 XP_023657050.1 1676925 Eukaryota,Opisthokonta,Metazoa,Eumetazoa,Bilateria,Deuterostomia,Chordata,Craniata,Vertebrata,Gnathostomata,Teleostomi,Euteleostomi,Actinopterygii,Actinopteri,Neopterygii,Teleostei,Osteoglossocephalai,Osteoglossocephala,Osteoglossomorpha,Osteoglossiformes,Mormyridae,Paramormyrops
939 55 NC_024353.1:4966087-4967323 XP_021326364.1 7955 Eukaryota,Opisthokonta,Metazoa,Eumetazoa,Bilateria,Deuterostomia,Chordata,Craniata,Vertebrata,Gnathostomata,Teleostomi,Euteleostomi,Actinopterygii,Actinopteri,Neopterygii,Teleostei,Osteoglossocephalai,Otomorpha,Ostariophysi,Otophysi,Cypriniphysae,Cypriniformes,Cyprinoidei,Danionidae,Danioninae,Danio
940 55 NC_024353.1:4966087-4967323 KAG5870157.1 63699 Eukaryota,Opisthokonta,Metazoa,Eumetazoa,Bilateria,Protostomia,Ecdysozoa,Panarthropoda,Arthropoda,Mandibulata,Pancrustacea,Hexapoda,Insecta,Dicondylia,Pterygota,Neoptera,Endopterygota,Coleoptera,Polyphaga,Cucujiformia,Chrysomeloidea,Chrysomelidae,Chrysomelinae,Chrysomelini,Gonioctena
941 55 NC_024353.1:4966087-4967323 KAG5869804.1 63699 Eukaryota,Opisthokonta,Metazoa,Eumetazoa,Bilateria,Protostomia,Ecdysozoa,Panarthropoda,Arthropoda,Mandibulata,Pancrustacea,Hexapoda,Insecta,Dicondylia,Pterygota,Neoptera,Endopterygota,Coleoptera,Polyphaga,Cucujiformia,Chrysomeloidea,Chrysomelidae,Chrysomelinae,Chrysomelini,Gonioctena
942 55 NC_024353.1:4966087-4967323 YP_009177708.1 1608045 Viruses,Riboviria,Orthornavirae,Negarnaviricota,Haploviricotina,Monjiviricetes,Jingchuvirales,Chuviridae,Mivirus,Mivirus dermacentoris

943 56 NC_024353.1:4967640-4968323 AVM87273.1 2116490 Viruses,Riboviria,Orthornavirae,Negarnaviricota,Haploviricotina,Monjiviricetes,Jingchuvirales,Chuviridae,Piscichuvirus,Piscichuvirus lycodontis
944 56 NC_024353.1:4967640-4968323 QUF61512.1 2830721 Viruses,Riboviria,Orthornavirae,Negarnaviricota,Haploviricotina,Monjiviricetes,Jingchuvirales,Chuviridae
945 56 NC_024353.1:4967640-4968323 AVM87276.1 2116492 Viruses,Riboviria,Orthornavirae,Negarnaviricota,Haploviricotina,Monjiviricetes,Jingchuvirales,Chuviridae,Piscichuvirus,Piscichuvirus wenlingense
946 56 NC_024353.1:4967640-4968323 OAD47044.1 516756 Eukaryota,Opisthokonta,Metazoa,Eumetazoa,Bilateria,Protostomia,Ecdysozoa,Panarthropoda,Arthropoda,Mandibulata,Pancrustacea,Hexapoda,Insecta,Dicondylia,Pterygota,Neoptera,Endopterygota,Hymenoptera,Apocrita,Aculeata,Apoidea,Apidae,Apinae,Euglossini,Eufriesea

947 57 NC_029516.1:141147326-141147829 XP_032297272.1 93934 Eukaryota,Opisthokonta,Metazoa,Eumetazoa,Bilateria,Deuterostomia,Chordata,Craniata,Vertebrata,Gnathostomata,Teleostomi,Euteleostomi,Sarcopterygii,Dipnotetrapodomorpha,Tetrapoda,Amniota,Sauropsida,Sauria,Archelosauria,Archosauria,Dinosauria,Saurischia,Theropoda,Coelurosauria,Aves,Neognathae,Galloanserae,Galliformes,Phasianidae,Perdicinae,Coturnix
948 57 NC_029516.1:141147326-141147829 XP_032300425.1 93934 Eukaryota,Opisthokonta,Metazoa,Eumetazoa,Bilateria,Deuterostomia,Chordata,Craniata,Vertebrata,Gnathostomata,Teleostomi,Euteleostomi,Sarcopterygii,Dipnotetrapodomorpha,Tetrapoda,Amniota,Sauropsida,Sauria,Archelosauria,Archosauria,Dinosauria,Saurischia,Theropoda,Coelurosauria,Aves,Neognathae,Galloanserae,Galliformes,Phasianidae,Perdicinae,Coturnix
949 57 NC_029516.1:141147326-141147829 XP_015710563.1 93934 Eukaryota,Opisthokonta,Metazoa,Eumetazoa,Bilateria,Deuterostomia,Chordata,Craniata,Vertebrata,Gnathostomata,Teleostomi,Euteleostomi,Sarcopterygii,Dipnotetrapodomorpha,Tetrapoda,Amniota,Sauropsida,Sauria,Archelosauria,Archosauria,Dinosauria,Saurischia,Theropoda,Coelurosauria,Aves,Neognathae,Galloanserae,Galliformes,Phasianidae,Perdicinae,Coturnix
950 57 NC_029516.1:141147326-141147829 XP_015704681.2 93934 Eukaryota,Opisthokonta,Metazoa,Eumetazoa,Bilateria,Deuterostomia,Chordata,Craniata,Vertebrata,Gnathostomata,Teleostomi,Euteleostomi,Sarcopterygii,Dipnotetrapodomorpha,Tetrapoda,Amniota,Sauropsida,Sauria,Archelosauria,Archosauria,Dinosauria,Saurischia,Theropoda,Coelurosauria,Aves,Neognathae,Galloanserae,Galliformes,Phasianidae,Perdicinae,Coturnix
951 57 NC_029516.1:141147326-141147829 XP_032297348.1 93934 Eukaryota,Opisthokonta,Metazoa,Eumetazoa,Bilateria,Deuterostomia,Chordata,Craniata,Vertebrata,Gnathostomata,Teleostomi,Euteleostomi,Sarcopterygii,Dipnotetrapodomorpha,Tetrapoda,Amniota,Sauropsida,Sauria,Archelosauria,Archosauria,Dinosauria,Saurischia,Theropoda,Coelurosauria,Aves,Neognathae,Galloanserae,Galliformes,Phasianidae,Perdicinae,Coturnix
952 57 NC_029516.1:141147326-141147829 XP_048805830.1 64668 Eukaryota,Opisthokonta,Metazoa,Eumetazoa,Bilateria,Deuterostomia,Chordata,Craniata,Vertebrata,Gnathostomata,Teleostomi,Euteleostomi,Sarcopterygii,Dipnotetrapodomorpha,Tetrapoda,Amniota,Sauropsida,Sauria,Archelosauria,Archosauria,Dinosauria,Saurischia,Theropoda,Coelurosauria,Aves,Neognathae,Galloanserae,Galliformes,Phasianidae,Tetraoninae,Lagopus
953 57 NC_029516.1:141147326-141147829 XP_021251159.1 8996 Eukaryota,Opisthokonta,Metazoa,Eumetazoa,Bilateria,Deuterostomia,Chordata,Craniata,Vertebrata,Gnathostomata,Teleostomi,Euteleostomi,Sarcopterygii,Dipnotetrapodomorpha,Tetrapoda,Amniota,Sauropsida,Sauria,Archelosauria,Archosauria,Dinosauria,Saurischia,Theropoda,Coelurosauria,Aves,Neognathae,Galloanserae,Galliformes,Numididae,Numida
954 57 NC_029516.1:141147326-141147829 XP_032297959.1 93934 Eukaryota,Opisthokonta,Metazoa,Eumetazoa,Bilateria,Deuterostomia,Chordata,Craniata,Vertebrata,Gnathostomata,Teleostomi,Euteleostomi,Sarcopterygii,Dipnotetrapodomorpha,Tetrapoda,Amniota,Sauropsida,Sauria,Archelosauria,Archosauria,Dinosauria,Saurischia,Theropoda,Coelurosauria,Aves,Neognathae,Galloanserae,Galliformes,Phasianidae,Perdicinae,Coturnix
955 57 NC_029516.1:141147326-141147829 XP_048805826.1 64668 Eukaryota,Opisthokonta,Metazoa,Eumetazoa,Bilateria,Deuterostomia,Chordata,Craniata,Vertebrata,Gnathostomata,Teleostomi,Euteleostomi,Sarcopterygii,Dipnotetrapodomorpha,Tetrapoda,Amniota,Sauropsida,Sauria,Archelosauria,Archosauria,Dinosauria,Saurischia,Theropoda,Coelurosauria,Aves,Neognathae,Galloanserae,Galliformes,Phasianidae,Tetraoninae,Lagopus
956 57 NC_029516.1:141147326-141147829 AAA42564.1 11886 Viruses,Riboviria,Pararnavirae,Artverviricota,Revtraviricetes,Ortervirales,Retroviridae,Orthoretrovirinae,Alpharetrovirus
957 57 NC_029516.1:141147326-141147829 NP_955615.1 11886 Viruses,Riboviria,Pararnavirae,Artverviricota,Revtraviricetes,Ortervirales,Retroviridae,Orthoretrovirinae,Alpharetrovirus
958 57 NC_029516.1:141147326-141147829 C48613 11866 Viruses,Riboviria,Pararnavirae,Artverviricota,Revtraviricetes,Ortervirales,Retroviridae,Orthoretrovirinae,Alpharetrovirus
959 57 NC_029516.1:141147326-141147829 P33498.1 31671 Viruses,Riboviria,Pararnavirae,Artverviricota,Revtraviricetes,Ortervirales,Retroviridae,Orthoretrovirinae,Alpharetrovirus,Avian leukosis virus
960 57 NC_029516.1:141147326-141147829 ANK58174.1 11864 Viruses,Riboviria,Pararnavirae,Artverviricota,Revtraviricetes,Ortervirales,Retroviridae,Orthoretrovirinae,Alpharetrovirus
961 57 NC_029516.1:141147326-141147829 S23734 12645 Viruses,Riboviria,Pararnavirae,Artverviricota,Revtraviricetes,Ortervirales,Retroviridae,Avian retroviruses
962 57 NC_029516.1:141147326-141147829 XP_004938710.2 9031 Eukaryota,Opisthokonta,Metazoa,Eumetazoa,Bilateria,Deuterostomia,Chordata,Craniata,Vertebrata,Gnathostomata,Teleostomi,Euteleostomi,Sarcopterygii,Dipnotetrapodomorpha,Tetrapoda,Amniota,Sauropsida,Sauria,Archelosauria,Archosauria,Dinosauria,Saurischia,Theropoda,Coelurosauria,Aves,Neognathae,Galloanserae,Galliformes,Phasianidae,Phasianinae,Gallus
963 57 NC_029516.1:141147326-141147829 AAU06813.1 11864 Viruses,Riboviria,Pararnavirae,Artverviricota,Revtraviricetes,Ortervirales,Retroviridae,Orthoretrovirinae,Alpharetrovirus
964 57 NC_029516.1:141147326-141147829 1615281B 8839 Eukaryota,Opisthokonta,Metazoa,Eumetazoa,Bilateria,Deuterostomia,Chordata,Craniata,Vertebrata,Gnathostomata,Teleostomi,Euteleostomi,Sarcopterygii,Dipnotetrapodomorpha,Tetrapoda,Amniota,Sauropsida,Sauria,Archelosauria,Archosauria,Dinosauria,Saurischia,Theropoda,Coelurosauria,Aves,Neognathae,Galloanserae,Anseriformes,Anatidae,Anatinae,Anas
965 57 NC_029516.1:141147326-141147829 XP_021237195.1 8996 Eukaryota,Opisthokonta,Metazoa,Eumetazoa,Bilateria,Deuterostomia,Chordata,Craniata,Vertebrata,Gnathostomata,Teleostomi,Euteleostomi,Sarcopterygii,Dipnotetrapodomorpha,Tetrapoda,Amniota,Sauropsida,Sauria,Archelosauria,Archosauria,Dinosauria,Saurischia,Theropoda,Coelurosauria,Aves,Neognathae,Galloanserae,Galliformes,Numididae,Numida
966 57 NC_029516.1:141147326-141147829 BAM68474.1 11864 Viruses,Riboviria,Pararnavirae,Artverviricota,Revtraviricetes,Ortervirales,Retroviridae,Orthoretrovirinae,Alpharetrovirus
967 57 NC_029516.1:141147326-141147829 BAM68475.1 11864 Viruses,Riboviria,Pararnavirae,Artverviricota,Revtraviricetes,Ortervirales,Retroviridae,Orthoretrovirinae,Alpharetrovirus
968 57 NC_029516.1:141147326-141147829 BAM15578.1 11864 Viruses,Riboviria,Pararnavirae,Artverviricota,Revtraviricetes,Ortervirales,Retroviridae,Orthoretrovirinae,Alpharetrovirus
969 57 NC_029516.1:141147326-141147829 BAM68482.1 11864 Viruses,Riboviria,Pararnavirae,Artverviricota,Revtraviricetes,Ortervirales,Retroviridae,Orthoretrovirinae,Alpharetrovirus
970 57 NC_029516.1:141147326-141147829 ADO34844.1 11864 Viruses,Riboviria,Pararnavirae,Artverviricota,Revtraviricetes,Ortervirales,Retroviridae,Orthoretrovirinae,Alpharetrovirus
971 57 NC_029516.1:141147326-141147829 BAM68473.1 11864 Viruses,Riboviria,Pararnavirae,Artverviricota,Revtraviricetes,Ortervirales,Retroviridae,Orthoretrovirinae,Alpharetrovirus

972 58 NC_029517.1:38087160-38087675 XP_032300425.1 93934 Eukaryota,Opisthokonta,Metazoa,Eumetazoa,Bilateria,Deuterostomia,Chordata,Craniata,Vertebrata,Gnathostomata,Teleostomi,Euteleostomi,Sarcopterygii,Dipnotetrapodomorpha,Tetrapoda,Amniota,Sauropsida,Sauria,Archelosauria,Archosauria,Dinosauria,Saurischia,Theropoda,Coelurosauria,Aves,Neognathae,Galloanserae,Galliformes,Phasianidae,Perdicinae,Coturnix
973 58 NC_029517.1:38087160-38087675 XP_015710563.1 93934 Eukaryota,Opisthokonta,Metazoa,Eumetazoa,Bilateria,Deuterostomia,Chordata,Craniata,Vertebrata,Gnathostomata,Teleostomi,Euteleostomi,Sarcopterygii,Dipnotetrapodomorpha,Tetrapoda,Amniota,Sauropsida,Sauria,Archelosauria,Archosauria,Dinosauria,Saurischia,Theropoda,Coelurosauria,Aves,Neognathae,Galloanserae,Galliformes,Phasianidae,Perdicinae,Coturnix
974 58 NC_029517.1:38087160-38087675 XP_015704681.2 93934 Eukaryota,Opisthokonta,Metazoa,Eumetazoa,Bilateria,Deuterostomia,Chordata,Craniata,Vertebrata,Gnathostomata,Teleostomi,Euteleostomi,Sarcopterygii,Dipnotetrapodomorpha,Tetrapoda,Amniota,Sauropsida,Sauria,Archelosauria,Archosauria,Dinosauria,Saurischia,Theropoda,Coelurosauria,Aves,Neognathae,Galloanserae,Galliformes,Phasianidae,Perdicinae,Coturnix
975 58 NC_029517.1:38087160-38087675 XP_032297272.1 93934 Eukaryota,Opisthokonta,Metazoa,Eumetazoa,Bilateria,Deuterostomia,Chordata,Craniata,Vertebrata,Gnathostomata,Teleostomi,Euteleostomi,Sarcopterygii,Dipnotetrapodomorpha,Tetrapoda,Amniota,Sauropsida,Sauria,Archelosauria,Archosauria,Dinosauria,Saurischia,Theropoda,Coelurosauria,Aves,Neognathae,Galloanserae,Galliformes,Phasianidae,Perdicinae,Coturnix
976 58 NC_029517.1:38087160-38087675 XP_032297348.1 93934 Eukaryota,Opisthokonta,Metazoa,Eumetazoa,Bilateria,Deuterostomia,Chordata,Craniata,Vertebrata,Gnathostomata,Teleostomi,Euteleostomi,Sarcopterygii,Dipnotetrapodomorpha,Tetrapoda,Amniota,Sauropsida,Sauria,Archelosauria,Archosauria,Dinosauria,Saurischia,Theropoda,Coelurosauria,Aves,Neognathae,Galloanserae,Galliformes,Phasianidae,Perdicinae,Coturnix
977 58 NC_029517.1:38087160-38087675 XP_048805830.1 64668 Eukaryota,Opisthokonta,Metazoa,Eumetazoa,Bilateria,Deuterostomia,Chordata,Craniata,Vertebrata,Gnathostomata,Teleostomi,Euteleostomi,Sarcopterygii,Dipnotetrapodomorpha,Tetrapoda,Amniota,Sauropsida,Sauria,Archelosauria,Archosauria,Dinosauria,Saurischia,Theropoda,Coelurosauria,Aves,Neognathae,Galloanserae,Galliformes,Phasianidae,Tetraoninae,Lagopus
978 58 NC_029517.1:38087160-38087675 XP_032297959.1 93934 Eukaryota,Opisthokonta,Metazoa,Eumetazoa,Bilateria,Deuterostomia,Chordata,Craniata,Vertebrata,Gnathostomata,Teleostomi,Euteleostomi,Sarcopterygii,Dipnotetrapodomorpha,Tetrapoda,Amniota,Sauropsida,Sauria,Archelosauria,Archosauria,Dinosauria,Saurischia,Theropoda,Coelurosauria,Aves,Neognathae,Galloanserae,Galliformes,Phasianidae,Perdicinae,Coturnix
979 58 NC_029517.1:38087160-38087675 XP_048805826.1 64668 Eukaryota,Opisthokonta,Metazoa,Eumetazoa,Bilateria,Deuterostomia,Chordata,Craniata,Vertebrata,Gnathostomata,Teleostomi,Euteleostomi,Sarcopterygii,Dipnotetrapodomorpha,Tetrapoda,Amniota,Sauropsida,Sauria,Archelosauria,Archosauria,Dinosauria,Saurischia,Theropoda,Coelurosauria,Aves,Neognathae,Galloanserae,Galliformes,Phasianidae,Tetraoninae,Lagopus
980 58 NC_029517.1:38087160-38087675 XP_021251159.1 8996 Eukaryota,Opisthokonta,Metazoa,Eumetazoa,Bilateria,Deuterostomia,Chordata,Craniata,Vertebrata,Gnathostomata,Teleostomi,Euteleostomi,Sarcopterygii,Dipnotetrapodomorpha,Tetrapoda,Amniota,Sauropsida,Sauria,Archelosauria,Archosauria,Dinosauria,Saurischia,Theropoda,Coelurosauria,Aves,Neognathae,Galloanserae,Galliformes,Numididae,Numida
981 58 NC_029517.1:38087160-38087675 AAA42564.1 11886 Viruses,Riboviria,Pararnavirae,Artverviricota,Revtraviricetes,Ortervirales,Retroviridae,Orthoretrovirinae,Alpharetrovirus
982 58 NC_029517.1:38087160-38087675 XP_015711134.1 93934 Eukaryota,Opisthokonta,Metazoa,Eumetazoa,Bilateria,Deuterostomia,Chordata,Craniata,Vertebrata,Gnathostomata,Teleostomi,Euteleostomi,Sarcopterygii,Dipnotetrapodomorpha,Tetrapoda,Amniota,Sauropsida,Sauria,Archelosauria,Archosauria,Dinosauria,Saurischia,Theropoda,Coelurosauria,Aves,Neognathae,Galloanserae,Galliformes,Phasianidae,Perdicinae,Coturnix
983 58 NC_029517.1:38087160-38087675 C48613 11866 Viruses,Riboviria,Pararnavirae,Artverviricota,Revtraviricetes,Ortervirales,Retroviridae,Orthoretrovirinae,Alpharetrovirus
984 58 NC_029517.1:38087160-38087675 P33498.1 31671 Viruses,Riboviria,Pararnavirae,Artverviricota,Revtraviricetes,Ortervirales,Retroviridae,Orthoretrovirinae,Alpharetrovirus,Avian leukosis virus
985 58 NC_029517.1:38087160-38087675 S23734 12645 Viruses,Riboviria,Pararnavirae,Artverviricota,Revtraviricetes,Ortervirales,Retroviridae,Avian retroviruses
986 58 NC_029517.1:38087160-38087675 ANK58174.1 11864 Viruses,Riboviria,Pararnavirae,Artverviricota,Revtraviricetes,Ortervirales,Retroviridae,Orthoretrovirinae,Alpharetrovirus
987 58 NC_029517.1:38087160-38087675 XP_015712082.1 93934 Eukaryota,Opisthokonta,Metazoa,Eumetazoa,Bilateria,Deuterostomia,Chordata,Craniata,Vertebrata,Gnathostomata,Teleostomi,Euteleostomi,Sarcopterygii,Dipnotetrapodomorpha,Tetrapoda,Amniota,Sauropsida,Sauria,Archelosauria,Archosauria,Dinosauria,Saurischia,Theropoda,Coelurosauria,Aves,Neognathae,Galloanserae,Galliformes,Phasianidae,Perdicinae,Coturnix
988 58 NC_029517.1:38087160-38087675 NP_955615.1 11886 Viruses,Riboviria,Pararnavirae,Artverviricota,Revtraviricetes,Ortervirales,Retroviridae,Orthoretrovirinae,Alpharetrovirus
989 58 NC_029517.1:38087160-38087675 AAU06813.1 11864 Viruses,Riboviria,Pararnavirae,Artverviricota,Revtraviricetes,Ortervirales,Retroviridae,Orthoretrovirinae,Alpharetrovirus
990 58 NC_029517.1:38087160-38087675 CAA30677.1 11949 Viruses,Riboviria,Pararnavirae,Artverviricota,Revtraviricetes,Ortervirales,Retroviridae,Orthoretrovirinae,Alpharetrovirus,Avian leukosis virus
991 58 NC_029517.1:38087160-38087675 AAA42562.1 11886 Viruses,Riboviria,Pararnavirae,Artverviricota,Revtraviricetes,Ortervirales,Retroviridae,Orthoretrovirinae,Alpharetrovirus
992 58 NC_029517.1:38087160-38087675 AYE20460.1 11864 Viruses,Riboviria,Pararnavirae,Artverviricota,Revtraviricetes,Ortervirales,Retroviridae,Orthoretrovirinae,Alpharetrovirus
993 58 NC_029517.1:38087160-38087675 AEN03777.1 11864 Viruses,Riboviria,Pararnavirae,Artverviricota,Revtraviricetes,Ortervirales,Retroviridae,Orthoretrovirinae,Alpharetrovirus
994 58 NC_029517.1:38087160-38087675 QVG59788.1 11864 Viruses,Riboviria,Pararnavirae,Artverviricota,Revtraviricetes,Ortervirales,Retroviridae,Orthoretrovirinae,Alpharetrovirus
995 58 NC_029517.1:38087160-38087675 AYE20464.1 11864 Viruses,Riboviria,Pararnavirae,Artverviricota,Revtraviricetes,Ortervirales,Retroviridae,Orthoretrovirinae,Alpharetrovirus
996 58 NC_029517.1:38087160-38087675 BAM68482.1 11864 Viruses,Riboviria,Pararnavirae,Artverviricota,Revtraviricetes,Ortervirales,Retroviridae,Orthoretrovirinae,Alpharetrovirus

997 59 NC_029517.1:73976989-73977447 XP_032297272.1 93934 Eukaryota,Opisthokonta,Metazoa,Eumetazoa,Bilateria,Deuterostomia,Chordata,Craniata,Vertebrata,Gnathostomata,Teleostomi,Euteleostomi,Sarcopterygii,Dipnotetrapodomorpha,Tetrapoda,Amniota,Sauropsida,Sauria,Archelosauria,Archosauria,Dinosauria,Saurischia,Theropoda,Coelurosauria,Aves,Neognathae,Galloanserae,Galliformes,Phasianidae,Perdicinae,Coturnix
998 59 NC_029517.1:73976989-73977447 XP_032300425.1 93934 Eukaryota,Opisthokonta,Metazoa,Eumetazoa,Bilateria,Deuterostomia,Chordata,Craniata,Vertebrata,Gnathostomata,Teleostomi,Euteleostomi,Sarcopterygii,Dipnotetrapodomorpha,Tetrapoda,Amniota,Sauropsida,Sauria,Archelosauria,Archosauria,Dinosauria,Saurischia,Theropoda,Coelurosauria,Aves,Neognathae,Galloanserae,Galliformes,Phasianidae,Perdicinae,Coturnix
999 59 NC_029517.1:73976989-73977447 XP_015710563.1 93934 Eukaryota,Opisthokonta,Metazoa,Eumetazoa,Bilateria,Deuterostomia,Chordata,Craniata,Vertebrata,Gnathostomata,Teleostomi,Euteleostomi,Sarcopterygii,Dipnotetrapodomorpha,Tetrapoda,Amniota,Sauropsida,Sauria,Archelosauria,Archosauria,Dinosauria,Saurischia,Theropoda,Coelurosauria,Aves,Neognathae,Galloanserae,Galliformes,Phasianidae,Perdicinae,Coturnix
1000 59 NC_029517.1:73976989-73977447 XP_032297348.1 93934 Eukaryota,Opisthokonta,Metazoa,Eumetazoa,Bilateria,Deuterostomia,Chordata,Craniata,Vertebrata,Gnathostomata,Teleostomi,Euteleostomi,Sarcopterygii,Dipnotetrapodomorpha,Tetrapoda,Amniota,Sauropsida,Sauria,Archelosauria,Archosauria,Dinosauria,Saurischia,Theropoda,Coelurosauria,Aves,Neognathae,Galloanserae,Galliformes,Phasianidae,Perdicinae,Coturnix
1001 59 NC_029517.1:73976989-73977447 XP_015704681.2 93934 Eukaryota,Opisthokonta,Metazoa,Eumetazoa,Bilateria,Deuterostomia,Chordata,Craniata,Vertebrata,Gnathostomata,Teleostomi,Euteleostomi,Sarcopterygii,Dipnotetrapodomorpha,Tetrapoda,Amniota,Sauropsida,Sauria,Archelosauria,Archosauria,Dinosauria,Saurischia,Theropoda,Coelurosauria,Aves,Neognathae,Galloanserae,Galliformes,Phasianidae,Perdicinae,Coturnix
1002 59 NC_029517.1:73976989-73977447 XP_021251159.1 8996 Eukaryota,Opisthokonta,Metazoa,Eumetazoa,Bilateria,Deuterostomia,Chordata,Craniata,Vertebrata,Gnathostomata,Teleostomi,Euteleostomi,Sarcopterygii,Dipnotetrapodomorpha,Tetrapoda,Amniota,Sauropsida,Sauria,Archelosauria,Archosauria,Dinosauria,Saurischia,Theropoda,Coelurosauria,Aves,Neognathae,Galloanserae,Galliformes,Numididae,Numida
1003 59 NC_029517.1:73976989-73977447 XP_048805830.1 64668 Eukaryota,Opisthokonta,Metazoa,Eumetazoa,Bilateria,Deuterostomia,Chordata,Craniata,Vertebrata,Gnathostomata,Teleostomi,Euteleostomi,Sarcopterygii,Dipnotetrapodomorpha,Tetrapoda,Amniota,Sauropsida,Sauria,Archelosauria,Archosauria,Dinosauria,Saurischia,Theropoda,Coelurosauria,Aves,Neognathae,Galloanserae,Galliformes,Phasianidae,Tetraoninae,Lagopus
1004 59 NC_029517.1:73976989-73977447 XP_048805826.1 64668 Eukaryota,Opisthokonta,Metazoa,Eumetazoa,Bilateria,Deuterostomia,Chordata,Craniata,Vertebrata,Gnathostomata,Teleostomi,Euteleostomi,Sarcopterygii,Dipnotetrapodomorpha,Tetrapoda,Amniota,Sauropsida,Sauria,Archelosauria,Archosauria,Dinosauria,Saurischia,Theropoda,Coelurosauria,Aves,Neognathae,Galloanserae,Galliformes,Phasianidae,Tetraoninae,Lagopus
1005 59 NC_029517.1:73976989-73977447 XP_021237195.1 8996 Eukaryota,Opisthokonta,Metazoa,Eumetazoa,Bilateria,Deuterostomia,Chordata,Craniata,Vertebrata,Gnathostomata,Teleostomi,Euteleostomi,Sarcopterygii,Dipnotetrapodomorpha,Tetrapoda,Amniota,Sauropsida,Sauria,Archelosauria,Archosauria,Dinosauria,Saurischia,Theropoda,Coelurosauria,Aves,Neognathae,Galloanserae,Galliformes,Numididae,Numida
1006 59 NC_029517.1:73976989-73977447 AAA42564.1 11886 Viruses,Riboviria,Pararnavirae,Artverviricota,Revtraviricetes,Ortervirales,Retroviridae,Orthoretrovirinae,Alpharetrovirus
1007 59 NC_029517.1:73976989-73977447 AYE20470.1 11864 Viruses,Riboviria,Pararnavirae,Artverviricota,Revtraviricetes,Ortervirales,Retroviridae,Orthoretrovirinae,Alpharetrovirus
1008 59 NC_029517.1:73976989-73977447 AYE20462.1 11864 Viruses,Riboviria,Pararnavirae,Artverviricota,Revtraviricetes,Ortervirales,Retroviridae,Orthoretrovirinae,Alpharetrovirus
1009 59 NC_029517.1:73976989-73977447 C48613 11866 Viruses,Riboviria,Pararnavirae,Artverviricota,Revtraviricetes,Ortervirales,Retroviridae,Orthoretrovirinae,Alpharetrovirus
1010 59 NC_029517.1:73976989-73977447 NP_955615.1 11886 Viruses,Riboviria,Pararnavirae,Artverviricota,Revtraviricetes,Ortervirales,Retroviridae,Orthoretrovirinae,Alpharetrovirus
1011 59 NC_029517.1:73976989-73977447 QVG59788.1 11864 Viruses,Riboviria,Pararnavirae,Artverviricota,Revtraviricetes,Ortervirales,Retroviridae,Orthoretrovirinae,Alpharetrovirus
1012 59 NC_029517.1:73976989-73977447 XP_021237194.1 8996 Eukaryota,Opisthokonta,Metazoa,Eumetazoa,Bilateria,Deuterostomia,Chordata,Craniata,Vertebrata,Gnathostomata,Teleostomi,Euteleostomi,Sarcopterygii,Dipnotetrapodomorpha,Tetrapoda,Amniota,Sauropsida,Sauria,Archelosauria,Archosauria,Dinosauria,Saurischia,Theropoda,Coelurosauria,Aves,Neognathae,Galloanserae,Galliformes,Numididae,Numida
1013 59 NC_029517.1:73976989-73977447 AYE20460.1 11864 Viruses,Riboviria,Pararnavirae,Artverviricota,Revtraviricetes,Ortervirales,Retroviridae,Orthoretrovirinae,Alpharetrovirus
1014 59 NC_029517.1:73976989-73977447 AYE20464.1 11864 Viruses,Riboviria,Pararnavirae,Artverviricota,Revtraviricetes,Ortervirales,Retroviridae,Orthoretrovirinae,Alpharetrovirus
1015 59 NC_029517.1:73976989-73977447 AYE20469.1 11864 Viruses,Riboviria,Pararnavirae,Artverviricota,Revtraviricetes,Ortervirales,Retroviridae,Orthoretrovirinae,Alpharetrovirus
1016 59 NC_029517.1:73976989-73977447 ANK58174.1 11864 Viruses,Riboviria,Pararnavirae,Artverviricota,Revtraviricetes,Ortervirales,Retroviridae,Orthoretrovirinae,Alpharetrovirus
1017 59 NC_029517.1:73976989-73977447 P33498.1 31671 Viruses,Riboviria,Pararnavirae,Artverviricota,Revtraviricetes,Ortervirales,Retroviridae,Orthoretrovirinae,Alpharetrovirus,Avian leukosis virus
1018 59 NC_029517.1:73976989-73977447 S23734 12645 Viruses,Riboviria,Pararnavirae,Artverviricota,Revtraviricetes,Ortervirales,Retroviridae,Avian retroviruses
1019 59 NC_029517.1:73976989-73977447 AED99833.1 11864 Viruses,Riboviria,Pararnavirae,Artverviricota,Revtraviricetes,Ortervirales,Retroviridae,Orthoretrovirinae,Alpharetrovirus
1020 59 NC_029517.1:73976989-73977447 AYE20472.1 11864 Viruses,Riboviria,Pararnavirae,Artverviricota,Revtraviricetes,Ortervirales,Retroviridae,Orthoretrovirinae,Alpharetrovirus
1021 59 NC_029517.1:73976989-73977447 USS19796.1 11864 Viruses,Riboviria,Pararnavirae,Artverviricota,Revtraviricetes,Ortervirales,Retroviridae,Orthoretrovirinae,Alpharetrovirus

1022 60 NC_029547.1:34651072-34651617 XP_032297272.1 93934 Eukaryota,Opisthokonta,Metazoa,Eumetazoa,Bilateria,Deuterostomia,Chordata,Craniata,Vertebrata,Gnathostomata,Teleostomi,Euteleostomi,Sarcopterygii,Dipnotetrapodomorpha,Tetrapoda,Amniota,Sauropsida,Sauria,Archelosauria,Archosauria,Dinosauria,Saurischia,Theropoda,Coelurosauria,Aves,Neognathae,Galloanserae,Galliformes,Phasianidae,Perdicinae,Coturnix
1023 60 NC_029547.1:34651072-34651617 XP_032300425.1 93934 Eukaryota,Opisthokonta,Metazoa,Eumetazoa,Bilateria,Deuterostomia,Chordata,Craniata,Vertebrata,Gnathostomata,Teleostomi,Euteleostomi,Sarcopterygii,Dipnotetrapodomorpha,Tetrapoda,Amniota,Sauropsida,Sauria,Archelosauria,Archosauria,Dinosauria,Saurischia,Theropoda,Coelurosauria,Aves,Neognathae,Galloanserae,Galliformes,Phasianidae,Perdicinae,Coturnix
1024 60 NC_029547.1:34651072-34651617 XP_015710563.1 93934 Eukaryota,Opisthokonta,Metazoa,Eumetazoa,Bilateria,Deuterostomia,Chordata,Craniata,Vertebrata,Gnathostomata,Teleostomi,Euteleostomi,Sarcopterygii,Dipnotetrapodomorpha,Tetrapoda,Amniota,Sauropsida,Sauria,Archelosauria,Archosauria,Dinosauria,Saurischia,Theropoda,Coelurosauria,Aves,Neognathae,Galloanserae,Galliformes,Phasianidae,Perdicinae,Coturnix
1025 60 NC_029547.1:34651072-34651617 XP_015704681.2 93934 Eukaryota,Opisthokonta,Metazoa,Eumetazoa,Bilateria,Deuterostomia,Chordata,Craniata,Vertebrata,Gnathostomata,Teleostomi,Euteleostomi,Sarcopterygii,Dipnotetrapodomorpha,Tetrapoda,Amniota,Sauropsida,Sauria,Archelosauria,Archosauria,Dinosauria,Saurischia,Theropoda,Coelurosauria,Aves,Neognathae,Galloanserae,Galliformes,Phasianidae,Perdicinae,Coturnix
1026 60 NC_029547.1:34651072-34651617 XP_032297348.1 93934 Eukaryota,Opisthokonta,Metazoa,Eumetazoa,Bilateria,Deuterostomia,Chordata,Craniata,Vertebrata,Gnathostomata,Teleostomi,Euteleostomi,Sarcopterygii,Dipnotetrapodomorpha,Tetrapoda,Amniota,Sauropsida,Sauria,Archelosauria,Archosauria,Dinosauria,Saurischia,Theropoda,Coelurosauria,Aves,Neognathae,Galloanserae,Galliformes,Phasianidae,Perdicinae,Coturnix
1027 60 NC_029547.1:34651072-34651617 XP_048805830.1 64668 Eukaryota,Opisthokonta,Metazoa,Eumetazoa,Bilateria,Deuterostomia,Chordata,Craniata,Vertebrata,Gnathostomata,Teleostomi,Euteleostomi,Sarcopterygii,Dipnotetrapodomorpha,Tetrapoda,Amniota,Sauropsida,Sauria,Archelosauria,Archosauria,Dinosauria,Saurischia,Theropoda,Coelurosauria,Aves,Neognathae,Galloanserae,Galliformes,Phasianidae,Tetraoninae,Lagopus
1028 60 NC_029547.1:34651072-34651617 XP_021251159.1 8996 Eukaryota,Opisthokonta,Metazoa,Eumetazoa,Bilateria,Deuterostomia,Chordata,Craniata,Vertebrata,Gnathostomata,Teleostomi,Euteleostomi,Sarcopterygii,Dipnotetrapodomorpha,Tetrapoda,Amniota,Sauropsida,Sauria,Archelosauria,Archosauria,Dinosauria,Saurischia,Theropoda,Coelurosauria,Aves,Neognathae,Galloanserae,Galliformes,Numididae,Numida
1029 60 NC_029547.1:34651072-34651617 XP_032297959.1 93934 Eukaryota,Opisthokonta,Metazoa,Eumetazoa,Bilateria,Deuterostomia,Chordata,Craniata,Vertebrata,Gnathostomata,Teleostomi,Euteleostomi,Sarcopterygii,Dipnotetrapodomorpha,Tetrapoda,Amniota,Sauropsida,Sauria,Archelosauria,Archosauria,Dinosauria,Saurischia,Theropoda,Coelurosauria,Aves,Neognathae,Galloanserae,Galliformes,Phasianidae,Perdicinae,Coturnix
1030 60 NC_029547.1:34651072-34651617 XP_048805826.1 64668 Eukaryota,Opisthokonta,Metazoa,Eumetazoa,Bilateria,Deuterostomia,Chordata,Craniata,Vertebrata,Gnathostomata,Teleostomi,Euteleostomi,Sarcopterygii,Dipnotetrapodomorpha,Tetrapoda,Amniota,Sauropsida,Sauria,Archelosauria,Archosauria,Dinosauria,Saurischia,Theropoda,Coelurosauria,Aves,Neognathae,Galloanserae,Galliformes,Phasianidae,Tetraoninae,Lagopus
1031 60 NC_029547.1:34651072-34651617 AAA42564.1 11886 Viruses,Riboviria,Pararnavirae,Artverviricota,Revtraviricetes,Ortervirales,Retroviridae,Orthoretrovirinae,Alpharetrovirus
1032 60 NC_029547.1:34651072-34651617 NP_955615.1 11886 Viruses,Riboviria,Pararnavirae,Artverviricota,Revtraviricetes,Ortervirales,Retroviridae,Orthoretrovirinae,Alpharetrovirus
1033 60 NC_029547.1:34651072-34651617 C48613 11866 Viruses,Riboviria,Pararnavirae,Artverviricota,Revtraviricetes,Ortervirales,Retroviridae,Orthoretrovirinae,Alpharetrovirus
1034 60 NC_029547.1:34651072-34651617 P33498.1 31671 Viruses,Riboviria,Pararnavirae,Artverviricota,Revtraviricetes,Ortervirales,Retroviridae,Orthoretrovirinae,Alpharetrovirus,Avian leukosis virus
1035 60 NC_029547.1:34651072-34651617 ANK58174.1 11864 Viruses,Riboviria,Pararnavirae,Artverviricota,Revtraviricetes,Ortervirales,Retroviridae,Orthoretrovirinae,Alpharetrovirus
1036 60 NC_029547.1:34651072-34651617 S23734 12645 Viruses,Riboviria,Pararnavirae,Artverviricota,Revtraviricetes,Ortervirales,Retroviridae,Avian retroviruses
1037 60 NC_029547.1:34651072-34651617 XP_004938710.2 9031 Eukaryota,Opisthokonta,Metazoa,Eumetazoa,Bilateria,Deuterostomia,Chordata,Craniata,Vertebrata,Gnathostomata,Teleostomi,Euteleostomi,Sarcopterygii,Dipnotetrapodomorpha,Tetrapoda,Amniota,Sauropsida,Sauria,Archelosauria,Archosauria,Dinosauria,Saurischia,Theropoda,Coelurosauria,Aves,Neognathae,Galloanserae,Galliformes,Phasianidae,Phasianinae,Gallus
1038 60 NC_029547.1:34651072-34651617 AAU06813.1 11864 Viruses,Riboviria,Pararnavirae,Artverviricota,Revtraviricetes,Ortervirales,Retroviridae,Orthoretrovirinae,Alpharetrovirus
1039 60 NC_029547.1:34651072-34651617 BAM68474.1 11864 Viruses,Riboviria,Pararnavirae,Artverviricota,Revtraviricetes,Ortervirales,Retroviridae,Orthoretrovirinae,Alpharetrovirus
1040 60 NC_029547.1:34651072-34651617 BAM68475.1 11864 Viruses,Riboviria,Pararnavirae,Artverviricota,Revtraviricetes,Ortervirales,Retroviridae,Orthoretrovirinae,Alpharetrovirus
1041 60 NC_029547.1:34651072-34651617 BAM15578.1 11864 Viruses,Riboviria,Pararnavirae,Artverviricota,Revtraviricetes,Ortervirales,Retroviridae,Orthoretrovirinae,Alpharetrovirus
1042 60 NC_029547.1:34651072-34651617 BAM68482.1 11864 Viruses,Riboviria,Pararnavirae,Artverviricota,Revtraviricetes,Ortervirales,Retroviridae,Orthoretrovirinae,Alpharetrovirus
1043 60 NC_029547.1:34651072-34651617 ADO34844.1 11864 Viruses,Riboviria,Pararnavirae,Artverviricota,Revtraviricetes,Ortervirales,Retroviridae,Orthoretrovirinae,Alpharetrovirus
1044 60 NC_029547.1:34651072-34651617 AAA42562.1 11886 Viruses,Riboviria,Pararnavirae,Artverviricota,Revtraviricetes,Ortervirales,Retroviridae,Orthoretrovirinae,Alpharetrovirus
1045 60 NC_029547.1:34651072-34651617 BAM68473.1 11864 Viruses,Riboviria,Pararnavirae,Artverviricota,Revtraviricetes,Ortervirales,Retroviridae,Orthoretrovirinae,Alpharetrovirus
1046 60 NC_029547.1:34651072-34651617 UJP31674.1 11864 Viruses,Riboviria,Pararnavirae,Artverviricota,Revtraviricetes,Ortervirales,Retroviridae,Orthoretrovirinae,Alpharetrovirus

1047 61 NC_029547.1:35075606-35076064 XP_032297348.1 93934 Eukaryota,Opisthokonta,Metazoa,Eumetazoa,Bilateria,Deuterostomia,Chordata,Craniata,Vertebrata,Gnathostomata,Teleostomi,Euteleostomi,Sarcopterygii,Dipnotetrapodomorpha,Tetrapoda,Amniota,Sauropsida,Sauria,Archelosauria,Archosauria,Dinosauria,Saurischia,Theropoda,Coelurosauria,Aves,Neognathae,Galloanserae,Galliformes,Phasianidae,Perdicinae,Coturnix
1048 61 NC_029547.1:35075606-35076064 XP_032300425.1 93934 Eukaryota,Opisthokonta,Metazoa,Eumetazoa,Bilateria,Deuterostomia,Chordata,Craniata,Vertebrata,Gnathostomata,Teleostomi,Euteleostomi,Sarcopterygii,Dipnotetrapodomorpha,Tetrapoda,Amniota,Sauropsida,Sauria,Archelosauria,Archosauria,Dinosauria,Saurischia,Theropoda,Coelurosauria,Aves,Neognathae,Galloanserae,Galliformes,Phasianidae,Perdicinae,Coturnix
1049 61 NC_029547.1:35075606-35076064 XP_015710563.1 93934 Eukaryota,Opisthokonta,Metazoa,Eumetazoa,Bilateria,Deuterostomia,Chordata,Craniata,Vertebrata,Gnathostomata,Teleostomi,Euteleostomi,Sarcopterygii,Dipnotetrapodomorpha,Tetrapoda,Amniota,Sauropsida,Sauria,Archelosauria,Archosauria,Dinosauria,Saurischia,Theropoda,Coelurosauria,Aves,Neognathae,Galloanserae,Galliformes,Phasianidae,Perdicinae,Coturnix
1050 61 NC_029547.1:35075606-35076064 XP_015704681.2 93934 Eukaryota,Opisthokonta,Metazoa,Eumetazoa,Bilateria,Deuterostomia,Chordata,Craniata,Vertebrata,Gnathostomata,Teleostomi,Euteleostomi,Sarcopterygii,Dipnotetrapodomorpha,Tetrapoda,Amniota,Sauropsida,Sauria,Archelosauria,Archosauria,Dinosauria,Saurischia,Theropoda,Coelurosauria,Aves,Neognathae,Galloanserae,Galliformes,Phasianidae,Perdicinae,Coturnix
1051 61 NC_029547.1:35075606-35076064 XP_032297272.1 93934 Eukaryota,Opisthokonta,Metazoa,Eumetazoa,Bilateria,Deuterostomia,Chordata,Craniata,Vertebrata,Gnathostomata,Teleostomi,Euteleostomi,Sarcopterygii,Dipnotetrapodomorpha,Tetrapoda,Amniota,Sauropsida,Sauria,Archelosauria,Archosauria,Dinosauria,Saurischia,Theropoda,Coelurosauria,Aves,Neognathae,Galloanserae,Galliformes,Phasianidae,Perdicinae,Coturnix
1052 61 NC_029547.1:35075606-35076064 XP_021251159.1 8996 Eukaryota,Opisthokonta,Metazoa,Eumetazoa,Bilateria,Deuterostomia,Chordata,Craniata,Vertebrata,Gnathostomata,Teleostomi,Euteleostomi,Sarcopterygii,Dipnotetrapodomorpha,Tetrapoda,Amniota,Sauropsida,Sauria,Archelosauria,Archosauria,Dinosauria,Saurischia,Theropoda,Coelurosauria,Aves,Neognathae,Galloanserae,Galliformes,Numididae,Numida
1053 61 NC_029547.1:35075606-35076064 XP_048805830.1 64668 Eukaryota,Opisthokonta,Metazoa,Eumetazoa,Bilateria,Deuterostomia,Chordata,Craniata,Vertebrata,Gnathostomata,Teleostomi,Euteleostomi,Sarcopterygii,Dipnotetrapodomorpha,Tetrapoda,Amniota,Sauropsida,Sauria,Archelosauria,Archosauria,Dinosauria,Saurischia,Theropoda,Coelurosauria,Aves,Neognathae,Galloanserae,Galliformes,Phasianidae,Tetraoninae,Lagopus
1054 61 NC_029547.1:35075606-35076064 XP_021237195.1 8996 Eukaryota,Opisthokonta,Metazoa,Eumetazoa,Bilateria,Deuterostomia,Chordata,Craniata,Vertebrata,Gnathostomata,Teleostomi,Euteleostomi,Sarcopterygii,Dipnotetrapodomorpha,Tetrapoda,Amniota,Sauropsida,Sauria,Archelosauria,Archosauria,Dinosauria,Saurischia,Theropoda,Coelurosauria,Aves,Neognathae,Galloanserae,Galliformes,Numididae,Numida
1055 61 NC_029547.1:35075606-35076064 XP_048805826.1 64668 Eukaryota,Opisthokonta,Metazoa,Eumetazoa,Bilateria,Deuterostomia,Chordata,Craniata,Vertebrata,Gnathostomata,Teleostomi,Euteleostomi,Sarcopterygii,Dipnotetrapodomorpha,Tetrapoda,Amniota,Sauropsida,Sauria,Archelosauria,Archosauria,Dinosauria,Saurischia,Theropoda,Coelurosauria,Aves,Neognathae,Galloanserae,Galliformes,Phasianidae,Tetraoninae,Lagopus
1056 61 NC_029547.1:35075606-35076064 QVG59788.1 11864 Viruses,Riboviria,Pararnavirae,Artverviricota,Revtraviricetes,Ortervirales,Retroviridae,Orthoretrovirinae,Alpharetrovirus
1057 61 NC_029547.1:35075606-35076064 XP_021237194.1 8996 Eukaryota,Opisthokonta,Metazoa,Eumetazoa,Bilateria,Deuterostomia,Chordata,Craniata,Vertebrata,Gnathostomata,Teleostomi,Euteleostomi,Sarcopterygii,Dipnotetrapodomorpha,Tetrapoda,Amniota,Sauropsida,Sauria,Archelosauria,Archosauria,Dinosauria,Saurischia,Theropoda,Coelurosauria,Aves,Neognathae,Galloanserae,Galliformes,Numididae,Numida
1058 61 NC_029547.1:35075606-35076064 AAA42564.1 11886 Viruses,Riboviria,Pararnavirae,Artverviricota,Revtraviricetes,Ortervirales,Retroviridae,Orthoretrovirinae,Alpharetrovirus
1059 61 NC_029547.1:35075606-35076064 NXX46067.1  
1060 61 NC_029547.1:35075606-35076064 AFF19566.1 11864 Viruses,Riboviria,Pararnavirae,Artverviricota,Revtraviricetes,Ortervirales,Retroviridae,Orthoretrovirinae,Alpharetrovirus
1061 61 NC_029547.1:35075606-35076064 USS19796.1 11864 Viruses,Riboviria,Pararnavirae,Artverviricota,Revtraviricetes,Ortervirales,Retroviridae,Orthoretrovirinae,Alpharetrovirus
1062 61 NC_029547.1:35075606-35076064 AAF66430.1 11864 Viruses,Riboviria,Pararnavirae,Artverviricota,Revtraviricetes,Ortervirales,Retroviridae,Orthoretrovirinae,Alpharetrovirus
1063 61 NC_029547.1:35075606-35076064 USS19832.1 11864 Viruses,Riboviria,Pararnavirae,Artverviricota,Revtraviricetes,Ortervirales,Retroviridae,Orthoretrovirinae,Alpharetrovirus
1064 61 NC_029547.1:35075606-35076064 CAB58113.1 93465 Viruses,Riboviria,Pararnavirae,Artverviricota,Revtraviricetes,Ortervirales,Retroviridae,Avian retroviruses
1065 61 NC_029547.1:35075606-35076064 USS19800.1 11864 Viruses,Riboviria,Pararnavirae,Artverviricota,Revtraviricetes,Ortervirales,Retroviridae,Orthoretrovirinae,Alpharetrovirus
1066 61 NC_029547.1:35075606-35076064 QVG59792.1 11864 Viruses,Riboviria,Pararnavirae,Artverviricota,Revtraviricetes,Ortervirales,Retroviridae,Orthoretrovirinae,Alpharetrovirus
1067 61 NC_029547.1:35075606-35076064 USS19798.1 11864 Viruses,Riboviria,Pararnavirae,Artverviricota,Revtraviricetes,Ortervirales,Retroviridae,Orthoretrovirinae,Alpharetrovirus
1068 61 NC_029547.1:35075606-35076064 AYE20470.1 11864 Viruses,Riboviria,Pararnavirae,Artverviricota,Revtraviricetes,Ortervirales,Retroviridae,Orthoretrovirinae,Alpharetrovirus
1069 61 NC_029547.1:35075606-35076064 AYE20462.1 11864 Viruses,Riboviria,Pararnavirae,Artverviricota,Revtraviricetes,Ortervirales,Retroviridae,Orthoretrovirinae,Alpharetrovirus
1070 61 NC_029547.1:35075606-35076064 USS19802.1 11864 Viruses,Riboviria,Pararnavirae,Artverviricota,Revtraviricetes,Ortervirales,Retroviridae,Orthoretrovirinae,Alpharetrovirus
1071 61 NC_029547.1:35075606-35076064 USS19801.1 11864 Viruses,Riboviria,Pararnavirae,Artverviricota,Revtraviricetes,Ortervirales,Retroviridae,Orthoretrovirinae,Alpharetrovirus

1072 62 NC_029651.1:69725322-69725978 EPQ11842.1 109478 Eukaryota,Opisthokonta,Metazoa,Eumetazoa,Bilateria,Deuterostomia,Chordata,Craniata,Vertebrata,Gnathostomata,Teleostomi,Euteleostomi,Sarcopterygii,Dipnotetrapodomorpha,Tetrapoda,Amniota,Mammalia,Theria,Eutheria,Boreoeutheria,Laurasiatheria,Chiroptera,Microchiroptera,Vespertilionidae,Myotis
1073 62 NC_029651.1:69725322-69725978 EPQ14198.1 109478 Eukaryota,Opisthokonta,Metazoa,Eumetazoa,Bilateria,Deuterostomia,Chordata,Craniata,Vertebrata,Gnathostomata,Teleostomi,Euteleostomi,Sarcopterygii,Dipnotetrapodomorpha,Tetrapoda,Amniota,Mammalia,Theria,Eutheria,Boreoeutheria,Laurasiatheria,Chiroptera,Microchiroptera,Vespertilionidae,Myotis
1074 62 NC_029651.1:69725322-69725978 ALL41438.1 1884879 Viruses,Riboviria,Orthornavirae,Negarnaviricota,Haploviricotina,Monjiviricetes,Mononegavirales,Bornaviridae,Orthobornavirus,Orthobornavirus betapsittaciforme
1075 62 NC_029651.1:69725322-69725978 YP_009512934.1 1884879 Viruses,Riboviria,Orthornavirae,Negarnaviricota,Haploviricotina,Monjiviricetes,Mononegavirales,Bornaviridae,Orthobornavirus,Orthobornavirus betapsittaciforme
1076 62 NC_029651.1:69725322-69725978 BAV57482.1 1884879 Viruses,Riboviria,Orthornavirae,Negarnaviricota,Haploviricotina,Monjiviricetes,Mononegavirales,Bornaviridae,Orthobornavirus,Orthobornavirus betapsittaciforme
1077 62 NC_029651.1:69725322-69725978 URS73023.1 1884879 Viruses,Riboviria,Orthornavirae,Negarnaviricota,Haploviricotina,Monjiviricetes,Mononegavirales,Bornaviridae,Orthobornavirus,Orthobornavirus betapsittaciforme
1078 62 NC_029651.1:69725322-69725978 QAT79260.1 1884879 Viruses,Riboviria,Orthornavirae,Negarnaviricota,Haploviricotina,Monjiviricetes,Mononegavirales,Bornaviridae,Orthobornavirus,Orthobornavirus betapsittaciforme
1079 62 NC_029651.1:69725322-69725978 ACH61929.1 1548717 Viruses,Riboviria,Orthornavirae,Negarnaviricota,Haploviricotina,Monjiviricetes,Mononegavirales,Bornaviridae,Orthobornavirus,Orthobornavirus alphapsittaciforme
1080 62 NC_029651.1:69725322-69725978 QGM12619.1 1548719 Viruses,Riboviria,Orthornavirae,Negarnaviricota,Haploviricotina,Monjiviricetes,Mononegavirales,Bornaviridae,Orthobornavirus,Orthobornavirus alphapsittaciforme
1081 62 NC_029651.1:69725322-69725978 XP_040147274.1 43179 Eukaryota,Opisthokonta,Metazoa,Eumetazoa,Bilateria,Deuterostomia,Chordata,Craniata,Vertebrata,Gnathostomata,Teleostomi,Euteleostomi,Sarcopterygii,Dipnotetrapodomorpha,Tetrapoda,Amniota,Mammalia,Theria,Eutheria,Boreoeutheria,Euarchontoglires,Glires,Rodentia,Sciuromorpha,Sciuridae,Xerinae,Marmotini,Ictidomys
1082 62 NC_029651.1:69725322-69725978 QFI56838.1 1548718 Viruses,Riboviria,Orthornavirae,Negarnaviricota,Haploviricotina,Monjiviricetes,Mononegavirales,Bornaviridae,Orthobornavirus,Orthobornavirus alphapsittaciforme
1083 62 NC_029651.1:69725322-69725978 AIL01069.1 1548718 Viruses,Riboviria,Orthornavirae,Negarnaviricota,Haploviricotina,Monjiviricetes,Mononegavirales,Bornaviridae,Orthobornavirus,Orthobornavirus alphapsittaciforme
1084 62 NC_029651.1:69725322-69725978 AOF44393.1 1548718 Viruses,Riboviria,Orthornavirae,Negarnaviricota,Haploviricotina,Monjiviricetes,Mononegavirales,Bornaviridae,Orthobornavirus,Orthobornavirus alphapsittaciforme
1085 62 NC_029651.1:69725322-69725978 AOF44362.1 1548718 Viruses,Riboviria,Orthornavirae,Negarnaviricota,Haploviricotina,Monjiviricetes,Mononegavirales,Bornaviridae,Orthobornavirus,Orthobornavirus alphapsittaciforme
1086 62 NC_029651.1:69725322-69725978 AEE69059.1 1548718 Viruses,Riboviria,Orthornavirae,Negarnaviricota,Haploviricotina,Monjiviricetes,Mononegavirales,Bornaviridae,Orthobornavirus,Orthobornavirus alphapsittaciforme
1087 62 NC_029651.1:69725322-69725978 QGM12639.1 1548718 Viruses,Riboviria,Orthornavirae,Negarnaviricota,Haploviricotina,Monjiviricetes,Mononegavirales,Bornaviridae,Orthobornavirus,Orthobornavirus alphapsittaciforme
1088 62 NC_029651.1:69725322-69725978 AFN70794.1 1548718 Viruses,Riboviria,Orthornavirae,Negarnaviricota,Haploviricotina,Monjiviricetes,Mononegavirales,Bornaviridae,Orthobornavirus,Orthobornavirus alphapsittaciforme
1089 62 NC_029651.1:69725322-69725978 AOF44358.1 1548718 Viruses,Riboviria,Orthornavirae,Negarnaviricota,Haploviricotina,Monjiviricetes,Mononegavirales,Bornaviridae,Orthobornavirus,Orthobornavirus alphapsittaciforme
1090 62 NC_029651.1:69725322-69725978 YP_009268893.1 1548718 Viruses,Riboviria,Orthornavirae,Negarnaviricota,Haploviricotina,Monjiviricetes,Mononegavirales,Bornaviridae,Orthobornavirus,Orthobornavirus alphapsittaciforme
1091 62 NC_029651.1:69725322-69725978 AIC82500.1 1548718 Viruses,Riboviria,Orthornavirae,Negarnaviricota,Haploviricotina,Monjiviricetes,Mononegavirales,Bornaviridae,Orthobornavirus,Orthobornavirus alphapsittaciforme
1092 62 NC_029651.1:69725322-69725978 AOF44397.1 1548718 Viruses,Riboviria,Orthornavirae,Negarnaviricota,Haploviricotina,Monjiviricetes,Mononegavirales,Bornaviridae,Orthobornavirus,Orthobornavirus alphapsittaciforme
1093 62 NC_029651.1:69725322-69725978 AEE69068.2 1548718 Viruses,Riboviria,Orthornavirae,Negarnaviricota,Haploviricotina,Monjiviricetes,Mononegavirales,Bornaviridae,Orthobornavirus,Orthobornavirus alphapsittaciforme
1094 62 NC_029651.1:69725322-69725978 AER30487.1 1548718 Viruses,Riboviria,Orthornavirae,Negarnaviricota,Haploviricotina,Monjiviricetes,Mononegavirales,Bornaviridae,Orthobornavirus,Orthobornavirus alphapsittaciforme
1095 62 NC_029651.1:69725322-69725978 AEW69860.1 1548718 Viruses,Riboviria,Orthornavirae,Negarnaviricota,Haploviricotina,Monjiviricetes,Mononegavirales,Bornaviridae,Orthobornavirus,Orthobornavirus alphapsittaciforme
1096 62 NC_029651.1:69725322-69725978 AIL01066.1 1871266 Viruses,Riboviria,Orthornavirae,Negarnaviricota,Haploviricotina,Monjiviricetes,Mononegavirales,Bornaviridae,Orthobornavirus,Orthobornavirus alphapsittaciforme

1097 63 NC_030680.2:130296273-130296806 UMM62401.1 2922909 Viruses,Monodnaviria,Shotokuvirae,Cressdnaviricota,Arfiviricetes,Cirlivirales,Circoviridae,Circovirus
1098 63 NC_030680.2:130296273-130296806 UMM62403.1 2922909 Viruses,Monodnaviria,Shotokuvirae,Cressdnaviricota,Arfiviricetes,Cirlivirales,Circoviridae,Circovirus
1099 63 NC_030680.2:130296273-130296806 YP_004376332.1 759938 Viruses,Monodnaviria,Shotokuvirae,Cressdnaviricota,Arfiviricetes,Cirlivirales,Circoviridae,Circovirus
1100 63 NC_030680.2:130296273-130296806 QJI53390.1 1954248 Viruses,Monodnaviria,Shotokuvirae,Cressdnaviricota,Arfiviricetes,Cirlivirales,Circoviridae
1101 63 NC_030680.2:130296273-130296806 QJI53394.1 1954248 Viruses,Monodnaviria,Shotokuvirae,Cressdnaviricota,Arfiviricetes,Cirlivirales,Circoviridae
1102 63 NC_030680.2:130296273-130296806 AEB60990.1 759938 Viruses,Monodnaviria,Shotokuvirae,Cressdnaviricota,Arfiviricetes,Cirlivirales,Circoviridae,Circovirus
1103 63 NC_030680.2:130296273-130296806 QJI53616.1 1954248 Viruses,Monodnaviria,Shotokuvirae,Cressdnaviricota,Arfiviricetes,Cirlivirales,Circoviridae
1104 63 NC_030680.2:130296273-130296806 QSX73455.1 2817738 Viruses,Monodnaviria,Shotokuvirae,Cressdnaviricota,Arfiviricetes,Cirlivirales,Circoviridae,Circovirus
1105 63 NC_030680.2:130296273-130296806 QOW18365.1 2778990 Viruses,Monodnaviria,Shotokuvirae,Cressdnaviricota,Arfiviricetes,Cirlivirales,Circoviridae,Circovirus
1106 63 NC_030680.2:130296273-130296806 QSX73453.1 2817738 Viruses,Monodnaviria,Shotokuvirae,Cressdnaviricota,Arfiviricetes,Cirlivirales,Circoviridae,Circovirus
1107 63 NC_030680.2:130296273-130296806 AEW70742.1 1126411 Viruses,Monodnaviria,Shotokuvirae,Cressdnaviricota,Arfiviricetes,Cirlivirales,Circoviridae,Circovirus,European catfish circovirus
1108 63 NC_030680.2:130296273-130296806 YP_009000900.1 1420600 Viruses,Monodnaviria,Shotokuvirae,Cressdnaviricota,Arfiviricetes,Cirlivirales,Circoviridae,Circovirus
1109 63 NC_030680.2:130296273-130296806 APZ87902.1 1420600 Viruses,Monodnaviria,Shotokuvirae,Cressdnaviricota,Arfiviricetes,Cirlivirales,Circoviridae,Circovirus
1110 63 NC_030680.2:130296273-130296806 APZ87906.1 1420600 Viruses,Monodnaviria,Shotokuvirae,Cressdnaviricota,Arfiviricetes,Cirlivirales,Circoviridae,Circovirus
1111 63 NC_030680.2:130296273-130296806 YP_009551363.1 2293301 Viruses,Monodnaviria,Shotokuvirae,Cressdnaviricota,Arfiviricetes,Cirlivirales,Circoviridae,Cyclovirus,Spider associated cyclovirus 1
1112 63 NC_030680.2:130296273-130296806 YP_009506283.1 743300 Viruses,Monodnaviria,Shotokuvirae,Cressdnaviricota,Arfiviricetes,Cirlivirales,Circoviridae,Circovirus,Human associated circovirus 1
1113 63 NC_030680.2:130296273-130296806 YP_009091696.1 1126411 Viruses,Monodnaviria,Shotokuvirae,Cressdnaviricota,Arfiviricetes,Cirlivirales,Circoviridae,Circovirus,European catfish circovirus
1114 63 NC_030680.2:130296273-130296806 XP_024858163.1 37003 Eukaryota,Opisthokonta,Metazoa,Eumetazoa,Bilateria,Deuterostomia,Chordata,Craniata,Vertebrata,Gnathostomata,Teleostomi,Euteleostomi,Actinopterygii,Actinopteri,Neopterygii,Teleostei,Osteoglossocephalai,Euteleosteomorpha,Neoteleostei,Eurypterygia,Ctenosquamata,Acanthomorphata,Euacanthomorphacea,Percomorphaceae,Ovalentaria,Atherinomorphae,Cyprinodontiformes,Aplocheiloidei,Rivulidae,Kryptolebias
1115 63 NC_030680.2:130296273-130296806 XP_017295137.2 37003 Eukaryota,Opisthokonta,Metazoa,Eumetazoa,Bilateria,Deuterostomia,Chordata,Craniata,Vertebrata,Gnathostomata,Teleostomi,Euteleostomi,Actinopterygii,Actinopteri,Neopterygii,Teleostei,Osteoglossocephalai,Euteleosteomorpha,Neoteleostei,Eurypterygia,Ctenosquamata,Acanthomorphata,Euacanthomorphacea,Percomorphaceae,Ovalentaria,Atherinomorphae,Cyprinodontiformes,Aplocheiloidei,Rivulidae,Kryptolebias
1116 63 NC_030680.2:130296273-130296806 XP_036972209.1 8177 Eukaryota,Opisthokonta,Metazoa,Eumetazoa,Bilateria,Deuterostomia,Chordata,Craniata,Vertebrata,Gnathostomata,Teleostomi,Euteleostomi,Actinopterygii,Actinopteri,Neopterygii,Teleostei,Osteoglossocephalai,Euteleosteomorpha,Neoteleostei,Eurypterygia,Ctenosquamata,Acanthomorphata,Euacanthomorphacea,Percomorphaceae,Eupercaria,Spariformes,Sparidae,Acanthopagrus
1117 63 NC_030680.2:130296273-130296806 QJI53605.1 1954248 Viruses,Monodnaviria,Shotokuvirae,Cressdnaviricota,Arfiviricetes,Cirlivirales,Circoviridae
1118 63 NC_030680.2:130296273-130296806 QZU26822.1 2873952 Viruses,Monodnaviria,Shotokuvirae,Cressdnaviricota,Arfiviricetes,Cirlivirales,Circoviridae
1119 63 NC_030680.2:130296273-130296806 QZU26824.1 2873952 Viruses,Monodnaviria,Shotokuvirae,Cressdnaviricota,Arfiviricetes,Cirlivirales,Circoviridae
1120 63 NC_030680.2:130296273-130296806 QGR26087.1 2682467 Viruses,Monodnaviria,Shotokuvirae,Cressdnaviricota,Arfiviricetes,Cirlivirales,Circoviridae,Circovirus
1121 63 NC_030680.2:130296273-130296806 QGR26089.1 2682467 Viruses,Monodnaviria,Shotokuvirae,Cressdnaviricota,Arfiviricetes,Cirlivirales,Circoviridae,Circovirus

1122 64 NC_031771.1:13079961-13080284 ACN42944.1 607683 Viruses,Monodnaviria,Shotokuvirae,Cossaviricota,Quintoviricetes,Piccovirales,Parvoviridae,Parvovirinae,Dependoparvovirus
1123 64 NC_031771.1:13079961-13080284 URP23530.1 272636 Viruses,Monodnaviria,Shotokuvirae,Cossaviricota,Quintoviricetes,Piccovirales,Parvoviridae,Parvovirinae,Dependoparvovirus
1124 64 NC_031771.1:13079961-13080284 YP_009552824.1 272636 Viruses,Monodnaviria,Shotokuvirae,Cossaviricota,Quintoviricetes,Piccovirales,Parvoviridae,Parvovirinae,Dependoparvovirus
1125 64 NC_031771.1:13079961-13080284 AGA15927.1 272636 Viruses,Monodnaviria,Shotokuvirae,Cossaviricota,Quintoviricetes,Piccovirales,Parvoviridae,Parvovirinae,Dependoparvovirus
1126 64 NC_031771.1:13079961-13080284 3J4P_A 272636 Viruses,Monodnaviria,Shotokuvirae,Cossaviricota,Quintoviricetes,Piccovirales,Parvoviridae,Parvovirinae,Dependoparvovirus
1127 64 NC_031771.1:13079961-13080284 7KFR_A 272636 Viruses,Monodnaviria,Shotokuvirae,Cossaviricota,Quintoviricetes,Piccovirales,Parvoviridae,Parvovirinae,Dependoparvovirus
1128 64 NC_031771.1:13079961-13080284 AWW87409.1 740950 Viruses,Monodnaviria,Shotokuvirae,Cossaviricota,Quintoviricetes,Piccovirales,Parvoviridae,Parvovirinae,Dependoparvovirus,Chiropteran dependoparvovirus 1
1129 64 NC_031771.1:13079961-13080284 AWW87408.1 740950 Viruses,Monodnaviria,Shotokuvirae,Cossaviricota,Quintoviricetes,Piccovirales,Parvoviridae,Parvovirinae,Dependoparvovirus,Chiropteran dependoparvovirus 1
1130 64 NC_031771.1:13079961-13080284 YP_003858572.1 727962 Viruses,Monodnaviria,Shotokuvirae,Cossaviricota,Quintoviricetes,Piccovirales,Parvoviridae,Parvovirinae,Dependoparvovirus,Chiropteran dependoparvovirus 1
1131 64 NC_031771.1:13079961-13080284 AWW87411.1 740950 Viruses,Monodnaviria,Shotokuvirae,Cossaviricota,Quintoviricetes,Piccovirales,Parvoviridae,Parvovirinae,Dependoparvovirus,Chiropteran dependoparvovirus 1
1132 64 NC_031771.1:13079961-13080284 3J1Q_A 272636 Viruses,Monodnaviria,Shotokuvirae,Cossaviricota,Quintoviricetes,Piccovirales,Parvoviridae,Parvovirinae,Dependoparvovirus
1133 64 NC_031771.1:13079961-13080284 AKU89602.1 272636 Viruses,Monodnaviria,Shotokuvirae,Cossaviricota,Quintoviricetes,Piccovirales,Parvoviridae,Parvovirinae,Dependoparvovirus
1134 64 NC_031771.1:13079961-13080284 AKU89595.1 272636 Viruses,Monodnaviria,Shotokuvirae,Cossaviricota,Quintoviricetes,Piccovirales,Parvoviridae,Parvovirinae,Dependoparvovirus
1135 64 NC_031771.1:13079961-13080284 QDH44251.1 272636 Viruses,Monodnaviria,Shotokuvirae,Cossaviricota,Quintoviricetes,Piccovirales,Parvoviridae,Parvovirinae,Dependoparvovirus
1136 64 NC_031771.1:13079961-13080284 QDH44250.1 272636 Viruses,Monodnaviria,Shotokuvirae,Cossaviricota,Quintoviricetes,Piccovirales,Parvoviridae,Parvovirinae,Dependoparvovirus
1137 64 NC_031771.1:13079961-13080284 QZX63275.1 272636 Viruses,Monodnaviria,Shotokuvirae,Cossaviricota,Quintoviricetes,Piccovirales,Parvoviridae,Parvovirinae,Dependoparvovirus
1138 64 NC_031771.1:13079961-13080284 QDH44249.1 272636 Viruses,Monodnaviria,Shotokuvirae,Cossaviricota,Quintoviricetes,Piccovirales,Parvoviridae,Parvovirinae,Dependoparvovirus
1139 64 NC_031771.1:13079961-13080284 AAS99268.1 272636 Viruses,Monodnaviria,Shotokuvirae,Cossaviricota,Quintoviricetes,Piccovirales,Parvoviridae,Parvovirinae,Dependoparvovirus
1140 64 NC_031771.1:13079961-13080284 AAS99280.1 272636 Viruses,Monodnaviria,Shotokuvirae,Cossaviricota,Quintoviricetes,Piccovirales,Parvoviridae,Parvovirinae,Dependoparvovirus
1141 64 NC_031771.1:13079961-13080284 ACB55304.1 272636 Viruses,Monodnaviria,Shotokuvirae,Cossaviricota,Quintoviricetes,Piccovirales,Parvoviridae,Parvovirinae,Dependoparvovirus
1142 64 NC_031771.1:13079961-13080284 3KIC_A 68742 Viruses,Monodnaviria,Shotokuvirae,Cossaviricota,Quintoviricetes,Piccovirales,Parvoviridae,Parvovirinae,Dependoparvovirus,Adeno-associated dependoparvovirus A
1143 64 NC_031771.1:13079961-13080284 NP_043941.1 46350 Viruses,Monodnaviria,Shotokuvirae,Cossaviricota,Quintoviricetes,Piccovirales,Parvoviridae,Parvovirinae,Dependoparvovirus,Adeno-associated dependoparvovirus A
1144 64 NC_031771.1:13079961-13080284 QLI60567.1 32630 
1145 64 NC_031771.1:13079961-13080284 AGT20780.1 1384139 
1146 64 NC_031771.1:13079961-13080284 QFR04620.1 2654840 

1147 65 NC_031775.1:15125103-15125465 ATY47681.1 2055262 Viruses,Monodnaviria,Shotokuvirae,Cossaviricota,Quintoviricetes,Piccovirales,Parvoviridae,Parvovirinae
1148 65 NC_031775.1:15125103-15125465 ACN42942.1 607682 Viruses,Monodnaviria,Shotokuvirae,Cossaviricota,Quintoviricetes,Piccovirales,Parvoviridae,Parvovirinae,Dependoparvovirus
1149 65 NC_031775.1:15125103-15125465 ACN42941.1 607682 Viruses,Monodnaviria,Shotokuvirae,Cossaviricota,Quintoviricetes,Piccovirales,Parvoviridae,Parvovirinae,Dependoparvovirus
1150 65 NC_031775.1:15125103-15125465 ACN42940.1 607682 Viruses,Monodnaviria,Shotokuvirae,Cossaviricota,Quintoviricetes,Piccovirales,Parvoviridae,Parvovirinae,Dependoparvovirus

1151 66 NC_032651.1:131982392-131983093 YP_009508482.1 2016401 Viruses,Riboviria,Orthornavirae,Negarnaviricota,Haploviricotina,Monjiviricetes,Mononegavirales,Bornaviridae,Carbovirus,Carbovirus queenslandense
1152 66 NC_032651.1:131982392-131983093 YP_009508488.1 2016402 Viruses,Riboviria,Orthornavirae,Negarnaviricota,Haploviricotina,Monjiviricetes,Mononegavirales,Bornaviridae,Carbovirus,Carbovirus tapeti

1153 67 NC_034202.2:37420083-37420269 AEW70742.1 1126411 Viruses,Monodnaviria,Shotokuvirae,Cressdnaviricota,Arfiviricetes,Cirlivirales,Circoviridae,Circovirus,European catfish circovirus
1154 67 NC_034202.2:37420083-37420269 QJI53390.1 1954248 Viruses,Monodnaviria,Shotokuvirae,Cressdnaviricota,Arfiviricetes,Cirlivirales,Circoviridae
1155 67 NC_034202.2:37420083-37420269 XP_024858163.1 37003 Eukaryota,Opisthokonta,Metazoa,Eumetazoa,Bilateria,Deuterostomia,Chordata,Craniata,Vertebrata,Gnathostomata,Teleostomi,Euteleostomi,Actinopterygii,Actinopteri,Neopterygii,Teleostei,Osteoglossocephalai,Euteleosteomorpha,Neoteleostei,Eurypterygia,Ctenosquamata,Acanthomorphata,Euacanthomorphacea,Percomorphaceae,Ovalentaria,Atherinomorphae,Cyprinodontiformes,Aplocheiloidei,Rivulidae,Kryptolebias
1156 67 NC_034202.2:37420083-37420269 XP_017295137.2 37003 Eukaryota,Opisthokonta,Metazoa,Eumetazoa,Bilateria,Deuterostomia,Chordata,Craniata,Vertebrata,Gnathostomata,Teleostomi,Euteleostomi,Actinopterygii,Actinopteri,Neopterygii,Teleostei,Osteoglossocephalai,Euteleosteomorpha,Neoteleostei,Eurypterygia,Ctenosquamata,Acanthomorphata,Euacanthomorphacea,Percomorphaceae,Ovalentaria,Atherinomorphae,Cyprinodontiformes,Aplocheiloidei,Rivulidae,Kryptolebias
1157 67 NC_034202.2:37420083-37420269 QJI53394.1 1954248 Viruses,Monodnaviria,Shotokuvirae,Cressdnaviricota,Arfiviricetes,Cirlivirales,Circoviridae
1158 67 NC_034202.2:37420083-37420269 QJI53616.1 1954248 Viruses,Monodnaviria,Shotokuvirae,Cressdnaviricota,Arfiviricetes,Cirlivirales,Circoviridae
1159 67 NC_034202.2:37420083-37420269 YP_009091696.1 1126411 Viruses,Monodnaviria,Shotokuvirae,Cressdnaviricota,Arfiviricetes,Cirlivirales,Circoviridae,Circovirus,European catfish circovirus
1160 67 NC_034202.2:37420083-37420269 AXQ03966.1 2304615 Viruses,Monodnaviria,Shotokuvirae,Cressdnaviricota,Arfiviricetes,Cirlivirales,Circoviridae,Circovirus
1161 67 NC_034202.2:37420083-37420269 QNH82145.1 1868221 Viruses,Monodnaviria,Shotokuvirae,Cressdnaviricota,Arfiviricetes,Cirlivirales,Circoviridae,Circovirus
1162 67 NC_034202.2:37420083-37420269 AFJ93342.1 400121 Viruses,Monodnaviria,Shotokuvirae,Cressdnaviricota,Arfiviricetes,Cirlivirales,Circoviridae,Circovirus
1163 67 NC_034202.2:37420083-37420269 YP_803546.1 400121 Viruses,Monodnaviria,Shotokuvirae,Cressdnaviricota,Arfiviricetes,Cirlivirales,Circoviridae,Circovirus
1164 67 NC_034202.2:37420083-37420269 QGR26085.1 400121 Viruses,Monodnaviria,Shotokuvirae,Cressdnaviricota,Arfiviricetes,Cirlivirales,Circoviridae,Circovirus
1165 67 NC_034202.2:37420083-37420269 AMD39533.1 400121 Viruses,Monodnaviria,Shotokuvirae,Cressdnaviricota,Arfiviricetes,Cirlivirales,Circoviridae,Circovirus
1166 67 NC_034202.2:37420083-37420269 QGR26077.1 400121 Viruses,Monodnaviria,Shotokuvirae,Cressdnaviricota,Arfiviricetes,Cirlivirales,Circoviridae,Circovirus
1167 67 NC_034202.2:37420083-37420269 QGR26083.1 400121 Viruses,Monodnaviria,Shotokuvirae,Cressdnaviricota,Arfiviricetes,Cirlivirales,Circoviridae,Circovirus
1168 67 NC_034202.2:37420083-37420269 UID85948.1 1194757 Viruses,Monodnaviria,Shotokuvirae,Cressdnaviricota,Arfiviricetes,Cirlivirales,Circoviridae,Circovirus
1169 67 NC_034202.2:37420083-37420269 QMV47658.1 2676049 Viruses,Monodnaviria,Shotokuvirae,Cressdnaviricota,Arfiviricetes,Cirlivirales,Circoviridae,Circovirus
1170 67 NC_034202.2:37420083-37420269 QMV47660.1 2676049 Viruses,Monodnaviria,Shotokuvirae,Cressdnaviricota,Arfiviricetes,Cirlivirales,Circoviridae,Circovirus
1171 67 NC_034202.2:37420083-37420269 QNO39295.1 1194757 Viruses,Monodnaviria,Shotokuvirae,Cressdnaviricota,Arfiviricetes,Cirlivirales,Circoviridae,Circovirus
1172 67 NC_034202.2:37420083-37420269 QNO39285.1 1194757 Viruses,Monodnaviria,Shotokuvirae,Cressdnaviricota,Arfiviricetes,Cirlivirales,Circoviridae,Circovirus
1173 67 NC_034202.2:37420083-37420269 QNO39281.1 1194757 Viruses,Monodnaviria,Shotokuvirae,Cressdnaviricota,Arfiviricetes,Cirlivirales,Circoviridae,Circovirus
1174 67 NC_034202.2:37420083-37420269 QNO39283.1 1194757 Viruses,Monodnaviria,Shotokuvirae,Cressdnaviricota,Arfiviricetes,Cirlivirales,Circoviridae,Circovirus
1175 67 NC_034202.2:37420083-37420269 ADF80741.1 743529 Viruses,Monodnaviria,Shotokuvirae,Cressdnaviricota,Arfiviricetes,Cirlivirales,Circoviridae,Circovirus
1176 67 NC_034202.2:37420083-37420269 QNO39293.1 1194757 Viruses,Monodnaviria,Shotokuvirae,Cressdnaviricota,Arfiviricetes,Cirlivirales,Circoviridae,Circovirus
1177 67 NC_034202.2:37420083-37420269 UID85947.1 1194757 Viruses,Monodnaviria,Shotokuvirae,Cressdnaviricota,Arfiviricetes,Cirlivirales,Circoviridae,Circovirus

1178 68 NC_034409.1:159019917-159020450 XP_021251159.1 8996 Eukaryota,Opisthokonta,Metazoa,Eumetazoa,Bilateria,Deuterostomia,Chordata,Craniata,Vertebrata,Gnathostomata,Teleostomi,Euteleostomi,Sarcopterygii,Dipnotetrapodomorpha,Tetrapoda,Amniota,Sauropsida,Sauria,Archelosauria,Archosauria,Dinosauria,Saurischia,Theropoda,Coelurosauria,Aves,Neognathae,Galloanserae,Galliformes,Numididae,Numida
1179 68 NC_034409.1:159019917-159020450 XP_021237195.1 8996 Eukaryota,Opisthokonta,Metazoa,Eumetazoa,Bilateria,Deuterostomia,Chordata,Craniata,Vertebrata,Gnathostomata,Teleostomi,Euteleostomi,Sarcopterygii,Dipnotetrapodomorpha,Tetrapoda,Amniota,Sauropsida,Sauria,Archelosauria,Archosauria,Dinosauria,Saurischia,Theropoda,Coelurosauria,Aves,Neognathae,Galloanserae,Galliformes,Numididae,Numida
1180 68 NC_034409.1:159019917-159020450 XP_021237194.1 8996 Eukaryota,Opisthokonta,Metazoa,Eumetazoa,Bilateria,Deuterostomia,Chordata,Craniata,Vertebrata,Gnathostomata,Teleostomi,Euteleostomi,Sarcopterygii,Dipnotetrapodomorpha,Tetrapoda,Amniota,Sauropsida,Sauria,Archelosauria,Archosauria,Dinosauria,Saurischia,Theropoda,Coelurosauria,Aves,Neognathae,Galloanserae,Galliformes,Numididae,Numida
1181 68 NC_034409.1:159019917-159020450 XP_021251168.1 8996 Eukaryota,Opisthokonta,Metazoa,Eumetazoa,Bilateria,Deuterostomia,Chordata,Craniata,Vertebrata,Gnathostomata,Teleostomi,Euteleostomi,Sarcopterygii,Dipnotetrapodomorpha,Tetrapoda,Amniota,Sauropsida,Sauria,Archelosauria,Archosauria,Dinosauria,Saurischia,Theropoda,Coelurosauria,Aves,Neognathae,Galloanserae,Galliformes,Numididae,Numida
1182 68 NC_034409.1:159019917-159020450 XP_032300425.1 93934 Eukaryota,Opisthokonta,Metazoa,Eumetazoa,Bilateria,Deuterostomia,Chordata,Craniata,Vertebrata,Gnathostomata,Teleostomi,Euteleostomi,Sarcopterygii,Dipnotetrapodomorpha,Tetrapoda,Amniota,Sauropsida,Sauria,Archelosauria,Archosauria,Dinosauria,Saurischia,Theropoda,Coelurosauria,Aves,Neognathae,Galloanserae,Galliformes,Phasianidae,Perdicinae,Coturnix
1183 68 NC_034409.1:159019917-159020450 XP_032297272.1 93934 Eukaryota,Opisthokonta,Metazoa,Eumetazoa,Bilateria,Deuterostomia,Chordata,Craniata,Vertebrata,Gnathostomata,Teleostomi,Euteleostomi,Sarcopterygii,Dipnotetrapodomorpha,Tetrapoda,Amniota,Sauropsida,Sauria,Archelosauria,Archosauria,Dinosauria,Saurischia,Theropoda,Coelurosauria,Aves,Neognathae,Galloanserae,Galliformes,Phasianidae,Perdicinae,Coturnix
1184 68 NC_034409.1:159019917-159020450 USS19806.1 11864 Viruses,Riboviria,Pararnavirae,Artverviricota,Revtraviricetes,Ortervirales,Retroviridae,Orthoretrovirinae,Alpharetrovirus
1185 68 NC_034409.1:159019917-159020450 USS19826.1 11864 Viruses,Riboviria,Pararnavirae,Artverviricota,Revtraviricetes,Ortervirales,Retroviridae,Orthoretrovirinae,Alpharetrovirus
1186 68 NC_034409.1:159019917-159020450 USS19811.1 11864 Viruses,Riboviria,Pararnavirae,Artverviricota,Revtraviricetes,Ortervirales,Retroviridae,Orthoretrovirinae,Alpharetrovirus
1187 68 NC_034409.1:159019917-159020450 USS19831.1 11864 Viruses,Riboviria,Pararnavirae,Artverviricota,Revtraviricetes,Ortervirales,Retroviridae,Orthoretrovirinae,Alpharetrovirus
1188 68 NC_034409.1:159019917-159020450 QVG59788.1 11864 Viruses,Riboviria,Pararnavirae,Artverviricota,Revtraviricetes,Ortervirales,Retroviridae,Orthoretrovirinae,Alpharetrovirus
1189 68 NC_034409.1:159019917-159020450 NXX46067.1  
1190 68 NC_034409.1:159019917-159020450 QRI43629.1 11864 Viruses,Riboviria,Pararnavirae,Artverviricota,Revtraviricetes,Ortervirales,Retroviridae,Orthoretrovirinae,Alpharetrovirus
1191 68 NC_034409.1:159019917-159020450 QOQ50641.1 11864 Viruses,Riboviria,Pararnavirae,Artverviricota,Revtraviricetes,Ortervirales,Retroviridae,Orthoretrovirinae,Alpharetrovirus
1192 68 NC_034409.1:159019917-159020450 USS19827.1 11864 Viruses,Riboviria,Pararnavirae,Artverviricota,Revtraviricetes,Ortervirales,Retroviridae,Orthoretrovirinae,Alpharetrovirus
1193 68 NC_034409.1:159019917-159020450 XP_015710563.1 93934 Eukaryota,Opisthokonta,Metazoa,Eumetazoa,Bilateria,Deuterostomia,Chordata,Craniata,Vertebrata,Gnathostomata,Teleostomi,Euteleostomi,Sarcopterygii,Dipnotetrapodomorpha,Tetrapoda,Amniota,Sauropsida,Sauria,Archelosauria,Archosauria,Dinosauria,Saurischia,Theropoda,Coelurosauria,Aves,Neognathae,Galloanserae,Galliformes,Phasianidae,Perdicinae,Coturnix
1194 68 NC_034409.1:159019917-159020450 USS19830.1 11864 Viruses,Riboviria,Pararnavirae,Artverviricota,Revtraviricetes,Ortervirales,Retroviridae,Orthoretrovirinae,Alpharetrovirus
1195 68 NC_034409.1:159019917-159020450 AFF19570.1 11864 Viruses,Riboviria,Pararnavirae,Artverviricota,Revtraviricetes,Ortervirales,Retroviridae,Orthoretrovirinae,Alpharetrovirus
1196 68 NC_034409.1:159019917-159020450 USS19832.1 11864 Viruses,Riboviria,Pararnavirae,Artverviricota,Revtraviricetes,Ortervirales,Retroviridae,Orthoretrovirinae,Alpharetrovirus
1197 68 NC_034409.1:159019917-159020450 AFF19566.1 11864 Viruses,Riboviria,Pararnavirae,Artverviricota,Revtraviricetes,Ortervirales,Retroviridae,Orthoretrovirinae,Alpharetrovirus
1198 68 NC_034409.1:159019917-159020450 AFF19565.1 11864 Viruses,Riboviria,Pararnavirae,Artverviricota,Revtraviricetes,Ortervirales,Retroviridae,Orthoretrovirinae,Alpharetrovirus
1199 68 NC_034409.1:159019917-159020450 USS19808.1 11864 Viruses,Riboviria,Pararnavirae,Artverviricota,Revtraviricetes,Ortervirales,Retroviridae,Orthoretrovirinae,Alpharetrovirus
1200 68 NC_034409.1:159019917-159020450 UEM41723.1 11864 Viruses,Riboviria,Pararnavirae,Artverviricota,Revtraviricetes,Ortervirales,Retroviridae,Orthoretrovirinae,Alpharetrovirus
1201 68 NC_034409.1:159019917-159020450 AAF66426.1 11864 Viruses,Riboviria,Pararnavirae,Artverviricota,Revtraviricetes,Ortervirales,Retroviridae,Orthoretrovirinae,Alpharetrovirus
1202 68 NC_034409.1:159019917-159020450 AED99823.1 11864 Viruses,Riboviria,Pararnavirae,Artverviricota,Revtraviricetes,Ortervirales,Retroviridae,Orthoretrovirinae,Alpharetrovirus

1203 69 NC_034412.1:40796858-40797316 XP_021237195.1 8996 Eukaryota,Opisthokonta,Metazoa,Eumetazoa,Bilateria,Deuterostomia,Chordata,Craniata,Vertebrata,Gnathostomata,Teleostomi,Euteleostomi,Sarcopterygii,Dipnotetrapodomorpha,Tetrapoda,Amniota,Sauropsida,Sauria,Archelosauria,Archosauria,Dinosauria,Saurischia,Theropoda,Coelurosauria,Aves,Neognathae,Galloanserae,Galliformes,Numididae,Numida
1204 69 NC_034412.1:40796858-40797316 XP_021251159.1 8996 Eukaryota,Opisthokonta,Metazoa,Eumetazoa,Bilateria,Deuterostomia,Chordata,Craniata,Vertebrata,Gnathostomata,Teleostomi,Euteleostomi,Sarcopterygii,Dipnotetrapodomorpha,Tetrapoda,Amniota,Sauropsida,Sauria,Archelosauria,Archosauria,Dinosauria,Saurischia,Theropoda,Coelurosauria,Aves,Neognathae,Galloanserae,Galliformes,Numididae,Numida
1205 69 NC_034412.1:40796858-40797316 XP_021237194.1 8996 Eukaryota,Opisthokonta,Metazoa,Eumetazoa,Bilateria,Deuterostomia,Chordata,Craniata,Vertebrata,Gnathostomata,Teleostomi,Euteleostomi,Sarcopterygii,Dipnotetrapodomorpha,Tetrapoda,Amniota,Sauropsida,Sauria,Archelosauria,Archosauria,Dinosauria,Saurischia,Theropoda,Coelurosauria,Aves,Neognathae,Galloanserae,Galliformes,Numididae,Numida
1206 69 NC_034412.1:40796858-40797316 XP_032297272.1 93934 Eukaryota,Opisthokonta,Metazoa,Eumetazoa,Bilateria,Deuterostomia,Chordata,Craniata,Vertebrata,Gnathostomata,Teleostomi,Euteleostomi,Sarcopterygii,Dipnotetrapodomorpha,Tetrapoda,Amniota,Sauropsida,Sauria,Archelosauria,Archosauria,Dinosauria,Saurischia,Theropoda,Coelurosauria,Aves,Neognathae,Galloanserae,Galliformes,Phasianidae,Perdicinae,Coturnix
1207 69 NC_034412.1:40796858-40797316 XP_021251168.1 8996 Eukaryota,Opisthokonta,Metazoa,Eumetazoa,Bilateria,Deuterostomia,Chordata,Craniata,Vertebrata,Gnathostomata,Teleostomi,Euteleostomi,Sarcopterygii,Dipnotetrapodomorpha,Tetrapoda,Amniota,Sauropsida,Sauria,Archelosauria,Archosauria,Dinosauria,Saurischia,Theropoda,Coelurosauria,Aves,Neognathae,Galloanserae,Galliformes,Numididae,Numida
1208 69 NC_034412.1:40796858-40797316 XP_032300425.1 93934 Eukaryota,Opisthokonta,Metazoa,Eumetazoa,Bilateria,Deuterostomia,Chordata,Craniata,Vertebrata,Gnathostomata,Teleostomi,Euteleostomi,Sarcopterygii,Dipnotetrapodomorpha,Tetrapoda,Amniota,Sauropsida,Sauria,Archelosauria,Archosauria,Dinosauria,Saurischia,Theropoda,Coelurosauria,Aves,Neognathae,Galloanserae,Galliformes,Phasianidae,Perdicinae,Coturnix
1209 69 NC_034412.1:40796858-40797316 XP_048805830.1 64668 Eukaryota,Opisthokonta,Metazoa,Eumetazoa,Bilateria,Deuterostomia,Chordata,Craniata,Vertebrata,Gnathostomata,Teleostomi,Euteleostomi,Sarcopterygii,Dipnotetrapodomorpha,Tetrapoda,Amniota,Sauropsida,Sauria,Archelosauria,Archosauria,Dinosauria,Saurischia,Theropoda,Coelurosauria,Aves,Neognathae,Galloanserae,Galliformes,Phasianidae,Tetraoninae,Lagopus
1210 69 NC_034412.1:40796858-40797316 XP_015710563.1 93934 Eukaryota,Opisthokonta,Metazoa,Eumetazoa,Bilateria,Deuterostomia,Chordata,Craniata,Vertebrata,Gnathostomata,Teleostomi,Euteleostomi,Sarcopterygii,Dipnotetrapodomorpha,Tetrapoda,Amniota,Sauropsida,Sauria,Archelosauria,Archosauria,Dinosauria,Saurischia,Theropoda,Coelurosauria,Aves,Neognathae,Galloanserae,Galliformes,Phasianidae,Perdicinae,Coturnix
1211 69 NC_034412.1:40796858-40797316 XP_048805826.1 64668 Eukaryota,Opisthokonta,Metazoa,Eumetazoa,Bilateria,Deuterostomia,Chordata,Craniata,Vertebrata,Gnathostomata,Teleostomi,Euteleostomi,Sarcopterygii,Dipnotetrapodomorpha,Tetrapoda,Amniota,Sauropsida,Sauria,Archelosauria,Archosauria,Dinosauria,Saurischia,Theropoda,Coelurosauria,Aves,Neognathae,Galloanserae,Galliformes,Phasianidae,Tetraoninae,Lagopus
1212 69 NC_034412.1:40796858-40797316 XP_032297959.1 93934 Eukaryota,Opisthokonta,Metazoa,Eumetazoa,Bilateria,Deuterostomia,Chordata,Craniata,Vertebrata,Gnathostomata,Teleostomi,Euteleostomi,Sarcopterygii,Dipnotetrapodomorpha,Tetrapoda,Amniota,Sauropsida,Sauria,Archelosauria,Archosauria,Dinosauria,Saurischia,Theropoda,Coelurosauria,Aves,Neognathae,Galloanserae,Galliformes,Phasianidae,Perdicinae,Coturnix
1213 69 NC_034412.1:40796858-40797316 AFY23252.1 11864 Viruses,Riboviria,Pararnavirae,Artverviricota,Revtraviricetes,Ortervirales,Retroviridae,Orthoretrovirinae,Alpharetrovirus
1214 69 NC_034412.1:40796858-40797316 USS19827.1 11864 Viruses,Riboviria,Pararnavirae,Artverviricota,Revtraviricetes,Ortervirales,Retroviridae,Orthoretrovirinae,Alpharetrovirus
1215 69 NC_034412.1:40796858-40797316 QVG59788.1 11864 Viruses,Riboviria,Pararnavirae,Artverviricota,Revtraviricetes,Ortervirales,Retroviridae,Orthoretrovirinae,Alpharetrovirus
1216 69 NC_034412.1:40796858-40797316 NXX46067.1  
1217 69 NC_034412.1:40796858-40797316 USS19806.1 11864 Viruses,Riboviria,Pararnavirae,Artverviricota,Revtraviricetes,Ortervirales,Retroviridae,Orthoretrovirinae,Alpharetrovirus
1218 69 NC_034412.1:40796858-40797316 AYE20464.1 11864 Viruses,Riboviria,Pararnavirae,Artverviricota,Revtraviricetes,Ortervirales,Retroviridae,Orthoretrovirinae,Alpharetrovirus
1219 69 NC_034412.1:40796858-40797316 AYE20460.1 11864 Viruses,Riboviria,Pararnavirae,Artverviricota,Revtraviricetes,Ortervirales,Retroviridae,Orthoretrovirinae,Alpharetrovirus
1220 69 NC_034412.1:40796858-40797316 QVG59786.1 11864 Viruses,Riboviria,Pararnavirae,Artverviricota,Revtraviricetes,Ortervirales,Retroviridae,Orthoretrovirinae,Alpharetrovirus
1221 69 NC_034412.1:40796858-40797316 QRI43629.1 11864 Viruses,Riboviria,Pararnavirae,Artverviricota,Revtraviricetes,Ortervirales,Retroviridae,Orthoretrovirinae,Alpharetrovirus
1222 69 NC_034412.1:40796858-40797316 AAX18663.1 11864 Viruses,Riboviria,Pararnavirae,Artverviricota,Revtraviricetes,Ortervirales,Retroviridae,Orthoretrovirinae,Alpharetrovirus
1223 69 NC_034412.1:40796858-40797316 QJD55805.1 11955 Viruses,Riboviria,Pararnavirae,Artverviricota,Revtraviricetes,Ortervirales,Retroviridae,Orthoretrovirinae,Alpharetrovirus
1224 69 NC_034412.1:40796858-40797316 AED99823.1 11864 Viruses,Riboviria,Pararnavirae,Artverviricota,Revtraviricetes,Ortervirales,Retroviridae,Orthoretrovirinae,Alpharetrovirus
1225 69 NC_034412.1:40796858-40797316 AAX18659.1 11864 Viruses,Riboviria,Pararnavirae,Artverviricota,Revtraviricetes,Ortervirales,Retroviridae,Orthoretrovirinae,Alpharetrovirus
1226 69 NC_034412.1:40796858-40797316 AHG50454.1 11864 Viruses,Riboviria,Pararnavirae,Artverviricota,Revtraviricetes,Ortervirales,Retroviridae,Orthoretrovirinae,Alpharetrovirus
1227 69 NC_034412.1:40796858-40797316 USS19831.1 11864 Viruses,Riboviria,Pararnavirae,Artverviricota,Revtraviricetes,Ortervirales,Retroviridae,Orthoretrovirinae,Alpharetrovirus

1228 70 NC_034438.1:27192463-27192948 XP_021237195.1 8996 Eukaryota,Opisthokonta,Metazoa,Eumetazoa,Bilateria,Deuterostomia,Chordata,Craniata,Vertebrata,Gnathostomata,Teleostomi,Euteleostomi,Sarcopterygii,Dipnotetrapodomorpha,Tetrapoda,Amniota,Sauropsida,Sauria,Archelosauria,Archosauria,Dinosauria,Saurischia,Theropoda,Coelurosauria,Aves,Neognathae,Galloanserae,Galliformes,Numididae,Numida
1229 70 NC_034438.1:27192463-27192948 XP_021251159.1 8996 Eukaryota,Opisthokonta,Metazoa,Eumetazoa,Bilateria,Deuterostomia,Chordata,Craniata,Vertebrata,Gnathostomata,Teleostomi,Euteleostomi,Sarcopterygii,Dipnotetrapodomorpha,Tetrapoda,Amniota,Sauropsida,Sauria,Archelosauria,Archosauria,Dinosauria,Saurischia,Theropoda,Coelurosauria,Aves,Neognathae,Galloanserae,Galliformes,Numididae,Numida
1230 70 NC_034438.1:27192463-27192948 XP_021237194.1 8996 Eukaryota,Opisthokonta,Metazoa,Eumetazoa,Bilateria,Deuterostomia,Chordata,Craniata,Vertebrata,Gnathostomata,Teleostomi,Euteleostomi,Sarcopterygii,Dipnotetrapodomorpha,Tetrapoda,Amniota,Sauropsida,Sauria,Archelosauria,Archosauria,Dinosauria,Saurischia,Theropoda,Coelurosauria,Aves,Neognathae,Galloanserae,Galliformes,Numididae,Numida
1231 70 NC_034438.1:27192463-27192948 XP_021251168.1 8996 Eukaryota,Opisthokonta,Metazoa,Eumetazoa,Bilateria,Deuterostomia,Chordata,Craniata,Vertebrata,Gnathostomata,Teleostomi,Euteleostomi,Sarcopterygii,Dipnotetrapodomorpha,Tetrapoda,Amniota,Sauropsida,Sauria,Archelosauria,Archosauria,Dinosauria,Saurischia,Theropoda,Coelurosauria,Aves,Neognathae,Galloanserae,Galliformes,Numididae,Numida
1232 70 NC_034438.1:27192463-27192948 XP_032297272.1 93934 Eukaryota,Opisthokonta,Metazoa,Eumetazoa,Bilateria,Deuterostomia,Chordata,Craniata,Vertebrata,Gnathostomata,Teleostomi,Euteleostomi,Sarcopterygii,Dipnotetrapodomorpha,Tetrapoda,Amniota,Sauropsida,Sauria,Archelosauria,Archosauria,Dinosauria,Saurischia,Theropoda,Coelurosauria,Aves,Neognathae,Galloanserae,Galliformes,Phasianidae,Perdicinae,Coturnix
1233 70 NC_034438.1:27192463-27192948 XP_032300425.1 93934 Eukaryota,Opisthokonta,Metazoa,Eumetazoa,Bilateria,Deuterostomia,Chordata,Craniata,Vertebrata,Gnathostomata,Teleostomi,Euteleostomi,Sarcopterygii,Dipnotetrapodomorpha,Tetrapoda,Amniota,Sauropsida,Sauria,Archelosauria,Archosauria,Dinosauria,Saurischia,Theropoda,Coelurosauria,Aves,Neognathae,Galloanserae,Galliformes,Phasianidae,Perdicinae,Coturnix
1234 70 NC_034438.1:27192463-27192948 NXX46067.1  
1235 70 NC_034438.1:27192463-27192948 XP_015710563.1 93934 Eukaryota,Opisthokonta,Metazoa,Eumetazoa,Bilateria,Deuterostomia,Chordata,Craniata,Vertebrata,Gnathostomata,Teleostomi,Euteleostomi,Sarcopterygii,Dipnotetrapodomorpha,Tetrapoda,Amniota,Sauropsida,Sauria,Archelosauria,Archosauria,Dinosauria,Saurischia,Theropoda,Coelurosauria,Aves,Neognathae,Galloanserae,Galliformes,Phasianidae,Perdicinae,Coturnix
1236 70 NC_034438.1:27192463-27192948 AAK72110.1 11864 Viruses,Riboviria,Pararnavirae,Artverviricota,Revtraviricetes,Ortervirales,Retroviridae,Orthoretrovirinae,Alpharetrovirus
1237 70 NC_034438.1:27192463-27192948 USS19827.1 11864 Viruses,Riboviria,Pararnavirae,Artverviricota,Revtraviricetes,Ortervirales,Retroviridae,Orthoretrovirinae,Alpharetrovirus
1238 70 NC_034438.1:27192463-27192948 QJD55805.1 11955 Viruses,Riboviria,Pararnavirae,Artverviricota,Revtraviricetes,Ortervirales,Retroviridae,Orthoretrovirinae,Alpharetrovirus
1239 70 NC_034438.1:27192463-27192948 AED99823.1 11864 Viruses,Riboviria,Pararnavirae,Artverviricota,Revtraviricetes,Ortervirales,Retroviridae,Orthoretrovirinae,Alpharetrovirus
1240 70 NC_034438.1:27192463-27192948 AAG24904.1 11864 Viruses,Riboviria,Pararnavirae,Artverviricota,Revtraviricetes,Ortervirales,Retroviridae,Orthoretrovirinae,Alpharetrovirus
1241 70 NC_034438.1:27192463-27192948 USS19831.1 11864 Viruses,Riboviria,Pararnavirae,Artverviricota,Revtraviricetes,Ortervirales,Retroviridae,Orthoretrovirinae,Alpharetrovirus
1242 70 NC_034438.1:27192463-27192948 USS19811.1 11864 Viruses,Riboviria,Pararnavirae,Artverviricota,Revtraviricetes,Ortervirales,Retroviridae,Orthoretrovirinae,Alpharetrovirus
1243 70 NC_034438.1:27192463-27192948 AAF66422.1 11864 Viruses,Riboviria,Pararnavirae,Artverviricota,Revtraviricetes,Ortervirales,Retroviridae,Orthoretrovirinae,Alpharetrovirus
1244 70 NC_034438.1:27192463-27192948 XP_048805830.1 64668 Eukaryota,Opisthokonta,Metazoa,Eumetazoa,Bilateria,Deuterostomia,Chordata,Craniata,Vertebrata,Gnathostomata,Teleostomi,Euteleostomi,Sarcopterygii,Dipnotetrapodomorpha,Tetrapoda,Amniota,Sauropsida,Sauria,Archelosauria,Archosauria,Dinosauria,Saurischia,Theropoda,Coelurosauria,Aves,Neognathae,Galloanserae,Galliformes,Phasianidae,Tetraoninae,Lagopus
1245 70 NC_034438.1:27192463-27192948 AAF66426.1 11864 Viruses,Riboviria,Pararnavirae,Artverviricota,Revtraviricetes,Ortervirales,Retroviridae,Orthoretrovirinae,Alpharetrovirus
1246 70 NC_034438.1:27192463-27192948 QVG59788.1 11864 Viruses,Riboviria,Pararnavirae,Artverviricota,Revtraviricetes,Ortervirales,Retroviridae,Orthoretrovirinae,Alpharetrovirus
1247 70 NC_034438.1:27192463-27192948 USS19832.1 11864 Viruses,Riboviria,Pararnavirae,Artverviricota,Revtraviricetes,Ortervirales,Retroviridae,Orthoretrovirinae,Alpharetrovirus
1248 70 NC_034438.1:27192463-27192948 ADZ76021.1 11864 Viruses,Riboviria,Pararnavirae,Artverviricota,Revtraviricetes,Ortervirales,Retroviridae,Orthoretrovirinae,Alpharetrovirus
1249 70 NC_034438.1:27192463-27192948 AAF66427.1 11864 Viruses,Riboviria,Pararnavirae,Artverviricota,Revtraviricetes,Ortervirales,Retroviridae,Orthoretrovirinae,Alpharetrovirus
1250 70 NC_034438.1:27192463-27192948 USS19808.1 11864 Viruses,Riboviria,Pararnavirae,Artverviricota,Revtraviricetes,Ortervirales,Retroviridae,Orthoretrovirinae,Alpharetrovirus
1251 70 NC_034438.1:27192463-27192948 UEM41723.1 11864 Viruses,Riboviria,Pararnavirae,Artverviricota,Revtraviricetes,Ortervirales,Retroviridae,Orthoretrovirinae,Alpharetrovirus
1252 70 NC_034438.1:27192463-27192948 UEM41721.1 11864 Viruses,Riboviria,Pararnavirae,Artverviricota,Revtraviricetes,Ortervirales,Retroviridae,Orthoretrovirinae,Alpharetrovirus

1253 71 NC_034438.1:47183179-47183634 XP_021251159.1 8996 Eukaryota,Opisthokonta,Metazoa,Eumetazoa,Bilateria,Deuterostomia,Chordata,Craniata,Vertebrata,Gnathostomata,Teleostomi,Euteleostomi,Sarcopterygii,Dipnotetrapodomorpha,Tetrapoda,Amniota,Sauropsida,Sauria,Archelosauria,Archosauria,Dinosauria,Saurischia,Theropoda,Coelurosauria,Aves,Neognathae,Galloanserae,Galliformes,Numididae,Numida
1254 71 NC_034438.1:47183179-47183634 XP_021237194.1 8996 Eukaryota,Opisthokonta,Metazoa,Eumetazoa,Bilateria,Deuterostomia,Chordata,Craniata,Vertebrata,Gnathostomata,Teleostomi,Euteleostomi,Sarcopterygii,Dipnotetrapodomorpha,Tetrapoda,Amniota,Sauropsida,Sauria,Archelosauria,Archosauria,Dinosauria,Saurischia,Theropoda,Coelurosauria,Aves,Neognathae,Galloanserae,Galliformes,Numididae,Numida
1255 71 NC_034438.1:47183179-47183634 XP_021251168.1 8996 Eukaryota,Opisthokonta,Metazoa,Eumetazoa,Bilateria,Deuterostomia,Chordata,Craniata,Vertebrata,Gnathostomata,Teleostomi,Euteleostomi,Sarcopterygii,Dipnotetrapodomorpha,Tetrapoda,Amniota,Sauropsida,Sauria,Archelosauria,Archosauria,Dinosauria,Saurischia,Theropoda,Coelurosauria,Aves,Neognathae,Galloanserae,Galliformes,Numididae,Numida
1256 71 NC_034438.1:47183179-47183634 XP_021237195.1 8996 Eukaryota,Opisthokonta,Metazoa,Eumetazoa,Bilateria,Deuterostomia,Chordata,Craniata,Vertebrata,Gnathostomata,Teleostomi,Euteleostomi,Sarcopterygii,Dipnotetrapodomorpha,Tetrapoda,Amniota,Sauropsida,Sauria,Archelosauria,Archosauria,Dinosauria,Saurischia,Theropoda,Coelurosauria,Aves,Neognathae,Galloanserae,Galliformes,Numididae,Numida
1257 71 NC_034438.1:47183179-47183634 XP_032297272.1 93934 Eukaryota,Opisthokonta,Metazoa,Eumetazoa,Bilateria,Deuterostomia,Chordata,Craniata,Vertebrata,Gnathostomata,Teleostomi,Euteleostomi,Sarcopterygii,Dipnotetrapodomorpha,Tetrapoda,Amniota,Sauropsida,Sauria,Archelosauria,Archosauria,Dinosauria,Saurischia,Theropoda,Coelurosauria,Aves,Neognathae,Galloanserae,Galliformes,Phasianidae,Perdicinae,Coturnix
1258 71 NC_034438.1:47183179-47183634 XP_048805830.1 64668 Eukaryota,Opisthokonta,Metazoa,Eumetazoa,Bilateria,Deuterostomia,Chordata,Craniata,Vertebrata,Gnathostomata,Teleostomi,Euteleostomi,Sarcopterygii,Dipnotetrapodomorpha,Tetrapoda,Amniota,Sauropsida,Sauria,Archelosauria,Archosauria,Dinosauria,Saurischia,Theropoda,Coelurosauria,Aves,Neognathae,Galloanserae,Galliformes,Phasianidae,Tetraoninae,Lagopus
1259 71 NC_034438.1:47183179-47183634 XP_032300425.1 93934 Eukaryota,Opisthokonta,Metazoa,Eumetazoa,Bilateria,Deuterostomia,Chordata,Craniata,Vertebrata,Gnathostomata,Teleostomi,Euteleostomi,Sarcopterygii,Dipnotetrapodomorpha,Tetrapoda,Amniota,Sauropsida,Sauria,Archelosauria,Archosauria,Dinosauria,Saurischia,Theropoda,Coelurosauria,Aves,Neognathae,Galloanserae,Galliformes,Phasianidae,Perdicinae,Coturnix
1260 71 NC_034438.1:47183179-47183634 C48613 11866 Viruses,Riboviria,Pararnavirae,Artverviricota,Revtraviricetes,Ortervirales,Retroviridae,Orthoretrovirinae,Alpharetrovirus
1261 71 NC_034438.1:47183179-47183634 AYE20464.1 11864 Viruses,Riboviria,Pararnavirae,Artverviricota,Revtraviricetes,Ortervirales,Retroviridae,Orthoretrovirinae,Alpharetrovirus
1262 71 NC_034438.1:47183179-47183634 AYE20460.1 11864 Viruses,Riboviria,Pararnavirae,Artverviricota,Revtraviricetes,Ortervirales,Retroviridae,Orthoretrovirinae,Alpharetrovirus
1263 71 NC_034438.1:47183179-47183634 XP_032297959.1 93934 Eukaryota,Opisthokonta,Metazoa,Eumetazoa,Bilateria,Deuterostomia,Chordata,Craniata,Vertebrata,Gnathostomata,Teleostomi,Euteleostomi,Sarcopterygii,Dipnotetrapodomorpha,Tetrapoda,Amniota,Sauropsida,Sauria,Archelosauria,Archosauria,Dinosauria,Saurischia,Theropoda,Coelurosauria,Aves,Neognathae,Galloanserae,Galliformes,Phasianidae,Perdicinae,Coturnix
1264 71 NC_034438.1:47183179-47183634 NP_955615.1 11886 Viruses,Riboviria,Pararnavirae,Artverviricota,Revtraviricetes,Ortervirales,Retroviridae,Orthoretrovirinae,Alpharetrovirus
1265 71 NC_034438.1:47183179-47183634 AYE20472.1 11864 Viruses,Riboviria,Pararnavirae,Artverviricota,Revtraviricetes,Ortervirales,Retroviridae,Orthoretrovirinae,Alpharetrovirus
1266 71 NC_034438.1:47183179-47183634 AAA42564.1 11886 Viruses,Riboviria,Pararnavirae,Artverviricota,Revtraviricetes,Ortervirales,Retroviridae,Orthoretrovirinae,Alpharetrovirus
1267 71 NC_034438.1:47183179-47183634 AYE20469.1 11864 Viruses,Riboviria,Pararnavirae,Artverviricota,Revtraviricetes,Ortervirales,Retroviridae,Orthoretrovirinae,Alpharetrovirus
1268 71 NC_034438.1:47183179-47183634 P33498.1 31671 Viruses,Riboviria,Pararnavirae,Artverviricota,Revtraviricetes,Ortervirales,Retroviridae,Orthoretrovirinae,Alpharetrovirus,Avian leukosis virus
1269 71 NC_034438.1:47183179-47183634 XP_015710563.1 93934 Eukaryota,Opisthokonta,Metazoa,Eumetazoa,Bilateria,Deuterostomia,Chordata,Craniata,Vertebrata,Gnathostomata,Teleostomi,Euteleostomi,Sarcopterygii,Dipnotetrapodomorpha,Tetrapoda,Amniota,Sauropsida,Sauria,Archelosauria,Archosauria,Dinosauria,Saurischia,Theropoda,Coelurosauria,Aves,Neognathae,Galloanserae,Galliformes,Phasianidae,Perdicinae,Coturnix
1270 71 NC_034438.1:47183179-47183634 XP_048805826.1 64668 Eukaryota,Opisthokonta,Metazoa,Eumetazoa,Bilateria,Deuterostomia,Chordata,Craniata,Vertebrata,Gnathostomata,Teleostomi,Euteleostomi,Sarcopterygii,Dipnotetrapodomorpha,Tetrapoda,Amniota,Sauropsida,Sauria,Archelosauria,Archosauria,Dinosauria,Saurischia,Theropoda,Coelurosauria,Aves,Neognathae,Galloanserae,Galliformes,Phasianidae,Tetraoninae,Lagopus
1271 71 NC_034438.1:47183179-47183634 S23734 12645 Viruses,Riboviria,Pararnavirae,Artverviricota,Revtraviricetes,Ortervirales,Retroviridae,Avian retroviruses
1272 71 NC_034438.1:47183179-47183634 ANK58174.1 11864 Viruses,Riboviria,Pararnavirae,Artverviricota,Revtraviricetes,Ortervirales,Retroviridae,Orthoretrovirinae,Alpharetrovirus
1273 71 NC_034438.1:47183179-47183634 NXJ58748.1  
1274 71 NC_034438.1:47183179-47183634 AAU06813.1 11864 Viruses,Riboviria,Pararnavirae,Artverviricota,Revtraviricetes,Ortervirales,Retroviridae,Orthoretrovirinae,Alpharetrovirus
1275 71 NC_034438.1:47183179-47183634 USS19826.1 11864 Viruses,Riboviria,Pararnavirae,Artverviricota,Revtraviricetes,Ortervirales,Retroviridae,Orthoretrovirinae,Alpharetrovirus
1276 71 NC_034438.1:47183179-47183634 USS19806.1 11864 Viruses,Riboviria,Pararnavirae,Artverviricota,Revtraviricetes,Ortervirales,Retroviridae,Orthoretrovirinae,Alpharetrovirus
1277 71 NC_034438.1:47183179-47183634 1615281B 8839 Eukaryota,Opisthokonta,Metazoa,Eumetazoa,Bilateria,Deuterostomia,Chordata,Craniata,Vertebrata,Gnathostomata,Teleostomi,Euteleostomi,Sarcopterygii,Dipnotetrapodomorpha,Tetrapoda,Amniota,Sauropsida,Sauria,Archelosauria,Archosauria,Dinosauria,Saurischia,Theropoda,Coelurosauria,Aves,Neognathae,Galloanserae,Anseriformes,Anatidae,Anatinae,Anas

1278 72 NC_034575.1:84045804-84046698 XP_021031624.1 10089 Eukaryota,Opisthokonta,Metazoa,Eumetazoa,Bilateria,Deuterostomia,Chordata,Craniata,Vertebrata,Gnathostomata,Teleostomi,Euteleostomi,Sarcopterygii,Dipnotetrapodomorpha,Tetrapoda,Amniota,Mammalia,Theria,Eutheria,Boreoeutheria,Euarchontoglires,Glires,Rodentia,Myomorpha,Muroidea,Muridae,Murinae,Mus,Mus
1279 72 NC_034575.1:84045804-84046698 XP_031239902.1 35658 Eukaryota,Opisthokonta,Metazoa,Eumetazoa,Bilateria,Deuterostomia,Chordata,Craniata,Vertebrata,Gnathostomata,Teleostomi,Euteleostomi,Sarcopterygii,Dipnotetrapodomorpha,Tetrapoda,Amniota,Mammalia,Theria,Eutheria,Boreoeutheria,Euarchontoglires,Glires,Rodentia,Myomorpha,Muroidea,Muridae,Murinae,Mastomys
1280 72 NC_034575.1:84045804-84046698 XP_006861276.1 185453 Eukaryota,Opisthokonta,Metazoa,Eumetazoa,Bilateria,Deuterostomia,Chordata,Craniata,Vertebrata,Gnathostomata,Teleostomi,Euteleostomi,Sarcopterygii,Dipnotetrapodomorpha,Tetrapoda,Amniota,Mammalia,Theria,Eutheria,Afrotheria,Chrysochloridae,Chrysochlorinae,Chrysochloris
1281 72 NC_034575.1:84045804-84046698 YP_009055058.1 1881951 Viruses,Riboviria,Orthornavirae,Negarnaviricota,Haploviricotina,Monjiviricetes,Mononegavirales,Bornaviridae,Orthobornavirus,Orthobornavirus elapsoideae
1282 72 NC_034575.1:84045804-84046698 XP_021069991.1 10093 Eukaryota,Opisthokonta,Metazoa,Eumetazoa,Bilateria,Deuterostomia,Chordata,Craniata,Vertebrata,Gnathostomata,Teleostomi,Euteleostomi,Sarcopterygii,Dipnotetrapodomorpha,Tetrapoda,Amniota,Mammalia,Theria,Eutheria,Boreoeutheria,Euarchontoglires,Glires,Rodentia,Myomorpha,Muroidea,Muridae,Murinae,Mus,Coelomys
1283 72 NC_034575.1:84045804-84046698 DAZ85308.1 2817570 Viruses,Riboviria,Orthornavirae,Negarnaviricota,Haploviricotina,Monjiviricetes,Mononegavirales,Bornaviridae
1284 72 NC_034575.1:84045804-84046698 DAZ85314.1 2817571 Viruses,Riboviria,Orthornavirae,Negarnaviricota,Haploviricotina,Monjiviricetes,Mononegavirales,Bornaviridae,Orthobornavirus,Orthobornavirus caenophidiae
1285 72 NC_034575.1:84045804-84046698 BDC53228.1 187007 Eukaryota,Opisthokonta,Metazoa,Eumetazoa,Bilateria,Deuterostomia,Chordata,Craniata,Vertebrata,Gnathostomata,Teleostomi,Euteleostomi,Sarcopterygii,Dipnotetrapodomorpha,Tetrapoda,Amniota,Mammalia,Theria,Eutheria,Boreoeutheria,Laurasiatheria,Chiroptera,Microchiroptera,Vespertilionidae,Miniopterinae,Miniopterus
1286 72 NC_034575.1:84045804-84046698 XP_016072469.1 291302 Eukaryota,Opisthokonta,Metazoa,Eumetazoa,Bilateria,Deuterostomia,Chordata,Craniata,Vertebrata,Gnathostomata,Teleostomi,Euteleostomi,Sarcopterygii,Dipnotetrapodomorpha,Tetrapoda,Amniota,Mammalia,Theria,Eutheria,Boreoeutheria,Laurasiatheria,Chiroptera,Microchiroptera,Vespertilionidae,Miniopterinae,Miniopterus
1287 72 NC_034575.1:84045804-84046698 YP_009505423.1 1715295 Viruses,Riboviria,Orthornavirae,Negarnaviricota,Haploviricotina,Monjiviricetes,Mononegavirales,Bornaviridae,Orthobornavirus,Orthobornavirus estrildidae
1288 72 NC_034575.1:84045804-84046698 AAR36930.1 1714621 Viruses,Riboviria,Orthornavirae,Negarnaviricota,Haploviricotina,Monjiviricetes,Mononegavirales,Bornaviridae,Orthobornavirus,Orthobornavirus bornaense
1289 72 NC_034575.1:84045804-84046698 AAR36993.1 1714621 Viruses,Riboviria,Orthornavirae,Negarnaviricota,Haploviricotina,Monjiviricetes,Mononegavirales,Bornaviridae,Orthobornavirus,Orthobornavirus bornaense
1290 72 NC_034575.1:84045804-84046698 AAR36927.1 1714621 Viruses,Riboviria,Orthornavirae,Negarnaviricota,Haploviricotina,Monjiviricetes,Mononegavirales,Bornaviridae,Orthobornavirus,Orthobornavirus bornaense
1291 72 NC_034575.1:84045804-84046698 AAR36969.1 1714621 Viruses,Riboviria,Orthornavirae,Negarnaviricota,Haploviricotina,Monjiviricetes,Mononegavirales,Bornaviridae,Orthobornavirus,Orthobornavirus bornaense
1292 72 NC_034575.1:84045804-84046698 AAR36981.1 1714621 Viruses,Riboviria,Orthornavirae,Negarnaviricota,Haploviricotina,Monjiviricetes,Mononegavirales,Bornaviridae,Orthobornavirus,Orthobornavirus bornaense
1293 72 NC_034575.1:84045804-84046698 AAB27261.1 1714621 Viruses,Riboviria,Orthornavirae,Negarnaviricota,Haploviricotina,Monjiviricetes,Mononegavirales,Bornaviridae,Orthobornavirus,Orthobornavirus bornaense
1294 72 NC_034575.1:84045804-84046698 AAA73385.1 1714621 Viruses,Riboviria,Orthornavirae,Negarnaviricota,Haploviricotina,Monjiviricetes,Mononegavirales,Bornaviridae,Orthobornavirus,Orthobornavirus bornaense
1295 72 NC_034575.1:84045804-84046698 QXI73415.1 1714621 Viruses,Riboviria,Orthornavirae,Negarnaviricota,Haploviricotina,Monjiviricetes,Mononegavirales,Bornaviridae,Orthobornavirus,Orthobornavirus bornaense
1296 72 NC_034575.1:84045804-84046698 AAB53724.1 1714621 Viruses,Riboviria,Orthornavirae,Negarnaviricota,Haploviricotina,Monjiviricetes,Mononegavirales,Bornaviridae,Orthobornavirus,Orthobornavirus bornaense
1297 72 NC_034575.1:84045804-84046698 AAR36957.1 1714621 Viruses,Riboviria,Orthornavirae,Negarnaviricota,Haploviricotina,Monjiviricetes,Mononegavirales,Bornaviridae,Orthobornavirus,Orthobornavirus bornaense
1298 72 NC_034575.1:84045804-84046698 AAB29214.1 1714621 Viruses,Riboviria,Orthornavirae,Negarnaviricota,Haploviricotina,Monjiviricetes,Mononegavirales,Bornaviridae,Orthobornavirus,Orthobornavirus bornaense
1299 72 NC_034575.1:84045804-84046698 QJQ51057.1 1714621 Viruses,Riboviria,Orthornavirae,Negarnaviricota,Haploviricotina,Monjiviricetes,Mononegavirales,Bornaviridae,Orthobornavirus,Orthobornavirus bornaense
1300 72 NC_034575.1:84045804-84046698 AAL49981.1 1714621 Viruses,Riboviria,Orthornavirae,Negarnaviricota,Haploviricotina,Monjiviricetes,Mononegavirales,Bornaviridae,Orthobornavirus,Orthobornavirus bornaense
1301 72 NC_034575.1:84045804-84046698 AIK27010.1 1714621 Viruses,Riboviria,Orthornavirae,Negarnaviricota,Haploviricotina,Monjiviricetes,Mononegavirales,Bornaviridae,Orthobornavirus,Orthobornavirus bornaense
1302 72 NC_034575.1:84045804-84046698 AAZ99439.1 1714621 Viruses,Riboviria,Orthornavirae,Negarnaviricota,Haploviricotina,Monjiviricetes,Mononegavirales,Bornaviridae,Orthobornavirus,Orthobornavirus bornaense

1303 73 NC_034577.1:84680262-84680651 YP_009507366.1 1073950 Viruses,Monodnaviria,Shotokuvirae,Cossaviricota,Quintoviricetes,Piccovirales,Parvoviridae,Parvovirinae,Dependoparvovirus,Pinniped dependoparvovirus 1
1304 73 NC_034577.1:84680262-84680651 AKP07380.1 37325 Viruses,Monodnaviria,Shotokuvirae,Cossaviricota,Quintoviricetes,Piccovirales,Parvoviridae,Parvovirinae,Dependoparvovirus,Anseriform dependoparvovirus 1
1305 73 NC_034577.1:84680262-84680651 AJE25862.1 256548 Viruses,Monodnaviria,Shotokuvirae,Cossaviricota,Quintoviricetes,Piccovirales,Parvoviridae,Parvovirinae,Dependoparvovirus,Adeno-associated dependoparvovirus B
1306 73 NC_034577.1:84680262-84680651 YP_024970.1 256548 Viruses,Monodnaviria,Shotokuvirae,Cossaviricota,Quintoviricetes,Piccovirales,Parvoviridae,Parvovirinae,Dependoparvovirus,Adeno-associated dependoparvovirus B
1307 73 NC_034577.1:84680262-84680651 YP_003858571.1 727962 Viruses,Monodnaviria,Shotokuvirae,Cossaviricota,Quintoviricetes,Piccovirales,Parvoviridae,Parvovirinae,Dependoparvovirus,Chiropteran dependoparvovirus 1
1308 73 NC_034577.1:84680262-84680651 AZP54391.1 2497568 Viruses,Monodnaviria,Shotokuvirae,Cossaviricota,Quintoviricetes,Piccovirales,Parvoviridae,Parvovirinae,Dependoparvovirus
1309 73 NC_034577.1:84680262-84680651 QKE60686.1 2052559 Viruses,Monodnaviria,Shotokuvirae,Cossaviricota,Quintoviricetes,Piccovirales,Parvoviridae,Parvovirinae,Dependoparvovirus

1310 74 NC_034580.1:89713015-89713375 DAZ85308.1 2817570 Viruses,Riboviria,Orthornavirae,Negarnaviricota,Haploviricotina,Monjiviricetes,Mononegavirales,Bornaviridae
1311 74 NC_034580.1:89713015-89713375 DAZ85314.1 2817571 Viruses,Riboviria,Orthornavirae,Negarnaviricota,Haploviricotina,Monjiviricetes,Mononegavirales,Bornaviridae,Orthobornavirus,Orthobornavirus caenophidiae
1312 74 NC_034580.1:89713015-89713375 XP_021069991.1 10093 Eukaryota,Opisthokonta,Metazoa,Eumetazoa,Bilateria,Deuterostomia,Chordata,Craniata,Vertebrata,Gnathostomata,Teleostomi,Euteleostomi,Sarcopterygii,Dipnotetrapodomorpha,Tetrapoda,Amniota,Mammalia,Theria,Eutheria,Boreoeutheria,Euarchontoglires,Glires,Rodentia,Myomorpha,Muroidea,Muridae,Murinae,Mus,Coelomys
1313 74 NC_034580.1:89713015-89713375 XP_006861276.1 185453 Eukaryota,Opisthokonta,Metazoa,Eumetazoa,Bilateria,Deuterostomia,Chordata,Craniata,Vertebrata,Gnathostomata,Teleostomi,Euteleostomi,Sarcopterygii,Dipnotetrapodomorpha,Tetrapoda,Amniota,Mammalia,Theria,Eutheria,Afrotheria,Chrysochloridae,Chrysochlorinae,Chrysochloris
1314 74 NC_034580.1:89713015-89713375 AIC82514.1 1715295 Viruses,Riboviria,Orthornavirae,Negarnaviricota,Haploviricotina,Monjiviricetes,Mononegavirales,Bornaviridae,Orthobornavirus,Orthobornavirus estrildidae
1315 74 NC_034580.1:89713015-89713375 ACX31895.1 1715288 Viruses,Riboviria,Orthornavirae,Negarnaviricota,Haploviricotina,Monjiviricetes,Mononegavirales,Bornaviridae,Orthobornavirus,Orthobornavirus serini
1316 74 NC_034580.1:89713015-89713375 AGJ74878.1 1715288 Viruses,Riboviria,Orthornavirae,Negarnaviricota,Haploviricotina,Monjiviricetes,Mononegavirales,Bornaviridae,Orthobornavirus,Orthobornavirus serini
1317 74 NC_034580.1:89713015-89713375 AGJ74925.1 1715288 Viruses,Riboviria,Orthornavirae,Negarnaviricota,Haploviricotina,Monjiviricetes,Mononegavirales,Bornaviridae,Orthobornavirus,Orthobornavirus serini
1318 74 NC_034580.1:89713015-89713375 AOF44344.1 1715290 Viruses,Riboviria,Orthornavirae,Negarnaviricota,Haploviricotina,Monjiviricetes,Mononegavirales,Bornaviridae,Orthobornavirus,Orthobornavirus serini
1319 74 NC_034580.1:89713015-89713375 ADW09004.1 1715293 Viruses,Riboviria,Orthornavirae,Negarnaviricota,Haploviricotina,Monjiviricetes,Mononegavirales,Bornaviridae,Orthobornavirus,Orthobornavirus avisaquaticae
1320 74 NC_034580.1:89713015-89713375 AOF44330.1 1715290 Viruses,Riboviria,Orthornavirae,Negarnaviricota,Haploviricotina,Monjiviricetes,Mononegavirales,Bornaviridae,Orthobornavirus,Orthobornavirus serini
1321 74 NC_034580.1:89713015-89713375 AOF44343.1 1715290 Viruses,Riboviria,Orthornavirae,Negarnaviricota,Haploviricotina,Monjiviricetes,Mononegavirales,Bornaviridae,Orthobornavirus,Orthobornavirus serini
1322 74 NC_034580.1:89713015-89713375 AOF44321.1 1715288 Viruses,Riboviria,Orthornavirae,Negarnaviricota,Haploviricotina,Monjiviricetes,Mononegavirales,Bornaviridae,Orthobornavirus,Orthobornavirus serini
1323 74 NC_034580.1:89713015-89713375 YP_009055058.1 1881951 Viruses,Riboviria,Orthornavirae,Negarnaviricota,Haploviricotina,Monjiviricetes,Mononegavirales,Bornaviridae,Orthobornavirus,Orthobornavirus elapsoideae
1324 74 NC_034580.1:89713015-89713375 AFD63128.1 1715291 Viruses,Riboviria,Orthornavirae,Negarnaviricota,Haploviricotina,Monjiviricetes,Mononegavirales,Bornaviridae,Orthobornavirus,Orthobornavirus serini
1325 74 NC_034580.1:89713015-89713375 AFK24397.1 1715293 Viruses,Riboviria,Orthornavirae,Negarnaviricota,Haploviricotina,Monjiviricetes,Mononegavirales,Bornaviridae,Orthobornavirus,Orthobornavirus avisaquaticae
1326 74 NC_034580.1:89713015-89713375 AEO50556.1 1715293 Viruses,Riboviria,Orthornavirae,Negarnaviricota,Haploviricotina,Monjiviricetes,Mononegavirales,Bornaviridae,Orthobornavirus,Orthobornavirus avisaquaticae
1327 74 NC_034580.1:89713015-89713375 ART67018.1 1885248 Viruses,Riboviria,Orthornavirae,Negarnaviricota,Haploviricotina,Monjiviricetes,Mononegavirales,Bornaviridae,Orthobornavirus,Orthobornavirus sciuri
1328 74 NC_034580.1:89713015-89713375 ART67024.1 1885248 Viruses,Riboviria,Orthornavirae,Negarnaviricota,Haploviricotina,Monjiviricetes,Mononegavirales,Bornaviridae,Orthobornavirus,Orthobornavirus sciuri
1329 74 NC_034580.1:89713015-89713375 AAR36993.1 1714621 Viruses,Riboviria,Orthornavirae,Negarnaviricota,Haploviricotina,Monjiviricetes,Mononegavirales,Bornaviridae,Orthobornavirus,Orthobornavirus bornaense
1330 74 NC_034580.1:89713015-89713375 AAR36969.1 1714621 Viruses,Riboviria,Orthornavirae,Negarnaviricota,Haploviricotina,Monjiviricetes,Mononegavirales,Bornaviridae,Orthobornavirus,Orthobornavirus bornaense
1331 74 NC_034580.1:89713015-89713375 QTC09945.1 1885248 Viruses,Riboviria,Orthornavirae,Negarnaviricota,Haploviricotina,Monjiviricetes,Mononegavirales,Bornaviridae,Orthobornavirus,Orthobornavirus sciuri
1332 74 NC_034580.1:89713015-89713375 AAR36981.1 1714621 Viruses,Riboviria,Orthornavirae,Negarnaviricota,Haploviricotina,Monjiviricetes,Mononegavirales,Bornaviridae,Orthobornavirus,Orthobornavirus bornaense
1333 74 NC_034580.1:89713015-89713375 YP_009269413.1 1885248 Viruses,Riboviria,Orthornavirae,Negarnaviricota,Haploviricotina,Monjiviricetes,Mononegavirales,Bornaviridae,Orthobornavirus,Orthobornavirus sciuri
1334 74 NC_034580.1:89713015-89713375 QIX04697.1 1897087 Viruses,Riboviria,Orthornavirae,Negarnaviricota,Haploviricotina,Monjiviricetes,Mononegavirales,Bornaviridae,Orthobornavirus

1335 75 NC_034580.1:99600884-99601953 XP_021031624.1 10089 Eukaryota,Opisthokonta,Metazoa,Eumetazoa,Bilateria,Deuterostomia,Chordata,Craniata,Vertebrata,Gnathostomata,Teleostomi,Euteleostomi,Sarcopterygii,Dipnotetrapodomorpha,Tetrapoda,Amniota,Mammalia,Theria,Eutheria,Boreoeutheria,Euarchontoglires,Glires,Rodentia,Myomorpha,Muroidea,Muridae,Murinae,Mus,Mus
1336 75 NC_034580.1:99600884-99601953 XP_006861276.1 185453 Eukaryota,Opisthokonta,Metazoa,Eumetazoa,Bilateria,Deuterostomia,Chordata,Craniata,Vertebrata,Gnathostomata,Teleostomi,Euteleostomi,Sarcopterygii,Dipnotetrapodomorpha,Tetrapoda,Amniota,Mammalia,Theria,Eutheria,Afrotheria,Chrysochloridae,Chrysochlorinae,Chrysochloris
1337 75 NC_034580.1:99600884-99601953 YP_009055058.1 1881951 Viruses,Riboviria,Orthornavirae,Negarnaviricota,Haploviricotina,Monjiviricetes,Mononegavirales,Bornaviridae,Orthobornavirus,Orthobornavirus elapsoideae
1338 75 NC_034580.1:99600884-99601953 BAA93476.1 1714621 Viruses,Riboviria,Orthornavirae,Negarnaviricota,Haploviricotina,Monjiviricetes,Mononegavirales,Bornaviridae,Orthobornavirus,Orthobornavirus bornaense
1339 75 NC_034580.1:99600884-99601953 YP_009505423.1 1715295 Viruses,Riboviria,Orthornavirae,Negarnaviricota,Haploviricotina,Monjiviricetes,Mononegavirales,Bornaviridae,Orthobornavirus,Orthobornavirus estrildidae
1340 75 NC_034580.1:99600884-99601953 AWD06670.1 12455 Viruses,Riboviria,Orthornavirae,Negarnaviricota,Haploviricotina,Monjiviricetes,Mononegavirales,Bornaviridae
1341 75 NC_034580.1:99600884-99601953 DAZ85314.1 2817571 Viruses,Riboviria,Orthornavirae,Negarnaviricota,Haploviricotina,Monjiviricetes,Mononegavirales,Bornaviridae,Orthobornavirus,Orthobornavirus caenophidiae
1342 75 NC_034580.1:99600884-99601953 AGJ74873.1 1715288 Viruses,Riboviria,Orthornavirae,Negarnaviricota,Haploviricotina,Monjiviricetes,Mononegavirales,Bornaviridae,Orthobornavirus,Orthobornavirus serini
1343 75 NC_034580.1:99600884-99601953 AGJ74893.1 1715288 Viruses,Riboviria,Orthornavirae,Negarnaviricota,Haploviricotina,Monjiviricetes,Mononegavirales,Bornaviridae,Orthobornavirus,Orthobornavirus serini
1344 75 NC_034580.1:99600884-99601953 AOF44317.1 1715288 Viruses,Riboviria,Orthornavirae,Negarnaviricota,Haploviricotina,Monjiviricetes,Mononegavirales,Bornaviridae,Orthobornavirus,Orthobornavirus serini
1345 75 NC_034580.1:99600884-99601953 AGJ74879.1 1715288 Viruses,Riboviria,Orthornavirae,Negarnaviricota,Haploviricotina,Monjiviricetes,Mononegavirales,Bornaviridae,Orthobornavirus,Orthobornavirus serini
1346 75 NC_034580.1:99600884-99601953 AGJ74884.1 1715288 Viruses,Riboviria,Orthornavirae,Negarnaviricota,Haploviricotina,Monjiviricetes,Mononegavirales,Bornaviridae,Orthobornavirus,Orthobornavirus serini
1347 75 NC_034580.1:99600884-99601953 YP_009268905.1 1715288 Viruses,Riboviria,Orthornavirae,Negarnaviricota,Haploviricotina,Monjiviricetes,Mononegavirales,Bornaviridae,Orthobornavirus,Orthobornavirus serini
1348 75 NC_034580.1:99600884-99601953 DAZ85308.1 2817570 Viruses,Riboviria,Orthornavirae,Negarnaviricota,Haploviricotina,Monjiviricetes,Mononegavirales,Bornaviridae
1349 75 NC_034580.1:99600884-99601953 ART67024.1 1885248 Viruses,Riboviria,Orthornavirae,Negarnaviricota,Haploviricotina,Monjiviricetes,Mononegavirales,Bornaviridae,Orthobornavirus,Orthobornavirus sciuri
1350 75 NC_034580.1:99600884-99601953 QTC09945.1 1885248 Viruses,Riboviria,Orthornavirae,Negarnaviricota,Haploviricotina,Monjiviricetes,Mononegavirales,Bornaviridae,Orthobornavirus,Orthobornavirus sciuri
1351 75 NC_034580.1:99600884-99601953 YP_009269413.1 1885248 Viruses,Riboviria,Orthornavirae,Negarnaviricota,Haploviricotina,Monjiviricetes,Mononegavirales,Bornaviridae,Orthobornavirus,Orthobornavirus sciuri
1352 75 NC_034580.1:99600884-99601953 ART67018.1 1885248 Viruses,Riboviria,Orthornavirae,Negarnaviricota,Haploviricotina,Monjiviricetes,Mononegavirales,Bornaviridae,Orthobornavirus,Orthobornavirus sciuri
1353 75 NC_034580.1:99600884-99601953 VVX76804.1 1714621 Viruses,Riboviria,Orthornavirae,Negarnaviricota,Haploviricotina,Monjiviricetes,Mononegavirales,Bornaviridae,Orthobornavirus,Orthobornavirus bornaense
1354 75 NC_034580.1:99600884-99601953 AAG36799.1 1714621 Viruses,Riboviria,Orthornavirae,Negarnaviricota,Haploviricotina,Monjiviricetes,Mononegavirales,Bornaviridae,Orthobornavirus,Orthobornavirus bornaense
1355 75 NC_034580.1:99600884-99601953 AIL01069.1 1548718 Viruses,Riboviria,Orthornavirae,Negarnaviricota,Haploviricotina,Monjiviricetes,Mononegavirales,Bornaviridae,Orthobornavirus,Orthobornavirus alphapsittaciforme
1356 75 NC_034580.1:99600884-99601953 AAR36993.1 1714621 Viruses,Riboviria,Orthornavirae,Negarnaviricota,Haploviricotina,Monjiviricetes,Mononegavirales,Bornaviridae,Orthobornavirus,Orthobornavirus bornaense
1357 75 NC_034580.1:99600884-99601953 AAR36969.1 1714621 Viruses,Riboviria,Orthornavirae,Negarnaviricota,Haploviricotina,Monjiviricetes,Mononegavirales,Bornaviridae,Orthobornavirus,Orthobornavirus bornaense
1358 75 NC_034580.1:99600884-99601953 AAR36981.1 1714621 Viruses,Riboviria,Orthornavirae,Negarnaviricota,Haploviricotina,Monjiviricetes,Mononegavirales,Bornaviridae,Orthobornavirus,Orthobornavirus bornaense
1359 75 NC_034580.1:99600884-99601953 AGJ74904.1 1715290 Viruses,Riboviria,Orthornavirae,Negarnaviricota,Haploviricotina,Monjiviricetes,Mononegavirales,Bornaviridae,Orthobornavirus,Orthobornavirus serini

1360 76 NC_034587.1:63729785-63730776 XP_021069991.1 10093 Eukaryota,Opisthokonta,Metazoa,Eumetazoa,Bilateria,Deuterostomia,Chordata,Craniata,Vertebrata,Gnathostomata,Teleostomi,Euteleostomi,Sarcopterygii,Dipnotetrapodomorpha,Tetrapoda,Amniota,Mammalia,Theria,Eutheria,Boreoeutheria,Euarchontoglires,Glires,Rodentia,Myomorpha,Muroidea,Muridae,Murinae,Mus,Coelomys
1361 76 NC_034587.1:63729785-63730776 XP_006861276.1 185453 Eukaryota,Opisthokonta,Metazoa,Eumetazoa,Bilateria,Deuterostomia,Chordata,Craniata,Vertebrata,Gnathostomata,Teleostomi,Euteleostomi,Sarcopterygii,Dipnotetrapodomorpha,Tetrapoda,Amniota,Mammalia,Theria,Eutheria,Afrotheria,Chrysochloridae,Chrysochlorinae,Chrysochloris
1362 76 NC_034587.1:63729785-63730776 YP_009055058.1 1881951 Viruses,Riboviria,Orthornavirae,Negarnaviricota,Haploviricotina,Monjiviricetes,Mononegavirales,Bornaviridae,Orthobornavirus,Orthobornavirus elapsoideae
1363 76 NC_034587.1:63729785-63730776 UGC11912.1 1715293 Viruses,Riboviria,Orthornavirae,Negarnaviricota,Haploviricotina,Monjiviricetes,Mononegavirales,Bornaviridae,Orthobornavirus,Orthobornavirus avisaquaticae
1364 76 NC_034587.1:63729785-63730776 ALF62585.1 1715293 Viruses,Riboviria,Orthornavirae,Negarnaviricota,Haploviricotina,Monjiviricetes,Mononegavirales,Bornaviridae,Orthobornavirus,Orthobornavirus avisaquaticae
1365 76 NC_034587.1:63729785-63730776 ALF62573.1 1715293 Viruses,Riboviria,Orthornavirae,Negarnaviricota,Haploviricotina,Monjiviricetes,Mononegavirales,Bornaviridae,Orthobornavirus,Orthobornavirus avisaquaticae
1366 76 NC_034587.1:63729785-63730776 ALF62589.1 1715293 Viruses,Riboviria,Orthornavirae,Negarnaviricota,Haploviricotina,Monjiviricetes,Mononegavirales,Bornaviridae,Orthobornavirus,Orthobornavirus avisaquaticae
1367 76 NC_034587.1:63729785-63730776 UGC11947.1 1715293 Viruses,Riboviria,Orthornavirae,Negarnaviricota,Haploviricotina,Monjiviricetes,Mononegavirales,Bornaviridae,Orthobornavirus,Orthobornavirus avisaquaticae
1368 76 NC_034587.1:63729785-63730776 UGC11957.1 1715293 Viruses,Riboviria,Orthornavirae,Negarnaviricota,Haploviricotina,Monjiviricetes,Mononegavirales,Bornaviridae,Orthobornavirus,Orthobornavirus avisaquaticae
1369 76 NC_034587.1:63729785-63730776 UGC11887.1 1715293 Viruses,Riboviria,Orthornavirae,Negarnaviricota,Haploviricotina,Monjiviricetes,Mononegavirales,Bornaviridae,Orthobornavirus,Orthobornavirus avisaquaticae
1370 76 NC_034587.1:63729785-63730776 UGC11892.1 1715293 Viruses,Riboviria,Orthornavirae,Negarnaviricota,Haploviricotina,Monjiviricetes,Mononegavirales,Bornaviridae,Orthobornavirus,Orthobornavirus avisaquaticae
1371 76 NC_034587.1:63729785-63730776 AOF44313.1 1715293 Viruses,Riboviria,Orthornavirae,Negarnaviricota,Haploviricotina,Monjiviricetes,Mononegavirales,Bornaviridae,Orthobornavirus,Orthobornavirus avisaquaticae
1372 76 NC_034587.1:63729785-63730776 AOF44305.1 1715293 Viruses,Riboviria,Orthornavirae,Negarnaviricota,Haploviricotina,Monjiviricetes,Mononegavirales,Bornaviridae,Orthobornavirus,Orthobornavirus avisaquaticae
1373 76 NC_034587.1:63729785-63730776 UGC11897.1 1715293 Viruses,Riboviria,Orthornavirae,Negarnaviricota,Haploviricotina,Monjiviricetes,Mononegavirales,Bornaviridae,Orthobornavirus,Orthobornavirus avisaquaticae
1374 76 NC_034587.1:63729785-63730776 ALF62569.1 1715293 Viruses,Riboviria,Orthornavirae,Negarnaviricota,Haploviricotina,Monjiviricetes,Mononegavirales,Bornaviridae,Orthobornavirus,Orthobornavirus avisaquaticae
1375 76 NC_034587.1:63729785-63730776 ALF62565.1 1715293 Viruses,Riboviria,Orthornavirae,Negarnaviricota,Haploviricotina,Monjiviricetes,Mononegavirales,Bornaviridae,Orthobornavirus,Orthobornavirus avisaquaticae
1376 76 NC_034587.1:63729785-63730776 XP_040147274.1 43179 Eukaryota,Opisthokonta,Metazoa,Eumetazoa,Bilateria,Deuterostomia,Chordata,Craniata,Vertebrata,Gnathostomata,Teleostomi,Euteleostomi,Sarcopterygii,Dipnotetrapodomorpha,Tetrapoda,Amniota,Mammalia,Theria,Eutheria,Boreoeutheria,Euarchontoglires,Glires,Rodentia,Sciuromorpha,Sciuridae,Xerinae,Marmotini,Ictidomys
1377 76 NC_034587.1:63729785-63730776 YP_009237642.1 1715293 Viruses,Riboviria,Orthornavirae,Negarnaviricota,Haploviricotina,Monjiviricetes,Mononegavirales,Bornaviridae,Orthobornavirus,Orthobornavirus avisaquaticae
1378 76 NC_034587.1:63729785-63730776 ALB34715.1 1715293 Viruses,Riboviria,Orthornavirae,Negarnaviricota,Haploviricotina,Monjiviricetes,Mononegavirales,Bornaviridae,Orthobornavirus,Orthobornavirus avisaquaticae
1379 76 NC_034587.1:63729785-63730776 QGM12619.1 1548719 Viruses,Riboviria,Orthornavirae,Negarnaviricota,Haploviricotina,Monjiviricetes,Mononegavirales,Bornaviridae,Orthobornavirus,Orthobornavirus alphapsittaciforme
1380 76 NC_034587.1:63729785-63730776 YP_009505423.1 1715295 Viruses,Riboviria,Orthornavirae,Negarnaviricota,Haploviricotina,Monjiviricetes,Mononegavirales,Bornaviridae,Orthobornavirus,Orthobornavirus estrildidae
1381 76 NC_034587.1:63729785-63730776 UGC11937.1 1715293 Viruses,Riboviria,Orthornavirae,Negarnaviricota,Haploviricotina,Monjiviricetes,Mononegavirales,Bornaviridae,Orthobornavirus,Orthobornavirus avisaquaticae
1382 76 NC_034587.1:63729785-63730776 YP_009268899.1 1548719 Viruses,Riboviria,Orthornavirae,Negarnaviricota,Haploviricotina,Monjiviricetes,Mononegavirales,Bornaviridae,Orthobornavirus,Orthobornavirus alphapsittaciforme
1383 76 NC_034587.1:63729785-63730776 AAB53712.1 1714621 Viruses,Riboviria,Orthornavirae,Negarnaviricota,Haploviricotina,Monjiviricetes,Mononegavirales,Bornaviridae,Orthobornavirus,Orthobornavirus bornaense
1384 76 NC_034587.1:63729785-63730776 YP_009268911.1 1884917 Viruses,Riboviria,Orthornavirae,Negarnaviricota,Haploviricotina,Monjiviricetes,Mononegavirales,Bornaviridae,Orthobornavirus,Orthobornavirus avisaquaticae

1385 77 NC_034588.1:27584490-27586661 BAV60925.1 59452 Eukaryota,Opisthokonta,Metazoa,Eumetazoa,Bilateria,Deuterostomia,Chordata,Craniata,Vertebrata,Gnathostomata,Teleostomi,Euteleostomi,Sarcopterygii,Dipnotetrapodomorpha,Tetrapoda,Amniota,Mammalia,Theria,Eutheria,Boreoeutheria,Laurasiatheria,Chiroptera,Microchiroptera,Vespertilionidae,Eptesicus
1386 77 NC_034588.1:27584490-27586661 BAV93682.1 59451 Eukaryota,Opisthokonta,Metazoa,Eumetazoa,Bilateria,Deuterostomia,Chordata,Craniata,Vertebrata,Gnathostomata,Teleostomi,Euteleostomi,Sarcopterygii,Dipnotetrapodomorpha,Tetrapoda,Amniota,Mammalia,Theria,Eutheria,Boreoeutheria,Laurasiatheria,Chiroptera,Microchiroptera,Vespertilionidae,Eptesicus
1387 77 NC_034588.1:27584490-27586661 BAV60921.1 59451 Eukaryota,Opisthokonta,Metazoa,Eumetazoa,Bilateria,Deuterostomia,Chordata,Craniata,Vertebrata,Gnathostomata,Teleostomi,Euteleostomi,Sarcopterygii,Dipnotetrapodomorpha,Tetrapoda,Amniota,Mammalia,Theria,Eutheria,Boreoeutheria,Laurasiatheria,Chiroptera,Microchiroptera,Vespertilionidae,Eptesicus
1388 77 NC_034588.1:27584490-27586661 YP_010085030.1 2116489 Viruses,Riboviria,Orthornavirae,Negarnaviricota,Haploviricotina,Monjiviricetes,Mononegavirales,Bornaviridae,Cultervirus,Cultervirus hemicultri
1389 77 NC_034588.1:27584490-27586661 QUF61505.1 2830720 Viruses,Riboviria,Orthornavirae,Negarnaviricota,Haploviricotina,Monjiviricetes,Mononegavirales,Bornaviridae,Cultervirus
1390 77 NC_034588.1:27584490-27586661 YP_009165497.1 1715290 Viruses,Riboviria,Orthornavirae,Negarnaviricota,Haploviricotina,Monjiviricetes,Mononegavirales,Bornaviridae,Orthobornavirus,Orthobornavirus serini
1391 77 NC_034588.1:27584490-27586661 VVX76799.1 1714621 Viruses,Riboviria,Orthornavirae,Negarnaviricota,Haploviricotina,Monjiviricetes,Mononegavirales,Bornaviridae,Orthobornavirus,Orthobornavirus bornaense
1392 77 NC_034588.1:27584490-27586661 Q8JMN0.1 1714621 Viruses,Riboviria,Orthornavirae,Negarnaviricota,Haploviricotina,Monjiviricetes,Mononegavirales,Bornaviridae,Orthobornavirus,Orthobornavirus bornaense
1393 77 NC_034588.1:27584490-27586661 BAF46124.1 1714621 Viruses,Riboviria,Orthornavirae,Negarnaviricota,Haploviricotina,Monjiviricetes,Mononegavirales,Bornaviridae,Orthobornavirus,Orthobornavirus bornaense
1394 77 NC_034588.1:27584490-27586661 AAM68145.1 1714621 Viruses,Riboviria,Orthornavirae,Negarnaviricota,Haploviricotina,Monjiviricetes,Mononegavirales,Bornaviridae,Orthobornavirus,Orthobornavirus bornaense
1395 77 NC_034588.1:27584490-27586661 AAM68151.1 1714621 Viruses,Riboviria,Orthornavirae,Negarnaviricota,Haploviricotina,Monjiviricetes,Mononegavirales,Bornaviridae,Orthobornavirus,Orthobornavirus bornaense
1396 77 NC_034588.1:27584490-27586661 QUQ60701.1 1714621 Viruses,Riboviria,Orthornavirae,Negarnaviricota,Haploviricotina,Monjiviricetes,Mononegavirales,Bornaviridae,Orthobornavirus,Orthobornavirus bornaense
1397 77 NC_034588.1:27584490-27586661 VVX76801.1 1714621 Viruses,Riboviria,Orthornavirae,Negarnaviricota,Haploviricotina,Monjiviricetes,Mononegavirales,Bornaviridae,Orthobornavirus,Orthobornavirus bornaense
1398 77 NC_034588.1:27584490-27586661 AFN70793.1 1548714 Viruses,Riboviria,Orthornavirae,Negarnaviricota,Haploviricotina,Monjiviricetes,Mononegavirales,Bornaviridae,Orthobornavirus,Orthobornavirus alphapsittaciforme
1399 77 NC_034588.1:27584490-27586661 VVX76803.1 1714621 Viruses,Riboviria,Orthornavirae,Negarnaviricota,Haploviricotina,Monjiviricetes,Mononegavirales,Bornaviridae,Orthobornavirus,Orthobornavirus bornaense
1400 77 NC_034588.1:27584490-27586661 VVX76773.1 1714621 Viruses,Riboviria,Orthornavirae,Negarnaviricota,Haploviricotina,Monjiviricetes,Mononegavirales,Bornaviridae,Orthobornavirus,Orthobornavirus bornaense
1401 77 NC_034588.1:27584490-27586661 QWC48968.1 1714621 Viruses,Riboviria,Orthornavirae,Negarnaviricota,Haploviricotina,Monjiviricetes,Mononegavirales,Bornaviridae,Orthobornavirus,Orthobornavirus bornaense
1402 77 NC_034588.1:27584490-27586661 VVX76796.1 1714621 Viruses,Riboviria,Orthornavirae,Negarnaviricota,Haploviricotina,Monjiviricetes,Mononegavirales,Bornaviridae,Orthobornavirus,Orthobornavirus bornaense
1403 77 NC_034588.1:27584490-27586661 QJI08274.1 1714621 Viruses,Riboviria,Orthornavirae,Negarnaviricota,Haploviricotina,Monjiviricetes,Mononegavirales,Bornaviridae,Orthobornavirus,Orthobornavirus bornaense
1404 77 NC_034588.1:27584490-27586661 SPL61260.1 1714621 Viruses,Riboviria,Orthornavirae,Negarnaviricota,Haploviricotina,Monjiviricetes,Mononegavirales,Bornaviridae,Orthobornavirus,Orthobornavirus bornaense
1405 77 NC_034588.1:27584490-27586661 QJI08280.1 1714621 Viruses,Riboviria,Orthornavirae,Negarnaviricota,Haploviricotina,Monjiviricetes,Mononegavirales,Bornaviridae,Orthobornavirus,Orthobornavirus bornaense
1406 77 NC_034588.1:27584490-27586661 CAC70645.1 1714621 Viruses,Riboviria,Orthornavirae,Negarnaviricota,Haploviricotina,Monjiviricetes,Mononegavirales,Bornaviridae,Orthobornavirus,Orthobornavirus bornaense
1407 77 NC_034588.1:27584490-27586661 QRR19163.1 1714621 Viruses,Riboviria,Orthornavirae,Negarnaviricota,Haploviricotina,Monjiviricetes,Mononegavirales,Bornaviridae,Orthobornavirus,Orthobornavirus bornaense
1408 77 NC_034588.1:27584490-27586661 QRR19169.1 1714621 Viruses,Riboviria,Orthornavirae,Negarnaviricota,Haploviricotina,Monjiviricetes,Mononegavirales,Bornaviridae,Orthobornavirus,Orthobornavirus bornaense
1409 77 NC_034588.1:27584490-27586661 QXI73413.1 1714621 Viruses,Riboviria,Orthornavirae,Negarnaviricota,Haploviricotina,Monjiviricetes,Mononegavirales,Bornaviridae,Orthobornavirus,Orthobornavirus bornaense

1410 78 NC_034590.1:142110941-142113622 BAV60921.1 59451 Eukaryota,Opisthokonta,Metazoa,Eumetazoa,Bilateria,Deuterostomia,Chordata,Craniata,Vertebrata,Gnathostomata,Teleostomi,Euteleostomi,Sarcopterygii,Dipnotetrapodomorpha,Tetrapoda,Amniota,Mammalia,Theria,Eutheria,Boreoeutheria,Laurasiatheria,Chiroptera,Microchiroptera,Vespertilionidae,Eptesicus
1411 78 NC_034590.1:142110941-142113622 BAV60925.1 59452 Eukaryota,Opisthokonta,Metazoa,Eumetazoa,Bilateria,Deuterostomia,Chordata,Craniata,Vertebrata,Gnathostomata,Teleostomi,Euteleostomi,Sarcopterygii,Dipnotetrapodomorpha,Tetrapoda,Amniota,Mammalia,Theria,Eutheria,Boreoeutheria,Laurasiatheria,Chiroptera,Microchiroptera,Vespertilionidae,Eptesicus
1412 78 NC_034590.1:142110941-142113622 BAV93682.1 59451 Eukaryota,Opisthokonta,Metazoa,Eumetazoa,Bilateria,Deuterostomia,Chordata,Craniata,Vertebrata,Gnathostomata,Teleostomi,Euteleostomi,Sarcopterygii,Dipnotetrapodomorpha,Tetrapoda,Amniota,Mammalia,Theria,Eutheria,Boreoeutheria,Laurasiatheria,Chiroptera,Microchiroptera,Vespertilionidae,Eptesicus
1413 78 NC_034590.1:142110941-142113622 YP_010085030.1 2116489 Viruses,Riboviria,Orthornavirae,Negarnaviricota,Haploviricotina,Monjiviricetes,Mononegavirales,Bornaviridae,Cultervirus,Cultervirus hemicultri
1414 78 NC_034590.1:142110941-142113622 QUF61505.1 2830720 Viruses,Riboviria,Orthornavirae,Negarnaviricota,Haploviricotina,Monjiviricetes,Mononegavirales,Bornaviridae,Cultervirus
1415 78 NC_034590.1:142110941-142113622 XP_036196940.1 51298 Eukaryota,Opisthokonta,Metazoa,Eumetazoa,Bilateria,Deuterostomia,Chordata,Craniata,Vertebrata,Gnathostomata,Teleostomi,Euteleostomi,Sarcopterygii,Dipnotetrapodomorpha,Tetrapoda,Amniota,Mammalia,Theria,Eutheria,Boreoeutheria,Laurasiatheria,Chiroptera,Microchiroptera,Vespertilionidae,Myotis
1416 78 NC_034590.1:142110941-142113622 AFN70793.1 1548714 Viruses,Riboviria,Orthornavirae,Negarnaviricota,Haploviricotina,Monjiviricetes,Mononegavirales,Bornaviridae,Orthobornavirus,Orthobornavirus alphapsittaciforme
1417 78 NC_034590.1:142110941-142113622 YP_009165497.1 1715290 Viruses,Riboviria,Orthornavirae,Negarnaviricota,Haploviricotina,Monjiviricetes,Mononegavirales,Bornaviridae,Orthobornavirus,Orthobornavirus serini
1418 78 NC_034590.1:142110941-142113622 YP_009512933.1 1548714 Viruses,Riboviria,Orthornavirae,Negarnaviricota,Haploviricotina,Monjiviricetes,Mononegavirales,Bornaviridae,Orthobornavirus,Orthobornavirus alphapsittaciforme
1419 78 NC_034590.1:142110941-142113622 YP_009041461.1 1715291 Viruses,Riboviria,Orthornavirae,Negarnaviricota,Haploviricotina,Monjiviricetes,Mononegavirales,Bornaviridae,Orthobornavirus,Orthobornavirus serini
1420 78 NC_034590.1:142110941-142113622 ART29437.1 1885248 Viruses,Riboviria,Orthornavirae,Negarnaviricota,Haploviricotina,Monjiviricetes,Mononegavirales,Bornaviridae,Orthobornavirus,Orthobornavirus sciuri
1421 78 NC_034590.1:142110941-142113622 ART29436.1 1885248 Viruses,Riboviria,Orthornavirae,Negarnaviricota,Haploviricotina,Monjiviricetes,Mononegavirales,Bornaviridae,Orthobornavirus,Orthobornavirus sciuri
1422 78 NC_034590.1:142110941-142113622 YP_009268916.1 1884917 Viruses,Riboviria,Orthornavirae,Negarnaviricota,Haploviricotina,Monjiviricetes,Mononegavirales,Bornaviridae,Orthobornavirus,Orthobornavirus avisaquaticae
1423 78 NC_034590.1:142110941-142113622 BBL33072.1 1548718 Viruses,Riboviria,Orthornavirae,Negarnaviricota,Haploviricotina,Monjiviricetes,Mononegavirales,Bornaviridae,Orthobornavirus,Orthobornavirus alphapsittaciforme
1424 78 NC_034590.1:142110941-142113622 BBL33060.1 1548718 Viruses,Riboviria,Orthornavirae,Negarnaviricota,Haploviricotina,Monjiviricetes,Mononegavirales,Bornaviridae,Orthobornavirus,Orthobornavirus alphapsittaciforme
1425 78 NC_034590.1:142110941-142113622 QUP51771.1 1548718 Viruses,Riboviria,Orthornavirae,Negarnaviricota,Haploviricotina,Monjiviricetes,Mononegavirales,Bornaviridae,Orthobornavirus,Orthobornavirus alphapsittaciforme
1426 78 NC_034590.1:142110941-142113622 YP_009268898.1 1548718 Viruses,Riboviria,Orthornavirae,Negarnaviricota,Haploviricotina,Monjiviricetes,Mononegavirales,Bornaviridae,Orthobornavirus,Orthobornavirus alphapsittaciforme
1427 78 NC_034590.1:142110941-142113622 BBL33066.1 1548718 Viruses,Riboviria,Orthornavirae,Negarnaviricota,Haploviricotina,Monjiviricetes,Mononegavirales,Bornaviridae,Orthobornavirus,Orthobornavirus alphapsittaciforme
1428 78 NC_034590.1:142110941-142113622 AEW69871.1 1548718 Viruses,Riboviria,Orthornavirae,Negarnaviricota,Haploviricotina,Monjiviricetes,Mononegavirales,Bornaviridae,Orthobornavirus,Orthobornavirus alphapsittaciforme
1429 78 NC_034590.1:142110941-142113622 AER30498.1 1548718 Viruses,Riboviria,Orthornavirae,Negarnaviricota,Haploviricotina,Monjiviricetes,Mononegavirales,Bornaviridae,Orthobornavirus,Orthobornavirus alphapsittaciforme
1430 78 NC_034590.1:142110941-142113622 AEW69865.1 1548718 Viruses,Riboviria,Orthornavirae,Negarnaviricota,Haploviricotina,Monjiviricetes,Mononegavirales,Bornaviridae,Orthobornavirus,Orthobornavirus alphapsittaciforme
1431 78 NC_034590.1:142110941-142113622 URS73040.1 1548718 Viruses,Riboviria,Orthornavirae,Negarnaviricota,Haploviricotina,Monjiviricetes,Mononegavirales,Bornaviridae,Orthobornavirus,Orthobornavirus alphapsittaciforme
1432 78 NC_034590.1:142110941-142113622 AEG41944.1 1548718 Viruses,Riboviria,Orthornavirae,Negarnaviricota,Haploviricotina,Monjiviricetes,Mononegavirales,Bornaviridae,Orthobornavirus,Orthobornavirus alphapsittaciforme
1433 78 NC_034590.1:142110941-142113622 AER30492.1 1548718 Viruses,Riboviria,Orthornavirae,Negarnaviricota,Haploviricotina,Monjiviricetes,Mononegavirales,Bornaviridae,Orthobornavirus,Orthobornavirus alphapsittaciforme
1434 78 NC_034590.1:142110941-142113622 BBL33042.1 1548718 Viruses,Riboviria,Orthornavirae,Negarnaviricota,Haploviricotina,Monjiviricetes,Mononegavirales,Bornaviridae,Orthobornavirus,Orthobornavirus alphapsittaciforme

1435 79 NC_034599.1:49203436-49203736 XP_021069991.1 10093 Eukaryota,Opisthokonta,Metazoa,Eumetazoa,Bilateria,Deuterostomia,Chordata,Craniata,Vertebrata,Gnathostomata,Teleostomi,Euteleostomi,Sarcopterygii,Dipnotetrapodomorpha,Tetrapoda,Amniota,Mammalia,Theria,Eutheria,Boreoeutheria,Euarchontoglires,Glires,Rodentia,Myomorpha,Muroidea,Muridae,Murinae,Mus,Coelomys
1436 79 NC_034599.1:49203436-49203736 XP_038943788.1 10116 Eukaryota,Opisthokonta,Metazoa,Eumetazoa,Bilateria,Deuterostomia,Chordata,Craniata,Vertebrata,Gnathostomata,Teleostomi,Euteleostomi,Sarcopterygii,Dipnotetrapodomorpha,Tetrapoda,Amniota,Mammalia,Theria,Eutheria,Boreoeutheria,Euarchontoglires,Glires,Rodentia,Myomorpha,Muroidea,Muridae,Murinae,Rattus
1437 79 NC_034599.1:49203436-49203736 QFI56838.1 1548718 Viruses,Riboviria,Orthornavirae,Negarnaviricota,Haploviricotina,Monjiviricetes,Mononegavirales,Bornaviridae,Orthobornavirus,Orthobornavirus alphapsittaciforme
1438 79 NC_034599.1:49203436-49203736 ALF62585.1 1715293 Viruses,Riboviria,Orthornavirae,Negarnaviricota,Haploviricotina,Monjiviricetes,Mononegavirales,Bornaviridae,Orthobornavirus,Orthobornavirus avisaquaticae
1439 79 NC_034599.1:49203436-49203736 ALF62573.1 1715293 Viruses,Riboviria,Orthornavirae,Negarnaviricota,Haploviricotina,Monjiviricetes,Mononegavirales,Bornaviridae,Orthobornavirus,Orthobornavirus avisaquaticae
1440 79 NC_034599.1:49203436-49203736 ALF62589.1 1715293 Viruses,Riboviria,Orthornavirae,Negarnaviricota,Haploviricotina,Monjiviricetes,Mononegavirales,Bornaviridae,Orthobornavirus,Orthobornavirus avisaquaticae
1441 79 NC_034599.1:49203436-49203736 UGC11947.1 1715293 Viruses,Riboviria,Orthornavirae,Negarnaviricota,Haploviricotina,Monjiviricetes,Mononegavirales,Bornaviridae,Orthobornavirus,Orthobornavirus avisaquaticae
1442 79 NC_034599.1:49203436-49203736 UGC11957.1 1715293 Viruses,Riboviria,Orthornavirae,Negarnaviricota,Haploviricotina,Monjiviricetes,Mononegavirales,Bornaviridae,Orthobornavirus,Orthobornavirus avisaquaticae
1443 79 NC_034599.1:49203436-49203736 UGC11887.1 1715293 Viruses,Riboviria,Orthornavirae,Negarnaviricota,Haploviricotina,Monjiviricetes,Mononegavirales,Bornaviridae,Orthobornavirus,Orthobornavirus avisaquaticae
1444 79 NC_034599.1:49203436-49203736 UGC11892.1 1715293 Viruses,Riboviria,Orthornavirae,Negarnaviricota,Haploviricotina,Monjiviricetes,Mononegavirales,Bornaviridae,Orthobornavirus,Orthobornavirus avisaquaticae
1445 79 NC_034599.1:49203436-49203736 AOF44313.1 1715293 Viruses,Riboviria,Orthornavirae,Negarnaviricota,Haploviricotina,Monjiviricetes,Mononegavirales,Bornaviridae,Orthobornavirus,Orthobornavirus avisaquaticae
1446 79 NC_034599.1:49203436-49203736 AOF44305.1 1715293 Viruses,Riboviria,Orthornavirae,Negarnaviricota,Haploviricotina,Monjiviricetes,Mononegavirales,Bornaviridae,Orthobornavirus,Orthobornavirus avisaquaticae
1447 79 NC_034599.1:49203436-49203736 UGC11912.1 1715293 Viruses,Riboviria,Orthornavirae,Negarnaviricota,Haploviricotina,Monjiviricetes,Mononegavirales,Bornaviridae,Orthobornavirus,Orthobornavirus avisaquaticae
1448 79 NC_034599.1:49203436-49203736 UGC11937.1 1715293 Viruses,Riboviria,Orthornavirae,Negarnaviricota,Haploviricotina,Monjiviricetes,Mononegavirales,Bornaviridae,Orthobornavirus,Orthobornavirus avisaquaticae
1449 79 NC_034599.1:49203436-49203736 UGC11897.1 1715293 Viruses,Riboviria,Orthornavirae,Negarnaviricota,Haploviricotina,Monjiviricetes,Mononegavirales,Bornaviridae,Orthobornavirus,Orthobornavirus avisaquaticae
1450 79 NC_034599.1:49203436-49203736 ACH61929.1 1548717 Viruses,Riboviria,Orthornavirae,Negarnaviricota,Haploviricotina,Monjiviricetes,Mononegavirales,Bornaviridae,Orthobornavirus,Orthobornavirus alphapsittaciforme
1451 79 NC_034599.1:49203436-49203736 BAI78306.1 1884879 Viruses,Riboviria,Orthornavirae,Negarnaviricota,Haploviricotina,Monjiviricetes,Mononegavirales,Bornaviridae,Orthobornavirus,Orthobornavirus betapsittaciforme
1452 79 NC_034599.1:49203436-49203736 ALL41438.1 1884879 Viruses,Riboviria,Orthornavirae,Negarnaviricota,Haploviricotina,Monjiviricetes,Mononegavirales,Bornaviridae,Orthobornavirus,Orthobornavirus betapsittaciforme
1453 79 NC_034599.1:49203436-49203736 YP_009512934.1 1884879 Viruses,Riboviria,Orthornavirae,Negarnaviricota,Haploviricotina,Monjiviricetes,Mononegavirales,Bornaviridae,Orthobornavirus,Orthobornavirus betapsittaciforme
1454 79 NC_034599.1:49203436-49203736 URS73023.1 1884879 Viruses,Riboviria,Orthornavirae,Negarnaviricota,Haploviricotina,Monjiviricetes,Mononegavirales,Bornaviridae,Orthobornavirus,Orthobornavirus betapsittaciforme
1455 79 NC_034599.1:49203436-49203736 QAT79260.1 1884879 Viruses,Riboviria,Orthornavirae,Negarnaviricota,Haploviricotina,Monjiviricetes,Mononegavirales,Bornaviridae,Orthobornavirus,Orthobornavirus betapsittaciforme
1456 79 NC_034599.1:49203436-49203736 BAV57482.1 1884879 Viruses,Riboviria,Orthornavirae,Negarnaviricota,Haploviricotina,Monjiviricetes,Mononegavirales,Bornaviridae,Orthobornavirus,Orthobornavirus betapsittaciforme
1457 79 NC_034599.1:49203436-49203736 XP_021031624.1 10089 Eukaryota,Opisthokonta,Metazoa,Eumetazoa,Bilateria,Deuterostomia,Chordata,Craniata,Vertebrata,Gnathostomata,Teleostomi,Euteleostomi,Sarcopterygii,Dipnotetrapodomorpha,Tetrapoda,Amniota,Mammalia,Theria,Eutheria,Boreoeutheria,Euarchontoglires,Glires,Rodentia,Myomorpha,Muroidea,Muridae,Murinae,Mus,Mus

1458 80 NC_034603.1:61400120-61400762 XP_021031624.1 10089 Eukaryota,Opisthokonta,Metazoa,Eumetazoa,Bilateria,Deuterostomia,Chordata,Craniata,Vertebrata,Gnathostomata,Teleostomi,Euteleostomi,Sarcopterygii,Dipnotetrapodomorpha,Tetrapoda,Amniota,Mammalia,Theria,Eutheria,Boreoeutheria,Euarchontoglires,Glires,Rodentia,Myomorpha,Muroidea,Muridae,Murinae,Mus,Mus
1459 80 NC_034603.1:61400120-61400762 XP_006861276.1 185453 Eukaryota,Opisthokonta,Metazoa,Eumetazoa,Bilateria,Deuterostomia,Chordata,Craniata,Vertebrata,Gnathostomata,Teleostomi,Euteleostomi,Sarcopterygii,Dipnotetrapodomorpha,Tetrapoda,Amniota,Mammalia,Theria,Eutheria,Afrotheria,Chrysochloridae,Chrysochlorinae,Chrysochloris
1460 80 NC_034603.1:61400120-61400762 XP_021069991.1 10093 Eukaryota,Opisthokonta,Metazoa,Eumetazoa,Bilateria,Deuterostomia,Chordata,Craniata,Vertebrata,Gnathostomata,Teleostomi,Euteleostomi,Sarcopterygii,Dipnotetrapodomorpha,Tetrapoda,Amniota,Mammalia,Theria,Eutheria,Boreoeutheria,Euarchontoglires,Glires,Rodentia,Myomorpha,Muroidea,Muridae,Murinae,Mus,Coelomys
1461 80 NC_034603.1:61400120-61400762 YP_009055058.1 1881951 Viruses,Riboviria,Orthornavirae,Negarnaviricota,Haploviricotina,Monjiviricetes,Mononegavirales,Bornaviridae,Orthobornavirus,Orthobornavirus elapsoideae
1462 80 NC_034603.1:61400120-61400762 XP_038943788.1 10116 Eukaryota,Opisthokonta,Metazoa,Eumetazoa,Bilateria,Deuterostomia,Chordata,Craniata,Vertebrata,Gnathostomata,Teleostomi,Euteleostomi,Sarcopterygii,Dipnotetrapodomorpha,Tetrapoda,Amniota,Mammalia,Theria,Eutheria,Boreoeutheria,Euarchontoglires,Glires,Rodentia,Myomorpha,Muroidea,Muridae,Murinae,Rattus
1463 80 NC_034603.1:61400120-61400762 AOF44330.1 1715290 Viruses,Riboviria,Orthornavirae,Negarnaviricota,Haploviricotina,Monjiviricetes,Mononegavirales,Bornaviridae,Orthobornavirus,Orthobornavirus serini
1464 80 NC_034603.1:61400120-61400762 DAZ85308.1 2817570 Viruses,Riboviria,Orthornavirae,Negarnaviricota,Haploviricotina,Monjiviricetes,Mononegavirales,Bornaviridae
1465 80 NC_034603.1:61400120-61400762 AOF44321.1 1715288 Viruses,Riboviria,Orthornavirae,Negarnaviricota,Haploviricotina,Monjiviricetes,Mononegavirales,Bornaviridae,Orthobornavirus,Orthobornavirus serini
1466 80 NC_034603.1:61400120-61400762 DAZ85314.1 2817571 Viruses,Riboviria,Orthornavirae,Negarnaviricota,Haploviricotina,Monjiviricetes,Mononegavirales,Bornaviridae,Orthobornavirus,Orthobornavirus caenophidiae
1467 80 NC_034603.1:61400120-61400762 URS73023.1 1884879 Viruses,Riboviria,Orthornavirae,Negarnaviricota,Haploviricotina,Monjiviricetes,Mononegavirales,Bornaviridae,Orthobornavirus,Orthobornavirus betapsittaciforme
1468 80 NC_034603.1:61400120-61400762 YP_009505423.1 1715295 Viruses,Riboviria,Orthornavirae,Negarnaviricota,Haploviricotina,Monjiviricetes,Mononegavirales,Bornaviridae,Orthobornavirus,Orthobornavirus estrildidae
1469 80 NC_034603.1:61400120-61400762 BAA93476.1 1714621 Viruses,Riboviria,Orthornavirae,Negarnaviricota,Haploviricotina,Monjiviricetes,Mononegavirales,Bornaviridae,Orthobornavirus,Orthobornavirus bornaense
1470 80 NC_034603.1:61400120-61400762 ALL41438.1 1884879 Viruses,Riboviria,Orthornavirae,Negarnaviricota,Haploviricotina,Monjiviricetes,Mononegavirales,Bornaviridae,Orthobornavirus,Orthobornavirus betapsittaciforme
1471 80 NC_034603.1:61400120-61400762 YP_009512934.1 1884879 Viruses,Riboviria,Orthornavirae,Negarnaviricota,Haploviricotina,Monjiviricetes,Mononegavirales,Bornaviridae,Orthobornavirus,Orthobornavirus betapsittaciforme
1472 80 NC_034603.1:61400120-61400762 ALF62569.1 1715293 Viruses,Riboviria,Orthornavirae,Negarnaviricota,Haploviricotina,Monjiviricetes,Mononegavirales,Bornaviridae,Orthobornavirus,Orthobornavirus avisaquaticae
1473 80 NC_034603.1:61400120-61400762 ALF62565.1 1715293 Viruses,Riboviria,Orthornavirae,Negarnaviricota,Haploviricotina,Monjiviricetes,Mononegavirales,Bornaviridae,Orthobornavirus,Orthobornavirus avisaquaticae
1474 80 NC_034603.1:61400120-61400762 YP_009237642.1 1715293 Viruses,Riboviria,Orthornavirae,Negarnaviricota,Haploviricotina,Monjiviricetes,Mononegavirales,Bornaviridae,Orthobornavirus,Orthobornavirus avisaquaticae
1475 80 NC_034603.1:61400120-61400762 ALB34715.1 1715293 Viruses,Riboviria,Orthornavirae,Negarnaviricota,Haploviricotina,Monjiviricetes,Mononegavirales,Bornaviridae,Orthobornavirus,Orthobornavirus avisaquaticae
1476 80 NC_034603.1:61400120-61400762 YP_009268905.1 1715288 Viruses,Riboviria,Orthornavirae,Negarnaviricota,Haploviricotina,Monjiviricetes,Mononegavirales,Bornaviridae,Orthobornavirus,Orthobornavirus serini
1477 80 NC_034603.1:61400120-61400762 AOF44343.1 1715290 Viruses,Riboviria,Orthornavirae,Negarnaviricota,Haploviricotina,Monjiviricetes,Mononegavirales,Bornaviridae,Orthobornavirus,Orthobornavirus serini
1478 80 NC_034603.1:61400120-61400762 AWD06670.1 12455 Viruses,Riboviria,Orthornavirae,Negarnaviricota,Haploviricotina,Monjiviricetes,Mononegavirales,Bornaviridae
1479 80 NC_034603.1:61400120-61400762 YP_009268911.1 1884917 Viruses,Riboviria,Orthornavirae,Negarnaviricota,Haploviricotina,Monjiviricetes,Mononegavirales,Bornaviridae,Orthobornavirus,Orthobornavirus avisaquaticae
1480 80 NC_034603.1:61400120-61400762 AGJ74884.1 1715288 Viruses,Riboviria,Orthornavirae,Negarnaviricota,Haploviricotina,Monjiviricetes,Mononegavirales,Bornaviridae,Orthobornavirus,Orthobornavirus serini
1481 80 NC_034603.1:61400120-61400762 UGC11937.1 1715293 Viruses,Riboviria,Orthornavirae,Negarnaviricota,Haploviricotina,Monjiviricetes,Mononegavirales,Bornaviridae,Orthobornavirus,Orthobornavirus avisaquaticae
1482 80 NC_034603.1:61400120-61400762 AAR36993.1 1714621 Viruses,Riboviria,Orthornavirae,Negarnaviricota,Haploviricotina,Monjiviricetes,Mononegavirales,Bornaviridae,Orthobornavirus,Orthobornavirus bornaense

1483 81 NC_034603.1:71030280-71031160 XP_021031624.1 10089 Eukaryota,Opisthokonta,Metazoa,Eumetazoa,Bilateria,Deuterostomia,Chordata,Craniata,Vertebrata,Gnathostomata,Teleostomi,Euteleostomi,Sarcopterygii,Dipnotetrapodomorpha,Tetrapoda,Amniota,Mammalia,Theria,Eutheria,Boreoeutheria,Euarchontoglires,Glires,Rodentia,Myomorpha,Muroidea,Muridae,Murinae,Mus,Mus
1484 81 NC_034603.1:71030280-71031160 XP_006861276.1 185453 Eukaryota,Opisthokonta,Metazoa,Eumetazoa,Bilateria,Deuterostomia,Chordata,Craniata,Vertebrata,Gnathostomata,Teleostomi,Euteleostomi,Sarcopterygii,Dipnotetrapodomorpha,Tetrapoda,Amniota,Mammalia,Theria,Eutheria,Afrotheria,Chrysochloridae,Chrysochlorinae,Chrysochloris
1485 81 NC_034603.1:71030280-71031160 XP_021069991.1 10093 Eukaryota,Opisthokonta,Metazoa,Eumetazoa,Bilateria,Deuterostomia,Chordata,Craniata,Vertebrata,Gnathostomata,Teleostomi,Euteleostomi,Sarcopterygii,Dipnotetrapodomorpha,Tetrapoda,Amniota,Mammalia,Theria,Eutheria,Boreoeutheria,Euarchontoglires,Glires,Rodentia,Myomorpha,Muroidea,Muridae,Murinae,Mus,Coelomys
1486 81 NC_034603.1:71030280-71031160 XP_038943788.1 10116 Eukaryota,Opisthokonta,Metazoa,Eumetazoa,Bilateria,Deuterostomia,Chordata,Craniata,Vertebrata,Gnathostomata,Teleostomi,Euteleostomi,Sarcopterygii,Dipnotetrapodomorpha,Tetrapoda,Amniota,Mammalia,Theria,Eutheria,Boreoeutheria,Euarchontoglires,Glires,Rodentia,Myomorpha,Muroidea,Muridae,Murinae,Rattus
1487 81 NC_034603.1:71030280-71031160 ART67024.1 1885248 Viruses,Riboviria,Orthornavirae,Negarnaviricota,Haploviricotina,Monjiviricetes,Mononegavirales,Bornaviridae,Orthobornavirus,Orthobornavirus sciuri
1488 81 NC_034603.1:71030280-71031160 YP_009269413.1 1885248 Viruses,Riboviria,Orthornavirae,Negarnaviricota,Haploviricotina,Monjiviricetes,Mononegavirales,Bornaviridae,Orthobornavirus,Orthobornavirus sciuri
1489 81 NC_034603.1:71030280-71031160 ART67018.1 1885248 Viruses,Riboviria,Orthornavirae,Negarnaviricota,Haploviricotina,Monjiviricetes,Mononegavirales,Bornaviridae,Orthobornavirus,Orthobornavirus sciuri
1490 81 NC_034603.1:71030280-71031160 QTC09945.1 1885248 Viruses,Riboviria,Orthornavirae,Negarnaviricota,Haploviricotina,Monjiviricetes,Mononegavirales,Bornaviridae,Orthobornavirus,Orthobornavirus sciuri
1491 81 NC_034603.1:71030280-71031160 DAZ85308.1 2817570 Viruses,Riboviria,Orthornavirae,Negarnaviricota,Haploviricotina,Monjiviricetes,Mononegavirales,Bornaviridae
1492 81 NC_034603.1:71030280-71031160 YP_009041456.1 1715291 Viruses,Riboviria,Orthornavirae,Negarnaviricota,Haploviricotina,Monjiviricetes,Mononegavirales,Bornaviridae,Orthobornavirus,Orthobornavirus serini
1493 81 NC_034603.1:71030280-71031160 YP_009505423.1 1715295 Viruses,Riboviria,Orthornavirae,Negarnaviricota,Haploviricotina,Monjiviricetes,Mononegavirales,Bornaviridae,Orthobornavirus,Orthobornavirus estrildidae
1494 81 NC_034603.1:71030280-71031160 YP_009055058.1 1881951 Viruses,Riboviria,Orthornavirae,Negarnaviricota,Haploviricotina,Monjiviricetes,Mononegavirales,Bornaviridae,Orthobornavirus,Orthobornavirus elapsoideae
1495 81 NC_034603.1:71030280-71031160 QIX04697.1 1897087 Viruses,Riboviria,Orthornavirae,Negarnaviricota,Haploviricotina,Monjiviricetes,Mononegavirales,Bornaviridae,Orthobornavirus
1496 81 NC_034603.1:71030280-71031160 YP_009268911.1 1884917 Viruses,Riboviria,Orthornavirae,Negarnaviricota,Haploviricotina,Monjiviricetes,Mononegavirales,Bornaviridae,Orthobornavirus,Orthobornavirus avisaquaticae
1497 81 NC_034603.1:71030280-71031160 ALF62569.1 1715293 Viruses,Riboviria,Orthornavirae,Negarnaviricota,Haploviricotina,Monjiviricetes,Mononegavirales,Bornaviridae,Orthobornavirus,Orthobornavirus avisaquaticae
1498 81 NC_034603.1:71030280-71031160 ALF62565.1 1715293 Viruses,Riboviria,Orthornavirae,Negarnaviricota,Haploviricotina,Monjiviricetes,Mononegavirales,Bornaviridae,Orthobornavirus,Orthobornavirus avisaquaticae
1499 81 NC_034603.1:71030280-71031160 AAB53712.1 1714621 Viruses,Riboviria,Orthornavirae,Negarnaviricota,Haploviricotina,Monjiviricetes,Mononegavirales,Bornaviridae,Orthobornavirus,Orthobornavirus bornaense
1500 81 NC_034603.1:71030280-71031160 ALB34715.1 1715293 Viruses,Riboviria,Orthornavirae,Negarnaviricota,Haploviricotina,Monjiviricetes,Mononegavirales,Bornaviridae,Orthobornavirus,Orthobornavirus avisaquaticae
1501 81 NC_034603.1:71030280-71031160 YP_009237642.1 1715293 Viruses,Riboviria,Orthornavirae,Negarnaviricota,Haploviricotina,Monjiviricetes,Mononegavirales,Bornaviridae,Orthobornavirus,Orthobornavirus avisaquaticae
1502 81 NC_034603.1:71030280-71031160 AGJ74884.1 1715288 Viruses,Riboviria,Orthornavirae,Negarnaviricota,Haploviricotina,Monjiviricetes,Mononegavirales,Bornaviridae,Orthobornavirus,Orthobornavirus serini
1503 81 NC_034603.1:71030280-71031160 YP_009268905.1 1715288 Viruses,Riboviria,Orthornavirae,Negarnaviricota,Haploviricotina,Monjiviricetes,Mononegavirales,Bornaviridae,Orthobornavirus,Orthobornavirus serini
1504 81 NC_034603.1:71030280-71031160 AGJ74904.1 1715290 Viruses,Riboviria,Orthornavirae,Negarnaviricota,Haploviricotina,Monjiviricetes,Mononegavirales,Bornaviridae,Orthobornavirus,Orthobornavirus serini
1505 81 NC_034603.1:71030280-71031160 XP_040147274.1 43179 Eukaryota,Opisthokonta,Metazoa,Eumetazoa,Bilateria,Deuterostomia,Chordata,Craniata,Vertebrata,Gnathostomata,Teleostomi,Euteleostomi,Sarcopterygii,Dipnotetrapodomorpha,Tetrapoda,Amniota,Mammalia,Theria,Eutheria,Boreoeutheria,Euarchontoglires,Glires,Rodentia,Sciuromorpha,Sciuridae,Xerinae,Marmotini,Ictidomys
1506 81 NC_034603.1:71030280-71031160 AAR36930.1 1714621 Viruses,Riboviria,Orthornavirae,Negarnaviricota,Haploviricotina,Monjiviricetes,Mononegavirales,Bornaviridae,Orthobornavirus,Orthobornavirus bornaense
1507 81 NC_034603.1:71030280-71031160 AAR36993.1 1714621 Viruses,Riboviria,Orthornavirae,Negarnaviricota,Haploviricotina,Monjiviricetes,Mononegavirales,Bornaviridae,Orthobornavirus,Orthobornavirus bornaense

1508 82 NC_034604.1:60637445-60638294 XP_021069991.1 10093 Eukaryota,Opisthokonta,Metazoa,Eumetazoa,Bilateria,Deuterostomia,Chordata,Craniata,Vertebrata,Gnathostomata,Teleostomi,Euteleostomi,Sarcopterygii,Dipnotetrapodomorpha,Tetrapoda,Amniota,Mammalia,Theria,Eutheria,Boreoeutheria,Euarchontoglires,Glires,Rodentia,Myomorpha,Muroidea,Muridae,Murinae,Mus,Coelomys
1509 82 NC_034604.1:60637445-60638294 XP_006861276.1 185453 Eukaryota,Opisthokonta,Metazoa,Eumetazoa,Bilateria,Deuterostomia,Chordata,Craniata,Vertebrata,Gnathostomata,Teleostomi,Euteleostomi,Sarcopterygii,Dipnotetrapodomorpha,Tetrapoda,Amniota,Mammalia,Theria,Eutheria,Afrotheria,Chrysochloridae,Chrysochlorinae,Chrysochloris
1510 82 NC_034604.1:60637445-60638294 YP_009055058.1 1881951 Viruses,Riboviria,Orthornavirae,Negarnaviricota,Haploviricotina,Monjiviricetes,Mononegavirales,Bornaviridae,Orthobornavirus,Orthobornavirus elapsoideae
1511 82 NC_034604.1:60637445-60638294 YP_009505423.1 1715295 Viruses,Riboviria,Orthornavirae,Negarnaviricota,Haploviricotina,Monjiviricetes,Mononegavirales,Bornaviridae,Orthobornavirus,Orthobornavirus estrildidae
1512 82 NC_034604.1:60637445-60638294 YP_009268911.1 1884917 Viruses,Riboviria,Orthornavirae,Negarnaviricota,Haploviricotina,Monjiviricetes,Mononegavirales,Bornaviridae,Orthobornavirus,Orthobornavirus avisaquaticae
1513 82 NC_034604.1:60637445-60638294 YP_009512934.1 1884879 Viruses,Riboviria,Orthornavirae,Negarnaviricota,Haploviricotina,Monjiviricetes,Mononegavirales,Bornaviridae,Orthobornavirus,Orthobornavirus betapsittaciforme
1514 82 NC_034604.1:60637445-60638294 URS73023.1 1884879 Viruses,Riboviria,Orthornavirae,Negarnaviricota,Haploviricotina,Monjiviricetes,Mononegavirales,Bornaviridae,Orthobornavirus,Orthobornavirus betapsittaciforme
1515 82 NC_034604.1:60637445-60638294 XP_040147274.1 43179 Eukaryota,Opisthokonta,Metazoa,Eumetazoa,Bilateria,Deuterostomia,Chordata,Craniata,Vertebrata,Gnathostomata,Teleostomi,Euteleostomi,Sarcopterygii,Dipnotetrapodomorpha,Tetrapoda,Amniota,Mammalia,Theria,Eutheria,Boreoeutheria,Euarchontoglires,Glires,Rodentia,Sciuromorpha,Sciuridae,Xerinae,Marmotini,Ictidomys
1516 82 NC_034604.1:60637445-60638294 AGJ74904.1 1715290 Viruses,Riboviria,Orthornavirae,Negarnaviricota,Haploviricotina,Monjiviricetes,Mononegavirales,Bornaviridae,Orthobornavirus,Orthobornavirus serini
1517 82 NC_034604.1:60637445-60638294 ALL41438.1 1884879 Viruses,Riboviria,Orthornavirae,Negarnaviricota,Haploviricotina,Monjiviricetes,Mononegavirales,Bornaviridae,Orthobornavirus,Orthobornavirus betapsittaciforme
1518 82 NC_034604.1:60637445-60638294 AAR36993.1 1714621 Viruses,Riboviria,Orthornavirae,Negarnaviricota,Haploviricotina,Monjiviricetes,Mononegavirales,Bornaviridae,Orthobornavirus,Orthobornavirus bornaense
1519 82 NC_034604.1:60637445-60638294 AAR36969.1 1714621 Viruses,Riboviria,Orthornavirae,Negarnaviricota,Haploviricotina,Monjiviricetes,Mononegavirales,Bornaviridae,Orthobornavirus,Orthobornavirus bornaense
1520 82 NC_034604.1:60637445-60638294 AAR36981.1 1714621 Viruses,Riboviria,Orthornavirae,Negarnaviricota,Haploviricotina,Monjiviricetes,Mononegavirales,Bornaviridae,Orthobornavirus,Orthobornavirus bornaense
1521 82 NC_034604.1:60637445-60638294 QTC09945.1 1885248 Viruses,Riboviria,Orthornavirae,Negarnaviricota,Haploviricotina,Monjiviricetes,Mononegavirales,Bornaviridae,Orthobornavirus,Orthobornavirus sciuri
1522 82 NC_034604.1:60637445-60638294 ART67018.1 1885248 Viruses,Riboviria,Orthornavirae,Negarnaviricota,Haploviricotina,Monjiviricetes,Mononegavirales,Bornaviridae,Orthobornavirus,Orthobornavirus sciuri
1523 82 NC_034604.1:60637445-60638294 ART67024.1 1885248 Viruses,Riboviria,Orthornavirae,Negarnaviricota,Haploviricotina,Monjiviricetes,Mononegavirales,Bornaviridae,Orthobornavirus,Orthobornavirus sciuri
1524 82 NC_034604.1:60637445-60638294 AGJ74879.1 1715288 Viruses,Riboviria,Orthornavirae,Negarnaviricota,Haploviricotina,Monjiviricetes,Mononegavirales,Bornaviridae,Orthobornavirus,Orthobornavirus serini
1525 82 NC_034604.1:60637445-60638294 YP_009269413.1 1885248 Viruses,Riboviria,Orthornavirae,Negarnaviricota,Haploviricotina,Monjiviricetes,Mononegavirales,Bornaviridae,Orthobornavirus,Orthobornavirus sciuri
1526 82 NC_034604.1:60637445-60638294 AGJ74873.1 1715288 Viruses,Riboviria,Orthornavirae,Negarnaviricota,Haploviricotina,Monjiviricetes,Mononegavirales,Bornaviridae,Orthobornavirus,Orthobornavirus serini
1527 82 NC_034604.1:60637445-60638294 AGJ74893.1 1715288 Viruses,Riboviria,Orthornavirae,Negarnaviricota,Haploviricotina,Monjiviricetes,Mononegavirales,Bornaviridae,Orthobornavirus,Orthobornavirus serini
1528 82 NC_034604.1:60637445-60638294 YP_009165492.1 1715290 Viruses,Riboviria,Orthornavirae,Negarnaviricota,Haploviricotina,Monjiviricetes,Mononegavirales,Bornaviridae,Orthobornavirus,Orthobornavirus serini
1529 82 NC_034604.1:60637445-60638294 AOF44317.1 1715288 Viruses,Riboviria,Orthornavirae,Negarnaviricota,Haploviricotina,Monjiviricetes,Mononegavirales,Bornaviridae,Orthobornavirus,Orthobornavirus serini
1530 82 NC_034604.1:60637445-60638294 YP_009041456.1 1715291 Viruses,Riboviria,Orthornavirae,Negarnaviricota,Haploviricotina,Monjiviricetes,Mononegavirales,Bornaviridae,Orthobornavirus,Orthobornavirus serini
1531 82 NC_034604.1:60637445-60638294 AGJ74884.1 1715288 Viruses,Riboviria,Orthornavirae,Negarnaviricota,Haploviricotina,Monjiviricetes,Mononegavirales,Bornaviridae,Orthobornavirus,Orthobornavirus serini
1532 82 NC_034604.1:60637445-60638294 YP_009268905.1 1715288 Viruses,Riboviria,Orthornavirae,Negarnaviricota,Haploviricotina,Monjiviricetes,Mononegavirales,Bornaviridae,Orthobornavirus,Orthobornavirus serini

1533 83 NC_034607.1:35631122-35631286 QLM02864.1 1281454 Viruses,Riboviria,Orthornavirae,Kitrinoviricota,Flasuviricetes,Amarillovirales,Flaviviridae,Hepacivirus

1534 84 NC_037329.1:127699650-127700351 YP_009508482.1 2016401 Viruses,Riboviria,Orthornavirae,Negarnaviricota,Haploviricotina,Monjiviricetes,Mononegavirales,Bornaviridae,Carbovirus,Carbovirus queenslandense
1535 84 NC_037329.1:127699650-127700351 YP_009508488.1 2016402 Viruses,Riboviria,Orthornavirae,Negarnaviricota,Haploviricotina,Monjiviricetes,Mononegavirales,Bornaviridae,Carbovirus,Carbovirus tapeti

1536 85 NC_037669.1:54677394-54677654 YP_009508485.1 2016402 Viruses,Riboviria,Orthornavirae,Negarnaviricota,Haploviricotina,Monjiviricetes,Mononegavirales,Bornaviridae,Carbovirus,Carbovirus tapeti
1537 85 NC_037669.1:54677394-54677654 YP_009508479.1 2016401 Viruses,Riboviria,Orthornavirae,Negarnaviricota,Haploviricotina,Monjiviricetes,Mononegavirales,Bornaviridae,Carbovirus,Carbovirus queenslandense

1538 86 NC_037683.1:46753174-46754162 YP_010085028.1 2116489 Viruses,Riboviria,Orthornavirae,Negarnaviricota,Haploviricotina,Monjiviricetes,Mononegavirales,Bornaviridae,Cultervirus,Cultervirus hemicultri
1539 86 NC_037683.1:46753174-46754162 QUF61507.1 2830720 Viruses,Riboviria,Orthornavirae,Negarnaviricota,Haploviricotina,Monjiviricetes,Mononegavirales,Bornaviridae,Cultervirus

1540 87 NC_057343.1:83289822-83290368 GAC77836.1 186617 Viruses

1541 88 NC_057345.1:18829858-18831130 YP_009508488.1 2016402 Viruses,Riboviria,Orthornavirae,Negarnaviricota,Haploviricotina,Monjiviricetes,Mononegavirales,Bornaviridae,Carbovirus,Carbovirus tapeti

1542 89 NC_057710.1:113319129-113319479 GCC47682.1  
1543 89 NC_057710.1:113319129-113319479 GCC21717.1  
1544 89 NC_057710.1:113319129-113319479 GCC24007.1  
1545 89 NC_057710.1:113319129-113319479 GCC37979.1  
1546 89 NC_057710.1:113319129-113319479 KAI7799940.1 992332 Eukaryota,Opisthokonta,Metazoa,Eumetazoa,Bilateria,Deuterostomia,Chordata,Craniata,Vertebrata,Gnathostomata,Teleostomi,Euteleostomi,Actinopterygii,Actinopteri,Neopterygii,Teleostei,Osteoglossocephalai,Otomorpha,Ostariophysi,Otophysi,Cypriniphysae,Cypriniformes,Cobitoidei,Nemacheilidae,Triplophysa
1547 89 NC_057710.1:113319129-113319479 KAI7808130.1 992332 Eukaryota,Opisthokonta,Metazoa,Eumetazoa,Bilateria,Deuterostomia,Chordata,Craniata,Vertebrata,Gnathostomata,Teleostomi,Euteleostomi,Actinopterygii,Actinopteri,Neopterygii,Teleostei,Osteoglossocephalai,Otomorpha,Ostariophysi,Otophysi,Cypriniphysae,Cypriniformes,Cobitoidei,Nemacheilidae,Triplophysa
1548 89 NC_057710.1:113319129-113319479 YP_001531156.1 11269 Viruses,Riboviria,Orthornavirae,Negarnaviricota,Haploviricotina,Monjiviricetes,Mononegavirales,Filoviridae,Marburgvirus
1549 89 NC_057710.1:113319129-113319479 ABG02899.1 32630 
1550 89 NC_057710.1:113319129-113319479 ABG02900.1 32630 
1551 89 NC_057710.1:113319129-113319479 ROK28239.1 495550 Eukaryota,Opisthokonta,Metazoa,Eumetazoa,Bilateria,Deuterostomia,Chordata,Craniata,Vertebrata,Gnathostomata,Teleostomi,Euteleostomi,Actinopterygii,Actinopteri,Neopterygii,Teleostei,Osteoglossocephalai,Otomorpha,Ostariophysi,Otophysi,Cypriniphysae,Cypriniformes,Cyprinoidei,Xenocyprididae,Xenocypridinae,Anabarilius
1552 89 NC_057710.1:113319129-113319479 5UQY_B 378809 Viruses,Riboviria,Orthornavirae,Negarnaviricota,Haploviricotina,Monjiviricetes,Mononegavirales,Filoviridae,Marburgvirus,Marburg marburgvirus
1553 89 NC_057710.1:113319129-113319479 ROL54784.1 495550 Eukaryota,Opisthokonta,Metazoa,Eumetazoa,Bilateria,Deuterostomia,Chordata,Craniata,Vertebrata,Gnathostomata,Teleostomi,Euteleostomi,Actinopterygii,Actinopteri,Neopterygii,Teleostei,Osteoglossocephalai,Otomorpha,Ostariophysi,Otophysi,Cypriniphysae,Cypriniformes,Cyprinoidei,Xenocyprididae,Xenocypridinae,Anabarilius
1554 89 NC_057710.1:113319129-113319479 6BP2_B 11269 Viruses,Riboviria,Orthornavirae,Negarnaviricota,Haploviricotina,Monjiviricetes,Mononegavirales,Filoviridae,Marburgvirus
1555 89 NC_057710.1:113319129-113319479 AAC40458.1 11269 Viruses,Riboviria,Orthornavirae,Negarnaviricota,Haploviricotina,Monjiviricetes,Mononegavirales,Filoviridae,Marburgvirus
1556 89 NC_057710.1:113319129-113319479 AIL25245.1 11269 Viruses,Riboviria,Orthornavirae,Negarnaviricota,Haploviricotina,Monjiviricetes,Mononegavirales,Filoviridae,Marburgvirus
1557 89 NC_057710.1:113319129-113319479 Q1PD50.1 378830 Viruses,Riboviria,Orthornavirae,Negarnaviricota,Haploviricotina,Monjiviricetes,Mononegavirales,Filoviridae,Marburgvirus,Marburg marburgvirus
1558 89 NC_057710.1:113319129-113319479 AFV31321.1 11269 Viruses,Riboviria,Orthornavirae,Negarnaviricota,Haploviricotina,Monjiviricetes,Mononegavirales,Filoviridae,Marburgvirus
1559 89 NC_057710.1:113319129-113319479 AAR85456.1 11269 Viruses,Riboviria,Orthornavirae,Negarnaviricota,Haploviricotina,Monjiviricetes,Mononegavirales,Filoviridae,Marburgvirus
1560 89 NC_057710.1:113319129-113319479 ALT19595.1 186538 Viruses,Riboviria,Orthornavirae,Negarnaviricota,Haploviricotina,Monjiviricetes,Mononegavirales,Filoviridae,Ebolavirus
1561 89 NC_057710.1:113319129-113319479 ACD13005.1 378809 Viruses,Riboviria,Orthornavirae,Negarnaviricota,Haploviricotina,Monjiviricetes,Mononegavirales,Filoviridae,Marburgvirus,Marburg marburgvirus
1562 89 NC_057710.1:113319129-113319479 AFV31286.1 11269 Viruses,Riboviria,Orthornavirae,Negarnaviricota,Haploviricotina,Monjiviricetes,Mononegavirales,Filoviridae,Marburgvirus
1563 89 NC_057710.1:113319129-113319479 AFV31356.1 11269 Viruses,Riboviria,Orthornavirae,Negarnaviricota,Haploviricotina,Monjiviricetes,Mononegavirales,Filoviridae,Marburgvirus
1564 89 NC_057710.1:113319129-113319479 ULP54988.1 11269 Viruses,Riboviria,Orthornavirae,Negarnaviricota,Haploviricotina,Monjiviricetes,Mononegavirales,Filoviridae,Marburgvirus
1565 89 NC_057710.1:113319129-113319479 QGX74971.1 11269 Viruses,Riboviria,Orthornavirae,Negarnaviricota,Haploviricotina,Monjiviricetes,Mononegavirales,Filoviridae,Marburgvirus
1566 89 NC_057710.1:113319129-113319479 QBB20442.1 11269 Viruses,Riboviria,Orthornavirae,Negarnaviricota,Haploviricotina,Monjiviricetes,Mononegavirales,Filoviridae,Marburgvirus

1567 90 NC_057715.1:46048043-46048375 GCC35864.1  
1568 90 NC_057715.1:46048043-46048375 GCC28508.1  
1569 90 NC_057715.1:46048043-46048375 GCC32146.1  
1570 90 NC_057715.1:46048043-46048375 XP_047665796.1 1234273 Eukaryota,Opisthokonta,Metazoa,Eumetazoa,Bilateria,Deuterostomia,Chordata,Craniata,Vertebrata,Gnathostomata,Teleostomi,Euteleostomi,Actinopterygii,Actinopteri,Neopterygii,Teleostei,Osteoglossocephalai,Otomorpha,Ostariophysi,Otophysi,Characiphysae,Siluriformes,Siluroidei,Bagridae,Tachysurus
1571 90 NC_057715.1:46048043-46048375 XP_047676514.1 1234273 Eukaryota,Opisthokonta,Metazoa,Eumetazoa,Bilateria,Deuterostomia,Chordata,Craniata,Vertebrata,Gnathostomata,Teleostomi,Euteleostomi,Actinopterygii,Actinopteri,Neopterygii,Teleostei,Osteoglossocephalai,Otomorpha,Ostariophysi,Otophysi,Characiphysae,Siluriformes,Siluroidei,Bagridae,Tachysurus
1572 90 NC_057715.1:46048043-46048375 XP_047670270.1 1234273 Eukaryota,Opisthokonta,Metazoa,Eumetazoa,Bilateria,Deuterostomia,Chordata,Craniata,Vertebrata,Gnathostomata,Teleostomi,Euteleostomi,Actinopterygii,Actinopteri,Neopterygii,Teleostei,Osteoglossocephalai,Otomorpha,Ostariophysi,Otophysi,Characiphysae,Siluriformes,Siluroidei,Bagridae,Tachysurus
1573 90 NC_057715.1:46048043-46048375 XP_038664731.1 7830 Eukaryota,Opisthokonta,Metazoa,Eumetazoa,Bilateria,Deuterostomia,Chordata,Craniata,Vertebrata,Gnathostomata,Chondrichthyes,Elasmobranchii,Selachii,Galeomorphii,Galeoidea,Carcharhiniformes,Scyliorhinidae,Scyliorhinus
1574 90 NC_057715.1:46048043-46048375 YP_010087186.1 2496529 Viruses,Riboviria,Orthornavirae,Negarnaviricota,Haploviricotina,Monjiviricetes,Mononegavirales,Filoviridae,Dianlovirus
1575 90 NC_057715.1:46048043-46048375 AIL25245.1 11269 Viruses,Riboviria,Orthornavirae,Negarnaviricota,Haploviricotina,Monjiviricetes,Mononegavirales,Filoviridae,Marburgvirus
1576 90 NC_057715.1:46048043-46048375 Q1PD50.1 378830 Viruses,Riboviria,Orthornavirae,Negarnaviricota,Haploviricotina,Monjiviricetes,Mononegavirales,Filoviridae,Marburgvirus,Marburg marburgvirus
1577 90 NC_057715.1:46048043-46048375 AFV31321.1 11269 Viruses,Riboviria,Orthornavirae,Negarnaviricota,Haploviricotina,Monjiviricetes,Mononegavirales,Filoviridae,Marburgvirus
1578 90 NC_057715.1:46048043-46048375 YP_001531156.1 11269 Viruses,Riboviria,Orthornavirae,Negarnaviricota,Haploviricotina,Monjiviricetes,Mononegavirales,Filoviridae,Marburgvirus
1579 90 NC_057715.1:46048043-46048375 AAR85456.1 11269 Viruses,Riboviria,Orthornavirae,Negarnaviricota,Haploviricotina,Monjiviricetes,Mononegavirales,Filoviridae,Marburgvirus
1580 90 NC_057715.1:46048043-46048375 ABG02899.1 32630 
1581 90 NC_057715.1:46048043-46048375 ABG02900.1 32630 
1582 90 NC_057715.1:46048043-46048375 XP_047671479.1 1234273 Eukaryota,Opisthokonta,Metazoa,Eumetazoa,Bilateria,Deuterostomia,Chordata,Craniata,Vertebrata,Gnathostomata,Teleostomi,Euteleostomi,Actinopterygii,Actinopteri,Neopterygii,Teleostei,Osteoglossocephalai,Otomorpha,Ostariophysi,Otophysi,Characiphysae,Siluriformes,Siluroidei,Bagridae,Tachysurus
1583 90 NC_057715.1:46048043-46048375 ACD13005.1 378809 Viruses,Riboviria,Orthornavirae,Negarnaviricota,Haploviricotina,Monjiviricetes,Mononegavirales,Filoviridae,Marburgvirus,Marburg marburgvirus
1584 90 NC_057715.1:46048043-46048375 YP_009055225.1 11269 Viruses,Riboviria,Orthornavirae,Negarnaviricota,Haploviricotina,Monjiviricetes,Mononegavirales,Filoviridae,Marburgvirus
1585 90 NC_057715.1:46048043-46048375 ACT79222.1 11269 Viruses,Riboviria,Orthornavirae,Negarnaviricota,Haploviricotina,Monjiviricetes,Mononegavirales,Filoviridae,Marburgvirus
1586 90 NC_057715.1:46048043-46048375 ABS17551.1 378809 Viruses,Riboviria,Orthornavirae,Negarnaviricota,Haploviricotina,Monjiviricetes,Mononegavirales,Filoviridae,Marburgvirus,Marburg marburgvirus
1587 90 NC_057715.1:46048043-46048375 AFV31363.1 11269 Viruses,Riboviria,Orthornavirae,Negarnaviricota,Haploviricotina,Monjiviricetes,Mononegavirales,Filoviridae,Marburgvirus
1588 90 NC_057715.1:46048043-46048375 ACT79201.1 11269 Viruses,Riboviria,Orthornavirae,Negarnaviricota,Haploviricotina,Monjiviricetes,Mononegavirales,Filoviridae,Marburgvirus
1589 90 NC_057715.1:46048043-46048375 ABE27092.1 378831 Viruses,Riboviria,Orthornavirae,Negarnaviricota,Haploviricotina,Monjiviricetes,Mononegavirales,Filoviridae,Marburgvirus,Marburg marburgvirus
1590 90 NC_057715.1:46048043-46048375 AFV31286.1 11269 Viruses,Riboviria,Orthornavirae,Negarnaviricota,Haploviricotina,Monjiviricetes,Mononegavirales,Filoviridae,Marburgvirus
1591 90 NC_057715.1:46048043-46048375 AFV31356.1 11269 Viruses,Riboviria,Orthornavirae,Negarnaviricota,Haploviricotina,Monjiviricetes,Mononegavirales,Filoviridae,Marburgvirus

1592 91 NC_057861.1:346309350-346310364 4Z9P_A 128952 Viruses,Riboviria,Orthornavirae,Negarnaviricota,Haploviricotina,Monjiviricetes,Mononegavirales,Filoviridae,Ebolavirus,Zaire ebolavirus
1593 91 NC_057861.1:346309350-346310364 4YPI_A 128952 Viruses,Riboviria,Orthornavirae,Negarnaviricota,Haploviricotina,Monjiviricetes,Mononegavirales,Filoviridae,Ebolavirus,Zaire ebolavirus
1594 91 NC_057861.1:346309350-346310364 4ZTA_A 128952 Viruses,Riboviria,Orthornavirae,Negarnaviricota,Haploviricotina,Monjiviricetes,Mononegavirales,Filoviridae,Ebolavirus,Zaire ebolavirus
1595 91 NC_057861.1:346309350-346310364 5Z9W_A 9606 Eukaryota,Opisthokonta,Metazoa,Eumetazoa,Bilateria,Deuterostomia,Chordata,Craniata,Vertebrata,Gnathostomata,Teleostomi,Euteleostomi,Sarcopterygii,Dipnotetrapodomorpha,Tetrapoda,Amniota,Mammalia,Theria,Eutheria,Boreoeutheria,Euarchontoglires,Primates,Haplorrhini,Simiiformes,Catarrhini,Hominoidea,Hominidae,Homininae,Homo
1596 91 NC_057861.1:346309350-346310364 AGB56764.1 186538 Viruses,Riboviria,Orthornavirae,Negarnaviricota,Haploviricotina,Monjiviricetes,Mononegavirales,Filoviridae,Ebolavirus
1597 91 NC_057861.1:346309350-346310364 AGB56755.1 186538 Viruses,Riboviria,Orthornavirae,Negarnaviricota,Haploviricotina,Monjiviricetes,Mononegavirales,Filoviridae,Ebolavirus
1598 91 NC_057861.1:346309350-346310364 AGB56773.1 186538 Viruses,Riboviria,Orthornavirae,Negarnaviricota,Haploviricotina,Monjiviricetes,Mononegavirales,Filoviridae,Ebolavirus
1599 91 NC_057861.1:346309350-346310364 6C54_A 186538 Viruses,Riboviria,Orthornavirae,Negarnaviricota,Haploviricotina,Monjiviricetes,Mononegavirales,Filoviridae,Ebolavirus
1600 91 NC_057861.1:346309350-346310364 6NUT_A 128952 Viruses,Riboviria,Orthornavirae,Negarnaviricota,Haploviricotina,Monjiviricetes,Mononegavirales,Filoviridae,Ebolavirus,Zaire ebolavirus
1601 91 NC_057861.1:346309350-346310364 AKN20129.1 1570291 Viruses,Riboviria,Orthornavirae,Negarnaviricota,Haploviricotina,Monjiviricetes,Mononegavirales,Filoviridae,Ebolavirus,Zaire ebolavirus
1602 91 NC_057861.1:346309350-346310364 YP_010087183.1 2496529 Viruses,Riboviria,Orthornavirae,Negarnaviricota,Haploviricotina,Monjiviricetes,Mononegavirales,Filoviridae,Dianlovirus
1603 91 NC_057861.1:346309350-346310364 AJP14027.1 186538 Viruses,Riboviria,Orthornavirae,Negarnaviricota,Haploviricotina,Monjiviricetes,Mononegavirales,Filoviridae,Ebolavirus
1604 91 NC_057861.1:346309350-346310364 6OAF_A 386033 Viruses,Riboviria,Orthornavirae,Negarnaviricota,Haploviricotina,Monjiviricetes,Mononegavirales,Filoviridae,Ebolavirus,Sudan ebolavirus
1605 91 NC_057861.1:346309350-346310364 ALX32974.1 186538 Viruses,Riboviria,Orthornavirae,Negarnaviricota,Haploviricotina,Monjiviricetes,Mononegavirales,Filoviridae,Ebolavirus
1606 91 NC_057861.1:346309350-346310364 ALX31710.1 186538 Viruses,Riboviria,Orthornavirae,Negarnaviricota,Haploviricotina,Monjiviricetes,Mononegavirales,Filoviridae,Ebolavirus
1607 91 NC_057861.1:346309350-346310364 QNL25561.1 186538 Viruses,Riboviria,Orthornavirae,Negarnaviricota,Haploviricotina,Monjiviricetes,Mononegavirales,Filoviridae,Ebolavirus
1608 91 NC_057861.1:346309350-346310364 QYR86231.1 186538 Viruses,Riboviria,Orthornavirae,Negarnaviricota,Haploviricotina,Monjiviricetes,Mononegavirales,Filoviridae,Ebolavirus
1609 91 NC_057861.1:346309350-346310364 QUJ10634.1 186538 Viruses,Riboviria,Orthornavirae,Negarnaviricota,Haploviricotina,Monjiviricetes,Mononegavirales,Filoviridae,Ebolavirus
1610 91 NC_057861.1:346309350-346310364 QYR86114.1 186538 Viruses,Riboviria,Orthornavirae,Negarnaviricota,Haploviricotina,Monjiviricetes,Mononegavirales,Filoviridae,Ebolavirus
1611 91 NC_057861.1:346309350-346310364 QNL27658.1 186538 Viruses,Riboviria,Orthornavirae,Negarnaviricota,Haploviricotina,Monjiviricetes,Mononegavirales,Filoviridae,Ebolavirus
1612 91 NC_057861.1:346309350-346310364 QNL25687.1 186538 Viruses,Riboviria,Orthornavirae,Negarnaviricota,Haploviricotina,Monjiviricetes,Mononegavirales,Filoviridae,Ebolavirus
1613 91 NC_057861.1:346309350-346310364 QNL27253.1 186538 Viruses,Riboviria,Orthornavirae,Negarnaviricota,Haploviricotina,Monjiviricetes,Mononegavirales,Filoviridae,Ebolavirus
1614 91 NC_057861.1:346309350-346310364 QNL25723.1 186538 Viruses,Riboviria,Orthornavirae,Negarnaviricota,Haploviricotina,Monjiviricetes,Mononegavirales,Filoviridae,Ebolavirus
1615 91 NC_057861.1:346309350-346310364 AZL57295.1 186538 Viruses,Riboviria,Orthornavirae,Negarnaviricota,Haploviricotina,Monjiviricetes,Mononegavirales,Filoviridae,Ebolavirus
1616 91 NC_057861.1:346309350-346310364 AYW17030.1 186538 Viruses,Riboviria,Orthornavirae,Negarnaviricota,Haploviricotina,Monjiviricetes,Mononegavirales,Filoviridae,Ebolavirus

1617 92 NC_057861.1:555806607-555807299 AWC68490.1 1513237 Viruses,Riboviria,Orthornavirae,Negarnaviricota,Haploviricotina,Monjiviricetes,Mononegavirales,Filoviridae,Cuevavirus
1618 92 NC_057861.1:555806607-555807299 YP_004928135.1 1513237 Viruses,Riboviria,Orthornavirae,Negarnaviricota,Haploviricotina,Monjiviricetes,Mononegavirales,Filoviridae,Cuevavirus
1619 92 NC_057861.1:555806607-555807299 UKR35317.1 1513237 Viruses,Riboviria,Orthornavirae,Negarnaviricota,Haploviricotina,Monjiviricetes,Mononegavirales,Filoviridae,Cuevavirus
1620 92 NC_057861.1:555806607-555807299 Q91DE1.1 129003 Viruses,Riboviria,Orthornavirae,Negarnaviricota,Haploviricotina,Monjiviricetes,Mononegavirales,Filoviridae,Ebolavirus,Reston ebolavirus
1621 92 NC_057861.1:555806607-555807299 UJP71099.1 32630 
1622 92 NC_057861.1:555806607-555807299 ARU80320.1 186539 Viruses,Riboviria,Orthornavirae,Negarnaviricota,Haploviricotina,Monjiviricetes,Mononegavirales,Filoviridae,Ebolavirus
1623 92 NC_057861.1:555806607-555807299 ACT22792.1 129003 Viruses,Riboviria,Orthornavirae,Negarnaviricota,Haploviricotina,Monjiviricetes,Mononegavirales,Filoviridae,Ebolavirus,Reston ebolavirus
1624 92 NC_057861.1:555806607-555807299 AGC02891.1 186539 Viruses,Riboviria,Orthornavirae,Negarnaviricota,Haploviricotina,Monjiviricetes,Mononegavirales,Filoviridae,Ebolavirus
1625 92 NC_057861.1:555806607-555807299 ACT22807.1 129003 Viruses,Riboviria,Orthornavirae,Negarnaviricota,Haploviricotina,Monjiviricetes,Mononegavirales,Filoviridae,Ebolavirus,Reston ebolavirus
1626 92 NC_057861.1:555806607-555807299 AAV48574.1 186539 Viruses,Riboviria,Orthornavirae,Negarnaviricota,Haploviricotina,Monjiviricetes,Mononegavirales,Filoviridae,Ebolavirus
1627 92 NC_057861.1:555806607-555807299 ASU06431.1 186539 Viruses,Riboviria,Orthornavirae,Negarnaviricota,Haploviricotina,Monjiviricetes,Mononegavirales,Filoviridae,Ebolavirus
1628 92 NC_057861.1:555806607-555807299 ACT22784.1 129003 Viruses,Riboviria,Orthornavirae,Negarnaviricota,Haploviricotina,Monjiviricetes,Mononegavirales,Filoviridae,Ebolavirus,Reston ebolavirus
1629 92 NC_057861.1:555806607-555807299 APA16568.1 186539 Viruses,Riboviria,Orthornavirae,Negarnaviricota,Haploviricotina,Monjiviricetes,Mononegavirales,Filoviridae,Ebolavirus
1630 92 NC_057861.1:555806607-555807299 ARU80328.1 186539 Viruses,Riboviria,Orthornavirae,Negarnaviricota,Haploviricotina,Monjiviricetes,Mononegavirales,Filoviridae,Ebolavirus
1631 92 NC_057861.1:555806607-555807299 NP_690580.1 186539 Viruses,Riboviria,Orthornavirae,Negarnaviricota,Haploviricotina,Monjiviricetes,Mononegavirales,Filoviridae,Ebolavirus
1632 92 NC_057861.1:555806607-555807299 ASU06440.1 186539 Viruses,Riboviria,Orthornavirae,Negarnaviricota,Haploviricotina,Monjiviricetes,Mononegavirales,Filoviridae,Ebolavirus
1633 92 NC_057861.1:555806607-555807299 4Z9P_A 128952 Viruses,Riboviria,Orthornavirae,Negarnaviricota,Haploviricotina,Monjiviricetes,Mononegavirales,Filoviridae,Ebolavirus,Zaire ebolavirus
1634 92 NC_057861.1:555806607-555807299 4YPI_A 128952 Viruses,Riboviria,Orthornavirae,Negarnaviricota,Haploviricotina,Monjiviricetes,Mononegavirales,Filoviridae,Ebolavirus,Zaire ebolavirus
1635 92 NC_057861.1:555806607-555807299 AGL73450.1 565995 Viruses,Riboviria,Orthornavirae,Negarnaviricota,Haploviricotina,Monjiviricetes,Mononegavirales,Filoviridae,Ebolavirus
1636 92 NC_057861.1:555806607-555807299 YP_003815432.1 565995 Viruses,Riboviria,Orthornavirae,Negarnaviricota,Haploviricotina,Monjiviricetes,Mononegavirales,Filoviridae,Ebolavirus
1637 92 NC_057861.1:555806607-555807299 4ZTA_A 128952 Viruses,Riboviria,Orthornavirae,Negarnaviricota,Haploviricotina,Monjiviricetes,Mononegavirales,Filoviridae,Ebolavirus,Zaire ebolavirus
1638 92 NC_057861.1:555806607-555807299 ASV62258.1 186538 Viruses,Riboviria,Orthornavirae,Negarnaviricota,Haploviricotina,Monjiviricetes,Mononegavirales,Filoviridae,Ebolavirus
1639 92 NC_057861.1:555806607-555807299 5Z9W_A 9606 Eukaryota,Opisthokonta,Metazoa,Eumetazoa,Bilateria,Deuterostomia,Chordata,Craniata,Vertebrata,Gnathostomata,Teleostomi,Euteleostomi,Sarcopterygii,Dipnotetrapodomorpha,Tetrapoda,Amniota,Mammalia,Theria,Eutheria,Boreoeutheria,Euarchontoglires,Primates,Haplorrhini,Simiiformes,Catarrhini,Hominoidea,Hominidae,Homininae,Homo
1640 92 NC_057861.1:555806607-555807299 AKN20129.1 1570291 Viruses,Riboviria,Orthornavirae,Negarnaviricota,Haploviricotina,Monjiviricetes,Mononegavirales,Filoviridae,Ebolavirus,Zaire ebolavirus
1641 92 NC_057861.1:555806607-555807299 AZL57185.1 186538 Viruses,Riboviria,Orthornavirae,Negarnaviricota,Haploviricotina,Monjiviricetes,Mononegavirales,Filoviridae,Ebolavirus

1642 93 NC_057861.1:654081658-654082008 QTC09945.1 1885248 Viruses,Riboviria,Orthornavirae,Negarnaviricota,Haploviricotina,Monjiviricetes,Mononegavirales,Bornaviridae,Orthobornavirus,Orthobornavirus sciuri
1643 93 NC_057861.1:654081658-654082008 AGJ74925.1 1715288 Viruses,Riboviria,Orthornavirae,Negarnaviricota,Haploviricotina,Monjiviricetes,Mononegavirales,Bornaviridae,Orthobornavirus,Orthobornavirus serini
1644 93 NC_057861.1:654081658-654082008 ACX31895.1 1715288 Viruses,Riboviria,Orthornavirae,Negarnaviricota,Haploviricotina,Monjiviricetes,Mononegavirales,Bornaviridae,Orthobornavirus,Orthobornavirus serini
1645 93 NC_057861.1:654081658-654082008 AGJ74878.1 1715288 Viruses,Riboviria,Orthornavirae,Negarnaviricota,Haploviricotina,Monjiviricetes,Mononegavirales,Bornaviridae,Orthobornavirus,Orthobornavirus serini
1646 93 NC_057861.1:654081658-654082008 AOF44321.1 1715288 Viruses,Riboviria,Orthornavirae,Negarnaviricota,Haploviricotina,Monjiviricetes,Mononegavirales,Bornaviridae,Orthobornavirus,Orthobornavirus serini
1647 93 NC_057861.1:654081658-654082008 ART67024.1 1885248 Viruses,Riboviria,Orthornavirae,Negarnaviricota,Haploviricotina,Monjiviricetes,Mononegavirales,Bornaviridae,Orthobornavirus,Orthobornavirus sciuri
1648 93 NC_057861.1:654081658-654082008 YP_009269413.1 1885248 Viruses,Riboviria,Orthornavirae,Negarnaviricota,Haploviricotina,Monjiviricetes,Mononegavirales,Bornaviridae,Orthobornavirus,Orthobornavirus sciuri
1649 93 NC_057861.1:654081658-654082008 ART67018.1 1885248 Viruses,Riboviria,Orthornavirae,Negarnaviricota,Haploviricotina,Monjiviricetes,Mononegavirales,Bornaviridae,Orthobornavirus,Orthobornavirus sciuri
1650 93 NC_057861.1:654081658-654082008 QIX04697.1 1897087 Viruses,Riboviria,Orthornavirae,Negarnaviricota,Haploviricotina,Monjiviricetes,Mononegavirales,Bornaviridae,Orthobornavirus
1651 93 NC_057861.1:654081658-654082008 AGJ74884.1 1715288 Viruses,Riboviria,Orthornavirae,Negarnaviricota,Haploviricotina,Monjiviricetes,Mononegavirales,Bornaviridae,Orthobornavirus,Orthobornavirus serini
1652 93 NC_057861.1:654081658-654082008 AGJ74873.1 1715288 Viruses,Riboviria,Orthornavirae,Negarnaviricota,Haploviricotina,Monjiviricetes,Mononegavirales,Bornaviridae,Orthobornavirus,Orthobornavirus serini
1653 93 NC_057861.1:654081658-654082008 AGJ74879.1 1715288 Viruses,Riboviria,Orthornavirae,Negarnaviricota,Haploviricotina,Monjiviricetes,Mononegavirales,Bornaviridae,Orthobornavirus,Orthobornavirus serini
1654 93 NC_057861.1:654081658-654082008 AOF44317.1 1715288 Viruses,Riboviria,Orthornavirae,Negarnaviricota,Haploviricotina,Monjiviricetes,Mononegavirales,Bornaviridae,Orthobornavirus,Orthobornavirus serini
1655 93 NC_057861.1:654081658-654082008 XP_040147274.1 43179 Eukaryota,Opisthokonta,Metazoa,Eumetazoa,Bilateria,Deuterostomia,Chordata,Craniata,Vertebrata,Gnathostomata,Teleostomi,Euteleostomi,Sarcopterygii,Dipnotetrapodomorpha,Tetrapoda,Amniota,Mammalia,Theria,Eutheria,Boreoeutheria,Euarchontoglires,Glires,Rodentia,Sciuromorpha,Sciuridae,Xerinae,Marmotini,Ictidomys
1656 93 NC_057861.1:654081658-654082008 AGJ74893.1 1715288 Viruses,Riboviria,Orthornavirae,Negarnaviricota,Haploviricotina,Monjiviricetes,Mononegavirales,Bornaviridae,Orthobornavirus,Orthobornavirus serini
1657 93 NC_057861.1:654081658-654082008 YP_009268905.1 1715288 Viruses,Riboviria,Orthornavirae,Negarnaviricota,Haploviricotina,Monjiviricetes,Mononegavirales,Bornaviridae,Orthobornavirus,Orthobornavirus serini
1658 93 NC_057861.1:654081658-654082008 BAA93476.1 1714621 Viruses,Riboviria,Orthornavirae,Negarnaviricota,Haploviricotina,Monjiviricetes,Mononegavirales,Bornaviridae,Orthobornavirus,Orthobornavirus bornaense
1659 93 NC_057861.1:654081658-654082008 ABH03170.1 1714621 Viruses,Riboviria,Orthornavirae,Negarnaviricota,Haploviricotina,Monjiviricetes,Mononegavirales,Bornaviridae,Orthobornavirus,Orthobornavirus bornaense
1660 93 NC_057861.1:654081658-654082008 AWD06670.1 12455 Viruses,Riboviria,Orthornavirae,Negarnaviricota,Haploviricotina,Monjiviricetes,Mononegavirales,Bornaviridae
1661 93 NC_057861.1:654081658-654082008 ADW09004.1 1715293 Viruses,Riboviria,Orthornavirae,Negarnaviricota,Haploviricotina,Monjiviricetes,Mononegavirales,Bornaviridae,Orthobornavirus,Orthobornavirus avisaquaticae
1662 93 NC_057861.1:654081658-654082008 AAR36993.1 1714621 Viruses,Riboviria,Orthornavirae,Negarnaviricota,Haploviricotina,Monjiviricetes,Mononegavirales,Bornaviridae,Orthobornavirus,Orthobornavirus bornaense
1663 93 NC_057861.1:654081658-654082008 AAR36969.1 1714621 Viruses,Riboviria,Orthornavirae,Negarnaviricota,Haploviricotina,Monjiviricetes,Mononegavirales,Bornaviridae,Orthobornavirus,Orthobornavirus bornaense
1664 93 NC_057861.1:654081658-654082008 AAB53716.1 1714621 Viruses,Riboviria,Orthornavirae,Negarnaviricota,Haploviricotina,Monjiviricetes,Mononegavirales,Bornaviridae,Orthobornavirus,Orthobornavirus bornaense
1665 93 NC_057861.1:654081658-654082008 AAR36981.1 1714621 Viruses,Riboviria,Orthornavirae,Negarnaviricota,Haploviricotina,Monjiviricetes,Mononegavirales,Bornaviridae,Orthobornavirus,Orthobornavirus bornaense
1666 93 NC_057861.1:654081658-654082008 VVX76804.1 1714621 Viruses,Riboviria,Orthornavirae,Negarnaviricota,Haploviricotina,Monjiviricetes,Mononegavirales,Bornaviridae,Orthobornavirus,Orthobornavirus bornaense

1667 94 NC_057862.1:181737676-181738367 5XSQ_A 482820 Viruses,Riboviria,Orthornavirae,Negarnaviricota,Haploviricotina,Monjiviricetes,Mononegavirales,Filoviridae,Marburgvirus,Marburg marburgvirus
1668 94 NC_057862.1:181737676-181738367 5F5M_A 482820 Viruses,Riboviria,Orthornavirae,Negarnaviricota,Haploviricotina,Monjiviricetes,Mononegavirales,Filoviridae,Marburgvirus,Marburg marburgvirus
1669 94 NC_057862.1:181737676-181738367 7F1M_A 378830 Viruses,Riboviria,Orthornavirae,Negarnaviricota,Haploviricotina,Monjiviricetes,Mononegavirales,Filoviridae,Marburgvirus,Marburg marburgvirus
1670 94 NC_057862.1:181737676-181738367 QIC36352.1 11269 Viruses,Riboviria,Orthornavirae,Negarnaviricota,Haploviricotina,Monjiviricetes,Mononegavirales,Filoviridae,Marburgvirus
1671 94 NC_057862.1:181737676-181738367 ULP54985.1 11269 Viruses,Riboviria,Orthornavirae,Negarnaviricota,Haploviricotina,Monjiviricetes,Mononegavirales,Filoviridae,Marburgvirus
1672 94 NC_057862.1:181737676-181738367 CAA78114.1 33727 Viruses,Riboviria,Orthornavirae,Negarnaviricota,Haploviricotina,Monjiviricetes,Mononegavirales,Filoviridae,Marburgvirus,Marburg marburgvirus
1673 94 NC_057862.1:181737676-181738367 YP_001531153.1 11269 Viruses,Riboviria,Orthornavirae,Negarnaviricota,Haploviricotina,Monjiviricetes,Mononegavirales,Filoviridae,Marburgvirus
1674 94 NC_057862.1:181737676-181738367 ACT79233.1 11269 Viruses,Riboviria,Orthornavirae,Negarnaviricota,Haploviricotina,Monjiviricetes,Mononegavirales,Filoviridae,Marburgvirus
1675 94 NC_057862.1:181737676-181738367 ABS17548.1 378809 Viruses,Riboviria,Orthornavirae,Negarnaviricota,Haploviricotina,Monjiviricetes,Mononegavirales,Filoviridae,Marburgvirus,Marburg marburgvirus
1676 94 NC_057862.1:181737676-181738367 QGX74968.1 11269 Viruses,Riboviria,Orthornavirae,Negarnaviricota,Haploviricotina,Monjiviricetes,Mononegavirales,Filoviridae,Marburgvirus
1677 94 NC_057862.1:181737676-181738367 ADM72981.1 11269 Viruses,Riboviria,Orthornavirae,Negarnaviricota,Haploviricotina,Monjiviricetes,Mononegavirales,Filoviridae,Marburgvirus
1678 94 NC_057862.1:181737676-181738367 ACT79226.1 11269 Viruses,Riboviria,Orthornavirae,Negarnaviricota,Haploviricotina,Monjiviricetes,Mononegavirales,Filoviridae,Marburgvirus
1679 94 NC_057862.1:181737676-181738367 AFV31367.1 11269 Viruses,Riboviria,Orthornavirae,Negarnaviricota,Haploviricotina,Monjiviricetes,Mononegavirales,Filoviridae,Marburgvirus
1680 94 NC_057862.1:181737676-181738367 P35263.1 33728 Viruses,Riboviria,Orthornavirae,Negarnaviricota,Haploviricotina,Monjiviricetes,Mononegavirales,Filoviridae,Marburgvirus,Marburg marburgvirus
1681 94 NC_057862.1:181737676-181738367 ABE27089.1 378831 Viruses,Riboviria,Orthornavirae,Negarnaviricota,Haploviricotina,Monjiviricetes,Mononegavirales,Filoviridae,Marburgvirus,Marburg marburgvirus
1682 94 NC_057862.1:181737676-181738367 ABE27040.1 378830 Viruses,Riboviria,Orthornavirae,Negarnaviricota,Haploviricotina,Monjiviricetes,Mononegavirales,Filoviridae,Marburgvirus,Marburg marburgvirus
1683 94 NC_057862.1:181737676-181738367 AFV31199.1 11269 Viruses,Riboviria,Orthornavirae,Negarnaviricota,Haploviricotina,Monjiviricetes,Mononegavirales,Filoviridae,Marburgvirus
1684 94 NC_057862.1:181737676-181738367 YP_009055222.1 11269 Viruses,Riboviria,Orthornavirae,Negarnaviricota,Haploviricotina,Monjiviricetes,Mononegavirales,Filoviridae,Marburgvirus
1685 94 NC_057862.1:181737676-181738367 AFV31192.1 11269 Viruses,Riboviria,Orthornavirae,Negarnaviricota,Haploviricotina,Monjiviricetes,Mononegavirales,Filoviridae,Marburgvirus
1686 94 NC_057862.1:181737676-181738367 ABE27082.1 378831 Viruses,Riboviria,Orthornavirae,Negarnaviricota,Haploviricotina,Monjiviricetes,Mononegavirales,Filoviridae,Marburgvirus,Marburg marburgvirus
1687 94 NC_057862.1:181737676-181738367 AFV31332.1 11269 Viruses,Riboviria,Orthornavirae,Negarnaviricota,Haploviricotina,Monjiviricetes,Mononegavirales,Filoviridae,Marburgvirus
1688 94 NC_057862.1:181737676-181738367 ADM72988.1 11269 Viruses,Riboviria,Orthornavirae,Negarnaviricota,Haploviricotina,Monjiviricetes,Mononegavirales,Filoviridae,Marburgvirus
1689 94 NC_057862.1:181737676-181738367 QIC36345.1 11269 Viruses,Riboviria,Orthornavirae,Negarnaviricota,Haploviricotina,Monjiviricetes,Mononegavirales,Filoviridae,Marburgvirus
1690 94 NC_057862.1:181737676-181738367 AFV31185.1 11269 Viruses,Riboviria,Orthornavirae,Negarnaviricota,Haploviricotina,Monjiviricetes,Mononegavirales,Filoviridae,Marburgvirus
1691 94 NC_057862.1:181737676-181738367 AAR85453.1 11269 Viruses,Riboviria,Orthornavirae,Negarnaviricota,Haploviricotina,Monjiviricetes,Mononegavirales,Filoviridae,Marburgvirus

1692 95 NC_057862.1:455189718-455190873 AWC68490.1 1513237 Viruses,Riboviria,Orthornavirae,Negarnaviricota,Haploviricotina,Monjiviricetes,Mononegavirales,Filoviridae,Cuevavirus
1693 95 NC_057862.1:455189718-455190873 BBI55605.1 11269 Viruses,Riboviria,Orthornavirae,Negarnaviricota,Haploviricotina,Monjiviricetes,Mononegavirales,Filoviridae,Marburgvirus
1694 95 NC_057862.1:455189718-455190873 AJB84693.1 186538 Viruses,Riboviria,Orthornavirae,Negarnaviricota,Haploviricotina,Monjiviricetes,Mononegavirales,Filoviridae,Ebolavirus
1695 95 NC_057862.1:455189718-455190873 EBX0106555.1  
1696 95 NC_057862.1:455189718-455190873 4YPI_A 128952 Viruses,Riboviria,Orthornavirae,Negarnaviricota,Haploviricotina,Monjiviricetes,Mononegavirales,Filoviridae,Ebolavirus,Zaire ebolavirus
1697 95 NC_057862.1:455189718-455190873 ASV62258.1 186538 Viruses,Riboviria,Orthornavirae,Negarnaviricota,Haploviricotina,Monjiviricetes,Mononegavirales,Filoviridae,Ebolavirus
1698 95 NC_057862.1:455189718-455190873 5Z9W_A 9606 Eukaryota,Opisthokonta,Metazoa,Eumetazoa,Bilateria,Deuterostomia,Chordata,Craniata,Vertebrata,Gnathostomata,Teleostomi,Euteleostomi,Sarcopterygii,Dipnotetrapodomorpha,Tetrapoda,Amniota,Mammalia,Theria,Eutheria,Boreoeutheria,Euarchontoglires,Primates,Haplorrhini,Simiiformes,Catarrhini,Hominoidea,Hominidae,Homininae,Homo
1699 95 NC_057862.1:455189718-455190873 YP_004928135.1 1513237 Viruses,Riboviria,Orthornavirae,Negarnaviricota,Haploviricotina,Monjiviricetes,Mononegavirales,Filoviridae,Cuevavirus
1700 95 NC_057862.1:455189718-455190873 UKR35317.1 1513237 Viruses,Riboviria,Orthornavirae,Negarnaviricota,Haploviricotina,Monjiviricetes,Mononegavirales,Filoviridae,Cuevavirus
1701 95 NC_057862.1:455189718-455190873 YP_010087183.1 2496529 Viruses,Riboviria,Orthornavirae,Negarnaviricota,Haploviricotina,Monjiviricetes,Mononegavirales,Filoviridae,Dianlovirus
1702 95 NC_057862.1:455189718-455190873 AKN20129.1 1570291 Viruses,Riboviria,Orthornavirae,Negarnaviricota,Haploviricotina,Monjiviricetes,Mononegavirales,Filoviridae,Ebolavirus,Zaire ebolavirus
1703 95 NC_057862.1:455189718-455190873 5F5M_A 482820 Viruses,Riboviria,Orthornavirae,Negarnaviricota,Haploviricotina,Monjiviricetes,Mononegavirales,Filoviridae,Marburgvirus,Marburg marburgvirus
1704 95 NC_057862.1:455189718-455190873 6C54_A 186538 Viruses,Riboviria,Orthornavirae,Negarnaviricota,Haploviricotina,Monjiviricetes,Mononegavirales,Filoviridae,Ebolavirus
1705 95 NC_057862.1:455189718-455190873 ABW34747.1 186538 Viruses,Riboviria,Orthornavirae,Negarnaviricota,Haploviricotina,Monjiviricetes,Mononegavirales,Filoviridae,Ebolavirus
1706 95 NC_057862.1:455189718-455190873 6NUT_A 128952 Viruses,Riboviria,Orthornavirae,Negarnaviricota,Haploviricotina,Monjiviricetes,Mononegavirales,Filoviridae,Ebolavirus,Zaire ebolavirus
1707 95 NC_057862.1:455189718-455190873 ABW34751.1 186538 Viruses,Riboviria,Orthornavirae,Negarnaviricota,Haploviricotina,Monjiviricetes,Mononegavirales,Filoviridae,Ebolavirus
1708 95 NC_057862.1:455189718-455190873 ABW34755.1 186538 Viruses,Riboviria,Orthornavirae,Negarnaviricota,Haploviricotina,Monjiviricetes,Mononegavirales,Filoviridae,Ebolavirus
1709 95 NC_057862.1:455189718-455190873 ABW34750.1 186538 Viruses,Riboviria,Orthornavirae,Negarnaviricota,Haploviricotina,Monjiviricetes,Mononegavirales,Filoviridae,Ebolavirus
1710 95 NC_057862.1:455189718-455190873 ABW34748.1 186538 Viruses,Riboviria,Orthornavirae,Negarnaviricota,Haploviricotina,Monjiviricetes,Mononegavirales,Filoviridae,Ebolavirus
1711 95 NC_057862.1:455189718-455190873 ABW34749.1 186538 Viruses,Riboviria,Orthornavirae,Negarnaviricota,Haploviricotina,Monjiviricetes,Mononegavirales,Filoviridae,Ebolavirus
1712 95 NC_057862.1:455189718-455190873 ABW34752.1 186538 Viruses,Riboviria,Orthornavirae,Negarnaviricota,Haploviricotina,Monjiviricetes,Mononegavirales,Filoviridae,Ebolavirus
1713 95 NC_057862.1:455189718-455190873 ABW34756.1 186538 Viruses,Riboviria,Orthornavirae,Negarnaviricota,Haploviricotina,Monjiviricetes,Mononegavirales,Filoviridae,Ebolavirus
1714 95 NC_057862.1:455189718-455190873 AAL25815.1 186538 Viruses,Riboviria,Orthornavirae,Negarnaviricota,Haploviricotina,Monjiviricetes,Mononegavirales,Filoviridae,Ebolavirus
1715 95 NC_057862.1:455189718-455190873 QIC36352.1 11269 Viruses,Riboviria,Orthornavirae,Negarnaviricota,Haploviricotina,Monjiviricetes,Mononegavirales,Filoviridae,Marburgvirus
1716 95 NC_057862.1:455189718-455190873 AFP28224.1 1216927 Viruses,Riboviria,Orthornavirae,Negarnaviricota,Haploviricotina,Monjiviricetes,Mononegavirales,Filoviridae,Ebolavirus,Sudan ebolavirus

1717 96 NC_057862.1:520800858-520801232 DAZ85317.1 2817571 Viruses,Riboviria,Orthornavirae,Negarnaviricota,Haploviricotina,Monjiviricetes,Mononegavirales,Bornaviridae,Orthobornavirus,Orthobornavirus caenophidiae
1718 96 NC_057862.1:520800858-520801232 DAZ85311.1 2817570 Viruses,Riboviria,Orthornavirae,Negarnaviricota,Haploviricotina,Monjiviricetes,Mononegavirales,Bornaviridae

1719 97 NC_057863.1:134815610-134816247 4Z9P_A 128952 Viruses,Riboviria,Orthornavirae,Negarnaviricota,Haploviricotina,Monjiviricetes,Mononegavirales,Filoviridae,Ebolavirus,Zaire ebolavirus
1720 97 NC_057863.1:134815610-134816247 4YPI_A 128952 Viruses,Riboviria,Orthornavirae,Negarnaviricota,Haploviricotina,Monjiviricetes,Mononegavirales,Filoviridae,Ebolavirus,Zaire ebolavirus
1721 97 NC_057863.1:134815610-134816247 4ZTA_A 128952 Viruses,Riboviria,Orthornavirae,Negarnaviricota,Haploviricotina,Monjiviricetes,Mononegavirales,Filoviridae,Ebolavirus,Zaire ebolavirus
1722 97 NC_057863.1:134815610-134816247 5Z9W_A 9606 Eukaryota,Opisthokonta,Metazoa,Eumetazoa,Bilateria,Deuterostomia,Chordata,Craniata,Vertebrata,Gnathostomata,Teleostomi,Euteleostomi,Sarcopterygii,Dipnotetrapodomorpha,Tetrapoda,Amniota,Mammalia,Theria,Eutheria,Boreoeutheria,Euarchontoglires,Primates,Haplorrhini,Simiiformes,Catarrhini,Hominoidea,Hominidae,Homininae,Homo
1723 97 NC_057863.1:134815610-134816247 AKN20129.1 1570291 Viruses,Riboviria,Orthornavirae,Negarnaviricota,Haploviricotina,Monjiviricetes,Mononegavirales,Filoviridae,Ebolavirus,Zaire ebolavirus
1724 97 NC_057863.1:134815610-134816247 6C54_A 186538 Viruses,Riboviria,Orthornavirae,Negarnaviricota,Haploviricotina,Monjiviricetes,Mononegavirales,Filoviridae,Ebolavirus
1725 97 NC_057863.1:134815610-134816247 6NUT_A 128952 Viruses,Riboviria,Orthornavirae,Negarnaviricota,Haploviricotina,Monjiviricetes,Mononegavirales,Filoviridae,Ebolavirus,Zaire ebolavirus
1726 97 NC_057863.1:134815610-134816247 AWC68490.1 1513237 Viruses,Riboviria,Orthornavirae,Negarnaviricota,Haploviricotina,Monjiviricetes,Mononegavirales,Filoviridae,Cuevavirus
1727 97 NC_057863.1:134815610-134816247 6OAF_A 386033 Viruses,Riboviria,Orthornavirae,Negarnaviricota,Haploviricotina,Monjiviricetes,Mononegavirales,Filoviridae,Ebolavirus,Sudan ebolavirus
1728 97 NC_057863.1:134815610-134816247 AYP10331.1 186538 Viruses,Riboviria,Orthornavirae,Negarnaviricota,Haploviricotina,Monjiviricetes,Mononegavirales,Filoviridae,Ebolavirus
1729 97 NC_057863.1:134815610-134816247 QYR86447.1 186538 Viruses,Riboviria,Orthornavirae,Negarnaviricota,Haploviricotina,Monjiviricetes,Mononegavirales,Filoviridae,Ebolavirus
1730 97 NC_057863.1:134815610-134816247 ASV62258.1 186538 Viruses,Riboviria,Orthornavirae,Negarnaviricota,Haploviricotina,Monjiviricetes,Mononegavirales,Filoviridae,Ebolavirus
1731 97 NC_057863.1:134815610-134816247 ALX31450.1 186538 Viruses,Riboviria,Orthornavirae,Negarnaviricota,Haploviricotina,Monjiviricetes,Mononegavirales,Filoviridae,Ebolavirus
1732 97 NC_057863.1:134815610-134816247 ARG43245.1 1570291 Viruses,Riboviria,Orthornavirae,Negarnaviricota,Haploviricotina,Monjiviricetes,Mononegavirales,Filoviridae,Ebolavirus,Zaire ebolavirus
1733 97 NC_057863.1:134815610-134816247 ALP30055.1 186538 Viruses,Riboviria,Orthornavirae,Negarnaviricota,Haploviricotina,Monjiviricetes,Mononegavirales,Filoviridae,Ebolavirus
1734 97 NC_057863.1:134815610-134816247 AAL25815.1 186538 Viruses,Riboviria,Orthornavirae,Negarnaviricota,Haploviricotina,Monjiviricetes,Mononegavirales,Filoviridae,Ebolavirus
1735 97 NC_057863.1:134815610-134816247 QOU08486.1 2010960 Viruses,Riboviria,Orthornavirae,Negarnaviricota,Haploviricotina,Monjiviricetes,Mononegavirales,Filoviridae,Ebolavirus
1736 97 NC_057863.1:134815610-134816247 YP_009513274.1 2010960 Viruses,Riboviria,Orthornavirae,Negarnaviricota,Haploviricotina,Monjiviricetes,Mononegavirales,Filoviridae,Ebolavirus
1737 97 NC_057863.1:134815610-134816247 ASV62158.1 186538 Viruses,Riboviria,Orthornavirae,Negarnaviricota,Haploviricotina,Monjiviricetes,Mononegavirales,Filoviridae,Ebolavirus
1738 97 NC_057863.1:134815610-134816247 URC21823.1 2010960 Viruses,Riboviria,Orthornavirae,Negarnaviricota,Haploviricotina,Monjiviricetes,Mononegavirales,Filoviridae,Ebolavirus
1739 97 NC_057863.1:134815610-134816247 URC21815.1 2010960 Viruses,Riboviria,Orthornavirae,Negarnaviricota,Haploviricotina,Monjiviricetes,Mononegavirales,Filoviridae,Ebolavirus
1740 97 NC_057863.1:134815610-134816247 QAT98503.1 2010960 Viruses,Riboviria,Orthornavirae,Negarnaviricota,Haploviricotina,Monjiviricetes,Mononegavirales,Filoviridae,Ebolavirus
1741 97 NC_057863.1:134815610-134816247 ASJ82201.1 2010960 Viruses,Riboviria,Orthornavirae,Negarnaviricota,Haploviricotina,Monjiviricetes,Mononegavirales,Filoviridae,Ebolavirus
1742 97 NC_057863.1:134815610-134816247 ALX33686.1 186538 Viruses,Riboviria,Orthornavirae,Negarnaviricota,Haploviricotina,Monjiviricetes,Mononegavirales,Filoviridae,Ebolavirus
1743 97 NC_057863.1:134815610-134816247 AJZ74674.1 186538 Viruses,Riboviria,Orthornavirae,Negarnaviricota,Haploviricotina,Monjiviricetes,Mononegavirales,Filoviridae,Ebolavirus

1744 98 NC_057863.1:516117658-516117993 ALR82613.1 186538 Viruses,Riboviria,Orthornavirae,Negarnaviricota,Haploviricotina,Monjiviricetes,Mononegavirales,Filoviridae,Ebolavirus
1745 98 NC_057863.1:516117658-516117993 ALR82676.1 186538 Viruses,Riboviria,Orthornavirae,Negarnaviricota,Haploviricotina,Monjiviricetes,Mononegavirales,Filoviridae,Ebolavirus

1746 99 NC_057863.1:519970666-519970908 QHX39758.1 2847181 Viruses,Riboviria,Orthornavirae,Negarnaviricota,Haploviricotina,Monjiviricetes,Jingchuvirales,Chuviridae,Piscichuvirus,Piscichuvirus franki

1747 100 NC_057864.1:54366315-54367656 YP_009508490.1 2016402 Viruses,Riboviria,Orthornavirae,Negarnaviricota,Haploviricotina,Monjiviricetes,Mononegavirales,Bornaviridae,Carbovirus,Carbovirus tapeti
1748 100 NC_057864.1:54366315-54367656 YP_009508484.1 2016401 Viruses,Riboviria,Orthornavirae,Negarnaviricota,Haploviricotina,Monjiviricetes,Mononegavirales,Bornaviridae,Carbovirus,Carbovirus queenslandense
1749 100 NC_057864.1:54366315-54367656 YP_009268910.1 1715288 Viruses,Riboviria,Orthornavirae,Negarnaviricota,Haploviricotina,Monjiviricetes,Mononegavirales,Bornaviridae,Orthobornavirus,Orthobornavirus serini
1750 100 NC_057864.1:54366315-54367656 YP_009512933.1 1548714 Viruses,Riboviria,Orthornavirae,Negarnaviricota,Haploviricotina,Monjiviricetes,Mononegavirales,Bornaviridae,Orthobornavirus,Orthobornavirus alphapsittaciforme
1751 100 NC_057864.1:54366315-54367656 AFN70793.1 1548714 Viruses,Riboviria,Orthornavirae,Negarnaviricota,Haploviricotina,Monjiviricetes,Mononegavirales,Bornaviridae,Orthobornavirus,Orthobornavirus alphapsittaciforme
1752 100 NC_057864.1:54366315-54367656 YP_009041461.1 1715291 Viruses,Riboviria,Orthornavirae,Negarnaviricota,Haploviricotina,Monjiviricetes,Mononegavirales,Bornaviridae,Orthobornavirus,Orthobornavirus serini
1753 100 NC_057864.1:54366315-54367656 BBL33072.1 1548718 Viruses,Riboviria,Orthornavirae,Negarnaviricota,Haploviricotina,Monjiviricetes,Mononegavirales,Bornaviridae,Orthobornavirus,Orthobornavirus alphapsittaciforme
1754 100 NC_057864.1:54366315-54367656 BBL33060.1 1548718 Viruses,Riboviria,Orthornavirae,Negarnaviricota,Haploviricotina,Monjiviricetes,Mononegavirales,Bornaviridae,Orthobornavirus,Orthobornavirus alphapsittaciforme
1755 100 NC_057864.1:54366315-54367656 QUP51771.1 1548718 Viruses,Riboviria,Orthornavirae,Negarnaviricota,Haploviricotina,Monjiviricetes,Mononegavirales,Bornaviridae,Orthobornavirus,Orthobornavirus alphapsittaciforme
1756 100 NC_057864.1:54366315-54367656 YP_009268898.1 1548718 Viruses,Riboviria,Orthornavirae,Negarnaviricota,Haploviricotina,Monjiviricetes,Mononegavirales,Bornaviridae,Orthobornavirus,Orthobornavirus alphapsittaciforme
1757 100 NC_057864.1:54366315-54367656 BBL33066.1 1548718 Viruses,Riboviria,Orthornavirae,Negarnaviricota,Haploviricotina,Monjiviricetes,Mononegavirales,Bornaviridae,Orthobornavirus,Orthobornavirus alphapsittaciforme
1758 100 NC_057864.1:54366315-54367656 AEW69871.1 1548718 Viruses,Riboviria,Orthornavirae,Negarnaviricota,Haploviricotina,Monjiviricetes,Mononegavirales,Bornaviridae,Orthobornavirus,Orthobornavirus alphapsittaciforme
1759 100 NC_057864.1:54366315-54367656 AER30498.1 1548718 Viruses,Riboviria,Orthornavirae,Negarnaviricota,Haploviricotina,Monjiviricetes,Mononegavirales,Bornaviridae,Orthobornavirus,Orthobornavirus alphapsittaciforme
1760 100 NC_057864.1:54366315-54367656 URS73040.1 1548718 Viruses,Riboviria,Orthornavirae,Negarnaviricota,Haploviricotina,Monjiviricetes,Mononegavirales,Bornaviridae,Orthobornavirus,Orthobornavirus alphapsittaciforme
1761 100 NC_057864.1:54366315-54367656 AEG41944.1 1548718 Viruses,Riboviria,Orthornavirae,Negarnaviricota,Haploviricotina,Monjiviricetes,Mononegavirales,Bornaviridae,Orthobornavirus,Orthobornavirus alphapsittaciforme
1762 100 NC_057864.1:54366315-54367656 BBL33042.1 1548718 Viruses,Riboviria,Orthornavirae,Negarnaviricota,Haploviricotina,Monjiviricetes,Mononegavirales,Bornaviridae,Orthobornavirus,Orthobornavirus alphapsittaciforme
1763 100 NC_057864.1:54366315-54367656 AEW69865.1 1548718 Viruses,Riboviria,Orthornavirae,Negarnaviricota,Haploviricotina,Monjiviricetes,Mononegavirales,Bornaviridae,Orthobornavirus,Orthobornavirus alphapsittaciforme
1764 100 NC_057864.1:54366315-54367656 AER30492.1 1548718 Viruses,Riboviria,Orthornavirae,Negarnaviricota,Haploviricotina,Monjiviricetes,Mononegavirales,Bornaviridae,Orthobornavirus,Orthobornavirus alphapsittaciforme
1765 100 NC_057864.1:54366315-54367656 YP_009165497.1 1715290 Viruses,Riboviria,Orthornavirae,Negarnaviricota,Haploviricotina,Monjiviricetes,Mononegavirales,Bornaviridae,Orthobornavirus,Orthobornavirus serini

1766 101 NC_057865.1:43481522-43481758 AWC68490.1 1513237 Viruses,Riboviria,Orthornavirae,Negarnaviricota,Haploviricotina,Monjiviricetes,Mononegavirales,Filoviridae,Cuevavirus
1767 101 NC_057865.1:43481522-43481758 YP_004928135.1 1513237 Viruses,Riboviria,Orthornavirae,Negarnaviricota,Haploviricotina,Monjiviricetes,Mononegavirales,Filoviridae,Cuevavirus
1768 101 NC_057865.1:43481522-43481758 UKR35317.1 1513237 Viruses,Riboviria,Orthornavirae,Negarnaviricota,Haploviricotina,Monjiviricetes,Mononegavirales,Filoviridae,Cuevavirus
1769 101 NC_057865.1:43481522-43481758 AIX02912.1 11269 Viruses,Riboviria,Orthornavirae,Negarnaviricota,Haploviricotina,Monjiviricetes,Mononegavirales,Filoviridae,Marburgvirus
1770 101 NC_057865.1:43481522-43481758 AIX02911.1 11269 Viruses,Riboviria,Orthornavirae,Negarnaviricota,Haploviricotina,Monjiviricetes,Mononegavirales,Filoviridae,Marburgvirus
1771 101 NC_057865.1:43481522-43481758 AIX02914.1 11269 Viruses,Riboviria,Orthornavirae,Negarnaviricota,Haploviricotina,Monjiviricetes,Mononegavirales,Filoviridae,Marburgvirus
1772 101 NC_057865.1:43481522-43481758 AIX02906.1 11269 Viruses,Riboviria,Orthornavirae,Negarnaviricota,Haploviricotina,Monjiviricetes,Mononegavirales,Filoviridae,Marburgvirus
1773 101 NC_057865.1:43481522-43481758 AIX02892.1 11269 Viruses,Riboviria,Orthornavirae,Negarnaviricota,Haploviricotina,Monjiviricetes,Mononegavirales,Filoviridae,Marburgvirus
1774 101 NC_057865.1:43481522-43481758 AIX02909.1 11269 Viruses,Riboviria,Orthornavirae,Negarnaviricota,Haploviricotina,Monjiviricetes,Mononegavirales,Filoviridae,Marburgvirus
1775 101 NC_057865.1:43481522-43481758 AIX02904.1 11269 Viruses,Riboviria,Orthornavirae,Negarnaviricota,Haploviricotina,Monjiviricetes,Mononegavirales,Filoviridae,Marburgvirus
1776 101 NC_057865.1:43481522-43481758 AIX02915.1 11269 Viruses,Riboviria,Orthornavirae,Negarnaviricota,Haploviricotina,Monjiviricetes,Mononegavirales,Filoviridae,Marburgvirus
1777 101 NC_057865.1:43481522-43481758 AIX02905.1 11269 Viruses,Riboviria,Orthornavirae,Negarnaviricota,Haploviricotina,Monjiviricetes,Mononegavirales,Filoviridae,Marburgvirus
1778 101 NC_057865.1:43481522-43481758 AIX02895.1 11269 Viruses,Riboviria,Orthornavirae,Negarnaviricota,Haploviricotina,Monjiviricetes,Mononegavirales,Filoviridae,Marburgvirus
1779 101 NC_057865.1:43481522-43481758 AIX02908.1 11269 Viruses,Riboviria,Orthornavirae,Negarnaviricota,Haploviricotina,Monjiviricetes,Mononegavirales,Filoviridae,Marburgvirus
1780 101 NC_057865.1:43481522-43481758 AIX02893.1 11269 Viruses,Riboviria,Orthornavirae,Negarnaviricota,Haploviricotina,Monjiviricetes,Mononegavirales,Filoviridae,Marburgvirus
1781 101 NC_057865.1:43481522-43481758 AIX02900.1 11269 Viruses,Riboviria,Orthornavirae,Negarnaviricota,Haploviricotina,Monjiviricetes,Mononegavirales,Filoviridae,Marburgvirus
1782 101 NC_057865.1:43481522-43481758 AIX02903.1 11269 Viruses,Riboviria,Orthornavirae,Negarnaviricota,Haploviricotina,Monjiviricetes,Mononegavirales,Filoviridae,Marburgvirus
1783 101 NC_057865.1:43481522-43481758 AIX02910.1 11269 Viruses,Riboviria,Orthornavirae,Negarnaviricota,Haploviricotina,Monjiviricetes,Mononegavirales,Filoviridae,Marburgvirus
1784 101 NC_057865.1:43481522-43481758 QGX74998.1 11269 Viruses,Riboviria,Orthornavirae,Negarnaviricota,Haploviricotina,Monjiviricetes,Mononegavirales,Filoviridae,Marburgvirus
1785 101 NC_057865.1:43481522-43481758 QGX74997.1 11269 Viruses,Riboviria,Orthornavirae,Negarnaviricota,Haploviricotina,Monjiviricetes,Mononegavirales,Filoviridae,Marburgvirus
1786 101 NC_057865.1:43481522-43481758 AFP28224.1 1216927 Viruses,Riboviria,Orthornavirae,Negarnaviricota,Haploviricotina,Monjiviricetes,Mononegavirales,Filoviridae,Ebolavirus,Sudan ebolavirus
1787 101 NC_057865.1:43481522-43481758 AFV31375.1 11269 Viruses,Riboviria,Orthornavirae,Negarnaviricota,Haploviricotina,Monjiviricetes,Mononegavirales,Filoviridae,Marburgvirus
1788 101 NC_057865.1:43481522-43481758 QGX74996.1 11269 Viruses,Riboviria,Orthornavirae,Negarnaviricota,Haploviricotina,Monjiviricetes,Mononegavirales,Filoviridae,Marburgvirus
1789 101 NC_057865.1:43481522-43481758 AFV31377.1 11269 Viruses,Riboviria,Orthornavirae,Negarnaviricota,Haploviricotina,Monjiviricetes,Mononegavirales,Filoviridae,Marburgvirus
1790 101 NC_057865.1:43481522-43481758 QGX75004.1 11269 Viruses,Riboviria,Orthornavirae,Negarnaviricota,Haploviricotina,Monjiviricetes,Mononegavirales,Filoviridae,Marburgvirus

1791 102 NC_057871.1:23706293-23707558 QUF61511.1 2830721 Viruses,Riboviria,Orthornavirae,Negarnaviricota,Haploviricotina,Monjiviricetes,Jingchuvirales,Chuviridae
1792 102 NC_057871.1:23706293-23707558 AVM87274.1 2116490 Viruses,Riboviria,Orthornavirae,Negarnaviricota,Haploviricotina,Monjiviricetes,Jingchuvirales,Chuviridae,Piscichuvirus,Piscichuvirus lycodontis
1793 102 NC_057871.1:23706293-23707558 AVM87277.1 2116492 Viruses,Riboviria,Orthornavirae,Negarnaviricota,Haploviricotina,Monjiviricetes,Jingchuvirales,Chuviridae,Piscichuvirus,Piscichuvirus wenlingense
1794 102 NC_057871.1:23706293-23707558 QHX39758.1 2847181 Viruses,Riboviria,Orthornavirae,Negarnaviricota,Haploviricotina,Monjiviricetes,Jingchuvirales,Chuviridae,Piscichuvirus,Piscichuvirus franki
1795 102 NC_057871.1:23706293-23707558 YP_009337430.1 1923358 Viruses,Riboviria,Orthornavirae,Negarnaviricota,Haploviricotina,Monjiviricetes,Jingchuvirales,Chuviridae,Piscichuvirus,Piscichuvirus sanxiaense
1796 102 NC_057871.1:23706293-23707558 KAF5308240.1 2069292 Eukaryota,Opisthokonta,Metazoa,Eumetazoa,Bilateria,Protostomia,Ecdysozoa,Panarthropoda,Arthropoda,Mandibulata,Pancrustacea,Hexapoda,Insecta,Dicondylia,Pterygota,Neoptera,Endopterygota,Coleoptera,Polyphaga,Elateriformia,Elateroidea,Lampyridae,Luciolinae,Abscondita
1797 102 NC_057871.1:23706293-23707558 KAG5870157.1 63699 Eukaryota,Opisthokonta,Metazoa,Eumetazoa,Bilateria,Protostomia,Ecdysozoa,Panarthropoda,Arthropoda,Mandibulata,Pancrustacea,Hexapoda,Insecta,Dicondylia,Pterygota,Neoptera,Endopterygota,Coleoptera,Polyphaga,Cucujiformia,Chrysomeloidea,Chrysomelidae,Chrysomelinae,Chrysomelini,Gonioctena
1798 102 NC_057871.1:23706293-23707558 AJG39050.1 1608057 Viruses,Riboviria,Orthornavirae,Negarnaviricota,Haploviricotina,Monjiviricetes,Jingchuvirales,Chuviridae,Scarabeuvirus,Scarabeuvirus lishiense
1799 102 NC_057871.1:23706293-23707558 KAG5869804.1 63699 Eukaryota,Opisthokonta,Metazoa,Eumetazoa,Bilateria,Protostomia,Ecdysozoa,Panarthropoda,Arthropoda,Mandibulata,Pancrustacea,Hexapoda,Insecta,Dicondylia,Pterygota,Neoptera,Endopterygota,Coleoptera,Polyphaga,Cucujiformia,Chrysomeloidea,Chrysomelidae,Chrysomelinae,Chrysomelini,Gonioctena
1800 102 NC_057871.1:23706293-23707558 YP_009337091.1 1922858 Viruses,Riboviria,Orthornavirae,Negarnaviricota,Haploviricotina,Monjiviricetes,Jingchuvirales,Chuviridae,Scarabeuvirus,Scarabeuvirus dentati
1801 102 NC_057871.1:23706293-23707558 UHR49732.1 2905505 Viruses,Riboviria,Orthornavirae,Negarnaviricota,Haploviricotina,Monjiviricetes,Jingchuvirales,Chuviridae,Chuvivirus
1802 102 NC_057871.1:23706293-23707558 UKS70418.1 2916986 Viruses,Riboviria,Orthornavirae,Negarnaviricota,Haploviricotina,Monjiviricetes,Jingchuvirales,Chuviridae
1803 102 NC_057871.1:23706293-23707558 UKS70422.1 2916986 Viruses,Riboviria,Orthornavirae,Negarnaviricota,Haploviricotina,Monjiviricetes,Jingchuvirales,Chuviridae
1804 102 NC_057871.1:23706293-23707558 QPD01624.1 2789419 Viruses,Riboviria,Orthornavirae,Negarnaviricota,Haploviricotina,Monjiviricetes,Jingchuvirales,Chuviridae,Mivirus
1805 102 NC_057871.1:23706293-23707558 UKS70442.1 2916986 Viruses,Riboviria,Orthornavirae,Negarnaviricota,Haploviricotina,Monjiviricetes,Jingchuvirales,Chuviridae
1806 102 NC_057871.1:23706293-23707558 UKS70426.1 2916986 Viruses,Riboviria,Orthornavirae,Negarnaviricota,Haploviricotina,Monjiviricetes,Jingchuvirales,Chuviridae
1807 102 NC_057871.1:23706293-23707558 UKS70434.1 2916986 Viruses,Riboviria,Orthornavirae,Negarnaviricota,Haploviricotina,Monjiviricetes,Jingchuvirales,Chuviridae
1808 102 NC_057871.1:23706293-23707558 UKS70430.1 2916986 Viruses,Riboviria,Orthornavirae,Negarnaviricota,Haploviricotina,Monjiviricetes,Jingchuvirales,Chuviridae
1809 102 NC_057871.1:23706293-23707558 UKS70438.1 2916986 Viruses,Riboviria,Orthornavirae,Negarnaviricota,Haploviricotina,Monjiviricetes,Jingchuvirales,Chuviridae
1810 102 NC_057871.1:23706293-23707558 YP_009177708.1 1608045 Viruses,Riboviria,Orthornavirae,Negarnaviricota,Haploviricotina,Monjiviricetes,Jingchuvirales,Chuviridae,Mivirus,Mivirus dermacentoris
1811 102 NC_057871.1:23706293-23707558 KZS11412.1 35525 Eukaryota,Opisthokonta,Metazoa,Eumetazoa,Bilateria,Protostomia,Ecdysozoa,Panarthropoda,Arthropoda,Mandibulata,Pancrustacea,Crustacea,Branchiopoda,Phyllopoda,Diplostraca,Cladocera,Anomopoda,Daphniidae,Daphnia
1812 102 NC_057871.1:23706293-23707558 QVG74762.1 2050579 Viruses,Riboviria,Orthornavirae,Negarnaviricota,Polyploviricotina,Ellioviricetes,Bunyavirales
1813 102 NC_057871.1:23706293-23707558 YP_009177220.1 1577137 Viruses,Riboviria,Orthornavirae,Negarnaviricota,Haploviricotina,Monjiviricetes,Jingchuvirales,Chuviridae,Mivirus,Mivirus suffolkense
1814 102 NC_057871.1:23706293-23707558 QVG74770.1 2050579 Viruses,Riboviria,Orthornavirae,Negarnaviricota,Polyploviricotina,Ellioviricetes,Bunyavirales
1815 102 NC_057871.1:23706293-23707558 YP_009666264.1 1608120 Viruses,Riboviria,Orthornavirae,Negarnaviricota,Haploviricotina,Monjiviricetes,Jingchuvirales,Chuviridae,Boscovirus,Boscovirus hypoboscidae

1816 103 NC_057873.1:24280690-24281955 QUF61511.1 2830721 Viruses,Riboviria,Orthornavirae,Negarnaviricota,Haploviricotina,Monjiviricetes,Jingchuvirales,Chuviridae
1817 103 NC_057873.1:24280690-24281955 QHX39758.1 2847181 Viruses,Riboviria,Orthornavirae,Negarnaviricota,Haploviricotina,Monjiviricetes,Jingchuvirales,Chuviridae,Piscichuvirus,Piscichuvirus franki
1818 103 NC_057873.1:24280690-24281955 AVM87274.1 2116490 Viruses,Riboviria,Orthornavirae,Negarnaviricota,Haploviricotina,Monjiviricetes,Jingchuvirales,Chuviridae,Piscichuvirus,Piscichuvirus lycodontis
1819 103 NC_057873.1:24280690-24281955 AVM87277.1 2116492 Viruses,Riboviria,Orthornavirae,Negarnaviricota,Haploviricotina,Monjiviricetes,Jingchuvirales,Chuviridae,Piscichuvirus,Piscichuvirus wenlingense
1820 103 NC_057873.1:24280690-24281955 YP_009337430.1 1923358 Viruses,Riboviria,Orthornavirae,Negarnaviricota,Haploviricotina,Monjiviricetes,Jingchuvirales,Chuviridae,Piscichuvirus,Piscichuvirus sanxiaense
1821 103 NC_057873.1:24280690-24281955 KAF5308240.1 2069292 Eukaryota,Opisthokonta,Metazoa,Eumetazoa,Bilateria,Protostomia,Ecdysozoa,Panarthropoda,Arthropoda,Mandibulata,Pancrustacea,Hexapoda,Insecta,Dicondylia,Pterygota,Neoptera,Endopterygota,Coleoptera,Polyphaga,Elateriformia,Elateroidea,Lampyridae,Luciolinae,Abscondita
1822 103 NC_057873.1:24280690-24281955 AJG39050.1 1608057 Viruses,Riboviria,Orthornavirae,Negarnaviricota,Haploviricotina,Monjiviricetes,Jingchuvirales,Chuviridae,Scarabeuvirus,Scarabeuvirus lishiense
1823 103 NC_057873.1:24280690-24281955 KAG5870157.1 63699 Eukaryota,Opisthokonta,Metazoa,Eumetazoa,Bilateria,Protostomia,Ecdysozoa,Panarthropoda,Arthropoda,Mandibulata,Pancrustacea,Hexapoda,Insecta,Dicondylia,Pterygota,Neoptera,Endopterygota,Coleoptera,Polyphaga,Cucujiformia,Chrysomeloidea,Chrysomelidae,Chrysomelinae,Chrysomelini,Gonioctena
1824 103 NC_057873.1:24280690-24281955 KAG5869804.1 63699 Eukaryota,Opisthokonta,Metazoa,Eumetazoa,Bilateria,Protostomia,Ecdysozoa,Panarthropoda,Arthropoda,Mandibulata,Pancrustacea,Hexapoda,Insecta,Dicondylia,Pterygota,Neoptera,Endopterygota,Coleoptera,Polyphaga,Cucujiformia,Chrysomeloidea,Chrysomelidae,Chrysomelinae,Chrysomelini,Gonioctena
1825 103 NC_057873.1:24280690-24281955 YP_009337091.1 1922858 Viruses,Riboviria,Orthornavirae,Negarnaviricota,Haploviricotina,Monjiviricetes,Jingchuvirales,Chuviridae,Scarabeuvirus,Scarabeuvirus dentati
1826 103 NC_057873.1:24280690-24281955 UKS70418.1 2916986 Viruses,Riboviria,Orthornavirae,Negarnaviricota,Haploviricotina,Monjiviricetes,Jingchuvirales,Chuviridae
1827 103 NC_057873.1:24280690-24281955 UKS70422.1 2916986 Viruses,Riboviria,Orthornavirae,Negarnaviricota,Haploviricotina,Monjiviricetes,Jingchuvirales,Chuviridae
1828 103 NC_057873.1:24280690-24281955 QPD01624.1 2789419 Viruses,Riboviria,Orthornavirae,Negarnaviricota,Haploviricotina,Monjiviricetes,Jingchuvirales,Chuviridae,Mivirus
1829 103 NC_057873.1:24280690-24281955 UKS70442.1 2916986 Viruses,Riboviria,Orthornavirae,Negarnaviricota,Haploviricotina,Monjiviricetes,Jingchuvirales,Chuviridae
1830 103 NC_057873.1:24280690-24281955 UKS70426.1 2916986 Viruses,Riboviria,Orthornavirae,Negarnaviricota,Haploviricotina,Monjiviricetes,Jingchuvirales,Chuviridae
1831 103 NC_057873.1:24280690-24281955 UKS70434.1 2916986 Viruses,Riboviria,Orthornavirae,Negarnaviricota,Haploviricotina,Monjiviricetes,Jingchuvirales,Chuviridae
1832 103 NC_057873.1:24280690-24281955 UKS70430.1 2916986 Viruses,Riboviria,Orthornavirae,Negarnaviricota,Haploviricotina,Monjiviricetes,Jingchuvirales,Chuviridae
1833 103 NC_057873.1:24280690-24281955 UKS70438.1 2916986 Viruses,Riboviria,Orthornavirae,Negarnaviricota,Haploviricotina,Monjiviricetes,Jingchuvirales,Chuviridae
1834 103 NC_057873.1:24280690-24281955 UHR49732.1 2905505 Viruses,Riboviria,Orthornavirae,Negarnaviricota,Haploviricotina,Monjiviricetes,Jingchuvirales,Chuviridae,Chuvivirus
1835 103 NC_057873.1:24280690-24281955 YP_009177708.1 1608045 Viruses,Riboviria,Orthornavirae,Negarnaviricota,Haploviricotina,Monjiviricetes,Jingchuvirales,Chuviridae,Mivirus,Mivirus dermacentoris
1836 103 NC_057873.1:24280690-24281955 KZS11412.1 35525 Eukaryota,Opisthokonta,Metazoa,Eumetazoa,Bilateria,Protostomia,Ecdysozoa,Panarthropoda,Arthropoda,Mandibulata,Pancrustacea,Crustacea,Branchiopoda,Phyllopoda,Diplostraca,Cladocera,Anomopoda,Daphniidae,Daphnia
1837 103 NC_057873.1:24280690-24281955 QKK82918.1 2739775 Viruses,Riboviria,Orthornavirae,Negarnaviricota,Haploviricotina,Monjiviricetes,Mononegavirales
1838 103 NC_057873.1:24280690-24281955 QVG74770.1 2050579 Viruses,Riboviria,Orthornavirae,Negarnaviricota,Polyploviricotina,Ellioviricetes,Bunyavirales
1839 103 NC_057873.1:24280690-24281955 QVG74762.1 2050579 Viruses,Riboviria,Orthornavirae,Negarnaviricota,Polyploviricotina,Ellioviricetes,Bunyavirales
1840 103 NC_057873.1:24280690-24281955 AUW34384.1 2079604 Viruses,Riboviria,Orthornavirae,Negarnaviricota,Haploviricotina,Monjiviricetes,Jingchuvirales,Chuviridae,Nigecruvirus,Nigecruvirus ixodes

1841 104 NC_057876.1:3607850-3609099 QUF61511.1 2830721 Viruses,Riboviria,Orthornavirae,Negarnaviricota,Haploviricotina,Monjiviricetes,Jingchuvirales,Chuviridae
1842 104 NC_057876.1:3607850-3609099 QHX39758.1 2847181 Viruses,Riboviria,Orthornavirae,Negarnaviricota,Haploviricotina,Monjiviricetes,Jingchuvirales,Chuviridae,Piscichuvirus,Piscichuvirus franki
1843 104 NC_057876.1:3607850-3609099 AVM87274.1 2116490 Viruses,Riboviria,Orthornavirae,Negarnaviricota,Haploviricotina,Monjiviricetes,Jingchuvirales,Chuviridae,Piscichuvirus,Piscichuvirus lycodontis
1844 104 NC_057876.1:3607850-3609099 AVM87277.1 2116492 Viruses,Riboviria,Orthornavirae,Negarnaviricota,Haploviricotina,Monjiviricetes,Jingchuvirales,Chuviridae,Piscichuvirus,Piscichuvirus wenlingense
1845 104 NC_057876.1:3607850-3609099 XP_021326364.1 7955 
1846 104 NC_057876.1:3607850-3609099 YP_009337430.1 1923358 Viruses,Riboviria,Orthornavirae,Negarnaviricota,Haploviricotina,Monjiviricetes,Jingchuvirales,Chuviridae,Piscichuvirus,Piscichuvirus sanxiaense
1847 104 NC_057876.1:3607850-3609099 KZS11412.1 35525 Eukaryota,Opisthokonta,Metazoa,Eumetazoa,Bilateria,Protostomia,Ecdysozoa,Panarthropoda,Arthropoda,Mandibulata,Pancrustacea,Crustacea,Branchiopoda,Phyllopoda,Diplostraca,Cladocera,Anomopoda,Daphniidae,Daphnia
1848 104 NC_057876.1:3607850-3609099 AJG39050.1 1608057 Viruses,Riboviria,Orthornavirae,Negarnaviricota,Haploviricotina,Monjiviricetes,Jingchuvirales,Chuviridae,Scarabeuvirus,Scarabeuvirus lishiense
1849 104 NC_057876.1:3607850-3609099 YP_009337091.1 1922858 Viruses,Riboviria,Orthornavirae,Negarnaviricota,Haploviricotina,Monjiviricetes,Jingchuvirales,Chuviridae,Scarabeuvirus,Scarabeuvirus dentati
1850 104 NC_057876.1:3607850-3609099 KAG5870157.1 63699 Eukaryota,Opisthokonta,Metazoa,Eumetazoa,Bilateria,Protostomia,Ecdysozoa,Panarthropoda,Arthropoda,Mandibulata,Pancrustacea,Hexapoda,Insecta,Dicondylia,Pterygota,Neoptera,Endopterygota,Coleoptera,Polyphaga,Cucujiformia,Chrysomeloidea,Chrysomelidae,Chrysomelinae,Chrysomelini,Gonioctena
1851 104 NC_057876.1:3607850-3609099 UHR49732.1 2905505 Viruses,Riboviria,Orthornavirae,Negarnaviricota,Haploviricotina,Monjiviricetes,Jingchuvirales,Chuviridae,Chuvivirus
1852 104 NC_057876.1:3607850-3609099 KAG5869804.1 63699 Eukaryota,Opisthokonta,Metazoa,Eumetazoa,Bilateria,Protostomia,Ecdysozoa,Panarthropoda,Arthropoda,Mandibulata,Pancrustacea,Hexapoda,Insecta,Dicondylia,Pterygota,Neoptera,Endopterygota,Coleoptera,Polyphaga,Cucujiformia,Chrysomeloidea,Chrysomelidae,Chrysomelinae,Chrysomelini,Gonioctena
1853 104 NC_057876.1:3607850-3609099 UKS70418.1 2916986 Viruses,Riboviria,Orthornavirae,Negarnaviricota,Haploviricotina,Monjiviricetes,Jingchuvirales,Chuviridae
1854 104 NC_057876.1:3607850-3609099 UKS70422.1 2916986 Viruses,Riboviria,Orthornavirae,Negarnaviricota,Haploviricotina,Monjiviricetes,Jingchuvirales,Chuviridae
1855 104 NC_057876.1:3607850-3609099 QPD01624.1 2789419 Viruses,Riboviria,Orthornavirae,Negarnaviricota,Haploviricotina,Monjiviricetes,Jingchuvirales,Chuviridae,Mivirus
1856 104 NC_057876.1:3607850-3609099 UKS70442.1 2916986 Viruses,Riboviria,Orthornavirae,Negarnaviricota,Haploviricotina,Monjiviricetes,Jingchuvirales,Chuviridae
1857 104 NC_057876.1:3607850-3609099 UKS70426.1 2916986 Viruses,Riboviria,Orthornavirae,Negarnaviricota,Haploviricotina,Monjiviricetes,Jingchuvirales,Chuviridae
1858 104 NC_057876.1:3607850-3609099 UKS70434.1 2916986 Viruses,Riboviria,Orthornavirae,Negarnaviricota,Haploviricotina,Monjiviricetes,Jingchuvirales,Chuviridae
1859 104 NC_057876.1:3607850-3609099 UKS70430.1 2916986 Viruses,Riboviria,Orthornavirae,Negarnaviricota,Haploviricotina,Monjiviricetes,Jingchuvirales,Chuviridae
1860 104 NC_057876.1:3607850-3609099 UKS70438.1 2916986 Viruses,Riboviria,Orthornavirae,Negarnaviricota,Haploviricotina,Monjiviricetes,Jingchuvirales,Chuviridae
1861 104 NC_057876.1:3607850-3609099 AUW34384.1 2079604 Viruses,Riboviria,Orthornavirae,Negarnaviricota,Haploviricotina,Monjiviricetes,Jingchuvirales,Chuviridae,Nigecruvirus,Nigecruvirus ixodes
1862 104 NC_057876.1:3607850-3609099 QVG74762.1 2050579 Viruses,Riboviria,Orthornavirae,Negarnaviricota,Polyploviricotina,Ellioviricetes,Bunyavirales
1863 104 NC_057876.1:3607850-3609099 QVG74770.1 2050579 Viruses,Riboviria,Orthornavirae,Negarnaviricota,Polyploviricotina,Ellioviricetes,Bunyavirales
1864 104 NC_057876.1:3607850-3609099 YP_009177708.1 1608045 Viruses,Riboviria,Orthornavirae,Negarnaviricota,Haploviricotina,Monjiviricetes,Jingchuvirales,Chuviridae,Mivirus,Mivirus dermacentoris
1865 104 NC_057876.1:3607850-3609099 UHM27705.1 2905506 Viruses,Riboviria,Orthornavirae,Negarnaviricota,Haploviricotina,Monjiviricetes,Jingchuvirales,Chuviridae,Chuvivirus

1866 105 NC_057876.1:5351856-5352944 QUF61511.1 2830721 Viruses,Riboviria,Orthornavirae,Negarnaviricota,Haploviricotina,Monjiviricetes,Jingchuvirales,Chuviridae
1867 105 NC_057876.1:5351856-5352944 QHX39758.1 2847181 Viruses,Riboviria,Orthornavirae,Negarnaviricota,Haploviricotina,Monjiviricetes,Jingchuvirales,Chuviridae,Piscichuvirus,Piscichuvirus franki
1868 105 NC_057876.1:5351856-5352944 AVM87277.1 2116492 Viruses,Riboviria,Orthornavirae,Negarnaviricota,Haploviricotina,Monjiviricetes,Jingchuvirales,Chuviridae,Piscichuvirus,Piscichuvirus wenlingense
1869 105 NC_057876.1:5351856-5352944 AVM87274.1 2116490 Viruses,Riboviria,Orthornavirae,Negarnaviricota,Haploviricotina,Monjiviricetes,Jingchuvirales,Chuviridae,Piscichuvirus,Piscichuvirus lycodontis
1870 105 NC_057876.1:5351856-5352944 YP_009337430.1 1923358 Viruses,Riboviria,Orthornavirae,Negarnaviricota,Haploviricotina,Monjiviricetes,Jingchuvirales,Chuviridae,Piscichuvirus,Piscichuvirus sanxiaense
1871 105 NC_057876.1:5351856-5352944 KAF5308240.1 2069292 Eukaryota,Opisthokonta,Metazoa,Eumetazoa,Bilateria,Protostomia,Ecdysozoa,Panarthropoda,Arthropoda,Mandibulata,Pancrustacea,Hexapoda,Insecta,Dicondylia,Pterygota,Neoptera,Endopterygota,Coleoptera,Polyphaga,Elateriformia,Elateroidea,Lampyridae,Luciolinae,Abscondita
1872 105 NC_057876.1:5351856-5352944 AJG39050.1 1608057 Viruses,Riboviria,Orthornavirae,Negarnaviricota,Haploviricotina,Monjiviricetes,Jingchuvirales,Chuviridae,Scarabeuvirus,Scarabeuvirus lishiense
1873 105 NC_057876.1:5351856-5352944 KAG5870157.1 63699 Eukaryota,Opisthokonta,Metazoa,Eumetazoa,Bilateria,Protostomia,Ecdysozoa,Panarthropoda,Arthropoda,Mandibulata,Pancrustacea,Hexapoda,Insecta,Dicondylia,Pterygota,Neoptera,Endopterygota,Coleoptera,Polyphaga,Cucujiformia,Chrysomeloidea,Chrysomelidae,Chrysomelinae,Chrysomelini,Gonioctena
1874 105 NC_057876.1:5351856-5352944 YP_009337091.1 1922858 Viruses,Riboviria,Orthornavirae,Negarnaviricota,Haploviricotina,Monjiviricetes,Jingchuvirales,Chuviridae,Scarabeuvirus,Scarabeuvirus dentati
1875 105 NC_057876.1:5351856-5352944 KAG5869804.1 63699 Eukaryota,Opisthokonta,Metazoa,Eumetazoa,Bilateria,Protostomia,Ecdysozoa,Panarthropoda,Arthropoda,Mandibulata,Pancrustacea,Hexapoda,Insecta,Dicondylia,Pterygota,Neoptera,Endopterygota,Coleoptera,Polyphaga,Cucujiformia,Chrysomeloidea,Chrysomelidae,Chrysomelinae,Chrysomelini,Gonioctena
1876 105 NC_057876.1:5351856-5352944 UKS70418.1 2916986 Viruses,Riboviria,Orthornavirae,Negarnaviricota,Haploviricotina,Monjiviricetes,Jingchuvirales,Chuviridae
1877 105 NC_057876.1:5351856-5352944 UKS70422.1 2916986 Viruses,Riboviria,Orthornavirae,Negarnaviricota,Haploviricotina,Monjiviricetes,Jingchuvirales,Chuviridae
1878 105 NC_057876.1:5351856-5352944 QPD01624.1 2789419 Viruses,Riboviria,Orthornavirae,Negarnaviricota,Haploviricotina,Monjiviricetes,Jingchuvirales,Chuviridae,Mivirus
1879 105 NC_057876.1:5351856-5352944 UKS70442.1 2916986 Viruses,Riboviria,Orthornavirae,Negarnaviricota,Haploviricotina,Monjiviricetes,Jingchuvirales,Chuviridae
1880 105 NC_057876.1:5351856-5352944 UKS70426.1 2916986 Viruses,Riboviria,Orthornavirae,Negarnaviricota,Haploviricotina,Monjiviricetes,Jingchuvirales,Chuviridae
1881 105 NC_057876.1:5351856-5352944 UKS70434.1 2916986 Viruses,Riboviria,Orthornavirae,Negarnaviricota,Haploviricotina,Monjiviricetes,Jingchuvirales,Chuviridae
1882 105 NC_057876.1:5351856-5352944 UKS70430.1 2916986 Viruses,Riboviria,Orthornavirae,Negarnaviricota,Haploviricotina,Monjiviricetes,Jingchuvirales,Chuviridae
1883 105 NC_057876.1:5351856-5352944 UKS70438.1 2916986 Viruses,Riboviria,Orthornavirae,Negarnaviricota,Haploviricotina,Monjiviricetes,Jingchuvirales,Chuviridae
1884 105 NC_057876.1:5351856-5352944 UHR49732.1 2905505 Viruses,Riboviria,Orthornavirae,Negarnaviricota,Haploviricotina,Monjiviricetes,Jingchuvirales,Chuviridae,Chuvivirus
1885 105 NC_057876.1:5351856-5352944 YP_009177708.1 1608045 Viruses,Riboviria,Orthornavirae,Negarnaviricota,Haploviricotina,Monjiviricetes,Jingchuvirales,Chuviridae,Mivirus,Mivirus dermacentoris
1886 105 NC_057876.1:5351856-5352944 KZS11412.1 35525 Eukaryota,Opisthokonta,Metazoa,Eumetazoa,Bilateria,Protostomia,Ecdysozoa,Panarthropoda,Arthropoda,Mandibulata,Pancrustacea,Crustacea,Branchiopoda,Phyllopoda,Diplostraca,Cladocera,Anomopoda,Daphniidae,Daphnia
1887 105 NC_057876.1:5351856-5352944 QVG74770.1 2050579 Viruses,Riboviria,Orthornavirae,Negarnaviricota,Polyploviricotina,Ellioviricetes,Bunyavirales
1888 105 NC_057876.1:5351856-5352944 QVG74762.1 2050579 Viruses,Riboviria,Orthornavirae,Negarnaviricota,Polyploviricotina,Ellioviricetes,Bunyavirales
1889 105 NC_057876.1:5351856-5352944 QKK82918.1 2739775 Viruses,Riboviria,Orthornavirae,Negarnaviricota,Haploviricotina,Monjiviricetes,Mononegavirales
1890 105 NC_057876.1:5351856-5352944 AUW34384.1 2079604 Viruses,Riboviria,Orthornavirae,Negarnaviricota,Haploviricotina,Monjiviricetes,Jingchuvirales,Chuviridae,Nigecruvirus,Nigecruvirus ixodes

1891 106 NC_057878.1:4247799-4248719 QUF61511.1 2830721 Viruses,Riboviria,Orthornavirae,Negarnaviricota,Haploviricotina,Monjiviricetes,Jingchuvirales,Chuviridae
1892 106 NC_057878.1:4247799-4248719 QHX39758.1 2847181 Viruses,Riboviria,Orthornavirae,Negarnaviricota,Haploviricotina,Monjiviricetes,Jingchuvirales,Chuviridae,Piscichuvirus,Piscichuvirus franki
1893 106 NC_057878.1:4247799-4248719 AVM87274.1 2116490 Viruses,Riboviria,Orthornavirae,Negarnaviricota,Haploviricotina,Monjiviricetes,Jingchuvirales,Chuviridae,Piscichuvirus,Piscichuvirus lycodontis
1894 106 NC_057878.1:4247799-4248719 AVM87277.1 2116492 Viruses,Riboviria,Orthornavirae,Negarnaviricota,Haploviricotina,Monjiviricetes,Jingchuvirales,Chuviridae,Piscichuvirus,Piscichuvirus wenlingense
1895 106 NC_057878.1:4247799-4248719 YP_009337430.1 1923358 Viruses,Riboviria,Orthornavirae,Negarnaviricota,Haploviricotina,Monjiviricetes,Jingchuvirales,Chuviridae,Piscichuvirus,Piscichuvirus sanxiaense
1896 106 NC_057878.1:4247799-4248719 KAF5308240.1 2069292 Eukaryota,Opisthokonta,Metazoa,Eumetazoa,Bilateria,Protostomia,Ecdysozoa,Panarthropoda,Arthropoda,Mandibulata,Pancrustacea,Hexapoda,Insecta,Dicondylia,Pterygota,Neoptera,Endopterygota,Coleoptera,Polyphaga,Elateriformia,Elateroidea,Lampyridae,Luciolinae,Abscondita
1897 106 NC_057878.1:4247799-4248719 KAG5870157.1 63699 Eukaryota,Opisthokonta,Metazoa,Eumetazoa,Bilateria,Protostomia,Ecdysozoa,Panarthropoda,Arthropoda,Mandibulata,Pancrustacea,Hexapoda,Insecta,Dicondylia,Pterygota,Neoptera,Endopterygota,Coleoptera,Polyphaga,Cucujiformia,Chrysomeloidea,Chrysomelidae,Chrysomelinae,Chrysomelini,Gonioctena
1898 106 NC_057878.1:4247799-4248719 KAG5869804.1 63699 Eukaryota,Opisthokonta,Metazoa,Eumetazoa,Bilateria,Protostomia,Ecdysozoa,Panarthropoda,Arthropoda,Mandibulata,Pancrustacea,Hexapoda,Insecta,Dicondylia,Pterygota,Neoptera,Endopterygota,Coleoptera,Polyphaga,Cucujiformia,Chrysomeloidea,Chrysomelidae,Chrysomelinae,Chrysomelini,Gonioctena
1899 106 NC_057878.1:4247799-4248719 AJG39050.1 1608057 Viruses,Riboviria,Orthornavirae,Negarnaviricota,Haploviricotina,Monjiviricetes,Jingchuvirales,Chuviridae,Scarabeuvirus,Scarabeuvirus lishiense
1900 106 NC_057878.1:4247799-4248719 YP_009337091.1 1922858 Viruses,Riboviria,Orthornavirae,Negarnaviricota,Haploviricotina,Monjiviricetes,Jingchuvirales,Chuviridae,Scarabeuvirus,Scarabeuvirus dentati
1901 106 NC_057878.1:4247799-4248719 UKS70418.1 2916986 Viruses,Riboviria,Orthornavirae,Negarnaviricota,Haploviricotina,Monjiviricetes,Jingchuvirales,Chuviridae
1902 106 NC_057878.1:4247799-4248719 UKS70422.1 2916986 Viruses,Riboviria,Orthornavirae,Negarnaviricota,Haploviricotina,Monjiviricetes,Jingchuvirales,Chuviridae
1903 106 NC_057878.1:4247799-4248719 QPD01624.1 2789419 Viruses,Riboviria,Orthornavirae,Negarnaviricota,Haploviricotina,Monjiviricetes,Jingchuvirales,Chuviridae,Mivirus
1904 106 NC_057878.1:4247799-4248719 UKS70442.1 2916986 Viruses,Riboviria,Orthornavirae,Negarnaviricota,Haploviricotina,Monjiviricetes,Jingchuvirales,Chuviridae
1905 106 NC_057878.1:4247799-4248719 UKS70426.1 2916986 Viruses,Riboviria,Orthornavirae,Negarnaviricota,Haploviricotina,Monjiviricetes,Jingchuvirales,Chuviridae
1906 106 NC_057878.1:4247799-4248719 UKS70434.1 2916986 Viruses,Riboviria,Orthornavirae,Negarnaviricota,Haploviricotina,Monjiviricetes,Jingchuvirales,Chuviridae
1907 106 NC_057878.1:4247799-4248719 UKS70430.1 2916986 Viruses,Riboviria,Orthornavirae,Negarnaviricota,Haploviricotina,Monjiviricetes,Jingchuvirales,Chuviridae
1908 106 NC_057878.1:4247799-4248719 UKS70438.1 2916986 Viruses,Riboviria,Orthornavirae,Negarnaviricota,Haploviricotina,Monjiviricetes,Jingchuvirales,Chuviridae
1909 106 NC_057878.1:4247799-4248719 UHR49732.1 2905505 Viruses,Riboviria,Orthornavirae,Negarnaviricota,Haploviricotina,Monjiviricetes,Jingchuvirales,Chuviridae,Chuvivirus
1910 106 NC_057878.1:4247799-4248719 YP_009177708.1 1608045 Viruses,Riboviria,Orthornavirae,Negarnaviricota,Haploviricotina,Monjiviricetes,Jingchuvirales,Chuviridae,Mivirus,Mivirus dermacentoris
1911 106 NC_057878.1:4247799-4248719 KZS11412.1 35525 Eukaryota,Opisthokonta,Metazoa,Eumetazoa,Bilateria,Protostomia,Ecdysozoa,Panarthropoda,Arthropoda,Mandibulata,Pancrustacea,Crustacea,Branchiopoda,Phyllopoda,Diplostraca,Cladocera,Anomopoda,Daphniidae,Daphnia
1912 106 NC_057878.1:4247799-4248719 QVG74762.1 2050579 Viruses,Riboviria,Orthornavirae,Negarnaviricota,Polyploviricotina,Ellioviricetes,Bunyavirales
1913 106 NC_057878.1:4247799-4248719 AUW34384.1 2079604 Viruses,Riboviria,Orthornavirae,Negarnaviricota,Haploviricotina,Monjiviricetes,Jingchuvirales,Chuviridae,Nigecruvirus,Nigecruvirus ixodes
1914 106 NC_057878.1:4247799-4248719 YP_009177220.1 1577137 Viruses,Riboviria,Orthornavirae,Negarnaviricota,Haploviricotina,Monjiviricetes,Jingchuvirales,Chuviridae,Mivirus,Mivirus suffolkense
1915 106 NC_057878.1:4247799-4248719 QVG74770.1 2050579 Viruses,Riboviria,Orthornavirae,Negarnaviricota,Polyploviricotina,Ellioviricetes,Bunyavirales

1916 107 NC_057879.1:8057042-8057635 QHX39758.1 2847181 Viruses,Riboviria,Orthornavirae,Negarnaviricota,Haploviricotina,Monjiviricetes,Jingchuvirales,Chuviridae,Piscichuvirus,Piscichuvirus franki
1917 107 NC_057879.1:8057042-8057635 QUF61511.1 2830721 Viruses,Riboviria,Orthornavirae,Negarnaviricota,Haploviricotina,Monjiviricetes,Jingchuvirales,Chuviridae
1918 107 NC_057879.1:8057042-8057635 AVM87274.1 2116490 Viruses,Riboviria,Orthornavirae,Negarnaviricota,Haploviricotina,Monjiviricetes,Jingchuvirales,Chuviridae,Piscichuvirus,Piscichuvirus lycodontis
1919 107 NC_057879.1:8057042-8057635 AVM87277.1 2116492 Viruses,Riboviria,Orthornavirae,Negarnaviricota,Haploviricotina,Monjiviricetes,Jingchuvirales,Chuviridae,Piscichuvirus,Piscichuvirus wenlingense
1920 107 NC_057879.1:8057042-8057635 KAF5308240.1 2069292 Eukaryota,Opisthokonta,Metazoa,Eumetazoa,Bilateria,Protostomia,Ecdysozoa,Panarthropoda,Arthropoda,Mandibulata,Pancrustacea,Hexapoda,Insecta,Dicondylia,Pterygota,Neoptera,Endopterygota,Coleoptera,Polyphaga,Elateriformia,Elateroidea,Lampyridae,Luciolinae,Abscondita
1921 107 NC_057879.1:8057042-8057635 YP_009337430.1 1923358 Viruses,Riboviria,Orthornavirae,Negarnaviricota,Haploviricotina,Monjiviricetes,Jingchuvirales,Chuviridae,Piscichuvirus,Piscichuvirus sanxiaense
1922 107 NC_057879.1:8057042-8057635 UKS70418.1 2916986 Viruses,Riboviria,Orthornavirae,Negarnaviricota,Haploviricotina,Monjiviricetes,Jingchuvirales,Chuviridae
1923 107 NC_057879.1:8057042-8057635 UKS70422.1 2916986 Viruses,Riboviria,Orthornavirae,Negarnaviricota,Haploviricotina,Monjiviricetes,Jingchuvirales,Chuviridae
1924 107 NC_057879.1:8057042-8057635 QPD01624.1 2789419 Viruses,Riboviria,Orthornavirae,Negarnaviricota,Haploviricotina,Monjiviricetes,Jingchuvirales,Chuviridae,Mivirus
1925 107 NC_057879.1:8057042-8057635 UKS70442.1 2916986 Viruses,Riboviria,Orthornavirae,Negarnaviricota,Haploviricotina,Monjiviricetes,Jingchuvirales,Chuviridae
1926 107 NC_057879.1:8057042-8057635 UKS70426.1 2916986 Viruses,Riboviria,Orthornavirae,Negarnaviricota,Haploviricotina,Monjiviricetes,Jingchuvirales,Chuviridae
1927 107 NC_057879.1:8057042-8057635 UKS70434.1 2916986 Viruses,Riboviria,Orthornavirae,Negarnaviricota,Haploviricotina,Monjiviricetes,Jingchuvirales,Chuviridae
1928 107 NC_057879.1:8057042-8057635 UKS70430.1 2916986 Viruses,Riboviria,Orthornavirae,Negarnaviricota,Haploviricotina,Monjiviricetes,Jingchuvirales,Chuviridae
1929 107 NC_057879.1:8057042-8057635 UKS70438.1 2916986 Viruses,Riboviria,Orthornavirae,Negarnaviricota,Haploviricotina,Monjiviricetes,Jingchuvirales,Chuviridae
1930 107 NC_057879.1:8057042-8057635 QVG74770.1 2050579 Viruses,Riboviria,Orthornavirae,Negarnaviricota,Polyploviricotina,Ellioviricetes,Bunyavirales
1931 107 NC_057879.1:8057042-8057635 QVG74762.1 2050579 Viruses,Riboviria,Orthornavirae,Negarnaviricota,Polyploviricotina,Ellioviricetes,Bunyavirales
1932 107 NC_057879.1:8057042-8057635 YP_009177708.1 1608045 Viruses,Riboviria,Orthornavirae,Negarnaviricota,Haploviricotina,Monjiviricetes,Jingchuvirales,Chuviridae,Mivirus,Mivirus dermacentoris
1933 107 NC_057879.1:8057042-8057635 YP_009666264.1 1608120 Viruses,Riboviria,Orthornavirae,Negarnaviricota,Haploviricotina,Monjiviricetes,Jingchuvirales,Chuviridae,Boscovirus,Boscovirus hypoboscidae
1934 107 NC_057879.1:8057042-8057635 YP_009177220.1 1577137 Viruses,Riboviria,Orthornavirae,Negarnaviricota,Haploviricotina,Monjiviricetes,Jingchuvirales,Chuviridae,Mivirus,Mivirus suffolkense
1935 107 NC_057879.1:8057042-8057635 QKK82918.1 2739775 Viruses,Riboviria,Orthornavirae,Negarnaviricota,Haploviricotina,Monjiviricetes,Mononegavirales
1936 107 NC_057879.1:8057042-8057635 QMP82128.1 2746377 Viruses,Riboviria,Orthornavirae,Negarnaviricota,Haploviricotina,Chunqiuviricetes,Muvirales,Qinviridae

1937 108 NC_057879.1:8058798-8060048 QUF61511.1 2830721 Viruses,Riboviria,Orthornavirae,Negarnaviricota,Haploviricotina,Monjiviricetes,Jingchuvirales,Chuviridae
1938 108 NC_057879.1:8058798-8060048 QHX39758.1 2847181 Viruses,Riboviria,Orthornavirae,Negarnaviricota,Haploviricotina,Monjiviricetes,Jingchuvirales,Chuviridae,Piscichuvirus,Piscichuvirus franki
1939 108 NC_057879.1:8058798-8060048 AVM87277.1 2116492 Viruses,Riboviria,Orthornavirae,Negarnaviricota,Haploviricotina,Monjiviricetes,Jingchuvirales,Chuviridae,Piscichuvirus,Piscichuvirus wenlingense
1940 108 NC_057879.1:8058798-8060048 AVM87274.1 2116490 Viruses,Riboviria,Orthornavirae,Negarnaviricota,Haploviricotina,Monjiviricetes,Jingchuvirales,Chuviridae,Piscichuvirus,Piscichuvirus lycodontis
1941 108 NC_057879.1:8058798-8060048 YP_009337430.1 1923358 Viruses,Riboviria,Orthornavirae,Negarnaviricota,Haploviricotina,Monjiviricetes,Jingchuvirales,Chuviridae,Piscichuvirus,Piscichuvirus sanxiaense
1942 108 NC_057879.1:8058798-8060048 AJG39050.1 1608057 Viruses,Riboviria,Orthornavirae,Negarnaviricota,Haploviricotina,Monjiviricetes,Jingchuvirales,Chuviridae,Scarabeuvirus,Scarabeuvirus lishiense
1943 108 NC_057879.1:8058798-8060048 KAF5308240.1 2069292 Eukaryota,Opisthokonta,Metazoa,Eumetazoa,Bilateria,Protostomia,Ecdysozoa,Panarthropoda,Arthropoda,Mandibulata,Pancrustacea,Hexapoda,Insecta,Dicondylia,Pterygota,Neoptera,Endopterygota,Coleoptera,Polyphaga,Elateriformia,Elateroidea,Lampyridae,Luciolinae,Abscondita
1944 108 NC_057879.1:8058798-8060048 KAG5870157.1 63699 Eukaryota,Opisthokonta,Metazoa,Eumetazoa,Bilateria,Protostomia,Ecdysozoa,Panarthropoda,Arthropoda,Mandibulata,Pancrustacea,Hexapoda,Insecta,Dicondylia,Pterygota,Neoptera,Endopterygota,Coleoptera,Polyphaga,Cucujiformia,Chrysomeloidea,Chrysomelidae,Chrysomelinae,Chrysomelini,Gonioctena
1945 108 NC_057879.1:8058798-8060048 KAG5869804.1 63699 Eukaryota,Opisthokonta,Metazoa,Eumetazoa,Bilateria,Protostomia,Ecdysozoa,Panarthropoda,Arthropoda,Mandibulata,Pancrustacea,Hexapoda,Insecta,Dicondylia,Pterygota,Neoptera,Endopterygota,Coleoptera,Polyphaga,Cucujiformia,Chrysomeloidea,Chrysomelidae,Chrysomelinae,Chrysomelini,Gonioctena
1946 108 NC_057879.1:8058798-8060048 YP_009337091.1 1922858 Viruses,Riboviria,Orthornavirae,Negarnaviricota,Haploviricotina,Monjiviricetes,Jingchuvirales,Chuviridae,Scarabeuvirus,Scarabeuvirus dentati
1947 108 NC_057879.1:8058798-8060048 UHR49732.1 2905505 Viruses,Riboviria,Orthornavirae,Negarnaviricota,Haploviricotina,Monjiviricetes,Jingchuvirales,Chuviridae,Chuvivirus
1948 108 NC_057879.1:8058798-8060048 UKS70418.1 2916986 Viruses,Riboviria,Orthornavirae,Negarnaviricota,Haploviricotina,Monjiviricetes,Jingchuvirales,Chuviridae
1949 108 NC_057879.1:8058798-8060048 UKS70422.1 2916986 Viruses,Riboviria,Orthornavirae,Negarnaviricota,Haploviricotina,Monjiviricetes,Jingchuvirales,Chuviridae
1950 108 NC_057879.1:8058798-8060048 QPD01624.1 2789419 Viruses,Riboviria,Orthornavirae,Negarnaviricota,Haploviricotina,Monjiviricetes,Jingchuvirales,Chuviridae,Mivirus
1951 108 NC_057879.1:8058798-8060048 UKS70442.1 2916986 Viruses,Riboviria,Orthornavirae,Negarnaviricota,Haploviricotina,Monjiviricetes,Jingchuvirales,Chuviridae
1952 108 NC_057879.1:8058798-8060048 UKS70426.1 2916986 Viruses,Riboviria,Orthornavirae,Negarnaviricota,Haploviricotina,Monjiviricetes,Jingchuvirales,Chuviridae
1953 108 NC_057879.1:8058798-8060048 UKS70434.1 2916986 Viruses,Riboviria,Orthornavirae,Negarnaviricota,Haploviricotina,Monjiviricetes,Jingchuvirales,Chuviridae
1954 108 NC_057879.1:8058798-8060048 UKS70430.1 2916986 Viruses,Riboviria,Orthornavirae,Negarnaviricota,Haploviricotina,Monjiviricetes,Jingchuvirales,Chuviridae
1955 108 NC_057879.1:8058798-8060048 UKS70438.1 2916986 Viruses,Riboviria,Orthornavirae,Negarnaviricota,Haploviricotina,Monjiviricetes,Jingchuvirales,Chuviridae
1956 108 NC_057879.1:8058798-8060048 YP_009177708.1 1608045 Viruses,Riboviria,Orthornavirae,Negarnaviricota,Haploviricotina,Monjiviricetes,Jingchuvirales,Chuviridae,Mivirus,Mivirus dermacentoris
1957 108 NC_057879.1:8058798-8060048 KZS11412.1 35525 Eukaryota,Opisthokonta,Metazoa,Eumetazoa,Bilateria,Protostomia,Ecdysozoa,Panarthropoda,Arthropoda,Mandibulata,Pancrustacea,Crustacea,Branchiopoda,Phyllopoda,Diplostraca,Cladocera,Anomopoda,Daphniidae,Daphnia
1958 108 NC_057879.1:8058798-8060048 AUW34384.1 2079604 Viruses,Riboviria,Orthornavirae,Negarnaviricota,Haploviricotina,Monjiviricetes,Jingchuvirales,Chuviridae,Nigecruvirus,Nigecruvirus ixodes
1959 108 NC_057879.1:8058798-8060048 QKK82918.1 2739775 Viruses,Riboviria,Orthornavirae,Negarnaviricota,Haploviricotina,Monjiviricetes,Mononegavirales
1960 108 NC_057879.1:8058798-8060048 QVG74770.1 2050579 Viruses,Riboviria,Orthornavirae,Negarnaviricota,Polyploviricotina,Ellioviricetes,Bunyavirales
1961 108 NC_057879.1:8058798-8060048 YP_009177220.1 1577137 Viruses,Riboviria,Orthornavirae,Negarnaviricota,Haploviricotina,Monjiviricetes,Jingchuvirales,Chuviridae,Mivirus,Mivirus suffolkense

1962 109 NC_057879.1:8060702-8061954 QUF61511.1 2830721 Viruses,Riboviria,Orthornavirae,Negarnaviricota,Haploviricotina,Monjiviricetes,Jingchuvirales,Chuviridae
1963 109 NC_057879.1:8060702-8061954 QHX39758.1 2847181 Viruses,Riboviria,Orthornavirae,Negarnaviricota,Haploviricotina,Monjiviricetes,Jingchuvirales,Chuviridae,Piscichuvirus,Piscichuvirus franki
1964 109 NC_057879.1:8060702-8061954 AVM87274.1 2116490 Viruses,Riboviria,Orthornavirae,Negarnaviricota,Haploviricotina,Monjiviricetes,Jingchuvirales,Chuviridae,Piscichuvirus,Piscichuvirus lycodontis
1965 109 NC_057879.1:8060702-8061954 AVM87277.1 2116492 Viruses,Riboviria,Orthornavirae,Negarnaviricota,Haploviricotina,Monjiviricetes,Jingchuvirales,Chuviridae,Piscichuvirus,Piscichuvirus wenlingense
1966 109 NC_057879.1:8060702-8061954 YP_009337430.1 1923358 Viruses,Riboviria,Orthornavirae,Negarnaviricota,Haploviricotina,Monjiviricetes,Jingchuvirales,Chuviridae,Piscichuvirus,Piscichuvirus sanxiaense
1967 109 NC_057879.1:8060702-8061954 KAG5870157.1 63699 Eukaryota,Opisthokonta,Metazoa,Eumetazoa,Bilateria,Protostomia,Ecdysozoa,Panarthropoda,Arthropoda,Mandibulata,Pancrustacea,Hexapoda,Insecta,Dicondylia,Pterygota,Neoptera,Endopterygota,Coleoptera,Polyphaga,Cucujiformia,Chrysomeloidea,Chrysomelidae,Chrysomelinae,Chrysomelini,Gonioctena
1968 109 NC_057879.1:8060702-8061954 KAF5308240.1 2069292 Eukaryota,Opisthokonta,Metazoa,Eumetazoa,Bilateria,Protostomia,Ecdysozoa,Panarthropoda,Arthropoda,Mandibulata,Pancrustacea,Hexapoda,Insecta,Dicondylia,Pterygota,Neoptera,Endopterygota,Coleoptera,Polyphaga,Elateriformia,Elateroidea,Lampyridae,Luciolinae,Abscondita
1969 109 NC_057879.1:8060702-8061954 KAG5869804.1 63699 Eukaryota,Opisthokonta,Metazoa,Eumetazoa,Bilateria,Protostomia,Ecdysozoa,Panarthropoda,Arthropoda,Mandibulata,Pancrustacea,Hexapoda,Insecta,Dicondylia,Pterygota,Neoptera,Endopterygota,Coleoptera,Polyphaga,Cucujiformia,Chrysomeloidea,Chrysomelidae,Chrysomelinae,Chrysomelini,Gonioctena
1970 109 NC_057879.1:8060702-8061954 AJG39050.1 1608057 Viruses,Riboviria,Orthornavirae,Negarnaviricota,Haploviricotina,Monjiviricetes,Jingchuvirales,Chuviridae,Scarabeuvirus,Scarabeuvirus lishiense
1971 109 NC_057879.1:8060702-8061954 UHR49732.1 2905505 Viruses,Riboviria,Orthornavirae,Negarnaviricota,Haploviricotina,Monjiviricetes,Jingchuvirales,Chuviridae,Chuvivirus
1972 109 NC_057879.1:8060702-8061954 YP_009337091.1 1922858 Viruses,Riboviria,Orthornavirae,Negarnaviricota,Haploviricotina,Monjiviricetes,Jingchuvirales,Chuviridae,Scarabeuvirus,Scarabeuvirus dentati
1973 109 NC_057879.1:8060702-8061954 UKS70418.1 2916986 Viruses,Riboviria,Orthornavirae,Negarnaviricota,Haploviricotina,Monjiviricetes,Jingchuvirales,Chuviridae
1974 109 NC_057879.1:8060702-8061954 UKS70422.1 2916986 Viruses,Riboviria,Orthornavirae,Negarnaviricota,Haploviricotina,Monjiviricetes,Jingchuvirales,Chuviridae
1975 109 NC_057879.1:8060702-8061954 QPD01624.1 2789419 Viruses,Riboviria,Orthornavirae,Negarnaviricota,Haploviricotina,Monjiviricetes,Jingchuvirales,Chuviridae,Mivirus
1976 109 NC_057879.1:8060702-8061954 UKS70442.1 2916986 Viruses,Riboviria,Orthornavirae,Negarnaviricota,Haploviricotina,Monjiviricetes,Jingchuvirales,Chuviridae
1977 109 NC_057879.1:8060702-8061954 UKS70426.1 2916986 Viruses,Riboviria,Orthornavirae,Negarnaviricota,Haploviricotina,Monjiviricetes,Jingchuvirales,Chuviridae
1978 109 NC_057879.1:8060702-8061954 UKS70434.1 2916986 Viruses,Riboviria,Orthornavirae,Negarnaviricota,Haploviricotina,Monjiviricetes,Jingchuvirales,Chuviridae
1979 109 NC_057879.1:8060702-8061954 UKS70430.1 2916986 Viruses,Riboviria,Orthornavirae,Negarnaviricota,Haploviricotina,Monjiviricetes,Jingchuvirales,Chuviridae
1980 109 NC_057879.1:8060702-8061954 UKS70438.1 2916986 Viruses,Riboviria,Orthornavirae,Negarnaviricota,Haploviricotina,Monjiviricetes,Jingchuvirales,Chuviridae
1981 109 NC_057879.1:8060702-8061954 KZS11412.1 35525 Eukaryota,Opisthokonta,Metazoa,Eumetazoa,Bilateria,Protostomia,Ecdysozoa,Panarthropoda,Arthropoda,Mandibulata,Pancrustacea,Crustacea,Branchiopoda,Phyllopoda,Diplostraca,Cladocera,Anomopoda,Daphniidae,Daphnia
1982 109 NC_057879.1:8060702-8061954 AUW34384.1 2079604 Viruses,Riboviria,Orthornavirae,Negarnaviricota,Haploviricotina,Monjiviricetes,Jingchuvirales,Chuviridae,Nigecruvirus,Nigecruvirus ixodes
1983 109 NC_057879.1:8060702-8061954 QKK82918.1 2739775 Viruses,Riboviria,Orthornavirae,Negarnaviricota,Haploviricotina,Monjiviricetes,Mononegavirales
1984 109 NC_057879.1:8060702-8061954 QVG74770.1 2050579 Viruses,Riboviria,Orthornavirae,Negarnaviricota,Polyploviricotina,Ellioviricetes,Bunyavirales
1985 109 NC_057879.1:8060702-8061954 QVG74762.1 2050579 Viruses,Riboviria,Orthornavirae,Negarnaviricota,Polyploviricotina,Ellioviricetes,Bunyavirales
1986 109 NC_057879.1:8060702-8061954 YP_009177220.1 1577137 Viruses,Riboviria,Orthornavirae,Negarnaviricota,Haploviricotina,Monjiviricetes,Jingchuvirales,Chuviridae,Mivirus,Mivirus suffolkense

1987 110 NC_057880.1:7429593-7430813 QUF61511.1 2830721 Viruses,Riboviria,Orthornavirae,Negarnaviricota,Haploviricotina,Monjiviricetes,Jingchuvirales,Chuviridae
1988 110 NC_057880.1:7429593-7430813 AVM87274.1 2116490 Viruses,Riboviria,Orthornavirae,Negarnaviricota,Haploviricotina,Monjiviricetes,Jingchuvirales,Chuviridae,Piscichuvirus,Piscichuvirus lycodontis
1989 110 NC_057880.1:7429593-7430813 AVM87277.1 2116492 Viruses,Riboviria,Orthornavirae,Negarnaviricota,Haploviricotina,Monjiviricetes,Jingchuvirales,Chuviridae,Piscichuvirus,Piscichuvirus wenlingense
1990 110 NC_057880.1:7429593-7430813 QHX39758.1 2847181 Viruses,Riboviria,Orthornavirae,Negarnaviricota,Haploviricotina,Monjiviricetes,Jingchuvirales,Chuviridae,Piscichuvirus,Piscichuvirus franki
1991 110 NC_057880.1:7429593-7430813 XP_021326364.1 7955 Eukaryota,Opisthokonta,Metazoa,Eumetazoa,Bilateria,Deuterostomia,Chordata,Craniata,Vertebrata,Gnathostomata,Teleostomi,Euteleostomi,Actinopterygii,Actinopteri,Neopterygii,Teleostei,Osteoglossocephalai,Otomorpha,Ostariophysi,Otophysi,Cypriniphysae,Cypriniformes,Cyprinoidei,Danionidae,Danioninae,Danio
1992 110 NC_057880.1:7429593-7430813 YP_009337430.1 1923358 Viruses,Riboviria,Orthornavirae,Negarnaviricota,Haploviricotina,Monjiviricetes,Jingchuvirales,Chuviridae,Piscichuvirus,Piscichuvirus sanxiaense
1993 110 NC_057880.1:7429593-7430813 AJG39050.1 1608057 Viruses,Riboviria,Orthornavirae,Negarnaviricota,Haploviricotina,Monjiviricetes,Jingchuvirales,Chuviridae,Scarabeuvirus,Scarabeuvirus lishiense
1994 110 NC_057880.1:7429593-7430813 KAG5870157.1 63699 Eukaryota,Opisthokonta,Metazoa,Eumetazoa,Bilateria,Protostomia,Ecdysozoa,Panarthropoda,Arthropoda,Mandibulata,Pancrustacea,Hexapoda,Insecta,Dicondylia,Pterygota,Neoptera,Endopterygota,Coleoptera,Polyphaga,Cucujiformia,Chrysomeloidea,Chrysomelidae,Chrysomelinae,Chrysomelini,Gonioctena
1995 110 NC_057880.1:7429593-7430813 KAG5869804.1 63699 Eukaryota,Opisthokonta,Metazoa,Eumetazoa,Bilateria,Protostomia,Ecdysozoa,Panarthropoda,Arthropoda,Mandibulata,Pancrustacea,Hexapoda,Insecta,Dicondylia,Pterygota,Neoptera,Endopterygota,Coleoptera,Polyphaga,Cucujiformia,Chrysomeloidea,Chrysomelidae,Chrysomelinae,Chrysomelini,Gonioctena
1996 110 NC_057880.1:7429593-7430813 YP_009337091.1 1922858 Viruses,Riboviria,Orthornavirae,Negarnaviricota,Haploviricotina,Monjiviricetes,Jingchuvirales,Chuviridae,Scarabeuvirus,Scarabeuvirus dentati
1997 110 NC_057880.1:7429593-7430813 UHR49732.1 2905505 Viruses,Riboviria,Orthornavirae,Negarnaviricota,Haploviricotina,Monjiviricetes,Jingchuvirales,Chuviridae,Chuvivirus
1998 110 NC_057880.1:7429593-7430813 QVG74762.1 2050579 Viruses,Riboviria,Orthornavirae,Negarnaviricota,Polyploviricotina,Ellioviricetes,Bunyavirales
1999 110 NC_057880.1:7429593-7430813 UKS70418.1 2916986 Viruses,Riboviria,Orthornavirae,Negarnaviricota,Haploviricotina,Monjiviricetes,Jingchuvirales,Chuviridae
2000 110 NC_057880.1:7429593-7430813 UKS70422.1 2916986 Viruses,Riboviria,Orthornavirae,Negarnaviricota,Haploviricotina,Monjiviricetes,Jingchuvirales,Chuviridae
2001 110 NC_057880.1:7429593-7430813 QPD01624.1 2789419 Viruses,Riboviria,Orthornavirae,Negarnaviricota,Haploviricotina,Monjiviricetes,Jingchuvirales,Chuviridae,Mivirus
2002 110 NC_057880.1:7429593-7430813 UKS70442.1 2916986 Viruses,Riboviria,Orthornavirae,Negarnaviricota,Haploviricotina,Monjiviricetes,Jingchuvirales,Chuviridae
2003 110 NC_057880.1:7429593-7430813 UKS70426.1 2916986 Viruses,Riboviria,Orthornavirae,Negarnaviricota,Haploviricotina,Monjiviricetes,Jingchuvirales,Chuviridae
2004 110 NC_057880.1:7429593-7430813 UKS70434.1 2916986 Viruses,Riboviria,Orthornavirae,Negarnaviricota,Haploviricotina,Monjiviricetes,Jingchuvirales,Chuviridae
2005 110 NC_057880.1:7429593-7430813 UKS70430.1 2916986 Viruses,Riboviria,Orthornavirae,Negarnaviricota,Haploviricotina,Monjiviricetes,Jingchuvirales,Chuviridae
2006 110 NC_057880.1:7429593-7430813 UKS70438.1 2916986 Viruses,Riboviria,Orthornavirae,Negarnaviricota,Haploviricotina,Monjiviricetes,Jingchuvirales,Chuviridae
2007 110 NC_057880.1:7429593-7430813 KZS11412.1 35525 Eukaryota,Opisthokonta,Metazoa,Eumetazoa,Bilateria,Protostomia,Ecdysozoa,Panarthropoda,Arthropoda,Mandibulata,Pancrustacea,Crustacea,Branchiopoda,Phyllopoda,Diplostraca,Cladocera,Anomopoda,Daphniidae,Daphnia
2008 110 NC_057880.1:7429593-7430813 QKK82918.1 2739775 Viruses,Riboviria,Orthornavirae,Negarnaviricota,Haploviricotina,Monjiviricetes,Mononegavirales
2009 110 NC_057880.1:7429593-7430813 YP_009177220.1 1577137 Viruses,Riboviria,Orthornavirae,Negarnaviricota,Haploviricotina,Monjiviricetes,Jingchuvirales,Chuviridae,Mivirus,Mivirus suffolkense
2010 110 NC_057880.1:7429593-7430813 UHK03005.1 1922992 Viruses,Riboviria,Orthornavirae,Negarnaviricota,Haploviricotina,Monjiviricetes,Jingchuvirales,Chuviridae,Odonatavirus,Odonatavirus fabricii
2011 110 NC_057880.1:7429593-7430813 YP_009336948.1 1922992 Viruses,Riboviria,Orthornavirae,Negarnaviricota,Haploviricotina,Monjiviricetes,Jingchuvirales,Chuviridae,Odonatavirus,Odonatavirus fabricii

2012 111 NC_057881.1:21425909-21427174 QUF61511.1 2830721 Viruses,Riboviria,Orthornavirae,Negarnaviricota,Haploviricotina,Monjiviricetes,Jingchuvirales,Chuviridae
2013 111 NC_057881.1:21425909-21427174 QHX39758.1 2847181 Viruses,Riboviria,Orthornavirae,Negarnaviricota,Haploviricotina,Monjiviricetes,Jingchuvirales,Chuviridae,Piscichuvirus,Piscichuvirus franki
2014 111 NC_057881.1:21425909-21427174 AVM87274.1 2116490 Viruses,Riboviria,Orthornavirae,Negarnaviricota,Haploviricotina,Monjiviricetes,Jingchuvirales,Chuviridae,Piscichuvirus,Piscichuvirus lycodontis
2015 111 NC_057881.1:21425909-21427174 AVM87277.1 2116492 Viruses,Riboviria,Orthornavirae,Negarnaviricota,Haploviricotina,Monjiviricetes,Jingchuvirales,Chuviridae,Piscichuvirus,Piscichuvirus wenlingense
2016 111 NC_057881.1:21425909-21427174 YP_009337430.1 1923358 Viruses,Riboviria,Orthornavirae,Negarnaviricota,Haploviricotina,Monjiviricetes,Jingchuvirales,Chuviridae,Piscichuvirus,Piscichuvirus sanxiaense
2017 111 NC_057881.1:21425909-21427174 KAF5308240.1 2069292 Eukaryota,Opisthokonta,Metazoa,Eumetazoa,Bilateria,Protostomia,Ecdysozoa,Panarthropoda,Arthropoda,Mandibulata,Pancrustacea,Hexapoda,Insecta,Dicondylia,Pterygota,Neoptera,Endopterygota,Coleoptera,Polyphaga,Elateriformia,Elateroidea,Lampyridae,Luciolinae,Abscondita
2018 111 NC_057881.1:21425909-21427174 KAG5869804.1 63699 Eukaryota,Opisthokonta,Metazoa,Eumetazoa,Bilateria,Protostomia,Ecdysozoa,Panarthropoda,Arthropoda,Mandibulata,Pancrustacea,Hexapoda,Insecta,Dicondylia,Pterygota,Neoptera,Endopterygota,Coleoptera,Polyphaga,Cucujiformia,Chrysomeloidea,Chrysomelidae,Chrysomelinae,Chrysomelini,Gonioctena
2019 111 NC_057881.1:21425909-21427174 AJG39050.1 1608057 Viruses,Riboviria,Orthornavirae,Negarnaviricota,Haploviricotina,Monjiviricetes,Jingchuvirales,Chuviridae,Scarabeuvirus,Scarabeuvirus lishiense
2020 111 NC_057881.1:21425909-21427174 KAG5870157.1 63699 Eukaryota,Opisthokonta,Metazoa,Eumetazoa,Bilateria,Protostomia,Ecdysozoa,Panarthropoda,Arthropoda,Mandibulata,Pancrustacea,Hexapoda,Insecta,Dicondylia,Pterygota,Neoptera,Endopterygota,Coleoptera,Polyphaga,Cucujiformia,Chrysomeloidea,Chrysomelidae,Chrysomelinae,Chrysomelini,Gonioctena
2021 111 NC_057881.1:21425909-21427174 YP_009337091.1 1922858 Viruses,Riboviria,Orthornavirae,Negarnaviricota,Haploviricotina,Monjiviricetes,Jingchuvirales,Chuviridae,Scarabeuvirus,Scarabeuvirus dentati
2022 111 NC_057881.1:21425909-21427174 UHR49732.1 2905505 Viruses,Riboviria,Orthornavirae,Negarnaviricota,Haploviricotina,Monjiviricetes,Jingchuvirales,Chuviridae,Chuvivirus
2023 111 NC_057881.1:21425909-21427174 UKS70418.1 2916986 Viruses,Riboviria,Orthornavirae,Negarnaviricota,Haploviricotina,Monjiviricetes,Jingchuvirales,Chuviridae
2024 111 NC_057881.1:21425909-21427174 UKS70422.1 2916986 Viruses,Riboviria,Orthornavirae,Negarnaviricota,Haploviricotina,Monjiviricetes,Jingchuvirales,Chuviridae
2025 111 NC_057881.1:21425909-21427174 QPD01624.1 2789419 Viruses,Riboviria,Orthornavirae,Negarnaviricota,Haploviricotina,Monjiviricetes,Jingchuvirales,Chuviridae,Mivirus
2026 111 NC_057881.1:21425909-21427174 UKS70442.1 2916986 Viruses,Riboviria,Orthornavirae,Negarnaviricota,Haploviricotina,Monjiviricetes,Jingchuvirales,Chuviridae
2027 111 NC_057881.1:21425909-21427174 UKS70426.1 2916986 Viruses,Riboviria,Orthornavirae,Negarnaviricota,Haploviricotina,Monjiviricetes,Jingchuvirales,Chuviridae
2028 111 NC_057881.1:21425909-21427174 UKS70434.1 2916986 Viruses,Riboviria,Orthornavirae,Negarnaviricota,Haploviricotina,Monjiviricetes,Jingchuvirales,Chuviridae
2029 111 NC_057881.1:21425909-21427174 UKS70430.1 2916986 Viruses,Riboviria,Orthornavirae,Negarnaviricota,Haploviricotina,Monjiviricetes,Jingchuvirales,Chuviridae
2030 111 NC_057881.1:21425909-21427174 UKS70438.1 2916986 Viruses,Riboviria,Orthornavirae,Negarnaviricota,Haploviricotina,Monjiviricetes,Jingchuvirales,Chuviridae
2031 111 NC_057881.1:21425909-21427174 YP_009177708.1 1608045 Viruses,Riboviria,Orthornavirae,Negarnaviricota,Haploviricotina,Monjiviricetes,Jingchuvirales,Chuviridae,Mivirus,Mivirus dermacentoris
2032 111 NC_057881.1:21425909-21427174 KZS11412.1 35525 Eukaryota,Opisthokonta,Metazoa,Eumetazoa,Bilateria,Protostomia,Ecdysozoa,Panarthropoda,Arthropoda,Mandibulata,Pancrustacea,Crustacea,Branchiopoda,Phyllopoda,Diplostraca,Cladocera,Anomopoda,Daphniidae,Daphnia
2033 111 NC_057881.1:21425909-21427174 QVG74770.1 2050579 Viruses,Riboviria,Orthornavirae,Negarnaviricota,Polyploviricotina,Ellioviricetes,Bunyavirales
2034 111 NC_057881.1:21425909-21427174 QKK82918.1 2739775 Viruses,Riboviria,Orthornavirae,Negarnaviricota,Haploviricotina,Monjiviricetes,Mononegavirales
2035 111 NC_057881.1:21425909-21427174 AUW34384.1 2079604 Viruses,Riboviria,Orthornavirae,Negarnaviricota,Haploviricotina,Monjiviricetes,Jingchuvirales,Chuviridae,Nigecruvirus,Nigecruvirus ixodes
2036 111 NC_057881.1:21425909-21427174 YP_009177220.1 1577137 Viruses,Riboviria,Orthornavirae,Negarnaviricota,Haploviricotina,Monjiviricetes,Jingchuvirales,Chuviridae,Mivirus,Mivirus suffolkense

2037 112 NC_057888.1:23707926-23709161 QUF61511.1 2830721 Viruses,Riboviria,Orthornavirae,Negarnaviricota,Haploviricotina,Monjiviricetes,Jingchuvirales,Chuviridae
2038 112 NC_057888.1:23707926-23709161 QHX39758.1 2847181 Viruses,Riboviria,Orthornavirae,Negarnaviricota,Haploviricotina,Monjiviricetes,Jingchuvirales,Chuviridae,Piscichuvirus,Piscichuvirus franki
2039 112 NC_057888.1:23707926-23709161 AVM87277.1 2116492 Viruses,Riboviria,Orthornavirae,Negarnaviricota,Haploviricotina,Monjiviricetes,Jingchuvirales,Chuviridae,Piscichuvirus,Piscichuvirus wenlingense
2040 112 NC_057888.1:23707926-23709161 AVM87274.1 2116490 Viruses,Riboviria,Orthornavirae,Negarnaviricota,Haploviricotina,Monjiviricetes,Jingchuvirales,Chuviridae,Piscichuvirus,Piscichuvirus lycodontis
2041 112 NC_057888.1:23707926-23709161 YP_009337430.1 1923358 Viruses,Riboviria,Orthornavirae,Negarnaviricota,Haploviricotina,Monjiviricetes,Jingchuvirales,Chuviridae,Piscichuvirus,Piscichuvirus sanxiaense
2042 112 NC_057888.1:23707926-23709161 AJG39050.1 1608057 Viruses,Riboviria,Orthornavirae,Negarnaviricota,Haploviricotina,Monjiviricetes,Jingchuvirales,Chuviridae,Scarabeuvirus,Scarabeuvirus lishiense
2043 112 NC_057888.1:23707926-23709161 KAF5308240.1 2069292 Eukaryota,Opisthokonta,Metazoa,Eumetazoa,Bilateria,Protostomia,Ecdysozoa,Panarthropoda,Arthropoda,Mandibulata,Pancrustacea,Hexapoda,Insecta,Dicondylia,Pterygota,Neoptera,Endopterygota,Coleoptera,Polyphaga,Elateriformia,Elateroidea,Lampyridae,Luciolinae,Abscondita
2044 112 NC_057888.1:23707926-23709161 KAG5870157.1 63699 Eukaryota,Opisthokonta,Metazoa,Eumetazoa,Bilateria,Protostomia,Ecdysozoa,Panarthropoda,Arthropoda,Mandibulata,Pancrustacea,Hexapoda,Insecta,Dicondylia,Pterygota,Neoptera,Endopterygota,Coleoptera,Polyphaga,Cucujiformia,Chrysomeloidea,Chrysomelidae,Chrysomelinae,Chrysomelini,Gonioctena
2045 112 NC_057888.1:23707926-23709161 KAG5869804.1 63699 Eukaryota,Opisthokonta,Metazoa,Eumetazoa,Bilateria,Protostomia,Ecdysozoa,Panarthropoda,Arthropoda,Mandibulata,Pancrustacea,Hexapoda,Insecta,Dicondylia,Pterygota,Neoptera,Endopterygota,Coleoptera,Polyphaga,Cucujiformia,Chrysomeloidea,Chrysomelidae,Chrysomelinae,Chrysomelini,Gonioctena
2046 112 NC_057888.1:23707926-23709161 YP_009337091.1 1922858 Viruses,Riboviria,Orthornavirae,Negarnaviricota,Haploviricotina,Monjiviricetes,Jingchuvirales,Chuviridae,Scarabeuvirus,Scarabeuvirus dentati
2047 112 NC_057888.1:23707926-23709161 UHR49732.1 2905505 Viruses,Riboviria,Orthornavirae,Negarnaviricota,Haploviricotina,Monjiviricetes,Jingchuvirales,Chuviridae,Chuvivirus
2048 112 NC_057888.1:23707926-23709161 UKS70418.1 2916986 Viruses,Riboviria,Orthornavirae,Negarnaviricota,Haploviricotina,Monjiviricetes,Jingchuvirales,Chuviridae
2049 112 NC_057888.1:23707926-23709161 UKS70422.1 2916986 Viruses,Riboviria,Orthornavirae,Negarnaviricota,Haploviricotina,Monjiviricetes,Jingchuvirales,Chuviridae
2050 112 NC_057888.1:23707926-23709161 UKS70426.1 2916986 Viruses,Riboviria,Orthornavirae,Negarnaviricota,Haploviricotina,Monjiviricetes,Jingchuvirales,Chuviridae
2051 112 NC_057888.1:23707926-23709161 QPD01624.1 2789419 Viruses,Riboviria,Orthornavirae,Negarnaviricota,Haploviricotina,Monjiviricetes,Jingchuvirales,Chuviridae,Mivirus
2052 112 NC_057888.1:23707926-23709161 UKS70442.1 2916986 Viruses,Riboviria,Orthornavirae,Negarnaviricota,Haploviricotina,Monjiviricetes,Jingchuvirales,Chuviridae
2053 112 NC_057888.1:23707926-23709161 UKS70434.1 2916986 Viruses,Riboviria,Orthornavirae,Negarnaviricota,Haploviricotina,Monjiviricetes,Jingchuvirales,Chuviridae
2054 112 NC_057888.1:23707926-23709161 UKS70430.1 2916986 Viruses,Riboviria,Orthornavirae,Negarnaviricota,Haploviricotina,Monjiviricetes,Jingchuvirales,Chuviridae
2055 112 NC_057888.1:23707926-23709161 UKS70438.1 2916986 Viruses,Riboviria,Orthornavirae,Negarnaviricota,Haploviricotina,Monjiviricetes,Jingchuvirales,Chuviridae
2056 112 NC_057888.1:23707926-23709161 YP_009177708.1 1608045 Viruses,Riboviria,Orthornavirae,Negarnaviricota,Haploviricotina,Monjiviricetes,Jingchuvirales,Chuviridae,Mivirus,Mivirus dermacentoris
2057 112 NC_057888.1:23707926-23709161 KZS11412.1 35525 Eukaryota,Opisthokonta,Metazoa,Eumetazoa,Bilateria,Protostomia,Ecdysozoa,Panarthropoda,Arthropoda,Mandibulata,Pancrustacea,Crustacea,Branchiopoda,Phyllopoda,Diplostraca,Cladocera,Anomopoda,Daphniidae,Daphnia
2058 112 NC_057888.1:23707926-23709161 AUW34384.1 2079604 Viruses,Riboviria,Orthornavirae,Negarnaviricota,Haploviricotina,Monjiviricetes,Jingchuvirales,Chuviridae,Nigecruvirus,Nigecruvirus ixodes
2059 112 NC_057888.1:23707926-23709161 QVG74770.1 2050579 Viruses,Riboviria,Orthornavirae,Negarnaviricota,Polyploviricotina,Ellioviricetes,Bunyavirales
2060 112 NC_057888.1:23707926-23709161 QKK82918.1 2739775 Viruses,Riboviria,Orthornavirae,Negarnaviricota,Haploviricotina,Monjiviricetes,Mononegavirales
2061 112 NC_057888.1:23707926-23709161 YP_009177220.1 1577137 Viruses,Riboviria,Orthornavirae,Negarnaviricota,Haploviricotina,Monjiviricetes,Jingchuvirales,Chuviridae,Mivirus,Mivirus suffolkense

2062 113 NC_057890.1:3152527-3153717 QUF61511.1 2830721 Viruses,Riboviria,Orthornavirae,Negarnaviricota,Haploviricotina,Monjiviricetes,Jingchuvirales,Chuviridae
2063 113 NC_057890.1:3152527-3153717 AVM87277.1 2116492 Viruses,Riboviria,Orthornavirae,Negarnaviricota,Haploviricotina,Monjiviricetes,Jingchuvirales,Chuviridae,Piscichuvirus,Piscichuvirus wenlingense
2064 113 NC_057890.1:3152527-3153717 AVM87274.1 2116490 Viruses,Riboviria,Orthornavirae,Negarnaviricota,Haploviricotina,Monjiviricetes,Jingchuvirales,Chuviridae,Piscichuvirus,Piscichuvirus lycodontis
2065 113 NC_057890.1:3152527-3153717 QHX39758.1 2847181 Viruses,Riboviria,Orthornavirae,Negarnaviricota,Haploviricotina,Monjiviricetes,Jingchuvirales,Chuviridae,Piscichuvirus,Piscichuvirus franki
2066 113 NC_057890.1:3152527-3153717 XP_021326364.1 7955 Eukaryota,Opisthokonta,Metazoa,Eumetazoa,Bilateria,Deuterostomia,Chordata,Craniata,Vertebrata,Gnathostomata,Teleostomi,Euteleostomi,Actinopterygii,Actinopteri,Neopterygii,Teleostei,Osteoglossocephalai,Otomorpha,Ostariophysi,Otophysi,Cypriniphysae,Cypriniformes,Cyprinoidei,Danionidae,Danioninae,Danio
2067 113 NC_057890.1:3152527-3153717 YP_009337430.1 1923358 Viruses,Riboviria,Orthornavirae,Negarnaviricota,Haploviricotina,Monjiviricetes,Jingchuvirales,Chuviridae,Piscichuvirus,Piscichuvirus sanxiaense
2068 113 NC_057890.1:3152527-3153717 KAG5870157.1 63699 Eukaryota,Opisthokonta,Metazoa,Eumetazoa,Bilateria,Protostomia,Ecdysozoa,Panarthropoda,Arthropoda,Mandibulata,Pancrustacea,Hexapoda,Insecta,Dicondylia,Pterygota,Neoptera,Endopterygota,Coleoptera,Polyphaga,Cucujiformia,Chrysomeloidea,Chrysomelidae,Chrysomelinae,Chrysomelini,Gonioctena
2069 113 NC_057890.1:3152527-3153717 AJG39050.1 1608057 Viruses,Riboviria,Orthornavirae,Negarnaviricota,Haploviricotina,Monjiviricetes,Jingchuvirales,Chuviridae,Scarabeuvirus,Scarabeuvirus lishiense
2070 113 NC_057890.1:3152527-3153717 KAG5869804.1 63699 Eukaryota,Opisthokonta,Metazoa,Eumetazoa,Bilateria,Protostomia,Ecdysozoa,Panarthropoda,Arthropoda,Mandibulata,Pancrustacea,Hexapoda,Insecta,Dicondylia,Pterygota,Neoptera,Endopterygota,Coleoptera,Polyphaga,Cucujiformia,Chrysomeloidea,Chrysomelidae,Chrysomelinae,Chrysomelini,Gonioctena
2071 113 NC_057890.1:3152527-3153717 UHR49732.1 2905505 Viruses,Riboviria,Orthornavirae,Negarnaviricota,Haploviricotina,Monjiviricetes,Jingchuvirales,Chuviridae,Chuvivirus
2072 113 NC_057890.1:3152527-3153717 YP_009337091.1 1922858 Viruses,Riboviria,Orthornavirae,Negarnaviricota,Haploviricotina,Monjiviricetes,Jingchuvirales,Chuviridae,Scarabeuvirus,Scarabeuvirus dentati
2073 113 NC_057890.1:3152527-3153717 KZS11412.1 35525 Eukaryota,Opisthokonta,Metazoa,Eumetazoa,Bilateria,Protostomia,Ecdysozoa,Panarthropoda,Arthropoda,Mandibulata,Pancrustacea,Crustacea,Branchiopoda,Phyllopoda,Diplostraca,Cladocera,Anomopoda,Daphniidae,Daphnia
2074 113 NC_057890.1:3152527-3153717 UKS70418.1 2916986 Viruses,Riboviria,Orthornavirae,Negarnaviricota,Haploviricotina,Monjiviricetes,Jingchuvirales,Chuviridae
2075 113 NC_057890.1:3152527-3153717 QPD01624.1 2789419 Viruses,Riboviria,Orthornavirae,Negarnaviricota,Haploviricotina,Monjiviricetes,Jingchuvirales,Chuviridae,Mivirus
2076 113 NC_057890.1:3152527-3153717 UKS70442.1 2916986 Viruses,Riboviria,Orthornavirae,Negarnaviricota,Haploviricotina,Monjiviricetes,Jingchuvirales,Chuviridae
2077 113 NC_057890.1:3152527-3153717 UKS70426.1 2916986 Viruses,Riboviria,Orthornavirae,Negarnaviricota,Haploviricotina,Monjiviricetes,Jingchuvirales,Chuviridae
2078 113 NC_057890.1:3152527-3153717 UKS70434.1 2916986 Viruses,Riboviria,Orthornavirae,Negarnaviricota,Haploviricotina,Monjiviricetes,Jingchuvirales,Chuviridae
2079 113 NC_057890.1:3152527-3153717 UKS70430.1 2916986 Viruses,Riboviria,Orthornavirae,Negarnaviricota,Haploviricotina,Monjiviricetes,Jingchuvirales,Chuviridae
2080 113 NC_057890.1:3152527-3153717 UKS70422.1 2916986 Viruses,Riboviria,Orthornavirae,Negarnaviricota,Haploviricotina,Monjiviricetes,Jingchuvirales,Chuviridae
2081 113 NC_057890.1:3152527-3153717 UKS70438.1 2916986 Viruses,Riboviria,Orthornavirae,Negarnaviricota,Haploviricotina,Monjiviricetes,Jingchuvirales,Chuviridae
2082 113 NC_057890.1:3152527-3153717 QVG74762.1 2050579 Viruses,Riboviria,Orthornavirae,Negarnaviricota,Polyploviricotina,Ellioviricetes,Bunyavirales
2083 113 NC_057890.1:3152527-3153717 YP_009177220.1 1577137 Viruses,Riboviria,Orthornavirae,Negarnaviricota,Haploviricotina,Monjiviricetes,Jingchuvirales,Chuviridae,Mivirus,Mivirus suffolkense
2084 113 NC_057890.1:3152527-3153717 QVG74770.1 2050579 Viruses,Riboviria,Orthornavirae,Negarnaviricota,Polyploviricotina,Ellioviricetes,Bunyavirales
2085 113 NC_057890.1:3152527-3153717 QKK82918.1 2739775 Viruses,Riboviria,Orthornavirae,Negarnaviricota,Haploviricotina,Monjiviricetes,Mononegavirales
2086 113 NC_057890.1:3152527-3153717 AUW34384.1 2079604 Viruses,Riboviria,Orthornavirae,Negarnaviricota,Haploviricotina,Monjiviricetes,Jingchuvirales,Chuviridae,Nigecruvirus,Nigecruvirus ixodes

2087 114 NC_058080.1:535591767-535593081 XP_040275608.1 8384 Eukaryota,Opisthokonta,Metazoa,Eumetazoa,Bilateria,Deuterostomia,Chordata,Craniata,Vertebrata,Gnathostomata,Teleostomi,Euteleostomi,Sarcopterygii,Dipnotetrapodomorpha,Tetrapoda,Amphibia,Batrachia,Anura,Neobatrachia,Hyloidea,Bufonidae,Bufo
2088 114 NC_058080.1:535591767-535593081 YP_010085028.1 2116489 Viruses,Riboviria,Orthornavirae,Negarnaviricota,Haploviricotina,Monjiviricetes,Mononegavirales,Bornaviridae,Cultervirus,Cultervirus hemicultri
2089 114 NC_058080.1:535591767-535593081 QUF61507.1 2830720 Viruses,Riboviria,Orthornavirae,Negarnaviricota,Haploviricotina,Monjiviricetes,Mononegavirales,Bornaviridae,Cultervirus

2090 115 NC_058080.1:535599579-535600088 EPQ11842.1 109478 Eukaryota,Opisthokonta,Metazoa,Eumetazoa,Bilateria,Deuterostomia,Chordata,Craniata,Vertebrata,Gnathostomata,Teleostomi,Euteleostomi,Sarcopterygii,Dipnotetrapodomorpha,Tetrapoda,Amniota,Mammalia,Theria,Eutheria,Boreoeutheria,Laurasiatheria,Chiroptera,Microchiroptera,Vespertilionidae,Myotis
2091 115 NC_058080.1:535599579-535600088 EPQ14198.1 109478 Eukaryota,Opisthokonta,Metazoa,Eumetazoa,Bilateria,Deuterostomia,Chordata,Craniata,Vertebrata,Gnathostomata,Teleostomi,Euteleostomi,Sarcopterygii,Dipnotetrapodomorpha,Tetrapoda,Amniota,Mammalia,Theria,Eutheria,Boreoeutheria,Laurasiatheria,Chiroptera,Microchiroptera,Vespertilionidae,Myotis
2092 115 NC_058080.1:535599579-535600088 KAF6310679.1 51298 Eukaryota,Opisthokonta,Metazoa,Eumetazoa,Bilateria,Deuterostomia,Chordata,Craniata,Vertebrata,Gnathostomata,Teleostomi,Euteleostomi,Sarcopterygii,Dipnotetrapodomorpha,Tetrapoda,Amniota,Mammalia,Theria,Eutheria,Boreoeutheria,Laurasiatheria,Chiroptera,Microchiroptera,Vespertilionidae,Myotis
2093 115 NC_058080.1:535599579-535600088 ELK34397.1 225400 Eukaryota,Opisthokonta,Metazoa,Eumetazoa,Bilateria,Deuterostomia,Chordata,Craniata,Vertebrata,Gnathostomata,Teleostomi,Euteleostomi,Sarcopterygii,Dipnotetrapodomorpha,Tetrapoda,Amniota,Mammalia,Theria,Eutheria,Boreoeutheria,Laurasiatheria,Chiroptera,Microchiroptera,Vespertilionidae,Myotis
2094 115 NC_058080.1:535599579-535600088 QUF61506.1 2830720 Viruses,Riboviria,Orthornavirae,Negarnaviricota,Haploviricotina,Monjiviricetes,Mononegavirales,Bornaviridae,Cultervirus
2095 115 NC_058080.1:535599579-535600088 YP_010085025.1 2116489 Viruses,Riboviria,Orthornavirae,Negarnaviricota,Haploviricotina,Monjiviricetes,Mononegavirales,Bornaviridae,Cultervirus,Cultervirus hemicultri
2096 115 NC_058080.1:535599579-535600088 UGC11937.1 1715293 Viruses,Riboviria,Orthornavirae,Negarnaviricota,Haploviricotina,Monjiviricetes,Mononegavirales,Bornaviridae,Orthobornavirus,Orthobornavirus avisaquaticae
2097 115 NC_058080.1:535599579-535600088 ALF62585.1 1715293 Viruses,Riboviria,Orthornavirae,Negarnaviricota,Haploviricotina,Monjiviricetes,Mononegavirales,Bornaviridae,Orthobornavirus,Orthobornavirus avisaquaticae
2098 115 NC_058080.1:535599579-535600088 ALF62573.1 1715293 Viruses,Riboviria,Orthornavirae,Negarnaviricota,Haploviricotina,Monjiviricetes,Mononegavirales,Bornaviridae,Orthobornavirus,Orthobornavirus avisaquaticae
2099 115 NC_058080.1:535599579-535600088 ALF62589.1 1715293 Viruses,Riboviria,Orthornavirae,Negarnaviricota,Haploviricotina,Monjiviricetes,Mononegavirales,Bornaviridae,Orthobornavirus,Orthobornavirus avisaquaticae
2100 115 NC_058080.1:535599579-535600088 UGC11947.1 1715293 Viruses,Riboviria,Orthornavirae,Negarnaviricota,Haploviricotina,Monjiviricetes,Mononegavirales,Bornaviridae,Orthobornavirus,Orthobornavirus avisaquaticae
2101 115 NC_058080.1:535599579-535600088 AOF44330.1 1715290 Viruses,Riboviria,Orthornavirae,Negarnaviricota,Haploviricotina,Monjiviricetes,Mononegavirales,Bornaviridae,Orthobornavirus,Orthobornavirus serini
2102 115 NC_058080.1:535599579-535600088 AOF44321.1 1715288 Viruses,Riboviria,Orthornavirae,Negarnaviricota,Haploviricotina,Monjiviricetes,Mononegavirales,Bornaviridae,Orthobornavirus,Orthobornavirus serini
2103 115 NC_058080.1:535599579-535600088 UGC11957.1 1715293 Viruses,Riboviria,Orthornavirae,Negarnaviricota,Haploviricotina,Monjiviricetes,Mononegavirales,Bornaviridae,Orthobornavirus,Orthobornavirus avisaquaticae
2104 115 NC_058080.1:535599579-535600088 UGC11887.1 1715293 Viruses,Riboviria,Orthornavirae,Negarnaviricota,Haploviricotina,Monjiviricetes,Mononegavirales,Bornaviridae,Orthobornavirus,Orthobornavirus avisaquaticae
2105 115 NC_058080.1:535599579-535600088 UGC11892.1 1715293 Viruses,Riboviria,Orthornavirae,Negarnaviricota,Haploviricotina,Monjiviricetes,Mononegavirales,Bornaviridae,Orthobornavirus,Orthobornavirus avisaquaticae
2106 115 NC_058080.1:535599579-535600088 AOF44313.1 1715293 Viruses,Riboviria,Orthornavirae,Negarnaviricota,Haploviricotina,Monjiviricetes,Mononegavirales,Bornaviridae,Orthobornavirus,Orthobornavirus avisaquaticae
2107 115 NC_058080.1:535599579-535600088 AOF44305.1 1715293 Viruses,Riboviria,Orthornavirae,Negarnaviricota,Haploviricotina,Monjiviricetes,Mononegavirales,Bornaviridae,Orthobornavirus,Orthobornavirus avisaquaticae
2108 115 NC_058080.1:535599579-535600088 UGC11912.1 1715293 Viruses,Riboviria,Orthornavirae,Negarnaviricota,Haploviricotina,Monjiviricetes,Mononegavirales,Bornaviridae,Orthobornavirus,Orthobornavirus avisaquaticae
2109 115 NC_058080.1:535599579-535600088 UGC11897.1 1715293 Viruses,Riboviria,Orthornavirae,Negarnaviricota,Haploviricotina,Monjiviricetes,Mononegavirales,Bornaviridae,Orthobornavirus,Orthobornavirus avisaquaticae
2110 115 NC_058080.1:535599579-535600088 SCA77543.1 1715293 Viruses,Riboviria,Orthornavirae,Negarnaviricota,Haploviricotina,Monjiviricetes,Mononegavirales,Bornaviridae,Orthobornavirus,Orthobornavirus avisaquaticae
2111 115 NC_058080.1:535599579-535600088 ALF62569.1 1715293 Viruses,Riboviria,Orthornavirae,Negarnaviricota,Haploviricotina,Monjiviricetes,Mononegavirales,Bornaviridae,Orthobornavirus,Orthobornavirus avisaquaticae
2112 115 NC_058080.1:535599579-535600088 ALF62565.1 1715293 Viruses,Riboviria,Orthornavirae,Negarnaviricota,Haploviricotina,Monjiviricetes,Mononegavirales,Bornaviridae,Orthobornavirus,Orthobornavirus avisaquaticae
2113 115 NC_058080.1:535599579-535600088 YP_009237642.1 1715293 Viruses,Riboviria,Orthornavirae,Negarnaviricota,Haploviricotina,Monjiviricetes,Mononegavirales,Bornaviridae,Orthobornavirus,Orthobornavirus avisaquaticae
2114 115 NC_058080.1:535599579-535600088 ALB34715.1 1715293 Viruses,Riboviria,Orthornavirae,Negarnaviricota,Haploviricotina,Monjiviricetes,Mononegavirales,Bornaviridae,Orthobornavirus,Orthobornavirus avisaquaticae

2115 116 NC_058091.1:173912520-173913309 UDN67416.1 2886402 Viruses,Monodnaviria,Shotokuvirae,Cressdnaviricota,Arfiviricetes,Cirlivirales,Circoviridae,Cyclovirus
2116 116 NC_058091.1:173912520-173913309 KAI4794323.1 36190 Eukaryota,Opisthokonta,Metazoa,Eumetazoa,Bilateria,Deuterostomia,Chordata,Craniata,Vertebrata,Gnathostomata,Teleostomi,Euteleostomi,Actinopterygii,Actinopteri,Neopterygii,Teleostei,Osteoglossocephalai,Euteleosteomorpha,Neoteleostei,Eurypterygia,Ctenosquamata,Acanthomorphata,Euacanthomorphacea,Percomorphaceae,Eupercaria,Perciformes,Notothenioidei,Channichthyidae,Chaenocephalus
2117 116 NC_058091.1:173912520-173913309 KAI4796102.1 36190 Eukaryota,Opisthokonta,Metazoa,Eumetazoa,Bilateria,Deuterostomia,Chordata,Craniata,Vertebrata,Gnathostomata,Teleostomi,Euteleostomi,Actinopterygii,Actinopteri,Neopterygii,Teleostei,Osteoglossocephalai,Euteleosteomorpha,Neoteleostei,Eurypterygia,Ctenosquamata,Acanthomorphata,Euacanthomorphacea,Percomorphaceae,Eupercaria,Perciformes,Notothenioidei,Channichthyidae,Chaenocephalus
2118 116 NC_058091.1:173912520-173913309 QJI53605.1 1954248 Viruses,Monodnaviria,Shotokuvirae,Cressdnaviricota,Arfiviricetes,Cirlivirales,Circoviridae
2119 116 NC_058091.1:173912520-173913309 QJI53602.1 1954248 Viruses,Monodnaviria,Shotokuvirae,Cressdnaviricota,Arfiviricetes,Cirlivirales,Circoviridae
2120 116 NC_058091.1:173912520-173913309 QJI53394.1 1954248 Viruses,Monodnaviria,Shotokuvirae,Cressdnaviricota,Arfiviricetes,Cirlivirales,Circoviridae
2121 116 NC_058091.1:173912520-173913309 QJI53616.1 1954248 Viruses,Monodnaviria,Shotokuvirae,Cressdnaviricota,Arfiviricetes,Cirlivirales,Circoviridae
2122 116 NC_058091.1:173912520-173913309 QJI53390.1 1954248 Viruses,Monodnaviria,Shotokuvirae,Cressdnaviricota,Arfiviricetes,Cirlivirales,Circoviridae
2123 116 NC_058091.1:173912520-173913309 UDN67410.1 2886399 Viruses,Monodnaviria,Shotokuvirae,Cressdnaviricota,Arfiviricetes,Cirlivirales,Circoviridae,Cyclovirus
2124 116 NC_058091.1:173912520-173913309 QBG64251.1 1868221 Viruses,Monodnaviria,Shotokuvirae,Cressdnaviricota,Arfiviricetes,Cirlivirales,Circoviridae,Circovirus
2125 116 NC_058091.1:173912520-173913309 QBG64247.1 1868221 Viruses,Monodnaviria,Shotokuvirae,Cressdnaviricota,Arfiviricetes,Cirlivirales,Circoviridae,Circovirus
2126 116 NC_058091.1:173912520-173913309 XP_048069601.1 9644 Eukaryota,Opisthokonta,Metazoa,Eumetazoa,Bilateria,Deuterostomia,Chordata,Craniata,Vertebrata,Gnathostomata,Teleostomi,Euteleostomi,Sarcopterygii,Dipnotetrapodomorpha,Tetrapoda,Amniota,Mammalia,Theria,Eutheria,Boreoeutheria,Laurasiatheria,Carnivora,Caniformia,Ursidae,Ursus
2127 116 NC_058091.1:173912520-173913309 QBG64249.1 1868221 Viruses,Monodnaviria,Shotokuvirae,Cressdnaviricota,Arfiviricetes,Cirlivirales,Circoviridae,Circovirus
2128 116 NC_058091.1:173912520-173913309 QIP76516.1 1511895 Viruses,Monodnaviria,Shotokuvirae,Cossaviricota,Quintoviricetes,Piccovirales,Parvoviridae,Parvovirinae,Dependoparvovirus
2129 116 NC_058091.1:173912520-173913309 ACY25176.1 324685 Viruses,Monodnaviria,Shotokuvirae,Cressdnaviricota,Arfiviricetes,Cirlivirales,Circoviridae,Circovirus
2130 116 NC_058091.1:173912520-173913309 QOU09548.1 324685 Viruses,Monodnaviria,Shotokuvirae,Cressdnaviricota,Arfiviricetes,Cirlivirales,Circoviridae,Circovirus
2131 116 NC_058091.1:173912520-173913309 QIP76512.1 1511895 Viruses,Monodnaviria,Shotokuvirae,Cossaviricota,Quintoviricetes,Piccovirales,Parvoviridae,Parvovirinae,Dependoparvovirus
2132 116 NC_058091.1:173912520-173913309 QOW03286.1 324685 Viruses,Monodnaviria,Shotokuvirae,Cressdnaviricota,Arfiviricetes,Cirlivirales,Circoviridae,Circovirus
2133 116 NC_058091.1:173912520-173913309 QOU09551.1 324685 Viruses,Monodnaviria,Shotokuvirae,Cressdnaviricota,Arfiviricetes,Cirlivirales,Circoviridae,Circovirus
2134 116 NC_058091.1:173912520-173913309 ACZ56128.1 257468 Viruses,Monodnaviria,Shotokuvirae,Cressdnaviricota,Arfiviricetes,Cirlivirales,Circoviridae,Circovirus,Duck circovirus
2135 116 NC_058091.1:173912520-173913309 QOU09530.1 324685 Viruses,Monodnaviria,Shotokuvirae,Cressdnaviricota,Arfiviricetes,Cirlivirales,Circoviridae,Circovirus
2136 116 NC_058091.1:173912520-173913309 AUT13973.1 324685 Viruses,Monodnaviria,Shotokuvirae,Cressdnaviricota,Arfiviricetes,Cirlivirales,Circoviridae,Circovirus
2137 116 NC_058091.1:173912520-173913309 AFJ74615.1 324685 Viruses,Monodnaviria,Shotokuvirae,Cressdnaviricota,Arfiviricetes,Cirlivirales,Circoviridae,Circovirus
2138 116 NC_058091.1:173912520-173913309 UUL70793.1 324685 Viruses,Monodnaviria,Shotokuvirae,Cressdnaviricota,Arfiviricetes,Cirlivirales,Circoviridae,Circovirus
2139 116 NC_058091.1:173912520-173913309 ABY58009.1 324685 Viruses,Monodnaviria,Shotokuvirae,Cressdnaviricota,Arfiviricetes,Cirlivirales,Circoviridae,Circovirus

2140 117 NC_058092.1:160563936-160564673 UMM62403.1 2922909 Viruses,Monodnaviria,Shotokuvirae,Cressdnaviricota,Arfiviricetes,Cirlivirales,Circoviridae,Circovirus
2141 117 NC_058092.1:160563936-160564673 KAI4794323.1 36190 Eukaryota,Opisthokonta,Metazoa,Eumetazoa,Bilateria,Deuterostomia,Chordata,Craniata,Vertebrata,Gnathostomata,Teleostomi,Euteleostomi,Actinopterygii,Actinopteri,Neopterygii,Teleostei,Osteoglossocephalai,Euteleosteomorpha,Neoteleostei,Eurypterygia,Ctenosquamata,Acanthomorphata,Euacanthomorphacea,Percomorphaceae,Eupercaria,Perciformes,Notothenioidei,Channichthyidae,Chaenocephalus
2142 117 NC_058092.1:160563936-160564673 KAI4796102.1 36190 Eukaryota,Opisthokonta,Metazoa,Eumetazoa,Bilateria,Deuterostomia,Chordata,Craniata,Vertebrata,Gnathostomata,Teleostomi,Euteleostomi,Actinopterygii,Actinopteri,Neopterygii,Teleostei,Osteoglossocephalai,Euteleosteomorpha,Neoteleostei,Eurypterygia,Ctenosquamata,Acanthomorphata,Euacanthomorphacea,Percomorphaceae,Eupercaria,Perciformes,Notothenioidei,Channichthyidae,Chaenocephalus
2143 117 NC_058092.1:160563936-160564673 QJI53605.1 1954248 Viruses,Monodnaviria,Shotokuvirae,Cressdnaviricota,Arfiviricetes,Cirlivirales,Circoviridae
2144 117 NC_058092.1:160563936-160564673 APZ87906.1 1420600 Viruses,Monodnaviria,Shotokuvirae,Cressdnaviricota,Arfiviricetes,Cirlivirales,Circoviridae,Circovirus
2145 117 NC_058092.1:160563936-160564673 QBG64251.1 1868221 Viruses,Monodnaviria,Shotokuvirae,Cressdnaviricota,Arfiviricetes,Cirlivirales,Circoviridae,Circovirus
2146 117 NC_058092.1:160563936-160564673 QBG64247.1 1868221 Viruses,Monodnaviria,Shotokuvirae,Cressdnaviricota,Arfiviricetes,Cirlivirales,Circoviridae,Circovirus
2147 117 NC_058092.1:160563936-160564673 QBG64249.1 1868221 Viruses,Monodnaviria,Shotokuvirae,Cressdnaviricota,Arfiviricetes,Cirlivirales,Circoviridae,Circovirus
2148 117 NC_058092.1:160563936-160564673 AXH74046.1 1954248 Viruses,Monodnaviria,Shotokuvirae,Cressdnaviricota,Arfiviricetes,Cirlivirales,Circoviridae
2149 117 NC_058092.1:160563936-160564673 AIF76253.1 1329650 Viruses,Monodnaviria,Shotokuvirae,Cressdnaviricota,Arfiviricetes,Cirlivirales,Circoviridae,Circovirus
2150 117 NC_058092.1:160563936-160564673 UUG66209.1 2951261 Viruses,Monodnaviria,Shotokuvirae,Cressdnaviricota,Arfiviricetes,Cirlivirales,Circoviridae
2151 117 NC_058092.1:160563936-160564673 UDN67406.1 2886397 Viruses,Monodnaviria,Shotokuvirae,Cressdnaviricota,Arfiviricetes,Cirlivirales,Circoviridae,Cyclovirus
2152 117 NC_058092.1:160563936-160564673 UDN67418.1 2886403 Viruses,Monodnaviria,Shotokuvirae,Cressdnaviricota,Arfiviricetes,Cirlivirales,Circoviridae,Cyclovirus
2153 117 NC_058092.1:160563936-160564673 UKF74909.1 2734324 Viruses,Monodnaviria,Shotokuvirae,Cressdnaviricota,Arfiviricetes,Cirlivirales,Circoviridae,Circovirus
2154 117 NC_058092.1:160563936-160564673 QJI53390.1 1954248 Viruses,Monodnaviria,Shotokuvirae,Cressdnaviricota,Arfiviricetes,Cirlivirales,Circoviridae
2155 117 NC_058092.1:160563936-160564673 QJI53394.1 1954248 Viruses,Monodnaviria,Shotokuvirae,Cressdnaviricota,Arfiviricetes,Cirlivirales,Circoviridae
2156 117 NC_058092.1:160563936-160564673 QJI53616.1 1954248 Viruses,Monodnaviria,Shotokuvirae,Cressdnaviricota,Arfiviricetes,Cirlivirales,Circoviridae
2157 117 NC_058092.1:160563936-160564673 YP_009000900.1 1420600 Viruses,Monodnaviria,Shotokuvirae,Cressdnaviricota,Arfiviricetes,Cirlivirales,Circoviridae,Circovirus
2158 117 NC_058092.1:160563936-160564673 APZ87902.1 1420600 Viruses,Monodnaviria,Shotokuvirae,Cressdnaviricota,Arfiviricetes,Cirlivirales,Circoviridae,Circovirus
2159 117 NC_058092.1:160563936-160564673 YP_009506283.1 743300 Viruses,Monodnaviria,Shotokuvirae,Cressdnaviricota,Arfiviricetes,Cirlivirales,Circoviridae,Circovirus,Human associated circovirus 1
2160 117 NC_058092.1:160563936-160564673 QTE03441.1 2815060 Viruses,Monodnaviria,Shotokuvirae,Cressdnaviricota
2161 117 NC_058092.1:160563936-160564673 YP_009506315.1 1673638 Viruses,Monodnaviria,Shotokuvirae,Cressdnaviricota,Arfiviricetes,Cirlivirales,Circoviridae,Cyclovirus,Horse associated cyclovirus 1
2162 117 NC_058092.1:160563936-160564673 QIR82221.1 2720954 Viruses,Monodnaviria,Shotokuvirae,Cressdnaviricota,Arfiviricetes,Cirlivirales,Circoviridae,Cyclovirus
2163 117 NC_058092.1:160563936-160564673 BAP81879.1 1506571 Viruses,Monodnaviria,Shotokuvirae,Cressdnaviricota,Arfiviricetes,Cirlivirales,Circoviridae,Cyclovirus,Human associated cyclovirus 8
2164 117 NC_058092.1:160563936-160564673 AKO63040.1 77856 Viruses,Monodnaviria,Shotokuvirae,Cressdnaviricota,Arfiviricetes,Cirlivirales,Circoviridae,Circovirus

2165 118 NC_058092.1:18705605-18706718 YP_009508482.1 2016401 Viruses,Riboviria,Orthornavirae,Negarnaviricota,Haploviricotina,Monjiviricetes,Mononegavirales,Bornaviridae,Carbovirus,Carbovirus queenslandense
2166 118 NC_058092.1:18705605-18706718 YP_009508488.1 2016402 Viruses,Riboviria,Orthornavirae,Negarnaviricota,Haploviricotina,Monjiviricetes,Mononegavirales,Bornaviridae,Carbovirus,Carbovirus tapeti

2167 119 NC_058093.1:223410869-223411433 AXH74046.1 1954248 Viruses,Monodnaviria,Shotokuvirae,Cressdnaviricota,Arfiviricetes,Cirlivirales,Circoviridae
2168 119 NC_058093.1:223410869-223411433 YP_009506283.1 743300 Viruses,Monodnaviria,Shotokuvirae,Cressdnaviricota,Arfiviricetes,Cirlivirales,Circoviridae,Circovirus,Human associated circovirus 1
2169 119 NC_058093.1:223410869-223411433 UUG66209.1 2951261 Viruses,Monodnaviria,Shotokuvirae,Cressdnaviricota,Arfiviricetes,Cirlivirales,Circoviridae
2170 119 NC_058093.1:223410869-223411433 KAI4794323.1 36190 Eukaryota,Opisthokonta,Metazoa,Eumetazoa,Bilateria,Deuterostomia,Chordata,Craniata,Vertebrata,Gnathostomata,Teleostomi,Euteleostomi,Actinopterygii,Actinopteri,Neopterygii,Teleostei,Osteoglossocephalai,Euteleosteomorpha,Neoteleostei,Eurypterygia,Ctenosquamata,Acanthomorphata,Euacanthomorphacea,Percomorphaceae,Eupercaria,Perciformes,Notothenioidei,Channichthyidae,Chaenocephalus
2171 119 NC_058093.1:223410869-223411433 UDN67406.1 2886397 Viruses,Monodnaviria,Shotokuvirae,Cressdnaviricota,Arfiviricetes,Cirlivirales,Circoviridae,Cyclovirus
2172 119 NC_058093.1:223410869-223411433 UDN67418.1 2886403 Viruses,Monodnaviria,Shotokuvirae,Cressdnaviricota,Arfiviricetes,Cirlivirales,Circoviridae,Cyclovirus
2173 119 NC_058093.1:223410869-223411433 QJI53612.1 1954248 Viruses,Monodnaviria,Shotokuvirae,Cressdnaviricota,Arfiviricetes,Cirlivirales,Circoviridae
2174 119 NC_058093.1:223410869-223411433 AID18518.1 126070 Viruses,Monodnaviria,Shotokuvirae,Cressdnaviricota,Arfiviricetes,Cirlivirales,Circoviridae,Circovirus,Pigeon circovirus
2175 119 NC_058093.1:223410869-223411433 QJI53605.1 1954248 Viruses,Monodnaviria,Shotokuvirae,Cressdnaviricota,Arfiviricetes,Cirlivirales,Circoviridae
2176 119 NC_058093.1:223410869-223411433 AID18517.1 126070 Viruses,Monodnaviria,Shotokuvirae,Cressdnaviricota,Arfiviricetes,Cirlivirales,Circoviridae,Circovirus,Pigeon circovirus
2177 119 NC_058093.1:223410869-223411433 AHH31410.1 126070 Viruses,Monodnaviria,Shotokuvirae,Cressdnaviricota,Arfiviricetes,Cirlivirales,Circoviridae,Circovirus,Pigeon circovirus
2178 119 NC_058093.1:223410869-223411433 UKF74909.1 2734324 Viruses,Monodnaviria,Shotokuvirae,Cressdnaviricota,Arfiviricetes,Cirlivirales,Circoviridae,Circovirus
2179 119 NC_058093.1:223410869-223411433 YP_009553639.1 2304514 Viruses,Monodnaviria,Shotokuvirae,Cressdnaviricota,Arfiviricetes,Cirlivirales,Circoviridae,Circovirus,Mosquito associated circovirus 1
2180 119 NC_058093.1:223410869-223411433 UBV61930.1 1414603 Viruses,Monodnaviria,Shotokuvirae,Cressdnaviricota,Arfiviricetes,Cirlivirales,Circoviridae,Circovirus
2181 119 NC_058093.1:223410869-223411433 UBV61896.1 1414603 Viruses,Monodnaviria,Shotokuvirae,Cressdnaviricota,Arfiviricetes,Cirlivirales,Circoviridae,Circovirus
2182 119 NC_058093.1:223410869-223411433 KAI4796102.1 36190 Eukaryota,Opisthokonta,Metazoa,Eumetazoa,Bilateria,Deuterostomia,Chordata,Craniata,Vertebrata,Gnathostomata,Teleostomi,Euteleostomi,Actinopterygii,Actinopteri,Neopterygii,Teleostei,Osteoglossocephalai,Euteleosteomorpha,Neoteleostei,Eurypterygia,Ctenosquamata,Acanthomorphata,Euacanthomorphacea,Percomorphaceae,Eupercaria,Perciformes,Notothenioidei,Channichthyidae,Chaenocephalus
2183 119 NC_058093.1:223410869-223411433 UBV61980.1 1414603 Viruses,Monodnaviria,Shotokuvirae,Cressdnaviricota,Arfiviricetes,Cirlivirales,Circoviridae,Circovirus
2184 119 NC_058093.1:223410869-223411433 AYC54526.1 1414603 Viruses,Monodnaviria,Shotokuvirae,Cressdnaviricota,Arfiviricetes,Cirlivirales,Circoviridae,Circovirus
2185 119 NC_058093.1:223410869-223411433 UBV61974.1 1414603 Viruses,Monodnaviria,Shotokuvirae,Cressdnaviricota,Arfiviricetes,Cirlivirales,Circoviridae,Circovirus
2186 119 NC_058093.1:223410869-223411433 ADU77009.1 942030 Viruses,Monodnaviria,Shotokuvirae,Cressdnaviricota,Arfiviricetes,Cirlivirales,Circoviridae,Circovirus,Pigeon circovirus
2187 119 NC_058093.1:223410869-223411433 BAQ95396.1 1414603 Viruses,Monodnaviria,Shotokuvirae,Cressdnaviricota,Arfiviricetes,Cirlivirales,Circoviridae,Circovirus
2188 119 NC_058093.1:223410869-223411433 UBV61946.1 1414603 Viruses,Monodnaviria,Shotokuvirae,Cressdnaviricota,Arfiviricetes,Cirlivirales,Circoviridae,Circovirus
2189 119 NC_058093.1:223410869-223411433 UBV61986.1 1414603 Viruses,Monodnaviria,Shotokuvirae,Cressdnaviricota,Arfiviricetes,Cirlivirales,Circoviridae,Circovirus
2190 119 NC_058093.1:223410869-223411433 UBV61918.1 1414603 Viruses,Monodnaviria,Shotokuvirae,Cressdnaviricota,Arfiviricetes,Cirlivirales,Circoviridae,Circovirus
2191 119 NC_058093.1:223410869-223411433 UBV61886.1 1414603 Viruses,Monodnaviria,Shotokuvirae,Cressdnaviricota,Arfiviricetes,Cirlivirales,Circoviridae,Circovirus

2192 120 NC_058093.1:81951044-81951576 AXH74046.1 1954248 Viruses,Monodnaviria,Shotokuvirae,Cressdnaviricota,Arfiviricetes,Cirlivirales,Circoviridae
2193 120 NC_058093.1:81951044-81951576 YP_009052458.1 1530454 Viruses,Monodnaviria,Shotokuvirae,Cressdnaviricota,Arfiviricetes,Cirlivirales,Circoviridae,Cyclovirus,Feline associated cyclovirus 1
2194 120 NC_058093.1:81951044-81951576 YP_009551468.1 2293285 Viruses
2195 120 NC_058093.1:81951044-81951576 YP_010084721.1 2560714 Viruses,Monodnaviria,Shotokuvirae,Cressdnaviricota,Arfiviricetes,Cirlivirales,Circoviridae,Cyclovirus
2196 120 NC_058093.1:81951044-81951576 UMM62403.1 2922909 Viruses,Monodnaviria,Shotokuvirae,Cressdnaviricota,Arfiviricetes,Cirlivirales,Circoviridae,Circovirus
2197 120 NC_058093.1:81951044-81951576 AGG39815.1 1299317 Viruses

2198 121 NC_058093.1:95179057-95179773 KAI4794323.1 36190 Eukaryota,Opisthokonta,Metazoa,Eumetazoa,Bilateria,Deuterostomia,Chordata,Craniata,Vertebrata,Gnathostomata,Teleostomi,Euteleostomi,Actinopterygii,Actinopteri,Neopterygii,Teleostei,Osteoglossocephalai,Euteleosteomorpha,Neoteleostei,Eurypterygia,Ctenosquamata,Acanthomorphata,Euacanthomorphacea,Percomorphaceae,Eupercaria,Perciformes,Notothenioidei,Channichthyidae,Chaenocephalus
2199 121 NC_058093.1:95179057-95179773 KAI4796102.1 36190 Eukaryota,Opisthokonta,Metazoa,Eumetazoa,Bilateria,Deuterostomia,Chordata,Craniata,Vertebrata,Gnathostomata,Teleostomi,Euteleostomi,Actinopterygii,Actinopteri,Neopterygii,Teleostei,Osteoglossocephalai,Euteleosteomorpha,Neoteleostei,Eurypterygia,Ctenosquamata,Acanthomorphata,Euacanthomorphacea,Percomorphaceae,Eupercaria,Perciformes,Notothenioidei,Channichthyidae,Chaenocephalus
2200 121 NC_058093.1:95179057-95179773 QTE03320.1 2814999 Viruses,Monodnaviria,Shotokuvirae,Cressdnaviricota,Arfiviricetes,Cirlivirales,Circoviridae
2201 121 NC_058093.1:95179057-95179773 XP_048069601.1 9644 Eukaryota,Opisthokonta,Metazoa,Eumetazoa,Bilateria,Deuterostomia,Chordata,Craniata,Vertebrata,Gnathostomata,Teleostomi,Euteleostomi,Sarcopterygii,Dipnotetrapodomorpha,Tetrapoda,Amniota,Mammalia,Theria,Eutheria,Boreoeutheria,Laurasiatheria,Carnivora,Caniformia,Ursidae,Ursus
2202 121 NC_058093.1:95179057-95179773 AXH74046.1 1954248 Viruses,Monodnaviria,Shotokuvirae,Cressdnaviricota,Arfiviricetes,Cirlivirales,Circoviridae
2203 121 NC_058093.1:95179057-95179773 QJI53605.1 1954248 Viruses,Monodnaviria,Shotokuvirae,Cressdnaviricota,Arfiviricetes,Cirlivirales,Circoviridae
2204 121 NC_058093.1:95179057-95179773 AEL28794.1 1072204 Viruses,Monodnaviria,Shotokuvirae,Cressdnaviricota,Arfiviricetes,Cirlivirales,Circoviridae,Circovirus
2205 121 NC_058093.1:95179057-95179773 QBG64251.1 1868221 Viruses,Monodnaviria,Shotokuvirae,Cressdnaviricota,Arfiviricetes,Cirlivirales,Circoviridae,Circovirus
2206 121 NC_058093.1:95179057-95179773 QBG64247.1 1868221 Viruses,Monodnaviria,Shotokuvirae,Cressdnaviricota,Arfiviricetes,Cirlivirales,Circoviridae,Circovirus
2207 121 NC_058093.1:95179057-95179773 QBG64249.1 1868221 Viruses,Monodnaviria,Shotokuvirae,Cressdnaviricota,Arfiviricetes,Cirlivirales,Circoviridae,Circovirus
2208 121 NC_058093.1:95179057-95179773 BAP81883.1 1506573 Viruses,Monodnaviria,Shotokuvirae,Cressdnaviricota,Arfiviricetes,Cirlivirales,Circoviridae,Cyclovirus,Human associated cyclovirus 8
2209 121 NC_058093.1:95179057-95179773 AIZ46815.1 1573583 Viruses,Monodnaviria,Shotokuvirae,Cressdnaviricota,Arfiviricetes,Cirlivirales,Circoviridae,Cyclovirus,Human associated cyclovirus 8
2210 121 NC_058093.1:95179057-95179773 BAP81877.1 1506570 Viruses,Monodnaviria,Shotokuvirae,Cressdnaviricota,Arfiviricetes,Cirlivirales,Circoviridae,Cyclovirus,Human associated cyclovirus 8
2211 121 NC_058093.1:95179057-95179773 UUG66209.1 2951261 Viruses,Monodnaviria,Shotokuvirae,Cressdnaviricota,Arfiviricetes,Cirlivirales,Circoviridae
2212 121 NC_058093.1:95179057-95179773 QTE03441.1 2815060 Viruses,Monodnaviria,Shotokuvirae,Cressdnaviricota
2213 121 NC_058093.1:95179057-95179773 QJI53390.1 1954248 Viruses,Monodnaviria,Shotokuvirae,Cressdnaviricota,Arfiviricetes,Cirlivirales,Circoviridae
2214 121 NC_058093.1:95179057-95179773 AGO59220.1 1348500 Viruses,Monodnaviria,Shotokuvirae,Cressdnaviricota,Arfiviricetes,Cirlivirales,Circoviridae,Cyclovirus,Human associated cyclovirus 8
2215 121 NC_058093.1:95179057-95179773 AIZ46821.1 1573583 Viruses,Monodnaviria,Shotokuvirae,Cressdnaviricota,Arfiviricetes,Cirlivirales,Circoviridae,Cyclovirus,Human associated cyclovirus 8
2216 121 NC_058093.1:95179057-95179773 AWD71656.1 1348500 Viruses,Monodnaviria,Shotokuvirae,Cressdnaviricota,Arfiviricetes,Cirlivirales,Circoviridae,Cyclovirus,Human associated cyclovirus 8
2217 121 NC_058093.1:95179057-95179773 AGO59232.1 1348500 Viruses,Monodnaviria,Shotokuvirae,Cressdnaviricota,Arfiviricetes,Cirlivirales,Circoviridae,Cyclovirus,Human associated cyclovirus 8
2218 121 NC_058093.1:95179057-95179773 AGO59230.1 1348500 Viruses,Monodnaviria,Shotokuvirae,Cressdnaviricota,Arfiviricetes,Cirlivirales,Circoviridae,Cyclovirus,Human associated cyclovirus 8
2219 121 NC_058093.1:95179057-95179773 CAI82279.1 324685 Viruses,Monodnaviria,Shotokuvirae,Cressdnaviricota,Arfiviricetes,Cirlivirales,Circoviridae,Circovirus
2220 121 NC_058093.1:95179057-95179773 AWD71658.1 1348500 Viruses,Monodnaviria,Shotokuvirae,Cressdnaviricota,Arfiviricetes,Cirlivirales,Circoviridae,Cyclovirus,Human associated cyclovirus 8
2221 121 NC_058093.1:95179057-95179773 AIZ46823.1 1573583 Viruses,Monodnaviria,Shotokuvirae,Cressdnaviricota,Arfiviricetes,Cirlivirales,Circoviridae,Cyclovirus,Human associated cyclovirus 8
2222 121 NC_058093.1:95179057-95179773 YP_009513185.1 1348500 Viruses,Monodnaviria,Shotokuvirae,Cressdnaviricota,Arfiviricetes,Cirlivirales,Circoviridae,Cyclovirus,Human associated cyclovirus 8

2223 122 NC_058094.1:123332115-123332954 QJI53394.1 1954248 Viruses,Monodnaviria,Shotokuvirae,Cressdnaviricota,Arfiviricetes,Cirlivirales,Circoviridae
2224 122 NC_058094.1:123332115-123332954 QJI53616.1 1954248 Viruses,Monodnaviria,Shotokuvirae,Cressdnaviricota,Arfiviricetes,Cirlivirales,Circoviridae
2225 122 NC_058094.1:123332115-123332954 QJI53390.1 1954248 Viruses,Monodnaviria,Shotokuvirae,Cressdnaviricota,Arfiviricetes,Cirlivirales,Circoviridae
2226 122 NC_058094.1:123332115-123332954 UDN67416.1 2886402 Viruses,Monodnaviria,Shotokuvirae,Cressdnaviricota,Arfiviricetes,Cirlivirales,Circoviridae,Cyclovirus
2227 122 NC_058094.1:123332115-123332954 UDN67410.1 2886399 Viruses,Monodnaviria,Shotokuvirae,Cressdnaviricota,Arfiviricetes,Cirlivirales,Circoviridae,Cyclovirus
2228 122 NC_058094.1:123332115-123332954 AKP92813.1 77856 Viruses,Monodnaviria,Shotokuvirae,Cressdnaviricota,Arfiviricetes,Cirlivirales,Circoviridae,Circovirus
2229 122 NC_058094.1:123332115-123332954 UKF74909.1 2734324 Viruses,Monodnaviria,Shotokuvirae,Cressdnaviricota,Arfiviricetes,Cirlivirales,Circoviridae,Circovirus
2230 122 NC_058094.1:123332115-123332954 AIF76253.1 1329650 Viruses,Monodnaviria,Shotokuvirae,Cressdnaviricota,Arfiviricetes,Cirlivirales,Circoviridae,Circovirus
2231 122 NC_058094.1:123332115-123332954 YP_009506305.1 942036 Viruses,Monodnaviria,Shotokuvirae,Cressdnaviricota,Arfiviricetes,Cirlivirales,Circoviridae,Cyclovirus,Chicken associated cyclovirus 1

2232 123 NC_058094.1:137826394-137827240 UDN67406.1 2886397 Viruses,Monodnaviria,Shotokuvirae,Cressdnaviricota,Arfiviricetes,Cirlivirales,Circoviridae,Cyclovirus
2233 123 NC_058094.1:137826394-137827240 UDN67418.1 2886403 Viruses,Monodnaviria,Shotokuvirae,Cressdnaviricota,Arfiviricetes,Cirlivirales,Circoviridae,Cyclovirus
2234 123 NC_058094.1:137826394-137827240 QSX73453.1 2817738 Viruses,Monodnaviria,Shotokuvirae,Cressdnaviricota,Arfiviricetes,Cirlivirales,Circoviridae,Circovirus
2235 123 NC_058094.1:137826394-137827240 QSX73455.1 2817738 Viruses,Monodnaviria,Shotokuvirae,Cressdnaviricota,Arfiviricetes,Cirlivirales,Circoviridae,Circovirus
2236 123 NC_058094.1:137826394-137827240 QJI53605.1 1954248 Viruses,Monodnaviria,Shotokuvirae,Cressdnaviricota,Arfiviricetes,Cirlivirales,Circoviridae
2237 123 NC_058094.1:137826394-137827240 KAI4794323.1 36190 Eukaryota,Opisthokonta,Metazoa,Eumetazoa,Bilateria,Deuterostomia,Chordata,Craniata,Vertebrata,Gnathostomata,Teleostomi,Euteleostomi,Actinopterygii,Actinopteri,Neopterygii,Teleostei,Osteoglossocephalai,Euteleosteomorpha,Neoteleostei,Eurypterygia,Ctenosquamata,Acanthomorphata,Euacanthomorphacea,Percomorphaceae,Eupercaria,Perciformes,Notothenioidei,Channichthyidae,Chaenocephalus
2238 123 NC_058094.1:137826394-137827240 UKF74909.1 2734324 Viruses,Monodnaviria,Shotokuvirae,Cressdnaviricota,Arfiviricetes,Cirlivirales,Circoviridae,Circovirus
2239 123 NC_058094.1:137826394-137827240 YP_009506279.1 2003312 Viruses,Monodnaviria,Shotokuvirae,Cressdnaviricota,Arfiviricetes,Cirlivirales,Circoviridae,Circovirus
2240 123 NC_058094.1:137826394-137827240 UDN67416.1 2886402 Viruses,Monodnaviria,Shotokuvirae,Cressdnaviricota,Arfiviricetes,Cirlivirales,Circoviridae,Cyclovirus
2241 123 NC_058094.1:137826394-137827240 KAI4796102.1 36190 Eukaryota,Opisthokonta,Metazoa,Eumetazoa,Bilateria,Deuterostomia,Chordata,Craniata,Vertebrata,Gnathostomata,Teleostomi,Euteleostomi,Actinopterygii,Actinopteri,Neopterygii,Teleostei,Osteoglossocephalai,Euteleosteomorpha,Neoteleostei,Eurypterygia,Ctenosquamata,Acanthomorphata,Euacanthomorphacea,Percomorphaceae,Eupercaria,Perciformes,Notothenioidei,Channichthyidae,Chaenocephalus
2242 123 NC_058094.1:137826394-137827240 QJI53608.1 1954248 Viruses,Monodnaviria,Shotokuvirae,Cressdnaviricota,Arfiviricetes,Cirlivirales,Circoviridae
2243 123 NC_058094.1:137826394-137827240 AIF76253.1 1329650 Viruses,Monodnaviria,Shotokuvirae,Cressdnaviricota,Arfiviricetes,Cirlivirales,Circoviridae,Circovirus
2244 123 NC_058094.1:137826394-137827240 UDN67410.1 2886399 Viruses,Monodnaviria,Shotokuvirae,Cressdnaviricota,Arfiviricetes,Cirlivirales,Circoviridae,Cyclovirus
2245 123 NC_058094.1:137826394-137827240 UHQ57337.1 1868221 Viruses,Monodnaviria,Shotokuvirae,Cressdnaviricota,Arfiviricetes,Cirlivirales,Circoviridae,Circovirus
2246 123 NC_058094.1:137826394-137827240 QJI53390.1 1954248 Viruses,Monodnaviria,Shotokuvirae,Cressdnaviricota,Arfiviricetes,Cirlivirales,Circoviridae
2247 123 NC_058094.1:137826394-137827240 YP_004376332.1 759938 Viruses,Monodnaviria,Shotokuvirae,Cressdnaviricota,Arfiviricetes,Cirlivirales,Circoviridae,Circovirus
2248 123 NC_058094.1:137826394-137827240 QBZ96318.1 1868221 Viruses,Monodnaviria,Shotokuvirae,Cressdnaviricota,Arfiviricetes,Cirlivirales,Circoviridae,Circovirus
2249 123 NC_058094.1:137826394-137827240 AAG30564.1 77856 Viruses,Monodnaviria,Shotokuvirae,Cressdnaviricota,Arfiviricetes,Cirlivirales,Circoviridae,Circovirus
2250 123 NC_058094.1:137826394-137827240 YP_010084306.1 2560806 Viruses,Monodnaviria,Shotokuvirae,Cressdnaviricota,Arfiviricetes,Cirlivirales,Circoviridae,Circovirus
2251 123 NC_058094.1:137826394-137827240 QTG40721.1 1983779 Viruses,Monodnaviria,Shotokuvirae,Cressdnaviricota,Arfiviricetes,Cirlivirales,Circoviridae,Circovirus,Tick associated circovirus 2
2252 123 NC_058094.1:137826394-137827240 AWO14232.1 1868221 Viruses,Monodnaviria,Shotokuvirae,Cressdnaviricota,Arfiviricetes,Cirlivirales,Circoviridae,Circovirus
2253 123 NC_058094.1:137826394-137827240 YP_009506281.1 743290 Viruses,Monodnaviria,Shotokuvirae,Cressdnaviricota,Arfiviricetes,Cirlivirales,Circoviridae,Circovirus,Chimpanzee associated circovirus 1
2254 123 NC_058094.1:137826394-137827240 QJI53394.1 1954248 Viruses,Monodnaviria,Shotokuvirae,Cressdnaviricota,Arfiviricetes,Cirlivirales,Circoviridae
2255 123 NC_058094.1:137826394-137827240 AVA16979.1 1868221 Viruses,Monodnaviria,Shotokuvirae,Cressdnaviricota,Arfiviricetes,Cirlivirales,Circoviridae,Circovirus
2256 123 NC_058094.1:137826394-137827240 AEL28794.1 1072204 Viruses,Monodnaviria,Shotokuvirae,Cressdnaviricota,Arfiviricetes,Cirlivirales,Circoviridae,Circovirus

2257 124 NC_058094.1:231344581-231345090 QSX73455.1 2817738 Viruses,Monodnaviria,Shotokuvirae,Cressdnaviricota,Arfiviricetes,Cirlivirales,Circoviridae,Circovirus
2258 124 NC_058094.1:231344581-231345090 QSX73453.1 2817738 Viruses,Monodnaviria,Shotokuvirae,Cressdnaviricota,Arfiviricetes,Cirlivirales,Circoviridae,Circovirus
2259 124 NC_058094.1:231344581-231345090 QFU95401.1 1868221 Viruses,Monodnaviria,Shotokuvirae,Cressdnaviricota,Arfiviricetes,Cirlivirales,Circoviridae,Circovirus
2260 124 NC_058094.1:231344581-231345090 UHQ57337.1 1868221 Viruses,Monodnaviria,Shotokuvirae,Cressdnaviricota,Arfiviricetes,Cirlivirales,Circoviridae,Circovirus
2261 124 NC_058094.1:231344581-231345090 KAI4794323.1 36190 Eukaryota,Opisthokonta,Metazoa,Eumetazoa,Bilateria,Deuterostomia,Chordata,Craniata,Vertebrata,Gnathostomata,Teleostomi,Euteleostomi,Actinopterygii,Actinopteri,Neopterygii,Teleostei,Osteoglossocephalai,Euteleosteomorpha,Neoteleostei,Eurypterygia,Ctenosquamata,Acanthomorphata,Euacanthomorphacea,Percomorphaceae,Eupercaria,Perciformes,Notothenioidei,Channichthyidae,Chaenocephalus
2262 124 NC_058094.1:231344581-231345090 UHQ57357.1 1868221 Viruses,Monodnaviria,Shotokuvirae,Cressdnaviricota,Arfiviricetes,Cirlivirales,Circoviridae,Circovirus
2263 124 NC_058094.1:231344581-231345090 UHQ57347.1 1868221 Viruses,Monodnaviria,Shotokuvirae,Cressdnaviricota,Arfiviricetes,Cirlivirales,Circoviridae,Circovirus
2264 124 NC_058094.1:231344581-231345090 AWO14232.1 1868221 Viruses,Monodnaviria,Shotokuvirae,Cressdnaviricota,Arfiviricetes,Cirlivirales,Circoviridae,Circovirus
2265 124 NC_058094.1:231344581-231345090 QWW27961.1 1868221 Viruses,Monodnaviria,Shotokuvirae,Cressdnaviricota,Arfiviricetes,Cirlivirales,Circoviridae,Circovirus
2266 124 NC_058094.1:231344581-231345090 QCW64021.1 1868221 Viruses,Monodnaviria,Shotokuvirae,Cressdnaviricota,Arfiviricetes,Cirlivirales,Circoviridae,Circovirus
2267 124 NC_058094.1:231344581-231345090 QCW64009.1 1868221 Viruses,Monodnaviria,Shotokuvirae,Cressdnaviricota,Arfiviricetes,Cirlivirales,Circoviridae,Circovirus
2268 124 NC_058094.1:231344581-231345090 AVA16979.1 1868221 Viruses,Monodnaviria,Shotokuvirae,Cressdnaviricota,Arfiviricetes,Cirlivirales,Circoviridae,Circovirus
2269 124 NC_058094.1:231344581-231345090 KAI4796102.1 36190 Eukaryota,Opisthokonta,Metazoa,Eumetazoa,Bilateria,Deuterostomia,Chordata,Craniata,Vertebrata,Gnathostomata,Teleostomi,Euteleostomi,Actinopterygii,Actinopteri,Neopterygii,Teleostei,Osteoglossocephalai,Euteleosteomorpha,Neoteleostei,Eurypterygia,Ctenosquamata,Acanthomorphata,Euacanthomorphacea,Percomorphaceae,Eupercaria,Perciformes,Notothenioidei,Channichthyidae,Chaenocephalus
2270 124 NC_058094.1:231344581-231345090 QBG64247.1 1868221 Viruses,Monodnaviria,Shotokuvirae,Cressdnaviricota,Arfiviricetes,Cirlivirales,Circoviridae,Circovirus
2271 124 NC_058094.1:231344581-231345090 QEJ66031.1 1868221 Viruses,Monodnaviria,Shotokuvirae,Cressdnaviricota,Arfiviricetes,Cirlivirales,Circoviridae,Circovirus
2272 124 NC_058094.1:231344581-231345090 QCW64007.1 1868221 Viruses,Monodnaviria,Shotokuvirae,Cressdnaviricota,Arfiviricetes,Cirlivirales,Circoviridae,Circovirus
2273 124 NC_058094.1:231344581-231345090 AVA16998.1 1868221 Viruses,Monodnaviria,Shotokuvirae,Cressdnaviricota,Arfiviricetes,Cirlivirales,Circoviridae,Circovirus
2274 124 NC_058094.1:231344581-231345090 QLP88698.1 1868221 Viruses,Monodnaviria,Shotokuvirae,Cressdnaviricota,Arfiviricetes,Cirlivirales,Circoviridae,Circovirus
2275 124 NC_058094.1:231344581-231345090 QBI89939.1 1868221 Viruses,Monodnaviria,Shotokuvirae,Cressdnaviricota,Arfiviricetes,Cirlivirales,Circoviridae,Circovirus
2276 124 NC_058094.1:231344581-231345090 URX65585.1 1868221 Viruses,Monodnaviria,Shotokuvirae,Cressdnaviricota,Arfiviricetes,Cirlivirales,Circoviridae,Circovirus
2277 124 NC_058094.1:231344581-231345090 URX65593.1 1868221 Viruses,Monodnaviria,Shotokuvirae,Cressdnaviricota,Arfiviricetes,Cirlivirales,Circoviridae,Circovirus
2278 124 NC_058094.1:231344581-231345090 QGX90124.1 1868221 Viruses,Monodnaviria,Shotokuvirae,Cressdnaviricota,Arfiviricetes,Cirlivirales,Circoviridae,Circovirus
2279 124 NC_058094.1:231344581-231345090 AWB80893.1 1868221 Viruses,Monodnaviria,Shotokuvirae,Cressdnaviricota,Arfiviricetes,Cirlivirales,Circoviridae,Circovirus
2280 124 NC_058094.1:231344581-231345090 URX65581.1 1868221 Viruses,Monodnaviria,Shotokuvirae,Cressdnaviricota,Arfiviricetes,Cirlivirales,Circoviridae,Circovirus
2281 124 NC_058094.1:231344581-231345090 QNO58567.1 1868221 Viruses,Monodnaviria,Shotokuvirae,Cressdnaviricota,Arfiviricetes,Cirlivirales,Circoviridae,Circovirus

2282 125 NC_058095.1:54319378-54320252 QSX73453.1 2817738 Viruses,Monodnaviria,Shotokuvirae,Cressdnaviricota,Arfiviricetes,Cirlivirales,Circoviridae,Circovirus
2283 125 NC_058095.1:54319378-54320252 QSX73455.1 2817738 Viruses,Monodnaviria,Shotokuvirae,Cressdnaviricota,Arfiviricetes,Cirlivirales,Circoviridae,Circovirus
2284 125 NC_058095.1:54319378-54320252 QJI53605.1 1954248 Viruses,Monodnaviria,Shotokuvirae,Cressdnaviricota,Arfiviricetes,Cirlivirales,Circoviridae
2285 125 NC_058095.1:54319378-54320252 QBG64247.1 1868221 Viruses,Monodnaviria,Shotokuvirae,Cressdnaviricota,Arfiviricetes,Cirlivirales,Circoviridae,Circovirus
2286 125 NC_058095.1:54319378-54320252 QBG64249.1 1868221 Viruses,Monodnaviria,Shotokuvirae,Cressdnaviricota,Arfiviricetes,Cirlivirales,Circoviridae,Circovirus
2287 125 NC_058095.1:54319378-54320252 KAI4794323.1 36190 Eukaryota,Opisthokonta,Metazoa,Eumetazoa,Bilateria,Deuterostomia,Chordata,Craniata,Vertebrata,Gnathostomata,Teleostomi,Euteleostomi,Actinopterygii,Actinopteri,Neopterygii,Teleostei,Osteoglossocephalai,Euteleosteomorpha,Neoteleostei,Eurypterygia,Ctenosquamata,Acanthomorphata,Euacanthomorphacea,Percomorphaceae,Eupercaria,Perciformes,Notothenioidei,Channichthyidae,Chaenocephalus
2288 125 NC_058095.1:54319378-54320252 KAI4796102.1 36190 Eukaryota,Opisthokonta,Metazoa,Eumetazoa,Bilateria,Deuterostomia,Chordata,Craniata,Vertebrata,Gnathostomata,Teleostomi,Euteleostomi,Actinopterygii,Actinopteri,Neopterygii,Teleostei,Osteoglossocephalai,Euteleosteomorpha,Neoteleostei,Eurypterygia,Ctenosquamata,Acanthomorphata,Euacanthomorphacea,Percomorphaceae,Eupercaria,Perciformes,Notothenioidei,Channichthyidae,Chaenocephalus
2289 125 NC_058095.1:54319378-54320252 UDN67416.1 2886402 Viruses,Monodnaviria,Shotokuvirae,Cressdnaviricota,Arfiviricetes,Cirlivirales,Circoviridae,Cyclovirus
2290 125 NC_058095.1:54319378-54320252 APZ87906.1 1420600 Viruses,Monodnaviria,Shotokuvirae,Cressdnaviricota,Arfiviricetes,Cirlivirales,Circoviridae,Circovirus
2291 125 NC_058095.1:54319378-54320252 QJI53390.1 1954248 Viruses,Monodnaviria,Shotokuvirae,Cressdnaviricota,Arfiviricetes,Cirlivirales,Circoviridae
2292 125 NC_058095.1:54319378-54320252 QBG64251.1 1868221 Viruses,Monodnaviria,Shotokuvirae,Cressdnaviricota,Arfiviricetes,Cirlivirales,Circoviridae,Circovirus
2293 125 NC_058095.1:54319378-54320252 AAG30564.1 77856 Viruses,Monodnaviria,Shotokuvirae,Cressdnaviricota,Arfiviricetes,Cirlivirales,Circoviridae,Circovirus
2294 125 NC_058095.1:54319378-54320252 UDN67410.1 2886399 Viruses,Monodnaviria,Shotokuvirae,Cressdnaviricota,Arfiviricetes,Cirlivirales,Circoviridae,Cyclovirus
2295 125 NC_058095.1:54319378-54320252 QJI53394.1 1954248 Viruses,Monodnaviria,Shotokuvirae,Cressdnaviricota,Arfiviricetes,Cirlivirales,Circoviridae
2296 125 NC_058095.1:54319378-54320252 QJI53616.1 1954248 Viruses,Monodnaviria,Shotokuvirae,Cressdnaviricota,Arfiviricetes,Cirlivirales,Circoviridae
2297 125 NC_058095.1:54319378-54320252 AEL28794.1 1072204 Viruses,Monodnaviria,Shotokuvirae,Cressdnaviricota,Arfiviricetes,Cirlivirales,Circoviridae,Circovirus
2298 125 NC_058095.1:54319378-54320252 AIL49807.1 77856 Viruses,Monodnaviria,Shotokuvirae,Cressdnaviricota,Arfiviricetes,Cirlivirales,Circoviridae,Circovirus
2299 125 NC_058095.1:54319378-54320252 UUL70807.1 324685 Viruses,Monodnaviria,Shotokuvirae,Cressdnaviricota,Arfiviricetes,Cirlivirales,Circoviridae,Circovirus
2300 125 NC_058095.1:54319378-54320252 UUL70821.1 324685 Viruses,Monodnaviria,Shotokuvirae,Cressdnaviricota,Arfiviricetes,Cirlivirales,Circoviridae,Circovirus
2301 125 NC_058095.1:54319378-54320252 UUL70789.1 324685 Viruses,Monodnaviria,Shotokuvirae,Cressdnaviricota,Arfiviricetes,Cirlivirales,Circoviridae,Circovirus
2302 125 NC_058095.1:54319378-54320252 QIP76516.1 1511895 Viruses,Monodnaviria,Shotokuvirae,Cossaviricota,Quintoviricetes,Piccovirales,Parvoviridae,Parvovirinae,Dependoparvovirus
2303 125 NC_058095.1:54319378-54320252 QOU09551.1 324685 Viruses,Monodnaviria,Shotokuvirae,Cressdnaviricota,Arfiviricetes,Cirlivirales,Circoviridae,Circovirus
2304 125 NC_058095.1:54319378-54320252 ACY25176.1 324685 Viruses,Monodnaviria,Shotokuvirae,Cressdnaviricota,Arfiviricetes,Cirlivirales,Circoviridae,Circovirus
2305 125 NC_058095.1:54319378-54320252 ADX06802.1 324685 Viruses,Monodnaviria,Shotokuvirae,Cressdnaviricota,Arfiviricetes,Cirlivirales,Circoviridae,Circovirus
2306 125 NC_058095.1:54319378-54320252 ACL99811.1 257468 Viruses,Monodnaviria,Shotokuvirae,Cressdnaviricota,Arfiviricetes,Cirlivirales,Circoviridae,Circovirus,Duck circovirus

2307 126 NC_058096.1:171040820-171041502 UDN67416.1 2886402 Viruses,Monodnaviria,Shotokuvirae,Cressdnaviricota,Arfiviricetes,Cirlivirales,Circoviridae,Cyclovirus
2308 126 NC_058096.1:171040820-171041502 UDN67410.1 2886399 Viruses,Monodnaviria,Shotokuvirae,Cressdnaviricota,Arfiviricetes,Cirlivirales,Circoviridae,Cyclovirus
2309 126 NC_058096.1:171040820-171041502 QJI53602.1 1954248 Viruses,Monodnaviria,Shotokuvirae,Cressdnaviricota,Arfiviricetes,Cirlivirales,Circoviridae
2310 126 NC_058096.1:171040820-171041502 QSX73455.1 2817738 Viruses,Monodnaviria,Shotokuvirae,Cressdnaviricota,Arfiviricetes,Cirlivirales,Circoviridae,Circovirus
2311 126 NC_058096.1:171040820-171041502 QSX73453.1 2817738 Viruses,Monodnaviria,Shotokuvirae,Cressdnaviricota,Arfiviricetes,Cirlivirales,Circoviridae,Circovirus
2312 126 NC_058096.1:171040820-171041502 QJI53390.1 1954248 Viruses,Monodnaviria,Shotokuvirae,Cressdnaviricota,Arfiviricetes,Cirlivirales,Circoviridae
2313 126 NC_058096.1:171040820-171041502 XP_048069601.1 9644 Eukaryota,Opisthokonta,Metazoa,Eumetazoa,Bilateria,Deuterostomia,Chordata,Craniata,Vertebrata,Gnathostomata,Teleostomi,Euteleostomi,Sarcopterygii,Dipnotetrapodomorpha,Tetrapoda,Amniota,Mammalia,Theria,Eutheria,Boreoeutheria,Laurasiatheria,Carnivora,Caniformia,Ursidae,Ursus
2314 126 NC_058096.1:171040820-171041502 QJI53394.1 1954248 Viruses,Monodnaviria,Shotokuvirae,Cressdnaviricota,Arfiviricetes,Cirlivirales,Circoviridae
2315 126 NC_058096.1:171040820-171041502 QJI53616.1 1954248 Viruses,Monodnaviria,Shotokuvirae,Cressdnaviricota,Arfiviricetes,Cirlivirales,Circoviridae
2316 126 NC_058096.1:171040820-171041502 BAP81875.1 1506569 Viruses,Monodnaviria,Shotokuvirae,Cressdnaviricota,Arfiviricetes,Cirlivirales,Circoviridae,Cyclovirus,Human associated cyclovirus 8
2317 126 NC_058096.1:171040820-171041502 BAP81883.1 1506573 Viruses,Monodnaviria,Shotokuvirae,Cressdnaviricota,Arfiviricetes,Cirlivirales,Circoviridae,Cyclovirus,Human associated cyclovirus 8
2318 126 NC_058096.1:171040820-171041502 BAP81881.1 1506572 Viruses,Monodnaviria,Shotokuvirae,Cressdnaviricota,Arfiviricetes,Cirlivirales,Circoviridae,Cyclovirus,Human associated cyclovirus 8
2319 126 NC_058096.1:171040820-171041502 AIZ46815.1 1573583 Viruses,Monodnaviria,Shotokuvirae,Cressdnaviricota,Arfiviricetes,Cirlivirales,Circoviridae,Cyclovirus,Human associated cyclovirus 8
2320 126 NC_058096.1:171040820-171041502 BAP81879.1 1506571 Viruses,Monodnaviria,Shotokuvirae,Cressdnaviricota,Arfiviricetes,Cirlivirales,Circoviridae,Cyclovirus,Human associated cyclovirus 8
2321 126 NC_058096.1:171040820-171041502 BAP81877.1 1506570 Viruses,Monodnaviria,Shotokuvirae,Cressdnaviricota,Arfiviricetes,Cirlivirales,Circoviridae,Cyclovirus,Human associated cyclovirus 8
2322 126 NC_058096.1:171040820-171041502 AGO59220.1 1348500 Viruses,Monodnaviria,Shotokuvirae,Cressdnaviricota,Arfiviricetes,Cirlivirales,Circoviridae,Cyclovirus,Human associated cyclovirus 8
2323 126 NC_058096.1:171040820-171041502 AIZ46821.1 1573583 Viruses,Monodnaviria,Shotokuvirae,Cressdnaviricota,Arfiviricetes,Cirlivirales,Circoviridae,Cyclovirus,Human associated cyclovirus 8
2324 126 NC_058096.1:171040820-171041502 AWD71656.1 1348500 Viruses,Monodnaviria,Shotokuvirae,Cressdnaviricota,Arfiviricetes,Cirlivirales,Circoviridae,Cyclovirus,Human associated cyclovirus 8
2325 126 NC_058096.1:171040820-171041502 AGO59232.1 1348500 Viruses,Monodnaviria,Shotokuvirae,Cressdnaviricota,Arfiviricetes,Cirlivirales,Circoviridae,Cyclovirus,Human associated cyclovirus 8
2326 126 NC_058096.1:171040820-171041502 AGO59230.1 1348500 Viruses,Monodnaviria,Shotokuvirae,Cressdnaviricota,Arfiviricetes,Cirlivirales,Circoviridae,Cyclovirus,Human associated cyclovirus 8
2327 126 NC_058096.1:171040820-171041502 AWD71658.1 1348500 Viruses,Monodnaviria,Shotokuvirae,Cressdnaviricota,Arfiviricetes,Cirlivirales,Circoviridae,Cyclovirus,Human associated cyclovirus 8
2328 126 NC_058096.1:171040820-171041502 AIZ46823.1 1573583 Viruses,Monodnaviria,Shotokuvirae,Cressdnaviricota,Arfiviricetes,Cirlivirales,Circoviridae,Cyclovirus,Human associated cyclovirus 8
2329 126 NC_058096.1:171040820-171041502 YP_009513185.1 1348500 Viruses,Monodnaviria,Shotokuvirae,Cressdnaviricota,Arfiviricetes,Cirlivirales,Circoviridae,Cyclovirus,Human associated cyclovirus 8
2330 126 NC_058096.1:171040820-171041502 APZ87906.1 1420600 Viruses,Monodnaviria,Shotokuvirae,Cressdnaviricota,Arfiviricetes,Cirlivirales,Circoviridae,Circovirus
2331 126 NC_058096.1:171040820-171041502 QTE03441.1 2815060 Viruses,Monodnaviria,Shotokuvirae,Cressdnaviricota

2332 127 NC_058098.1:50972844-50973695 YP_009506283.1 743300 Viruses,Monodnaviria,Shotokuvirae,Cressdnaviricota,Arfiviricetes,Cirlivirales,Circoviridae,Circovirus,Human associated circovirus 1
2333 127 NC_058098.1:50972844-50973695 AAS93267.1 77856 Viruses,Monodnaviria,Shotokuvirae,Cressdnaviricota,Arfiviricetes,Cirlivirales,Circoviridae,Circovirus
2334 127 NC_058098.1:50972844-50973695 AHN65788.1 77856 Viruses,Monodnaviria,Shotokuvirae,Cressdnaviricota,Arfiviricetes,Cirlivirales,Circoviridae,Circovirus
2335 127 NC_058098.1:50972844-50973695 AXH74046.1 1954248 Viruses,Monodnaviria,Shotokuvirae,Cressdnaviricota,Arfiviricetes,Cirlivirales,Circoviridae
2336 127 NC_058098.1:50972844-50973695 UDN67406.1 2886397 Viruses,Monodnaviria,Shotokuvirae,Cressdnaviricota,Arfiviricetes,Cirlivirales,Circoviridae,Cyclovirus
2337 127 NC_058098.1:50972844-50973695 UDN67418.1 2886403 Viruses,Monodnaviria,Shotokuvirae,Cressdnaviricota,Arfiviricetes,Cirlivirales,Circoviridae,Cyclovirus
2338 127 NC_058098.1:50972844-50973695 ARE29796.1 77856 Viruses,Monodnaviria,Shotokuvirae,Cressdnaviricota,Arfiviricetes,Cirlivirales,Circoviridae,Circovirus
2339 127 NC_058098.1:50972844-50973695 AKO63028.1 77856 Viruses,Monodnaviria,Shotokuvirae,Cressdnaviricota,Arfiviricetes,Cirlivirales,Circoviridae,Circovirus
2340 127 NC_058098.1:50972844-50973695 AKO63042.1 77856 Viruses,Monodnaviria,Shotokuvirae,Cressdnaviricota,Arfiviricetes,Cirlivirales,Circoviridae,Circovirus
2341 127 NC_058098.1:50972844-50973695 AKO63016.1 77856 Viruses,Monodnaviria,Shotokuvirae,Cressdnaviricota,Arfiviricetes,Cirlivirales,Circoviridae,Circovirus
2342 127 NC_058098.1:50972844-50973695 AKO63024.1 77856 Viruses,Monodnaviria,Shotokuvirae,Cressdnaviricota,Arfiviricetes,Cirlivirales,Circoviridae,Circovirus
2343 127 NC_058098.1:50972844-50973695 AKO63006.1 77856 Viruses,Monodnaviria,Shotokuvirae,Cressdnaviricota,Arfiviricetes,Cirlivirales,Circoviridae,Circovirus
2344 127 NC_058098.1:50972844-50973695 KAI4794323.1 36190 Eukaryota,Opisthokonta,Metazoa,Eumetazoa,Bilateria,Deuterostomia,Chordata,Craniata,Vertebrata,Gnathostomata,Teleostomi,Euteleostomi,Actinopterygii,Actinopteri,Neopterygii,Teleostei,Osteoglossocephalai,Euteleosteomorpha,Neoteleostei,Eurypterygia,Ctenosquamata,Acanthomorphata,Euacanthomorphacea,Percomorphaceae,Eupercaria,Perciformes,Notothenioidei,Channichthyidae,Chaenocephalus
2345 127 NC_058098.1:50972844-50973695 QJI53605.1 1954248 Viruses,Monodnaviria,Shotokuvirae,Cressdnaviricota,Arfiviricetes,Cirlivirales,Circoviridae
2346 127 NC_058098.1:50972844-50973695 AFM55150.1 77856 Viruses,Monodnaviria,Shotokuvirae,Cressdnaviricota,Arfiviricetes,Cirlivirales,Circoviridae,Circovirus
2347 127 NC_058098.1:50972844-50973695 AKO63014.1 77856 Viruses,Monodnaviria,Shotokuvirae,Cressdnaviricota,Arfiviricetes,Cirlivirales,Circoviridae,Circovirus
2348 127 NC_058098.1:50972844-50973695 ARE29802.1 77856 Viruses,Monodnaviria,Shotokuvirae,Cressdnaviricota,Arfiviricetes,Cirlivirales,Circoviridae,Circovirus
2349 127 NC_058098.1:50972844-50973695 QJI53394.1 1954248 Viruses,Monodnaviria,Shotokuvirae,Cressdnaviricota,Arfiviricetes,Cirlivirales,Circoviridae
2350 127 NC_058098.1:50972844-50973695 QJI53616.1 1954248 Viruses,Monodnaviria,Shotokuvirae,Cressdnaviricota,Arfiviricetes,Cirlivirales,Circoviridae
2351 127 NC_058098.1:50972844-50973695 AKO63022.1 77856 Viruses,Monodnaviria,Shotokuvirae,Cressdnaviricota,Arfiviricetes,Cirlivirales,Circoviridae,Circovirus
2352 127 NC_058098.1:50972844-50973695 AKO63040.1 77856 Viruses,Monodnaviria,Shotokuvirae,Cressdnaviricota,Arfiviricetes,Cirlivirales,Circoviridae,Circovirus
2353 127 NC_058098.1:50972844-50973695 UKF74909.1 2734324 Viruses,Monodnaviria,Shotokuvirae,Cressdnaviricota,Arfiviricetes,Cirlivirales,Circoviridae,Circovirus
2354 127 NC_058098.1:50972844-50973695 AKP49406.1 77856 Viruses,Monodnaviria,Shotokuvirae,Cressdnaviricota,Arfiviricetes,Cirlivirales,Circoviridae,Circovirus
2355 127 NC_058098.1:50972844-50973695 ARE29792.1 77856 Viruses,Monodnaviria,Shotokuvirae,Cressdnaviricota,Arfiviricetes,Cirlivirales,Circoviridae,Circovirus
2356 127 NC_058098.1:50972844-50973695 AKO63012.1 77856 Viruses,Monodnaviria,Shotokuvirae,Cressdnaviricota,Arfiviricetes,Cirlivirales,Circoviridae,Circovirus

2357 128 NC_058098.1:51094569-51095366 UMM62403.1 2922909 Viruses,Monodnaviria,Shotokuvirae,Cressdnaviricota,Arfiviricetes,Cirlivirales,Circoviridae,Circovirus
2358 128 NC_058098.1:51094569-51095366 KAI4794323.1 36190 Eukaryota,Opisthokonta,Metazoa,Eumetazoa,Bilateria,Deuterostomia,Chordata,Craniata,Vertebrata,Gnathostomata,Teleostomi,Euteleostomi,Actinopterygii,Actinopteri,Neopterygii,Teleostei,Osteoglossocephalai,Euteleosteomorpha,Neoteleostei,Eurypterygia,Ctenosquamata,Acanthomorphata,Euacanthomorphacea,Percomorphaceae,Eupercaria,Perciformes,Notothenioidei,Channichthyidae,Chaenocephalus
2359 128 NC_058098.1:51094569-51095366 QJI53605.1 1954248 Viruses,Monodnaviria,Shotokuvirae,Cressdnaviricota,Arfiviricetes,Cirlivirales,Circoviridae
2360 128 NC_058098.1:51094569-51095366 KAI4796102.1 36190 Eukaryota,Opisthokonta,Metazoa,Eumetazoa,Bilateria,Deuterostomia,Chordata,Craniata,Vertebrata,Gnathostomata,Teleostomi,Euteleostomi,Actinopterygii,Actinopteri,Neopterygii,Teleostei,Osteoglossocephalai,Euteleosteomorpha,Neoteleostei,Eurypterygia,Ctenosquamata,Acanthomorphata,Euacanthomorphacea,Percomorphaceae,Eupercaria,Perciformes,Notothenioidei,Channichthyidae,Chaenocephalus
2361 128 NC_058098.1:51094569-51095366 YP_009506283.1 743300 Viruses,Monodnaviria,Shotokuvirae,Cressdnaviricota,Arfiviricetes,Cirlivirales,Circoviridae,Circovirus,Human associated circovirus 1
2362 128 NC_058098.1:51094569-51095366 QJI53390.1 1954248 Viruses,Monodnaviria,Shotokuvirae,Cressdnaviricota,Arfiviricetes,Cirlivirales,Circoviridae
2363 128 NC_058098.1:51094569-51095366 QBG64251.1 1868221 Viruses,Monodnaviria,Shotokuvirae,Cressdnaviricota,Arfiviricetes,Cirlivirales,Circoviridae,Circovirus
2364 128 NC_058098.1:51094569-51095366 APZ87906.1 1420600 Viruses,Monodnaviria,Shotokuvirae,Cressdnaviricota,Arfiviricetes,Cirlivirales,Circoviridae,Circovirus
2365 128 NC_058098.1:51094569-51095366 QJI53394.1 1954248 Viruses,Monodnaviria,Shotokuvirae,Cressdnaviricota,Arfiviricetes,Cirlivirales,Circoviridae
2366 128 NC_058098.1:51094569-51095366 QJI53616.1 1954248 Viruses,Monodnaviria,Shotokuvirae,Cressdnaviricota,Arfiviricetes,Cirlivirales,Circoviridae
2367 128 NC_058098.1:51094569-51095366 UKF74909.1 2734324 Viruses,Monodnaviria,Shotokuvirae,Cressdnaviricota,Arfiviricetes,Cirlivirales,Circoviridae,Circovirus
2368 128 NC_058098.1:51094569-51095366 QBG64247.1 1868221 Viruses,Monodnaviria,Shotokuvirae,Cressdnaviricota,Arfiviricetes,Cirlivirales,Circoviridae,Circovirus
2369 128 NC_058098.1:51094569-51095366 AIF76253.1 1329650 Viruses,Monodnaviria,Shotokuvirae,Cressdnaviricota,Arfiviricetes,Cirlivirales,Circoviridae,Circovirus
2370 128 NC_058098.1:51094569-51095366 QBG64249.1 1868221 Viruses,Monodnaviria,Shotokuvirae,Cressdnaviricota,Arfiviricetes,Cirlivirales,Circoviridae,Circovirus
2371 128 NC_058098.1:51094569-51095366 UDN67416.1 2886402 Viruses,Monodnaviria,Shotokuvirae,Cressdnaviricota,Arfiviricetes,Cirlivirales,Circoviridae,Cyclovirus
2372 128 NC_058098.1:51094569-51095366 AXH74046.1 1954248 Viruses,Monodnaviria,Shotokuvirae,Cressdnaviricota,Arfiviricetes,Cirlivirales,Circoviridae
2373 128 NC_058098.1:51094569-51095366 UDN67410.1 2886399 Viruses,Monodnaviria,Shotokuvirae,Cressdnaviricota,Arfiviricetes,Cirlivirales,Circoviridae,Cyclovirus
2374 128 NC_058098.1:51094569-51095366 YP_009000900.1 1420600 Viruses,Monodnaviria,Shotokuvirae,Cressdnaviricota,Arfiviricetes,Cirlivirales,Circoviridae,Circovirus
2375 128 NC_058098.1:51094569-51095366 APZ87902.1 1420600 Viruses,Monodnaviria,Shotokuvirae,Cressdnaviricota,Arfiviricetes,Cirlivirales,Circoviridae,Circovirus
2376 128 NC_058098.1:51094569-51095366 BAP81877.1 1506570 Viruses,Monodnaviria,Shotokuvirae,Cressdnaviricota,Arfiviricetes,Cirlivirales,Circoviridae,Cyclovirus,Human associated cyclovirus 8
2377 128 NC_058098.1:51094569-51095366 AIZ46815.1 1573583 Viruses,Monodnaviria,Shotokuvirae,Cressdnaviricota,Arfiviricetes,Cirlivirales,Circoviridae,Cyclovirus,Human associated cyclovirus 8
2378 128 NC_058098.1:51094569-51095366 BAP81879.1 1506571 Viruses,Monodnaviria,Shotokuvirae,Cressdnaviricota,Arfiviricetes,Cirlivirales,Circoviridae,Cyclovirus,Human associated cyclovirus 8
2379 128 NC_058098.1:51094569-51095366 QJI53602.1 1954248 Viruses,Monodnaviria,Shotokuvirae,Cressdnaviricota,Arfiviricetes,Cirlivirales,Circoviridae
2380 128 NC_058098.1:51094569-51095366 UUG66209.1 2951261 Viruses,Monodnaviria,Shotokuvirae,Cressdnaviricota,Arfiviricetes,Cirlivirales,Circoviridae
2381 128 NC_058098.1:51094569-51095366 YP_009104366.1 1506568 Viruses,Monodnaviria,Shotokuvirae,Cressdnaviricota,Arfiviricetes,Cirlivirales,Circoviridae,Cyclovirus

2382 129 NC_058098.1:51138231-51139048 UMM62403.1 2922909 Viruses,Monodnaviria,Shotokuvirae,Cressdnaviricota,Arfiviricetes,Cirlivirales,Circoviridae,Circovirus
2383 129 NC_058098.1:51138231-51139048 KAI4794323.1 36190 Eukaryota,Opisthokonta,Metazoa,Eumetazoa,Bilateria,Deuterostomia,Chordata,Craniata,Vertebrata,Gnathostomata,Teleostomi,Euteleostomi,Actinopterygii,Actinopteri,Neopterygii,Teleostei,Osteoglossocephalai,Euteleosteomorpha,Neoteleostei,Eurypterygia,Ctenosquamata,Acanthomorphata,Euacanthomorphacea,Percomorphaceae,Eupercaria,Perciformes,Notothenioidei,Channichthyidae,Chaenocephalus
2384 129 NC_058098.1:51138231-51139048 QJI53605.1 1954248 Viruses,Monodnaviria,Shotokuvirae,Cressdnaviricota,Arfiviricetes,Cirlivirales,Circoviridae
2385 129 NC_058098.1:51138231-51139048 KAI4796102.1 36190 Eukaryota,Opisthokonta,Metazoa,Eumetazoa,Bilateria,Deuterostomia,Chordata,Craniata,Vertebrata,Gnathostomata,Teleostomi,Euteleostomi,Actinopterygii,Actinopteri,Neopterygii,Teleostei,Osteoglossocephalai,Euteleosteomorpha,Neoteleostei,Eurypterygia,Ctenosquamata,Acanthomorphata,Euacanthomorphacea,Percomorphaceae,Eupercaria,Perciformes,Notothenioidei,Channichthyidae,Chaenocephalus
2386 129 NC_058098.1:51138231-51139048 YP_009506283.1 743300 Viruses,Monodnaviria,Shotokuvirae,Cressdnaviricota,Arfiviricetes,Cirlivirales,Circoviridae,Circovirus,Human associated circovirus 1
2387 129 NC_058098.1:51138231-51139048 APZ87906.1 1420600 Viruses,Monodnaviria,Shotokuvirae,Cressdnaviricota,Arfiviricetes,Cirlivirales,Circoviridae,Circovirus
2388 129 NC_058098.1:51138231-51139048 QJI53390.1 1954248 Viruses,Monodnaviria,Shotokuvirae,Cressdnaviricota,Arfiviricetes,Cirlivirales,Circoviridae
2389 129 NC_058098.1:51138231-51139048 QJI53394.1 1954248 Viruses,Monodnaviria,Shotokuvirae,Cressdnaviricota,Arfiviricetes,Cirlivirales,Circoviridae
2390 129 NC_058098.1:51138231-51139048 QJI53616.1 1954248 Viruses,Monodnaviria,Shotokuvirae,Cressdnaviricota,Arfiviricetes,Cirlivirales,Circoviridae
2391 129 NC_058098.1:51138231-51139048 AIZ46815.1 1573583 Viruses,Monodnaviria,Shotokuvirae,Cressdnaviricota,Arfiviricetes,Cirlivirales,Circoviridae,Cyclovirus,Human associated cyclovirus 8
2392 129 NC_058098.1:51138231-51139048 AXH74046.1 1954248 Viruses,Monodnaviria,Shotokuvirae,Cressdnaviricota,Arfiviricetes,Cirlivirales,Circoviridae
2393 129 NC_058098.1:51138231-51139048 BAP81877.1 1506570 Viruses,Monodnaviria,Shotokuvirae,Cressdnaviricota,Arfiviricetes,Cirlivirales,Circoviridae,Cyclovirus,Human associated cyclovirus 8
2394 129 NC_058098.1:51138231-51139048 QJI53602.1 1954248 Viruses,Monodnaviria,Shotokuvirae,Cressdnaviricota,Arfiviricetes,Cirlivirales,Circoviridae
2395 129 NC_058098.1:51138231-51139048 BAP81879.1 1506571 Viruses,Monodnaviria,Shotokuvirae,Cressdnaviricota,Arfiviricetes,Cirlivirales,Circoviridae,Cyclovirus,Human associated cyclovirus 8
2396 129 NC_058098.1:51138231-51139048 QBG64251.1 1868221 Viruses,Monodnaviria,Shotokuvirae,Cressdnaviricota,Arfiviricetes,Cirlivirales,Circoviridae,Circovirus
2397 129 NC_058098.1:51138231-51139048 UHY95435.1 2904793 Viruses,Monodnaviria,Shotokuvirae,Cressdnaviricota,Arfiviricetes,Cirlivirales,Circoviridae,Cyclovirus
2398 129 NC_058098.1:51138231-51139048 YP_009000900.1 1420600 Viruses,Monodnaviria,Shotokuvirae,Cressdnaviricota,Arfiviricetes,Cirlivirales,Circoviridae,Circovirus
2399 129 NC_058098.1:51138231-51139048 APZ87902.1 1420600 Viruses,Monodnaviria,Shotokuvirae,Cressdnaviricota,Arfiviricetes,Cirlivirales,Circoviridae,Circovirus
2400 129 NC_058098.1:51138231-51139048 QJI53612.1 1954248 Viruses,Monodnaviria,Shotokuvirae,Cressdnaviricota,Arfiviricetes,Cirlivirales,Circoviridae
2401 129 NC_058098.1:51138231-51139048 UHY95437.1 2904793 Viruses,Monodnaviria,Shotokuvirae,Cressdnaviricota,Arfiviricetes,Cirlivirales,Circoviridae,Cyclovirus
2402 129 NC_058098.1:51138231-51139048 QBG64247.1 1868221 Viruses,Monodnaviria,Shotokuvirae,Cressdnaviricota,Arfiviricetes,Cirlivirales,Circoviridae,Circovirus
2403 129 NC_058098.1:51138231-51139048 YP_009104366.1 1506568 Viruses,Monodnaviria,Shotokuvirae,Cressdnaviricota,Arfiviricetes,Cirlivirales,Circoviridae,Cyclovirus
2404 129 NC_058098.1:51138231-51139048 YP_009506315.1 1673638 Viruses,Monodnaviria,Shotokuvirae,Cressdnaviricota,Arfiviricetes,Cirlivirales,Circoviridae,Cyclovirus,Horse associated cyclovirus 1
2405 129 NC_058098.1:51138231-51139048 QIR82221.1 2720954 Viruses,Monodnaviria,Shotokuvirae,Cressdnaviricota,Arfiviricetes,Cirlivirales,Circoviridae,Cyclovirus
2406 129 NC_058098.1:51138231-51139048 QBG64249.1 1868221 Viruses,Monodnaviria,Shotokuvirae,Cressdnaviricota,Arfiviricetes,Cirlivirales,Circoviridae,Circovirus

2407 130 NC_058098.1:51379456-51380226 UMM62403.1 2922909 Viruses,Monodnaviria,Shotokuvirae,Cressdnaviricota,Arfiviricetes,Cirlivirales,Circoviridae,Circovirus
2408 130 NC_058098.1:51379456-51380226 KAI4794323.1 36190 Eukaryota,Opisthokonta,Metazoa,Eumetazoa,Bilateria,Deuterostomia,Chordata,Craniata,Vertebrata,Gnathostomata,Teleostomi,Euteleostomi,Actinopterygii,Actinopteri,Neopterygii,Teleostei,Osteoglossocephalai,Euteleosteomorpha,Neoteleostei,Eurypterygia,Ctenosquamata,Acanthomorphata,Euacanthomorphacea,Percomorphaceae,Eupercaria,Perciformes,Notothenioidei,Channichthyidae,Chaenocephalus
2409 130 NC_058098.1:51379456-51380226 QJI53605.1 1954248 Viruses,Monodnaviria,Shotokuvirae,Cressdnaviricota,Arfiviricetes,Cirlivirales,Circoviridae
2410 130 NC_058098.1:51379456-51380226 KAI4796102.1 36190 Eukaryota,Opisthokonta,Metazoa,Eumetazoa,Bilateria,Deuterostomia,Chordata,Craniata,Vertebrata,Gnathostomata,Teleostomi,Euteleostomi,Actinopterygii,Actinopteri,Neopterygii,Teleostei,Osteoglossocephalai,Euteleosteomorpha,Neoteleostei,Eurypterygia,Ctenosquamata,Acanthomorphata,Euacanthomorphacea,Percomorphaceae,Eupercaria,Perciformes,Notothenioidei,Channichthyidae,Chaenocephalus
2411 130 NC_058098.1:51379456-51380226 QJI53390.1 1954248 Viruses,Monodnaviria,Shotokuvirae,Cressdnaviricota,Arfiviricetes,Cirlivirales,Circoviridae
2412 130 NC_058098.1:51379456-51380226 YP_009506283.1 743300 Viruses,Monodnaviria,Shotokuvirae,Cressdnaviricota,Arfiviricetes,Cirlivirales,Circoviridae,Circovirus,Human associated circovirus 1
2413 130 NC_058098.1:51379456-51380226 QJI53394.1 1954248 Viruses,Monodnaviria,Shotokuvirae,Cressdnaviricota,Arfiviricetes,Cirlivirales,Circoviridae
2414 130 NC_058098.1:51379456-51380226 QJI53616.1 1954248 Viruses,Monodnaviria,Shotokuvirae,Cressdnaviricota,Arfiviricetes,Cirlivirales,Circoviridae
2415 130 NC_058098.1:51379456-51380226 QBG64251.1 1868221 Viruses,Monodnaviria,Shotokuvirae,Cressdnaviricota,Arfiviricetes,Cirlivirales,Circoviridae,Circovirus
2416 130 NC_058098.1:51379456-51380226 QBG64247.1 1868221 Viruses,Monodnaviria,Shotokuvirae,Cressdnaviricota,Arfiviricetes,Cirlivirales,Circoviridae,Circovirus
2417 130 NC_058098.1:51379456-51380226 APZ87906.1 1420600 Viruses,Monodnaviria,Shotokuvirae,Cressdnaviricota,Arfiviricetes,Cirlivirales,Circoviridae,Circovirus
2418 130 NC_058098.1:51379456-51380226 QBG64249.1 1868221 Viruses,Monodnaviria,Shotokuvirae,Cressdnaviricota,Arfiviricetes,Cirlivirales,Circoviridae,Circovirus
2419 130 NC_058098.1:51379456-51380226 UDN67416.1 2886402 Viruses,Monodnaviria,Shotokuvirae,Cressdnaviricota,Arfiviricetes,Cirlivirales,Circoviridae,Cyclovirus
2420 130 NC_058098.1:51379456-51380226 AXH74046.1 1954248 Viruses,Monodnaviria,Shotokuvirae,Cressdnaviricota,Arfiviricetes,Cirlivirales,Circoviridae
2421 130 NC_058098.1:51379456-51380226 UDN67410.1 2886399 Viruses,Monodnaviria,Shotokuvirae,Cressdnaviricota,Arfiviricetes,Cirlivirales,Circoviridae,Cyclovirus
2422 130 NC_058098.1:51379456-51380226 AIF76253.1 1329650 Viruses,Monodnaviria,Shotokuvirae,Cressdnaviricota,Arfiviricetes,Cirlivirales,Circoviridae,Circovirus
2423 130 NC_058098.1:51379456-51380226 UKF74909.1 2734324 Viruses,Monodnaviria,Shotokuvirae,Cressdnaviricota,Arfiviricetes,Cirlivirales,Circoviridae,Circovirus
2424 130 NC_058098.1:51379456-51380226 QJI53602.1 1954248 Viruses,Monodnaviria,Shotokuvirae,Cressdnaviricota,Arfiviricetes,Cirlivirales,Circoviridae
2425 130 NC_058098.1:51379456-51380226 YP_009000900.1 1420600 Viruses,Monodnaviria,Shotokuvirae,Cressdnaviricota,Arfiviricetes,Cirlivirales,Circoviridae,Circovirus
2426 130 NC_058098.1:51379456-51380226 APZ87902.1 1420600 Viruses,Monodnaviria,Shotokuvirae,Cressdnaviricota,Arfiviricetes,Cirlivirales,Circoviridae,Circovirus
2427 130 NC_058098.1:51379456-51380226 BAP81877.1 1506570 Viruses,Monodnaviria,Shotokuvirae,Cressdnaviricota,Arfiviricetes,Cirlivirales,Circoviridae,Cyclovirus,Human associated cyclovirus 8
2428 130 NC_058098.1:51379456-51380226 AIZ46815.1 1573583 Viruses,Monodnaviria,Shotokuvirae,Cressdnaviricota,Arfiviricetes,Cirlivirales,Circoviridae,Cyclovirus,Human associated cyclovirus 8
2429 130 NC_058098.1:51379456-51380226 QJI53612.1 1954248 Viruses,Monodnaviria,Shotokuvirae,Cressdnaviricota,Arfiviricetes,Cirlivirales,Circoviridae
2430 130 NC_058098.1:51379456-51380226 YP_009506315.1 1673638 Viruses,Monodnaviria,Shotokuvirae,Cressdnaviricota,Arfiviricetes,Cirlivirales,Circoviridae,Cyclovirus,Horse associated cyclovirus 1
2431 130 NC_058098.1:51379456-51380226 QIR82221.1 2720954 Viruses,Monodnaviria,Shotokuvirae,Cressdnaviricota,Arfiviricetes,Cirlivirales,Circoviridae,Cyclovirus

2432 131 NC_058098.1:68367234-68368088 UMM62403.1 2922909 Viruses,Monodnaviria,Shotokuvirae,Cressdnaviricota,Arfiviricetes,Cirlivirales,Circoviridae,Circovirus
2433 131 NC_058098.1:68367234-68368088 QBG64251.1 1868221 Viruses,Monodnaviria,Shotokuvirae,Cressdnaviricota,Arfiviricetes,Cirlivirales,Circoviridae,Circovirus
2434 131 NC_058098.1:68367234-68368088 KAI4794323.1 36190 Eukaryota,Opisthokonta,Metazoa,Eumetazoa,Bilateria,Deuterostomia,Chordata,Craniata,Vertebrata,Gnathostomata,Teleostomi,Euteleostomi,Actinopterygii,Actinopteri,Neopterygii,Teleostei,Osteoglossocephalai,Euteleosteomorpha,Neoteleostei,Eurypterygia,Ctenosquamata,Acanthomorphata,Euacanthomorphacea,Percomorphaceae,Eupercaria,Perciformes,Notothenioidei,Channichthyidae,Chaenocephalus
2435 131 NC_058098.1:68367234-68368088 QJI53605.1 1954248 Viruses,Monodnaviria,Shotokuvirae,Cressdnaviricota,Arfiviricetes,Cirlivirales,Circoviridae
2436 131 NC_058098.1:68367234-68368088 QBG64247.1 1868221 Viruses,Monodnaviria,Shotokuvirae,Cressdnaviricota,Arfiviricetes,Cirlivirales,Circoviridae,Circovirus
2437 131 NC_058098.1:68367234-68368088 AIF76253.1 1329650 Viruses,Monodnaviria,Shotokuvirae,Cressdnaviricota,Arfiviricetes,Cirlivirales,Circoviridae,Circovirus
2438 131 NC_058098.1:68367234-68368088 QBG64249.1 1868221 Viruses,Monodnaviria,Shotokuvirae,Cressdnaviricota,Arfiviricetes,Cirlivirales,Circoviridae,Circovirus
2439 131 NC_058098.1:68367234-68368088 KAI4796102.1 36190 Eukaryota,Opisthokonta,Metazoa,Eumetazoa,Bilateria,Deuterostomia,Chordata,Craniata,Vertebrata,Gnathostomata,Teleostomi,Euteleostomi,Actinopterygii,Actinopteri,Neopterygii,Teleostei,Osteoglossocephalai,Euteleosteomorpha,Neoteleostei,Eurypterygia,Ctenosquamata,Acanthomorphata,Euacanthomorphacea,Percomorphaceae,Eupercaria,Perciformes,Notothenioidei,Channichthyidae,Chaenocephalus
2440 131 NC_058098.1:68367234-68368088 QJI53390.1 1954248 Viruses,Monodnaviria,Shotokuvirae,Cressdnaviricota,Arfiviricetes,Cirlivirales,Circoviridae
2441 131 NC_058098.1:68367234-68368088 YP_009506283.1 743300 Viruses,Monodnaviria,Shotokuvirae,Cressdnaviricota,Arfiviricetes,Cirlivirales,Circoviridae,Circovirus,Human associated circovirus 1
2442 131 NC_058098.1:68367234-68368088 QJI53394.1 1954248 Viruses,Monodnaviria,Shotokuvirae,Cressdnaviricota,Arfiviricetes,Cirlivirales,Circoviridae
2443 131 NC_058098.1:68367234-68368088 QJI53616.1 1954248 Viruses,Monodnaviria,Shotokuvirae,Cressdnaviricota,Arfiviricetes,Cirlivirales,Circoviridae
2444 131 NC_058098.1:68367234-68368088 APZ87906.1 1420600 Viruses,Monodnaviria,Shotokuvirae,Cressdnaviricota,Arfiviricetes,Cirlivirales,Circoviridae,Circovirus
2445 131 NC_058098.1:68367234-68368088 UDN67416.1 2886402 Viruses,Monodnaviria,Shotokuvirae,Cressdnaviricota,Arfiviricetes,Cirlivirales,Circoviridae,Cyclovirus
2446 131 NC_058098.1:68367234-68368088 AXH74046.1 1954248 Viruses,Monodnaviria,Shotokuvirae,Cressdnaviricota,Arfiviricetes,Cirlivirales,Circoviridae
2447 131 NC_058098.1:68367234-68368088 UUG66209.1 2951261 Viruses,Monodnaviria,Shotokuvirae,Cressdnaviricota,Arfiviricetes,Cirlivirales,Circoviridae
2448 131 NC_058098.1:68367234-68368088 UDN67410.1 2886399 Viruses,Monodnaviria,Shotokuvirae,Cressdnaviricota,Arfiviricetes,Cirlivirales,Circoviridae,Cyclovirus
2449 131 NC_058098.1:68367234-68368088 UKF74909.1 2734324 Viruses,Monodnaviria,Shotokuvirae,Cressdnaviricota,Arfiviricetes,Cirlivirales,Circoviridae,Circovirus
2450 131 NC_058098.1:68367234-68368088 QJI53602.1 1954248 Viruses,Monodnaviria,Shotokuvirae,Cressdnaviricota,Arfiviricetes,Cirlivirales,Circoviridae
2451 131 NC_058098.1:68367234-68368088 AAS93267.1 77856 Viruses,Monodnaviria,Shotokuvirae,Cressdnaviricota,Arfiviricetes,Cirlivirales,Circoviridae,Circovirus
2452 131 NC_058098.1:68367234-68368088 YP_009000900.1 1420600 Viruses,Monodnaviria,Shotokuvirae,Cressdnaviricota,Arfiviricetes,Cirlivirales,Circoviridae,Circovirus
2453 131 NC_058098.1:68367234-68368088 APZ87902.1 1420600 Viruses,Monodnaviria,Shotokuvirae,Cressdnaviricota,Arfiviricetes,Cirlivirales,Circoviridae,Circovirus
2454 131 NC_058098.1:68367234-68368088 BAP81877.1 1506570 Viruses,Monodnaviria,Shotokuvirae,Cressdnaviricota,Arfiviricetes,Cirlivirales,Circoviridae,Cyclovirus,Human associated cyclovirus 8
2455 131 NC_058098.1:68367234-68368088 AIZ46815.1 1573583 Viruses,Monodnaviria,Shotokuvirae,Cressdnaviricota,Arfiviricetes,Cirlivirales,Circoviridae,Cyclovirus,Human associated cyclovirus 8
2456 131 NC_058098.1:68367234-68368088 QJI53612.1 1954248 Viruses,Monodnaviria,Shotokuvirae,Cressdnaviricota,Arfiviricetes,Cirlivirales,Circoviridae

2457 132 NC_058098.1:68515179-68515949 UMM62403.1 2922909 Viruses,Monodnaviria,Shotokuvirae,Cressdnaviricota,Arfiviricetes,Cirlivirales,Circoviridae,Circovirus
2458 132 NC_058098.1:68515179-68515949 KAI4794323.1 36190 Eukaryota,Opisthokonta,Metazoa,Eumetazoa,Bilateria,Deuterostomia,Chordata,Craniata,Vertebrata,Gnathostomata,Teleostomi,Euteleostomi,Actinopterygii,Actinopteri,Neopterygii,Teleostei,Osteoglossocephalai,Euteleosteomorpha,Neoteleostei,Eurypterygia,Ctenosquamata,Acanthomorphata,Euacanthomorphacea,Percomorphaceae,Eupercaria,Perciformes,Notothenioidei,Channichthyidae,Chaenocephalus
2459 132 NC_058098.1:68515179-68515949 QJI53605.1 1954248 Viruses,Monodnaviria,Shotokuvirae,Cressdnaviricota,Arfiviricetes,Cirlivirales,Circoviridae
2460 132 NC_058098.1:68515179-68515949 KAI4796102.1 36190 Eukaryota,Opisthokonta,Metazoa,Eumetazoa,Bilateria,Deuterostomia,Chordata,Craniata,Vertebrata,Gnathostomata,Teleostomi,Euteleostomi,Actinopterygii,Actinopteri,Neopterygii,Teleostei,Osteoglossocephalai,Euteleosteomorpha,Neoteleostei,Eurypterygia,Ctenosquamata,Acanthomorphata,Euacanthomorphacea,Percomorphaceae,Eupercaria,Perciformes,Notothenioidei,Channichthyidae,Chaenocephalus
2461 132 NC_058098.1:68515179-68515949 QJI53390.1 1954248 Viruses,Monodnaviria,Shotokuvirae,Cressdnaviricota,Arfiviricetes,Cirlivirales,Circoviridae
2462 132 NC_058098.1:68515179-68515949 YP_009506283.1 743300 Viruses,Monodnaviria,Shotokuvirae,Cressdnaviricota,Arfiviricetes,Cirlivirales,Circoviridae,Circovirus,Human associated circovirus 1
2463 132 NC_058098.1:68515179-68515949 QJI53394.1 1954248 Viruses,Monodnaviria,Shotokuvirae,Cressdnaviricota,Arfiviricetes,Cirlivirales,Circoviridae
2464 132 NC_058098.1:68515179-68515949 QJI53616.1 1954248 Viruses,Monodnaviria,Shotokuvirae,Cressdnaviricota,Arfiviricetes,Cirlivirales,Circoviridae
2465 132 NC_058098.1:68515179-68515949 QBG64251.1 1868221 Viruses,Monodnaviria,Shotokuvirae,Cressdnaviricota,Arfiviricetes,Cirlivirales,Circoviridae,Circovirus
2466 132 NC_058098.1:68515179-68515949 QBG64247.1 1868221 Viruses,Monodnaviria,Shotokuvirae,Cressdnaviricota,Arfiviricetes,Cirlivirales,Circoviridae,Circovirus
2467 132 NC_058098.1:68515179-68515949 APZ87906.1 1420600 Viruses,Monodnaviria,Shotokuvirae,Cressdnaviricota,Arfiviricetes,Cirlivirales,Circoviridae,Circovirus
2468 132 NC_058098.1:68515179-68515949 QBG64249.1 1868221 Viruses,Monodnaviria,Shotokuvirae,Cressdnaviricota,Arfiviricetes,Cirlivirales,Circoviridae,Circovirus
2469 132 NC_058098.1:68515179-68515949 UDN67416.1 2886402 Viruses,Monodnaviria,Shotokuvirae,Cressdnaviricota,Arfiviricetes,Cirlivirales,Circoviridae,Cyclovirus
2470 132 NC_058098.1:68515179-68515949 AXH74046.1 1954248 Viruses,Monodnaviria,Shotokuvirae,Cressdnaviricota,Arfiviricetes,Cirlivirales,Circoviridae
2471 132 NC_058098.1:68515179-68515949 UDN67410.1 2886399 Viruses,Monodnaviria,Shotokuvirae,Cressdnaviricota,Arfiviricetes,Cirlivirales,Circoviridae,Cyclovirus
2472 132 NC_058098.1:68515179-68515949 AIF76253.1 1329650 Viruses,Monodnaviria,Shotokuvirae,Cressdnaviricota,Arfiviricetes,Cirlivirales,Circoviridae,Circovirus
2473 132 NC_058098.1:68515179-68515949 UKF74909.1 2734324 Viruses,Monodnaviria,Shotokuvirae,Cressdnaviricota,Arfiviricetes,Cirlivirales,Circoviridae,Circovirus
2474 132 NC_058098.1:68515179-68515949 QJI53602.1 1954248 Viruses,Monodnaviria,Shotokuvirae,Cressdnaviricota,Arfiviricetes,Cirlivirales,Circoviridae
2475 132 NC_058098.1:68515179-68515949 YP_009000900.1 1420600 Viruses,Monodnaviria,Shotokuvirae,Cressdnaviricota,Arfiviricetes,Cirlivirales,Circoviridae,Circovirus
2476 132 NC_058098.1:68515179-68515949 APZ87902.1 1420600 Viruses,Monodnaviria,Shotokuvirae,Cressdnaviricota,Arfiviricetes,Cirlivirales,Circoviridae,Circovirus
2477 132 NC_058098.1:68515179-68515949 BAP81877.1 1506570 Viruses,Monodnaviria,Shotokuvirae,Cressdnaviricota,Arfiviricetes,Cirlivirales,Circoviridae,Cyclovirus,Human associated cyclovirus 8
2478 132 NC_058098.1:68515179-68515949 AIZ46815.1 1573583 Viruses,Monodnaviria,Shotokuvirae,Cressdnaviricota,Arfiviricetes,Cirlivirales,Circoviridae,Cyclovirus,Human associated cyclovirus 8
2479 132 NC_058098.1:68515179-68515949 QJI53612.1 1954248 Viruses,Monodnaviria,Shotokuvirae,Cressdnaviricota,Arfiviricetes,Cirlivirales,Circoviridae
2480 132 NC_058098.1:68515179-68515949 YP_009506315.1 1673638 Viruses,Monodnaviria,Shotokuvirae,Cressdnaviricota,Arfiviricetes,Cirlivirales,Circoviridae,Cyclovirus,Horse associated cyclovirus 1
2481 132 NC_058098.1:68515179-68515949 QIR82221.1 2720954 Viruses,Monodnaviria,Shotokuvirae,Cressdnaviricota,Arfiviricetes,Cirlivirales,Circoviridae,Cyclovirus

2482 133 NC_058100.1:36034313-36034889 UDN67406.1 2886397 Viruses,Monodnaviria,Shotokuvirae,Cressdnaviricota,Arfiviricetes,Cirlivirales,Circoviridae,Cyclovirus
2483 133 NC_058100.1:36034313-36034889 UDN67418.1 2886403 Viruses,Monodnaviria,Shotokuvirae,Cressdnaviricota,Arfiviricetes,Cirlivirales,Circoviridae,Cyclovirus
2484 133 NC_058100.1:36034313-36034889 QJI53605.1 1954248 Viruses,Monodnaviria,Shotokuvirae,Cressdnaviricota,Arfiviricetes,Cirlivirales,Circoviridae
2485 133 NC_058100.1:36034313-36034889 UDN67416.1 2886402 Viruses,Monodnaviria,Shotokuvirae,Cressdnaviricota,Arfiviricetes,Cirlivirales,Circoviridae,Cyclovirus
2486 133 NC_058100.1:36034313-36034889 UDN67410.1 2886399 Viruses,Monodnaviria,Shotokuvirae,Cressdnaviricota,Arfiviricetes,Cirlivirales,Circoviridae,Cyclovirus
2487 133 NC_058100.1:36034313-36034889 KAI4794323.1 36190 Eukaryota,Opisthokonta,Metazoa,Eumetazoa,Bilateria,Deuterostomia,Chordata,Craniata,Vertebrata,Gnathostomata,Teleostomi,Euteleostomi,Actinopterygii,Actinopteri,Neopterygii,Teleostei,Osteoglossocephalai,Euteleosteomorpha,Neoteleostei,Eurypterygia,Ctenosquamata,Acanthomorphata,Euacanthomorphacea,Percomorphaceae,Eupercaria,Perciformes,Notothenioidei,Channichthyidae,Chaenocephalus
2488 133 NC_058100.1:36034313-36034889 YP_004376332.1 759938 Viruses,Monodnaviria,Shotokuvirae,Cressdnaviricota,Arfiviricetes,Cirlivirales,Circoviridae,Circovirus
2489 133 NC_058100.1:36034313-36034889 KAI4796102.1 36190 Eukaryota,Opisthokonta,Metazoa,Eumetazoa,Bilateria,Deuterostomia,Chordata,Craniata,Vertebrata,Gnathostomata,Teleostomi,Euteleostomi,Actinopterygii,Actinopteri,Neopterygii,Teleostei,Osteoglossocephalai,Euteleosteomorpha,Neoteleostei,Eurypterygia,Ctenosquamata,Acanthomorphata,Euacanthomorphacea,Percomorphaceae,Eupercaria,Perciformes,Notothenioidei,Channichthyidae,Chaenocephalus
2490 133 NC_058100.1:36034313-36034889 QJI53608.1 1954248 Viruses,Monodnaviria,Shotokuvirae,Cressdnaviricota,Arfiviricetes,Cirlivirales,Circoviridae
2491 133 NC_058100.1:36034313-36034889 UHY95435.1 2904793 Viruses,Monodnaviria,Shotokuvirae,Cressdnaviricota,Arfiviricetes,Cirlivirales,Circoviridae,Cyclovirus
2492 133 NC_058100.1:36034313-36034889 UHY95437.1 2904793 Viruses,Monodnaviria,Shotokuvirae,Cressdnaviricota,Arfiviricetes,Cirlivirales,Circoviridae,Cyclovirus
2493 133 NC_058100.1:36034313-36034889 AEB60990.1 759938 Viruses,Monodnaviria,Shotokuvirae,Cressdnaviricota,Arfiviricetes,Cirlivirales,Circoviridae,Circovirus
2494 133 NC_058100.1:36034313-36034889 YP_009116910.1 1592090 Viruses
2495 133 NC_058100.1:36034313-36034889 QSX73453.1 2817738 Viruses,Monodnaviria,Shotokuvirae,Cressdnaviricota,Arfiviricetes,Cirlivirales,Circoviridae,Circovirus
2496 133 NC_058100.1:36034313-36034889 APZ87906.1 1420600 Viruses,Monodnaviria,Shotokuvirae,Cressdnaviricota,Arfiviricetes,Cirlivirales,Circoviridae,Circovirus
2497 133 NC_058100.1:36034313-36034889 QSX73455.1 2817738 Viruses,Monodnaviria,Shotokuvirae,Cressdnaviricota,Arfiviricetes,Cirlivirales,Circoviridae,Circovirus
2498 133 NC_058100.1:36034313-36034889 YP_009552747.1 2109365 Viruses,Monodnaviria,Shotokuvirae,Cressdnaviricota,Arfiviricetes,Cirlivirales,Circoviridae,Cyclovirus
2499 133 NC_058100.1:36034313-36034889 YP_009506279.1 2003312 Viruses,Monodnaviria,Shotokuvirae,Cressdnaviricota,Arfiviricetes,Cirlivirales,Circoviridae,Circovirus
2500 133 NC_058100.1:36034313-36034889 QJI53390.1 1954248 Viruses,Monodnaviria,Shotokuvirae,Cressdnaviricota,Arfiviricetes,Cirlivirales,Circoviridae
2501 133 NC_058100.1:36034313-36034889 YP_009000900.1 1420600 Viruses,Monodnaviria,Shotokuvirae,Cressdnaviricota,Arfiviricetes,Cirlivirales,Circoviridae,Circovirus
2502 133 NC_058100.1:36034313-36034889 APZ87902.1 1420600 Viruses,Monodnaviria,Shotokuvirae,Cressdnaviricota,Arfiviricetes,Cirlivirales,Circoviridae,Circovirus
2503 133 NC_058100.1:36034313-36034889 AII17608.1 77856 Viruses,Monodnaviria,Shotokuvirae,Cressdnaviricota,Arfiviricetes,Cirlivirales,Circoviridae,Circovirus
2504 133 NC_058100.1:36034313-36034889 AEL28794.1 1072204 Viruses,Monodnaviria,Shotokuvirae,Cressdnaviricota,Arfiviricetes,Cirlivirales,Circoviridae,Circovirus
2505 133 NC_058100.1:36034313-36034889 QJI53602.1 1954248 Viruses,Monodnaviria,Shotokuvirae,Cressdnaviricota,Arfiviricetes,Cirlivirales,Circoviridae
2506 133 NC_058100.1:36034313-36034889 QTA51472.1 2686039 Viruses,Monodnaviria,Shotokuvirae,Cressdnaviricota,Arfiviricetes,Cirlivirales,Circoviridae,Circovirus

2507 134 NC_058100.1:59367823-59368265 UDN67416.1 2886402 Viruses,Monodnaviria,Shotokuvirae,Cressdnaviricota,Arfiviricetes,Cirlivirales,Circoviridae,Cyclovirus
2508 134 NC_058100.1:59367823-59368265 UDN67410.1 2886399 Viruses,Monodnaviria,Shotokuvirae,Cressdnaviricota,Arfiviricetes,Cirlivirales,Circoviridae,Cyclovirus
2509 134 NC_058100.1:59367823-59368265 QJI53605.1 1954248 Viruses,Monodnaviria,Shotokuvirae,Cressdnaviricota,Arfiviricetes,Cirlivirales,Circoviridae
2510 134 NC_058100.1:59367823-59368265 KAI4794323.1 36190 Eukaryota,Opisthokonta,Metazoa,Eumetazoa,Bilateria,Deuterostomia,Chordata,Craniata,Vertebrata,Gnathostomata,Teleostomi,Euteleostomi,Actinopterygii,Actinopteri,Neopterygii,Teleostei,Osteoglossocephalai,Euteleosteomorpha,Neoteleostei,Eurypterygia,Ctenosquamata,Acanthomorphata,Euacanthomorphacea,Percomorphaceae,Eupercaria,Perciformes,Notothenioidei,Channichthyidae,Chaenocephalus
2511 134 NC_058100.1:59367823-59368265 KAI4796102.1 36190 Eukaryota,Opisthokonta,Metazoa,Eumetazoa,Bilateria,Deuterostomia,Chordata,Craniata,Vertebrata,Gnathostomata,Teleostomi,Euteleostomi,Actinopterygii,Actinopteri,Neopterygii,Teleostei,Osteoglossocephalai,Euteleosteomorpha,Neoteleostei,Eurypterygia,Ctenosquamata,Acanthomorphata,Euacanthomorphacea,Percomorphaceae,Eupercaria,Perciformes,Notothenioidei,Channichthyidae,Chaenocephalus
2512 134 NC_058100.1:59367823-59368265 QJI53390.1 1954248 Viruses,Monodnaviria,Shotokuvirae,Cressdnaviricota,Arfiviricetes,Cirlivirales,Circoviridae
2513 134 NC_058100.1:59367823-59368265 QJI53394.1 1954248 Viruses,Monodnaviria,Shotokuvirae,Cressdnaviricota,Arfiviricetes,Cirlivirales,Circoviridae
2514 134 NC_058100.1:59367823-59368265 QJI53616.1 1954248 Viruses,Monodnaviria,Shotokuvirae,Cressdnaviricota,Arfiviricetes,Cirlivirales,Circoviridae
2515 134 NC_058100.1:59367823-59368265 AEL28794.1 1072204 Viruses,Monodnaviria,Shotokuvirae,Cressdnaviricota,Arfiviricetes,Cirlivirales,Circoviridae,Circovirus
2516 134 NC_058100.1:59367823-59368265 QJI53602.1 1954248 Viruses,Monodnaviria,Shotokuvirae,Cressdnaviricota,Arfiviricetes,Cirlivirales,Circoviridae
2517 134 NC_058100.1:59367823-59368265 UHY95435.1 2904793 Viruses,Monodnaviria,Shotokuvirae,Cressdnaviricota,Arfiviricetes,Cirlivirales,Circoviridae,Cyclovirus
2518 134 NC_058100.1:59367823-59368265 UHY95437.1 2904793 Viruses,Monodnaviria,Shotokuvirae,Cressdnaviricota,Arfiviricetes,Cirlivirales,Circoviridae,Cyclovirus
2519 134 NC_058100.1:59367823-59368265 AMS38763.1 1642515 Viruses,Monodnaviria,Shotokuvirae,Cressdnaviricota,Arfiviricetes,Cirlivirales,Circoviridae,Circovirus
2520 134 NC_058100.1:59367823-59368265 APZ87906.1 1420600 Viruses,Monodnaviria,Shotokuvirae,Cressdnaviricota,Arfiviricetes,Cirlivirales,Circoviridae,Circovirus
2521 134 NC_058100.1:59367823-59368265 YP_010084306.1 2560806 Viruses,Monodnaviria,Shotokuvirae,Cressdnaviricota,Arfiviricetes,Cirlivirales,Circoviridae,Circovirus
2522 134 NC_058100.1:59367823-59368265 QTG40721.1 1983779 Viruses,Monodnaviria,Shotokuvirae,Cressdnaviricota,Arfiviricetes,Cirlivirales,Circoviridae,Circovirus,Tick associated circovirus 2
2523 134 NC_058100.1:59367823-59368265 YP_764455.1 345250 Viruses,Monodnaviria,Shotokuvirae,Cressdnaviricota,Arfiviricetes,Cirlivirales,Circoviridae,Circovirus
2524 134 NC_058100.1:59367823-59368265 YP_009000900.1 1420600 Viruses,Monodnaviria,Shotokuvirae,Cressdnaviricota,Arfiviricetes,Cirlivirales,Circoviridae,Circovirus
2525 134 NC_058100.1:59367823-59368265 APZ87902.1 1420600 Viruses,Monodnaviria,Shotokuvirae,Cressdnaviricota,Arfiviricetes,Cirlivirales,Circoviridae,Circovirus
2526 134 NC_058100.1:59367823-59368265 NP_573442.1 142661 Viruses,Monodnaviria,Shotokuvirae,Cressdnaviricota,Arfiviricetes,Cirlivirales,Circoviridae,Circovirus
2527 134 NC_058100.1:59367823-59368265 UKF74909.1 2734324 Viruses,Monodnaviria,Shotokuvirae,Cressdnaviricota,Arfiviricetes,Cirlivirales,Circoviridae,Circovirus
2528 134 NC_058100.1:59367823-59368265 QMV47658.1 2676049 Viruses,Monodnaviria,Shotokuvirae,Cressdnaviricota,Arfiviricetes,Cirlivirales,Circoviridae,Circovirus
2529 134 NC_058100.1:59367823-59368265 QMV47660.1 2676049 Viruses,Monodnaviria,Shotokuvirae,Cressdnaviricota,Arfiviricetes,Cirlivirales,Circoviridae,Circovirus
2530 134 NC_058100.1:59367823-59368265 YP_010087816.1 2676049 Viruses,Monodnaviria,Shotokuvirae,Cressdnaviricota,Arfiviricetes,Cirlivirales,Circoviridae,Circovirus
2531 134 NC_058100.1:59367823-59368265 AIF76253.1 1329650 Viruses,Monodnaviria,Shotokuvirae,Cressdnaviricota,Arfiviricetes,Cirlivirales,Circoviridae,Circovirus

2532 135 NC_058101.1:123762030-123762485 UMM62403.1 2922909 Viruses,Monodnaviria,Shotokuvirae,Cressdnaviricota,Arfiviricetes,Cirlivirales,Circoviridae,Circovirus
2533 135 NC_058101.1:123762030-123762485 QSX73453.1 2817738 Viruses,Monodnaviria,Shotokuvirae,Cressdnaviricota,Arfiviricetes,Cirlivirales,Circoviridae,Circovirus
2534 135 NC_058101.1:123762030-123762485 QSX73455.1 2817738 Viruses,Monodnaviria,Shotokuvirae,Cressdnaviricota,Arfiviricetes,Cirlivirales,Circoviridae,Circovirus
2535 135 NC_058101.1:123762030-123762485 KAI4794323.1 36190 Eukaryota,Opisthokonta,Metazoa,Eumetazoa,Bilateria,Deuterostomia,Chordata,Craniata,Vertebrata,Gnathostomata,Teleostomi,Euteleostomi,Actinopterygii,Actinopteri,Neopterygii,Teleostei,Osteoglossocephalai,Euteleosteomorpha,Neoteleostei,Eurypterygia,Ctenosquamata,Acanthomorphata,Euacanthomorphacea,Percomorphaceae,Eupercaria,Perciformes,Notothenioidei,Channichthyidae,Chaenocephalus
2536 135 NC_058101.1:123762030-123762485 UBR88846.1 2879287 Viruses,Monodnaviria,Shotokuvirae,Cressdnaviricota,Arfiviricetes,Cirlivirales,Circoviridae,Circovirus
2537 135 NC_058101.1:123762030-123762485 KAI4796102.1 36190 Eukaryota,Opisthokonta,Metazoa,Eumetazoa,Bilateria,Deuterostomia,Chordata,Craniata,Vertebrata,Gnathostomata,Teleostomi,Euteleostomi,Actinopterygii,Actinopteri,Neopterygii,Teleostei,Osteoglossocephalai,Euteleosteomorpha,Neoteleostei,Eurypterygia,Ctenosquamata,Acanthomorphata,Euacanthomorphacea,Percomorphaceae,Eupercaria,Perciformes,Notothenioidei,Channichthyidae,Chaenocephalus
2538 135 NC_058101.1:123762030-123762485 QTE03326.1 2815003 Viruses,Monodnaviria,Shotokuvirae,Cressdnaviricota,Arfiviricetes,Cirlivirales,Circoviridae
2539 135 NC_058101.1:123762030-123762485 AIF76253.1 1329650 Viruses,Monodnaviria,Shotokuvirae,Cressdnaviricota,Arfiviricetes,Cirlivirales,Circoviridae,Circovirus
2540 135 NC_058101.1:123762030-123762485 UBR88848.1 2879287 Viruses,Monodnaviria,Shotokuvirae,Cressdnaviricota,Arfiviricetes,Cirlivirales,Circoviridae,Circovirus
2541 135 NC_058101.1:123762030-123762485 QBG64251.1 1868221 Viruses,Monodnaviria,Shotokuvirae,Cressdnaviricota,Arfiviricetes,Cirlivirales,Circoviridae,Circovirus
2542 135 NC_058101.1:123762030-123762485 QBG64247.1 1868221 Viruses,Monodnaviria,Shotokuvirae,Cressdnaviricota,Arfiviricetes,Cirlivirales,Circoviridae,Circovirus
2543 135 NC_058101.1:123762030-123762485 QJI53605.1 1954248 Viruses,Monodnaviria,Shotokuvirae,Cressdnaviricota,Arfiviricetes,Cirlivirales,Circoviridae
2544 135 NC_058101.1:123762030-123762485 QJI53602.1 1954248 Viruses,Monodnaviria,Shotokuvirae,Cressdnaviricota,Arfiviricetes,Cirlivirales,Circoviridae
2545 135 NC_058101.1:123762030-123762485 QBG64249.1 1868221 Viruses,Monodnaviria,Shotokuvirae,Cressdnaviricota,Arfiviricetes,Cirlivirales,Circoviridae,Circovirus
2546 135 NC_058101.1:123762030-123762485 UDN67416.1 2886402 Viruses,Monodnaviria,Shotokuvirae,Cressdnaviricota,Arfiviricetes,Cirlivirales,Circoviridae,Cyclovirus
2547 135 NC_058101.1:123762030-123762485 UDN67410.1 2886399 Viruses,Monodnaviria,Shotokuvirae,Cressdnaviricota,Arfiviricetes,Cirlivirales,Circoviridae,Cyclovirus
2548 135 NC_058101.1:123762030-123762485 QJI53394.1 1954248 Viruses,Monodnaviria,Shotokuvirae,Cressdnaviricota,Arfiviricetes,Cirlivirales,Circoviridae
2549 135 NC_058101.1:123762030-123762485 QJI53616.1 1954248 Viruses,Monodnaviria,Shotokuvirae,Cressdnaviricota,Arfiviricetes,Cirlivirales,Circoviridae
2550 135 NC_058101.1:123762030-123762485 APZ87906.1 1420600 Viruses,Monodnaviria,Shotokuvirae,Cressdnaviricota,Arfiviricetes,Cirlivirales,Circoviridae,Circovirus
2551 135 NC_058101.1:123762030-123762485 UHY95435.1 2904793 Viruses,Monodnaviria,Shotokuvirae,Cressdnaviricota,Arfiviricetes,Cirlivirales,Circoviridae,Cyclovirus
2552 135 NC_058101.1:123762030-123762485 YP_010084306.1 2560806 Viruses,Monodnaviria,Shotokuvirae,Cressdnaviricota,Arfiviricetes,Cirlivirales,Circoviridae,Circovirus
2553 135 NC_058101.1:123762030-123762485 QTG40721.1 1983779 Viruses,Monodnaviria,Shotokuvirae,Cressdnaviricota,Arfiviricetes,Cirlivirales,Circoviridae,Circovirus,Tick associated circovirus 2
2554 135 NC_058101.1:123762030-123762485 QJI53390.1 1954248 Viruses,Monodnaviria,Shotokuvirae,Cressdnaviricota,Arfiviricetes,Cirlivirales,Circoviridae
2555 135 NC_058101.1:123762030-123762485 ATA66924.1 85708 Viruses,Monodnaviria,Shotokuvirae,Cressdnaviricota,Arfiviricetes,Cirlivirales,Circoviridae,Circovirus
2556 135 NC_058101.1:123762030-123762485 UHY95437.1 2904793 Viruses,Monodnaviria,Shotokuvirae,Cressdnaviricota,Arfiviricetes,Cirlivirales,Circoviridae,Cyclovirus

2557 136 NC_058101.1:128082402-128082919 ADF80709.1 742928 Viruses,Monodnaviria,Shotokuvirae,Cressdnaviricota,Arfiviricetes,Cirlivirales,Circoviridae,Cyclovirus
2558 136 NC_058101.1:128082402-128082919 ADF80708.1 742927 Viruses,Monodnaviria,Shotokuvirae,Cressdnaviricota,Arfiviricetes,Cirlivirales,Circoviridae,Cyclovirus
2559 136 NC_058101.1:128082402-128082919 ADF80713.1 742932 Viruses,Monodnaviria,Shotokuvirae,Cressdnaviricota,Arfiviricetes,Cirlivirales,Circoviridae,Cyclovirus
2560 136 NC_058101.1:128082402-128082919 ADF80722.1 742937 Viruses,Monodnaviria,Shotokuvirae,Cressdnaviricota,Arfiviricetes,Cirlivirales,Circoviridae,Cyclovirus
2561 136 NC_058101.1:128082402-128082919 YP_009506330.1 1520935 Viruses,Monodnaviria,Shotokuvirae,Cressdnaviricota,Arfiviricetes,Cirlivirales,Circoviridae,Cyclovirus,Human associated cyclovirus 11
2562 136 NC_058101.1:128082402-128082919 ADF80782.1 742962 Viruses,Monodnaviria,Shotokuvirae,Cressdnaviricota,Arfiviricetes,Cirlivirales,Circoviridae,Cyclovirus
2563 136 NC_058101.1:128082402-128082919 ADF80781.1 742961 Viruses,Monodnaviria,Shotokuvirae,Cressdnaviricota,Arfiviricetes,Cirlivirales,Circoviridae,Cyclovirus

2564 137 NC_058101.1:160512312-160512881 QSX73453.1 2817738 Viruses,Monodnaviria,Shotokuvirae,Cressdnaviricota,Arfiviricetes,Cirlivirales,Circoviridae,Circovirus
2565 137 NC_058101.1:160512312-160512881 QSX73455.1 2817738 Viruses,Monodnaviria,Shotokuvirae,Cressdnaviricota,Arfiviricetes,Cirlivirales,Circoviridae,Circovirus
2566 137 NC_058101.1:160512312-160512881 UDN67416.1 2886402 Viruses,Monodnaviria,Shotokuvirae,Cressdnaviricota,Arfiviricetes,Cirlivirales,Circoviridae,Cyclovirus
2567 137 NC_058101.1:160512312-160512881 UDN67410.1 2886399 Viruses,Monodnaviria,Shotokuvirae,Cressdnaviricota,Arfiviricetes,Cirlivirales,Circoviridae,Cyclovirus
2568 137 NC_058101.1:160512312-160512881 QJI53605.1 1954248 Viruses,Monodnaviria,Shotokuvirae,Cressdnaviricota,Arfiviricetes,Cirlivirales,Circoviridae
2569 137 NC_058101.1:160512312-160512881 QJI53390.1 1954248 Viruses,Monodnaviria,Shotokuvirae,Cressdnaviricota,Arfiviricetes,Cirlivirales,Circoviridae
2570 137 NC_058101.1:160512312-160512881 KAI4794323.1 36190 Eukaryota,Opisthokonta,Metazoa,Eumetazoa,Bilateria,Deuterostomia,Chordata,Craniata,Vertebrata,Gnathostomata,Teleostomi,Euteleostomi,Actinopterygii,Actinopteri,Neopterygii,Teleostei,Osteoglossocephalai,Euteleosteomorpha,Neoteleostei,Eurypterygia,Ctenosquamata,Acanthomorphata,Euacanthomorphacea,Percomorphaceae,Eupercaria,Perciformes,Notothenioidei,Channichthyidae,Chaenocephalus
2571 137 NC_058101.1:160512312-160512881 QJI53394.1 1954248 Viruses,Monodnaviria,Shotokuvirae,Cressdnaviricota,Arfiviricetes,Cirlivirales,Circoviridae
2572 137 NC_058101.1:160512312-160512881 UHQ57337.1 1868221 Viruses,Monodnaviria,Shotokuvirae,Cressdnaviricota,Arfiviricetes,Cirlivirales,Circoviridae,Circovirus
2573 137 NC_058101.1:160512312-160512881 QJI53616.1 1954248 Viruses,Monodnaviria,Shotokuvirae,Cressdnaviricota,Arfiviricetes,Cirlivirales,Circoviridae
2574 137 NC_058101.1:160512312-160512881 QJI53608.1 1954248 Viruses,Monodnaviria,Shotokuvirae,Cressdnaviricota,Arfiviricetes,Cirlivirales,Circoviridae
2575 137 NC_058101.1:160512312-160512881 QJI53602.1 1954248 Viruses,Monodnaviria,Shotokuvirae,Cressdnaviricota,Arfiviricetes,Cirlivirales,Circoviridae
2576 137 NC_058101.1:160512312-160512881 QBG64251.1 1868221 Viruses,Monodnaviria,Shotokuvirae,Cressdnaviricota,Arfiviricetes,Cirlivirales,Circoviridae,Circovirus
2577 137 NC_058101.1:160512312-160512881 KAI4796102.1 36190 Eukaryota,Opisthokonta,Metazoa,Eumetazoa,Bilateria,Deuterostomia,Chordata,Craniata,Vertebrata,Gnathostomata,Teleostomi,Euteleostomi,Actinopterygii,Actinopteri,Neopterygii,Teleostei,Osteoglossocephalai,Euteleosteomorpha,Neoteleostei,Eurypterygia,Ctenosquamata,Acanthomorphata,Euacanthomorphacea,Percomorphaceae,Eupercaria,Perciformes,Notothenioidei,Channichthyidae,Chaenocephalus
2578 137 NC_058101.1:160512312-160512881 UHQ57357.1 1868221 Viruses,Monodnaviria,Shotokuvirae,Cressdnaviricota,Arfiviricetes,Cirlivirales,Circoviridae,Circovirus
2579 137 NC_058101.1:160512312-160512881 UHQ57347.1 1868221 Viruses,Monodnaviria,Shotokuvirae,Cressdnaviricota,Arfiviricetes,Cirlivirales,Circoviridae,Circovirus
2580 137 NC_058101.1:160512312-160512881 QBZ96318.1 1868221 Viruses,Monodnaviria,Shotokuvirae,Cressdnaviricota,Arfiviricetes,Cirlivirales,Circoviridae,Circovirus
2581 137 NC_058101.1:160512312-160512881 AWO14232.1 1868221 Viruses,Monodnaviria,Shotokuvirae,Cressdnaviricota,Arfiviricetes,Cirlivirales,Circoviridae,Circovirus
2582 137 NC_058101.1:160512312-160512881 AVA16979.1 1868221 Viruses,Monodnaviria,Shotokuvirae,Cressdnaviricota,Arfiviricetes,Cirlivirales,Circoviridae,Circovirus
2583 137 NC_058101.1:160512312-160512881 QCW64021.1 1868221 Viruses,Monodnaviria,Shotokuvirae,Cressdnaviricota,Arfiviricetes,Cirlivirales,Circoviridae,Circovirus
2584 137 NC_058101.1:160512312-160512881 QCW64009.1 1868221 Viruses,Monodnaviria,Shotokuvirae,Cressdnaviricota,Arfiviricetes,Cirlivirales,Circoviridae,Circovirus
2585 137 NC_058101.1:160512312-160512881 QLP88750.1 1868221 Viruses,Monodnaviria,Shotokuvirae,Cressdnaviricota,Arfiviricetes,Cirlivirales,Circoviridae,Circovirus
2586 137 NC_058101.1:160512312-160512881 BAP81877.1 1506570 Viruses,Monodnaviria,Shotokuvirae,Cressdnaviricota,Arfiviricetes,Cirlivirales,Circoviridae,Cyclovirus,Human associated cyclovirus 8
2587 137 NC_058101.1:160512312-160512881 YP_004376332.1 759938 Viruses,Monodnaviria,Shotokuvirae,Cressdnaviricota,Arfiviricetes,Cirlivirales,Circoviridae,Circovirus
2588 137 NC_058101.1:160512312-160512881 QLP88732.1 1868221 Viruses,Monodnaviria,Shotokuvirae,Cressdnaviricota,Arfiviricetes,Cirlivirales,Circoviridae,Circovirus

2589 138 NC_058101.1:160584657-160585169 QSX73453.1 2817738 Viruses,Monodnaviria,Shotokuvirae,Cressdnaviricota,Arfiviricetes,Cirlivirales,Circoviridae,Circovirus
2590 138 NC_058101.1:160584657-160585169 QSX73455.1 2817738 Viruses,Monodnaviria,Shotokuvirae,Cressdnaviricota,Arfiviricetes,Cirlivirales,Circoviridae,Circovirus
2591 138 NC_058101.1:160584657-160585169 UDN67416.1 2886402 Viruses,Monodnaviria,Shotokuvirae,Cressdnaviricota,Arfiviricetes,Cirlivirales,Circoviridae,Cyclovirus
2592 138 NC_058101.1:160584657-160585169 UDN67410.1 2886399 Viruses,Monodnaviria,Shotokuvirae,Cressdnaviricota,Arfiviricetes,Cirlivirales,Circoviridae,Cyclovirus
2593 138 NC_058101.1:160584657-160585169 QJI53605.1 1954248 Viruses,Monodnaviria,Shotokuvirae,Cressdnaviricota,Arfiviricetes,Cirlivirales,Circoviridae
2594 138 NC_058101.1:160584657-160585169 KAI4794323.1 36190 Eukaryota,Opisthokonta,Metazoa,Eumetazoa,Bilateria,Deuterostomia,Chordata,Craniata,Vertebrata,Gnathostomata,Teleostomi,Euteleostomi,Actinopterygii,Actinopteri,Neopterygii,Teleostei,Osteoglossocephalai,Euteleosteomorpha,Neoteleostei,Eurypterygia,Ctenosquamata,Acanthomorphata,Euacanthomorphacea,Percomorphaceae,Eupercaria,Perciformes,Notothenioidei,Channichthyidae,Chaenocephalus
2595 138 NC_058101.1:160584657-160585169 QJI53390.1 1954248 Viruses,Monodnaviria,Shotokuvirae,Cressdnaviricota,Arfiviricetes,Cirlivirales,Circoviridae
2596 138 NC_058101.1:160584657-160585169 KAI4796102.1 36190 Eukaryota,Opisthokonta,Metazoa,Eumetazoa,Bilateria,Deuterostomia,Chordata,Craniata,Vertebrata,Gnathostomata,Teleostomi,Euteleostomi,Actinopterygii,Actinopteri,Neopterygii,Teleostei,Osteoglossocephalai,Euteleosteomorpha,Neoteleostei,Eurypterygia,Ctenosquamata,Acanthomorphata,Euacanthomorphacea,Percomorphaceae,Eupercaria,Perciformes,Notothenioidei,Channichthyidae,Chaenocephalus
2597 138 NC_058101.1:160584657-160585169 QJI53394.1 1954248 Viruses,Monodnaviria,Shotokuvirae,Cressdnaviricota,Arfiviricetes,Cirlivirales,Circoviridae
2598 138 NC_058101.1:160584657-160585169 QJI53616.1 1954248 Viruses,Monodnaviria,Shotokuvirae,Cressdnaviricota,Arfiviricetes,Cirlivirales,Circoviridae
2599 138 NC_058101.1:160584657-160585169 QJI53608.1 1954248 Viruses,Monodnaviria,Shotokuvirae,Cressdnaviricota,Arfiviricetes,Cirlivirales,Circoviridae
2600 138 NC_058101.1:160584657-160585169 UHQ57337.1 1868221 Viruses,Monodnaviria,Shotokuvirae,Cressdnaviricota,Arfiviricetes,Cirlivirales,Circoviridae,Circovirus
2601 138 NC_058101.1:160584657-160585169 QJI53602.1 1954248 Viruses,Monodnaviria,Shotokuvirae,Cressdnaviricota,Arfiviricetes,Cirlivirales,Circoviridae
2602 138 NC_058101.1:160584657-160585169 UHQ57357.1 1868221 Viruses,Monodnaviria,Shotokuvirae,Cressdnaviricota,Arfiviricetes,Cirlivirales,Circoviridae,Circovirus
2603 138 NC_058101.1:160584657-160585169 UHQ57347.1 1868221 Viruses,Monodnaviria,Shotokuvirae,Cressdnaviricota,Arfiviricetes,Cirlivirales,Circoviridae,Circovirus
2604 138 NC_058101.1:160584657-160585169 QBG64251.1 1868221 Viruses,Monodnaviria,Shotokuvirae,Cressdnaviricota,Arfiviricetes,Cirlivirales,Circoviridae,Circovirus
2605 138 NC_058101.1:160584657-160585169 QBZ96318.1 1868221 Viruses,Monodnaviria,Shotokuvirae,Cressdnaviricota,Arfiviricetes,Cirlivirales,Circoviridae,Circovirus
2606 138 NC_058101.1:160584657-160585169 AWO14232.1 1868221 Viruses,Monodnaviria,Shotokuvirae,Cressdnaviricota,Arfiviricetes,Cirlivirales,Circoviridae,Circovirus
2607 138 NC_058101.1:160584657-160585169 AVA16979.1 1868221 Viruses,Monodnaviria,Shotokuvirae,Cressdnaviricota,Arfiviricetes,Cirlivirales,Circoviridae,Circovirus
2608 138 NC_058101.1:160584657-160585169 QCW64021.1 1868221 Viruses,Monodnaviria,Shotokuvirae,Cressdnaviricota,Arfiviricetes,Cirlivirales,Circoviridae,Circovirus
2609 138 NC_058101.1:160584657-160585169 QCW64009.1 1868221 Viruses,Monodnaviria,Shotokuvirae,Cressdnaviricota,Arfiviricetes,Cirlivirales,Circoviridae,Circovirus
2610 138 NC_058101.1:160584657-160585169 QLP88750.1 1868221 Viruses,Monodnaviria,Shotokuvirae,Cressdnaviricota,Arfiviricetes,Cirlivirales,Circoviridae,Circovirus
2611 138 NC_058101.1:160584657-160585169 QLP88732.1 1868221 Viruses,Monodnaviria,Shotokuvirae,Cressdnaviricota,Arfiviricetes,Cirlivirales,Circoviridae,Circovirus
2612 138 NC_058101.1:160584657-160585169 QCW64007.1 1868221 Viruses,Monodnaviria,Shotokuvirae,Cressdnaviricota,Arfiviricetes,Cirlivirales,Circoviridae,Circovirus
2613 138 NC_058101.1:160584657-160585169 QBG64247.1 1868221 Viruses,Monodnaviria,Shotokuvirae,Cressdnaviricota,Arfiviricetes,Cirlivirales,Circoviridae,Circovirus

2614 139 NC_058101.1:170717400-170718242 AXH74046.1 1954248 Viruses,Monodnaviria,Shotokuvirae,Cressdnaviricota,Arfiviricetes,Cirlivirales,Circoviridae
2615 139 NC_058101.1:170717400-170718242 YP_009506283.1 743300 Viruses,Monodnaviria,Shotokuvirae,Cressdnaviricota,Arfiviricetes,Cirlivirales,Circoviridae,Circovirus,Human associated circovirus 1
2616 139 NC_058101.1:170717400-170718242 UDN67406.1 2886397 Viruses,Monodnaviria,Shotokuvirae,Cressdnaviricota,Arfiviricetes,Cirlivirales,Circoviridae,Cyclovirus
2617 139 NC_058101.1:170717400-170718242 UDN67418.1 2886403 Viruses,Monodnaviria,Shotokuvirae,Cressdnaviricota,Arfiviricetes,Cirlivirales,Circoviridae,Cyclovirus
2618 139 NC_058101.1:170717400-170718242 KAI4794323.1 36190 Eukaryota,Opisthokonta,Metazoa,Eumetazoa,Bilateria,Deuterostomia,Chordata,Craniata,Vertebrata,Gnathostomata,Teleostomi,Euteleostomi,Actinopterygii,Actinopteri,Neopterygii,Teleostei,Osteoglossocephalai,Euteleosteomorpha,Neoteleostei,Eurypterygia,Ctenosquamata,Acanthomorphata,Euacanthomorphacea,Percomorphaceae,Eupercaria,Perciformes,Notothenioidei,Channichthyidae,Chaenocephalus
2619 139 NC_058101.1:170717400-170718242 QJI53605.1 1954248 Viruses,Monodnaviria,Shotokuvirae,Cressdnaviricota,Arfiviricetes,Cirlivirales,Circoviridae
2620 139 NC_058101.1:170717400-170718242 UKF74909.1 2734324 Viruses,Monodnaviria,Shotokuvirae,Cressdnaviricota,Arfiviricetes,Cirlivirales,Circoviridae,Circovirus
2621 139 NC_058101.1:170717400-170718242 KAI4796102.1 36190 Eukaryota,Opisthokonta,Metazoa,Eumetazoa,Bilateria,Deuterostomia,Chordata,Craniata,Vertebrata,Gnathostomata,Teleostomi,Euteleostomi,Actinopterygii,Actinopteri,Neopterygii,Teleostei,Osteoglossocephalai,Euteleosteomorpha,Neoteleostei,Eurypterygia,Ctenosquamata,Acanthomorphata,Euacanthomorphacea,Percomorphaceae,Eupercaria,Perciformes,Notothenioidei,Channichthyidae,Chaenocephalus
2622 139 NC_058101.1:170717400-170718242 QJI53390.1 1954248 Viruses,Monodnaviria,Shotokuvirae,Cressdnaviricota,Arfiviricetes,Cirlivirales,Circoviridae
2623 139 NC_058101.1:170717400-170718242 UUG66209.1 2951261 Viruses,Monodnaviria,Shotokuvirae,Cressdnaviricota,Arfiviricetes,Cirlivirales,Circoviridae
2624 139 NC_058101.1:170717400-170718242 AIF76253.1 1329650 Viruses,Monodnaviria,Shotokuvirae,Cressdnaviricota,Arfiviricetes,Cirlivirales,Circoviridae,Circovirus
2625 139 NC_058101.1:170717400-170718242 UDN67416.1 2886402 Viruses,Monodnaviria,Shotokuvirae,Cressdnaviricota,Arfiviricetes,Cirlivirales,Circoviridae,Cyclovirus
2626 139 NC_058101.1:170717400-170718242 QJI53394.1 1954248 Viruses,Monodnaviria,Shotokuvirae,Cressdnaviricota,Arfiviricetes,Cirlivirales,Circoviridae
2627 139 NC_058101.1:170717400-170718242 QJI53616.1 1954248 Viruses,Monodnaviria,Shotokuvirae,Cressdnaviricota,Arfiviricetes,Cirlivirales,Circoviridae
2628 139 NC_058101.1:170717400-170718242 UDN67410.1 2886399 Viruses,Monodnaviria,Shotokuvirae,Cressdnaviricota,Arfiviricetes,Cirlivirales,Circoviridae,Cyclovirus
2629 139 NC_058101.1:170717400-170718242 AHN65788.1 77856 Viruses,Monodnaviria,Shotokuvirae,Cressdnaviricota,Arfiviricetes,Cirlivirales,Circoviridae,Circovirus
2630 139 NC_058101.1:170717400-170718242 ARE29796.1 77856 Viruses,Monodnaviria,Shotokuvirae,Cressdnaviricota,Arfiviricetes,Cirlivirales,Circoviridae,Circovirus
2631 139 NC_058101.1:170717400-170718242 AKO63040.1 77856 Viruses,Monodnaviria,Shotokuvirae,Cressdnaviricota,Arfiviricetes,Cirlivirales,Circoviridae,Circovirus
2632 139 NC_058101.1:170717400-170718242 QBG64247.1 1868221 Viruses,Monodnaviria,Shotokuvirae,Cressdnaviricota,Arfiviricetes,Cirlivirales,Circoviridae,Circovirus
2633 139 NC_058101.1:170717400-170718242 AAY81717.1 77856 Viruses,Monodnaviria,Shotokuvirae,Cressdnaviricota,Arfiviricetes,Cirlivirales,Circoviridae,Circovirus
2634 139 NC_058101.1:170717400-170718242 AAS93267.1 77856 Viruses,Monodnaviria,Shotokuvirae,Cressdnaviricota,Arfiviricetes,Cirlivirales,Circoviridae,Circovirus
2635 139 NC_058101.1:170717400-170718242 AAY81724.1 77856 Viruses,Monodnaviria,Shotokuvirae,Cressdnaviricota,Arfiviricetes,Cirlivirales,Circoviridae,Circovirus
2636 139 NC_058101.1:170717400-170718242 AAY81721.1 77856 Viruses,Monodnaviria,Shotokuvirae,Cressdnaviricota,Arfiviricetes,Cirlivirales,Circoviridae,Circovirus
2637 139 NC_058101.1:170717400-170718242 AAY81723.1 77856 Viruses,Monodnaviria,Shotokuvirae,Cressdnaviricota,Arfiviricetes,Cirlivirales,Circoviridae,Circovirus
2638 139 NC_058101.1:170717400-170718242 AAY81725.1 77856 Viruses,Monodnaviria,Shotokuvirae,Cressdnaviricota,Arfiviricetes,Cirlivirales,Circoviridae,Circovirus

2639 140 NC_058101.1:170875698-170876540 AXH74046.1 1954248 Viruses,Monodnaviria,Shotokuvirae,Cressdnaviricota,Arfiviricetes,Cirlivirales,Circoviridae
2640 140 NC_058101.1:170875698-170876540 YP_009506283.1 743300 Viruses,Monodnaviria,Shotokuvirae,Cressdnaviricota,Arfiviricetes,Cirlivirales,Circoviridae,Circovirus,Human associated circovirus 1
2641 140 NC_058101.1:170875698-170876540 UDN67406.1 2886397 Viruses,Monodnaviria,Shotokuvirae,Cressdnaviricota,Arfiviricetes,Cirlivirales,Circoviridae,Cyclovirus
2642 140 NC_058101.1:170875698-170876540 UDN67418.1 2886403 Viruses,Monodnaviria,Shotokuvirae,Cressdnaviricota,Arfiviricetes,Cirlivirales,Circoviridae,Cyclovirus
2643 140 NC_058101.1:170875698-170876540 KAI4794323.1 36190 Eukaryota,Opisthokonta,Metazoa,Eumetazoa,Bilateria,Deuterostomia,Chordata,Craniata,Vertebrata,Gnathostomata,Teleostomi,Euteleostomi,Actinopterygii,Actinopteri,Neopterygii,Teleostei,Osteoglossocephalai,Euteleosteomorpha,Neoteleostei,Eurypterygia,Ctenosquamata,Acanthomorphata,Euacanthomorphacea,Percomorphaceae,Eupercaria,Perciformes,Notothenioidei,Channichthyidae,Chaenocephalus
2644 140 NC_058101.1:170875698-170876540 QJI53605.1 1954248 Viruses,Monodnaviria,Shotokuvirae,Cressdnaviricota,Arfiviricetes,Cirlivirales,Circoviridae
2645 140 NC_058101.1:170875698-170876540 UKF74909.1 2734324 Viruses,Monodnaviria,Shotokuvirae,Cressdnaviricota,Arfiviricetes,Cirlivirales,Circoviridae,Circovirus
2646 140 NC_058101.1:170875698-170876540 KAI4796102.1 36190 Eukaryota,Opisthokonta,Metazoa,Eumetazoa,Bilateria,Deuterostomia,Chordata,Craniata,Vertebrata,Gnathostomata,Teleostomi,Euteleostomi,Actinopterygii,Actinopteri,Neopterygii,Teleostei,Osteoglossocephalai,Euteleosteomorpha,Neoteleostei,Eurypterygia,Ctenosquamata,Acanthomorphata,Euacanthomorphacea,Percomorphaceae,Eupercaria,Perciformes,Notothenioidei,Channichthyidae,Chaenocephalus
2647 140 NC_058101.1:170875698-170876540 QJI53390.1 1954248 Viruses,Monodnaviria,Shotokuvirae,Cressdnaviricota,Arfiviricetes,Cirlivirales,Circoviridae
2648 140 NC_058101.1:170875698-170876540 UUG66209.1 2951261 Viruses,Monodnaviria,Shotokuvirae,Cressdnaviricota,Arfiviricetes,Cirlivirales,Circoviridae
2649 140 NC_058101.1:170875698-170876540 AIF76253.1 1329650 Viruses,Monodnaviria,Shotokuvirae,Cressdnaviricota,Arfiviricetes,Cirlivirales,Circoviridae,Circovirus
2650 140 NC_058101.1:170875698-170876540 UDN67416.1 2886402 Viruses,Monodnaviria,Shotokuvirae,Cressdnaviricota,Arfiviricetes,Cirlivirales,Circoviridae,Cyclovirus
2651 140 NC_058101.1:170875698-170876540 QJI53394.1 1954248 Viruses,Monodnaviria,Shotokuvirae,Cressdnaviricota,Arfiviricetes,Cirlivirales,Circoviridae
2652 140 NC_058101.1:170875698-170876540 QJI53616.1 1954248 Viruses,Monodnaviria,Shotokuvirae,Cressdnaviricota,Arfiviricetes,Cirlivirales,Circoviridae
2653 140 NC_058101.1:170875698-170876540 UDN67410.1 2886399 Viruses,Monodnaviria,Shotokuvirae,Cressdnaviricota,Arfiviricetes,Cirlivirales,Circoviridae,Cyclovirus
2654 140 NC_058101.1:170875698-170876540 AHN65788.1 77856 Viruses,Monodnaviria,Shotokuvirae,Cressdnaviricota,Arfiviricetes,Cirlivirales,Circoviridae,Circovirus
2655 140 NC_058101.1:170875698-170876540 ARE29796.1 77856 Viruses,Monodnaviria,Shotokuvirae,Cressdnaviricota,Arfiviricetes,Cirlivirales,Circoviridae,Circovirus
2656 140 NC_058101.1:170875698-170876540 AKO63040.1 77856 Viruses,Monodnaviria,Shotokuvirae,Cressdnaviricota,Arfiviricetes,Cirlivirales,Circoviridae,Circovirus
2657 140 NC_058101.1:170875698-170876540 QBG64247.1 1868221 Viruses,Monodnaviria,Shotokuvirae,Cressdnaviricota,Arfiviricetes,Cirlivirales,Circoviridae,Circovirus
2658 140 NC_058101.1:170875698-170876540 AAY81717.1 77856 Viruses,Monodnaviria,Shotokuvirae,Cressdnaviricota,Arfiviricetes,Cirlivirales,Circoviridae,Circovirus
2659 140 NC_058101.1:170875698-170876540 AAS93267.1 77856 Viruses,Monodnaviria,Shotokuvirae,Cressdnaviricota,Arfiviricetes,Cirlivirales,Circoviridae,Circovirus
2660 140 NC_058101.1:170875698-170876540 AAY81724.1 77856 Viruses,Monodnaviria,Shotokuvirae,Cressdnaviricota,Arfiviricetes,Cirlivirales,Circoviridae,Circovirus
2661 140 NC_058101.1:170875698-170876540 AAY81721.1 77856 Viruses,Monodnaviria,Shotokuvirae,Cressdnaviricota,Arfiviricetes,Cirlivirales,Circoviridae,Circovirus
2662 140 NC_058101.1:170875698-170876540 AAY81723.1 77856 Viruses,Monodnaviria,Shotokuvirae,Cressdnaviricota,Arfiviricetes,Cirlivirales,Circoviridae,Circovirus
2663 140 NC_058101.1:170875698-170876540 AAY81725.1 77856 Viruses,Monodnaviria,Shotokuvirae,Cressdnaviricota,Arfiviricetes,Cirlivirales,Circoviridae,Circovirus

2664 141 NC_058101.1:184578195-184579000 UMM62403.1 2922909 Viruses,Monodnaviria,Shotokuvirae,Cressdnaviricota,Arfiviricetes,Cirlivirales,Circoviridae,Circovirus
2665 141 NC_058101.1:184578195-184579000 XP_048069601.1 9644 Eukaryota,Opisthokonta,Metazoa,Eumetazoa,Bilateria,Deuterostomia,Chordata,Craniata,Vertebrata,Gnathostomata,Teleostomi,Euteleostomi,Sarcopterygii,Dipnotetrapodomorpha,Tetrapoda,Amniota,Mammalia,Theria,Eutheria,Boreoeutheria,Laurasiatheria,Carnivora,Caniformia,Ursidae,Ursus

2666 142 NC_058102.1:119133737-119134208 QJI53602.1 1954248 Viruses,Monodnaviria,Shotokuvirae,Cressdnaviricota,Arfiviricetes,Cirlivirales,Circoviridae
2667 142 NC_058102.1:119133737-119134208 AXU38621.1 1475143 Viruses,Monodnaviria,Shotokuvirae,Cressdnaviricota,Arfiviricetes,Cirlivirales,Circoviridae,Circovirus
2668 142 NC_058102.1:119133737-119134208 YP_009021891.1 1475143 Viruses,Monodnaviria,Shotokuvirae,Cressdnaviricota,Arfiviricetes,Cirlivirales,Circoviridae,Circovirus
2669 142 NC_058102.1:119133737-119134208 ATW66440.1 1475143 Viruses,Monodnaviria,Shotokuvirae,Cressdnaviricota,Arfiviricetes,Cirlivirales,Circoviridae,Circovirus
2670 142 NC_058102.1:119133737-119134208 AXU38623.1 1475143 Viruses,Monodnaviria,Shotokuvirae,Cressdnaviricota,Arfiviricetes,Cirlivirales,Circoviridae,Circovirus
2671 142 NC_058102.1:119133737-119134208 ATW66432.1 1475143 Viruses,Monodnaviria,Shotokuvirae,Cressdnaviricota,Arfiviricetes,Cirlivirales,Circoviridae,Circovirus
2672 142 NC_058102.1:119133737-119134208 AXU38622.1 1475143 Viruses,Monodnaviria,Shotokuvirae,Cressdnaviricota,Arfiviricetes,Cirlivirales,Circoviridae,Circovirus
2673 142 NC_058102.1:119133737-119134208 KAI4794323.1 36190 Eukaryota,Opisthokonta,Metazoa,Eumetazoa,Bilateria,Deuterostomia,Chordata,Craniata,Vertebrata,Gnathostomata,Teleostomi,Euteleostomi,Actinopterygii,Actinopteri,Neopterygii,Teleostei,Osteoglossocephalai,Euteleosteomorpha,Neoteleostei,Eurypterygia,Ctenosquamata,Acanthomorphata,Euacanthomorphacea,Percomorphaceae,Eupercaria,Perciformes,Notothenioidei,Channichthyidae,Chaenocephalus
2674 142 NC_058102.1:119133737-119134208 YP_010084721.1 2560714 Viruses,Monodnaviria,Shotokuvirae,Cressdnaviricota,Arfiviricetes,Cirlivirales,Circoviridae,Cyclovirus
2675 142 NC_058102.1:119133737-119134208 QJI53390.1 1954248 Viruses,Monodnaviria,Shotokuvirae,Cressdnaviricota,Arfiviricetes,Cirlivirales,Circoviridae
2676 142 NC_058102.1:119133737-119134208 KAI4796102.1 36190 Eukaryota,Opisthokonta,Metazoa,Eumetazoa,Bilateria,Deuterostomia,Chordata,Craniata,Vertebrata,Gnathostomata,Teleostomi,Euteleostomi,Actinopterygii,Actinopteri,Neopterygii,Teleostei,Osteoglossocephalai,Euteleosteomorpha,Neoteleostei,Eurypterygia,Ctenosquamata,Acanthomorphata,Euacanthomorphacea,Percomorphaceae,Eupercaria,Perciformes,Notothenioidei,Channichthyidae,Chaenocephalus
2677 142 NC_058102.1:119133737-119134208 QJI53605.1 1954248 Viruses,Monodnaviria,Shotokuvirae,Cressdnaviricota,Arfiviricetes,Cirlivirales,Circoviridae
2678 142 NC_058102.1:119133737-119134208 QOU09551.1 324685 Viruses,Monodnaviria,Shotokuvirae,Cressdnaviricota,Arfiviricetes,Cirlivirales,Circoviridae,Circovirus
2679 142 NC_058102.1:119133737-119134208 QBG64247.1 1868221 Viruses,Monodnaviria,Shotokuvirae,Cressdnaviricota,Arfiviricetes,Cirlivirales,Circoviridae,Circovirus
2680 142 NC_058102.1:119133737-119134208 QBG64249.1 1868221 Viruses,Monodnaviria,Shotokuvirae,Cressdnaviricota,Arfiviricetes,Cirlivirales,Circoviridae,Circovirus
2681 142 NC_058102.1:119133737-119134208 QJI53394.1 1954248 Viruses,Monodnaviria,Shotokuvirae,Cressdnaviricota,Arfiviricetes,Cirlivirales,Circoviridae
2682 142 NC_058102.1:119133737-119134208 QJI53616.1 1954248 Viruses,Monodnaviria,Shotokuvirae,Cressdnaviricota,Arfiviricetes,Cirlivirales,Circoviridae
2683 142 NC_058102.1:119133737-119134208 AKZ24906.1 324685 Viruses,Monodnaviria,Shotokuvirae,Cressdnaviricota,Arfiviricetes,Cirlivirales,Circoviridae,Circovirus
2684 142 NC_058102.1:119133737-119134208 UUL70823.1 324685 Viruses,Monodnaviria,Shotokuvirae,Cressdnaviricota,Arfiviricetes,Cirlivirales,Circoviridae,Circovirus
2685 142 NC_058102.1:119133737-119134208 UVH33636.1 324685 Viruses,Monodnaviria,Shotokuvirae,Cressdnaviricota,Arfiviricetes,Cirlivirales,Circoviridae,Circovirus
2686 142 NC_058102.1:119133737-119134208 ACL99811.1 257468 Viruses,Monodnaviria,Shotokuvirae,Cressdnaviricota,Arfiviricetes,Cirlivirales,Circoviridae,Circovirus,Duck circovirus
2687 142 NC_058102.1:119133737-119134208 QOU09548.1 324685 Viruses,Monodnaviria,Shotokuvirae,Cressdnaviricota,Arfiviricetes,Cirlivirales,Circoviridae,Circovirus
2688 142 NC_058102.1:119133737-119134208 ADX06802.1 324685 Viruses,Monodnaviria,Shotokuvirae,Cressdnaviricota,Arfiviricetes,Cirlivirales,Circoviridae,Circovirus
2689 142 NC_058102.1:119133737-119134208 ABN13869.1 257468 Viruses,Monodnaviria,Shotokuvirae,Cressdnaviricota,Arfiviricetes,Cirlivirales,Circoviridae,Circovirus,Duck circovirus
2690 142 NC_058102.1:119133737-119134208 ACV69953.1 257468 Viruses,Monodnaviria,Shotokuvirae,Cressdnaviricota,Arfiviricetes,Cirlivirales,Circoviridae,Circovirus,Duck circovirus

2691 143 NC_058102.1:119185923-119186746 QJI53602.1 1954248 Viruses,Monodnaviria,Shotokuvirae,Cressdnaviricota,Arfiviricetes,Cirlivirales,Circoviridae
2692 143 NC_058102.1:119185923-119186746 QBG64247.1 1868221 Viruses,Monodnaviria,Shotokuvirae,Cressdnaviricota,Arfiviricetes,Cirlivirales,Circoviridae,Circovirus
2693 143 NC_058102.1:119185923-119186746 QBG64251.1 1868221 Viruses,Monodnaviria,Shotokuvirae,Cressdnaviricota,Arfiviricetes,Cirlivirales,Circoviridae,Circovirus
2694 143 NC_058102.1:119185923-119186746 QBG64249.1 1868221 Viruses,Monodnaviria,Shotokuvirae,Cressdnaviricota,Arfiviricetes,Cirlivirales,Circoviridae,Circovirus

2695 144 NC_058102.1:137856970-137857434 KAI4794323.1 36190 Eukaryota,Opisthokonta,Metazoa,Eumetazoa,Bilateria,Deuterostomia,Chordata,Craniata,Vertebrata,Gnathostomata,Teleostomi,Euteleostomi,Actinopterygii,Actinopteri,Neopterygii,Teleostei,Osteoglossocephalai,Euteleosteomorpha,Neoteleostei,Eurypterygia,Ctenosquamata,Acanthomorphata,Euacanthomorphacea,Percomorphaceae,Eupercaria,Perciformes,Notothenioidei,Channichthyidae,Chaenocephalus
2696 144 NC_058102.1:137856970-137857434 KAI4796102.1 36190 Eukaryota,Opisthokonta,Metazoa,Eumetazoa,Bilateria,Deuterostomia,Chordata,Craniata,Vertebrata,Gnathostomata,Teleostomi,Euteleostomi,Actinopterygii,Actinopteri,Neopterygii,Teleostei,Osteoglossocephalai,Euteleosteomorpha,Neoteleostei,Eurypterygia,Ctenosquamata,Acanthomorphata,Euacanthomorphacea,Percomorphaceae,Eupercaria,Perciformes,Notothenioidei,Channichthyidae,Chaenocephalus
2697 144 NC_058102.1:137856970-137857434 QJI53605.1 1954248 Viruses,Monodnaviria,Shotokuvirae,Cressdnaviricota,Arfiviricetes,Cirlivirales,Circoviridae
2698 144 NC_058102.1:137856970-137857434 UKF74909.1 2734324 Viruses,Monodnaviria,Shotokuvirae,Cressdnaviricota,Arfiviricetes,Cirlivirales,Circoviridae,Circovirus
2699 144 NC_058102.1:137856970-137857434 AIF76253.1 1329650 Viruses,Monodnaviria,Shotokuvirae,Cressdnaviricota,Arfiviricetes,Cirlivirales,Circoviridae,Circovirus
2700 144 NC_058102.1:137856970-137857434 QJI53390.1 1954248 Viruses,Monodnaviria,Shotokuvirae,Cressdnaviricota,Arfiviricetes,Cirlivirales,Circoviridae
2701 144 NC_058102.1:137856970-137857434 UDN67410.1 2886399 Viruses,Monodnaviria,Shotokuvirae,Cressdnaviricota,Arfiviricetes,Cirlivirales,Circoviridae,Cyclovirus
2702 144 NC_058102.1:137856970-137857434 UDN67416.1 2886402 Viruses,Monodnaviria,Shotokuvirae,Cressdnaviricota,Arfiviricetes,Cirlivirales,Circoviridae,Cyclovirus
2703 144 NC_058102.1:137856970-137857434 QJI53394.1 1954248 Viruses,Monodnaviria,Shotokuvirae,Cressdnaviricota,Arfiviricetes,Cirlivirales,Circoviridae
2704 144 NC_058102.1:137856970-137857434 QJI53616.1 1954248 Viruses,Monodnaviria,Shotokuvirae,Cressdnaviricota,Arfiviricetes,Cirlivirales,Circoviridae
2705 144 NC_058102.1:137856970-137857434 QBG64251.1 1868221 Viruses,Monodnaviria,Shotokuvirae,Cressdnaviricota,Arfiviricetes,Cirlivirales,Circoviridae,Circovirus
2706 144 NC_058102.1:137856970-137857434 QBG64247.1 1868221 Viruses,Monodnaviria,Shotokuvirae,Cressdnaviricota,Arfiviricetes,Cirlivirales,Circoviridae,Circovirus
2707 144 NC_058102.1:137856970-137857434 QBG64249.1 1868221 Viruses,Monodnaviria,Shotokuvirae,Cressdnaviricota,Arfiviricetes,Cirlivirales,Circoviridae,Circovirus
2708 144 NC_058102.1:137856970-137857434 AEL28794.1 1072204 Viruses,Monodnaviria,Shotokuvirae,Cressdnaviricota,Arfiviricetes,Cirlivirales,Circoviridae,Circovirus
2709 144 NC_058102.1:137856970-137857434 AKP92817.1 77856 Viruses,Monodnaviria,Shotokuvirae,Cressdnaviricota,Arfiviricetes,Cirlivirales,Circoviridae,Circovirus
2710 144 NC_058102.1:137856970-137857434 YP_009506281.1 743290 Viruses,Monodnaviria,Shotokuvirae,Cressdnaviricota,Arfiviricetes,Cirlivirales,Circoviridae,Circovirus,Chimpanzee associated circovirus 1
2711 144 NC_058102.1:137856970-137857434 YP_010084306.1 2560806 Viruses,Monodnaviria,Shotokuvirae,Cressdnaviricota,Arfiviricetes,Cirlivirales,Circoviridae,Circovirus
2712 144 NC_058102.1:137856970-137857434 QTG40721.1 1983779 Viruses,Monodnaviria,Shotokuvirae,Cressdnaviricota,Arfiviricetes,Cirlivirales,Circoviridae,Circovirus,Tick associated circovirus 2
2713 144 NC_058102.1:137856970-137857434 UHY95435.1 2904793 Viruses,Monodnaviria,Shotokuvirae,Cressdnaviricota,Arfiviricetes,Cirlivirales,Circoviridae,Cyclovirus
2714 144 NC_058102.1:137856970-137857434 UHY95437.1 2904793 Viruses,Monodnaviria,Shotokuvirae,Cressdnaviricota,Arfiviricetes,Cirlivirales,Circoviridae,Cyclovirus
2715 144 NC_058102.1:137856970-137857434 QJI53602.1 1954248 Viruses,Monodnaviria,Shotokuvirae,Cressdnaviricota,Arfiviricetes,Cirlivirales,Circoviridae
2716 144 NC_058102.1:137856970-137857434 NP_573442.1 142661 Viruses,Monodnaviria,Shotokuvirae,Cressdnaviricota,Arfiviricetes,Cirlivirales,Circoviridae,Circovirus
2717 144 NC_058102.1:137856970-137857434 AMS38759.1 1642515 Viruses,Monodnaviria,Shotokuvirae,Cressdnaviricota,Arfiviricetes,Cirlivirales,Circoviridae,Circovirus
2718 144 NC_058102.1:137856970-137857434 AMS38768.1 1642515 Viruses,Monodnaviria,Shotokuvirae,Cressdnaviricota,Arfiviricetes,Cirlivirales,Circoviridae,Circovirus
2719 144 NC_058102.1:137856970-137857434 AMS38751.1 1642515 Viruses,Monodnaviria,Shotokuvirae,Cressdnaviricota,Arfiviricetes,Cirlivirales,Circoviridae,Circovirus

2720 145 NC_058102.1:64219889-64220693 UDN67406.1 2886397 Viruses,Monodnaviria,Shotokuvirae,Cressdnaviricota,Arfiviricetes,Cirlivirales,Circoviridae,Cyclovirus
2721 145 NC_058102.1:64219889-64220693 UDN67418.1 2886403 Viruses,Monodnaviria,Shotokuvirae,Cressdnaviricota,Arfiviricetes,Cirlivirales,Circoviridae,Cyclovirus

2722 146 NC_058102.1:73381025-73381288 KAI4794323.1 36190 Eukaryota,Opisthokonta,Metazoa,Eumetazoa,Bilateria,Deuterostomia,Chordata,Craniata,Vertebrata,Gnathostomata,Teleostomi,Euteleostomi,Actinopterygii,Actinopteri,Neopterygii,Teleostei,Osteoglossocephalai,Euteleosteomorpha,Neoteleostei,Eurypterygia,Ctenosquamata,Acanthomorphata,Euacanthomorphacea,Percomorphaceae,Eupercaria,Perciformes,Notothenioidei,Channichthyidae,Chaenocephalus
2723 146 NC_058102.1:73381025-73381288 KAI4796102.1 36190 Eukaryota,Opisthokonta,Metazoa,Eumetazoa,Bilateria,Deuterostomia,Chordata,Craniata,Vertebrata,Gnathostomata,Teleostomi,Euteleostomi,Actinopterygii,Actinopteri,Neopterygii,Teleostei,Osteoglossocephalai,Euteleosteomorpha,Neoteleostei,Eurypterygia,Ctenosquamata,Acanthomorphata,Euacanthomorphacea,Percomorphaceae,Eupercaria,Perciformes,Notothenioidei,Channichthyidae,Chaenocephalus
2724 146 NC_058102.1:73381025-73381288 AHN65788.1 77856 Viruses,Monodnaviria,Shotokuvirae,Cressdnaviricota,Arfiviricetes,Cirlivirales,Circoviridae,Circovirus
2725 146 NC_058102.1:73381025-73381288 QFR58251.1 2604905 Viruses,Monodnaviria,Shotokuvirae,Cressdnaviricota,Arfiviricetes,Cirlivirales,Circoviridae,Cyclovirus,Capybara associated cyclovirus
2726 146 NC_058102.1:73381025-73381288 QJI53392.1 1954248 Viruses,Monodnaviria,Shotokuvirae,Cressdnaviricota,Arfiviricetes,Cirlivirales,Circoviridae
2727 146 NC_058102.1:73381025-73381288 QDJ95233.1 2585040 Viruses

2728 147 NC_058105.1:50934142-50934450 AKP07380.1 37325 Viruses,Monodnaviria,Shotokuvirae,Cossaviricota,Quintoviricetes,Piccovirales,Parvoviridae,Parvovirinae,Dependoparvovirus,Anseriform dependoparvovirus 1

2729 148 NC_058111.1:1469746-1469889 APZ87908.1 1420600 Viruses,Monodnaviria,Shotokuvirae,Cressdnaviricota,Arfiviricetes,Cirlivirales,Circoviridae,Circovirus

2730 149 NC_058116.1:1307998-1308093 APZ87908.1 1420600 Viruses,Monodnaviria,Shotokuvirae,Cressdnaviricota,Arfiviricetes,Cirlivirales,Circoviridae,Circovirus
2731 149 NC_058116.1:1307998-1308093 MCI5160354.1  

2732 150 NC_058116.1:21554464-21554610 APZ87908.1 1420600 Viruses,Monodnaviria,Shotokuvirae,Cressdnaviricota,Arfiviricetes,Cirlivirales,Circoviridae,Circovirus

2733 151 NC_058117.1:21121698-21121817 APZ87908.1 1420600 Viruses,Monodnaviria,Shotokuvirae,Cressdnaviricota,Arfiviricetes,Cirlivirales,Circoviridae,Circovirus
2734 151 NC_058117.1:21121698-21121817 MCI5160354.1  

2735 152 NC_058130.1:112065578-112065895 AAB53716.1 1714621 Viruses,Riboviria,Orthornavirae,Negarnaviricota,Haploviricotina,Monjiviricetes,Mononegavirales,Bornaviridae,Orthobornavirus,Orthobornavirus bornaense

2736 153 NC_058130.1:151970305-151970612 QHX39758.1 2847181 Viruses,Riboviria,Orthornavirae,Negarnaviricota,Haploviricotina,Monjiviricetes,Jingchuvirales,Chuviridae,Piscichuvirus,Piscichuvirus franki
2737 153 NC_058130.1:151970305-151970612 QUF61511.1 2830721 Viruses,Riboviria,Orthornavirae,Negarnaviricota,Haploviricotina,Monjiviricetes,Jingchuvirales,Chuviridae

2738 154 NC_058130.1:175857831-175857995 QWV62498.1 10796 Viruses,Monodnaviria,Shotokuvirae,Cossaviricota,Quintoviricetes,Piccovirales,Parvoviridae,Parvovirinae,Protoparvovirus,Ungulate protoparvovirus 1
2739 154 NC_058130.1:175857831-175857995 AKI82159.1 1659805 Viruses,Monodnaviria,Shotokuvirae,Cossaviricota,Quintoviricetes,Piccovirales,Parvoviridae,Parvovirinae
2740 154 NC_058130.1:175857831-175857995 UTN00481.1 2039697 Viruses,Monodnaviria,Shotokuvirae,Cossaviricota,Quintoviricetes,Piccovirales,Parvoviridae,Parvovirinae,Protoparvovirus,Ungulate protoparvovirus 1
2741 154 NC_058130.1:175857831-175857995 QBQ18503.1 2039697 Viruses,Monodnaviria,Shotokuvirae,Cossaviricota,Quintoviricetes,Piccovirales,Parvoviridae,Parvovirinae,Protoparvovirus,Ungulate protoparvovirus 1
2742 154 NC_058130.1:175857831-175857995 MBC2339278.1  
2743 154 NC_058130.1:175857831-175857995 ADN94591.1 10796 Viruses,Monodnaviria,Shotokuvirae,Cossaviricota,Quintoviricetes,Piccovirales,Parvoviridae,Parvovirinae,Protoparvovirus,Ungulate protoparvovirus 1
2744 154 NC_058130.1:175857831-175857995 ADN94619.1 10796 Viruses,Monodnaviria,Shotokuvirae,Cossaviricota,Quintoviricetes,Piccovirales,Parvoviridae,Parvovirinae,Protoparvovirus,Ungulate protoparvovirus 1
2745 154 NC_058130.1:175857831-175857995 AFG33319.1 10796 Viruses,Monodnaviria,Shotokuvirae,Cossaviricota,Quintoviricetes,Piccovirales,Parvoviridae,Parvovirinae,Protoparvovirus,Ungulate protoparvovirus 1
2746 154 NC_058130.1:175857831-175857995 QBG49547.1 10796 Viruses,Monodnaviria,Shotokuvirae,Cossaviricota,Quintoviricetes,Piccovirales,Parvoviridae,Parvovirinae,Protoparvovirus,Ungulate protoparvovirus 1
2747 154 NC_058130.1:175857831-175857995 QBG49546.1 10796 Viruses,Monodnaviria,Shotokuvirae,Cossaviricota,Quintoviricetes,Piccovirales,Parvoviridae,Parvovirinae,Protoparvovirus,Ungulate protoparvovirus 1
2748 154 NC_058130.1:175857831-175857995 AAV92671.1 10796 Viruses,Monodnaviria,Shotokuvirae,Cossaviricota,Quintoviricetes,Piccovirales,Parvoviridae,Parvovirinae,Protoparvovirus,Ungulate protoparvovirus 1
2749 154 NC_058130.1:175857831-175857995 UTN00683.1 2039697 Viruses,Monodnaviria,Shotokuvirae,Cossaviricota,Quintoviricetes,Piccovirales,Parvoviridae,Parvovirinae,Protoparvovirus,Ungulate protoparvovirus 1
2750 154 NC_058130.1:175857831-175857995 AAV92660.1 10796 Viruses,Monodnaviria,Shotokuvirae,Cossaviricota,Quintoviricetes,Piccovirales,Parvoviridae,Parvovirinae,Protoparvovirus,Ungulate protoparvovirus 1
2751 154 NC_058130.1:175857831-175857995 EGQ4473105.1  
2752 154 NC_058130.1:175857831-175857995 EGQ1749064.1  
2753 154 NC_058130.1:175857831-175857995 WP_185648237.1 1552123 Bacteria,Terrabacteria group,Bacillota,Bacilli,Bacillales,Listeriaceae,Listeria
2754 154 NC_058130.1:175857831-175857995 QBO24456.1 10788 Viruses,Monodnaviria,Shotokuvirae,Cossaviricota,Quintoviricetes,Piccovirales,Parvoviridae,Parvovirinae,Protoparvovirus,Carnivore protoparvovirus 1
2755 154 NC_058130.1:175857831-175857995 AFV25463.1 10796 Viruses,Monodnaviria,Shotokuvirae,Cossaviricota,Quintoviricetes,Piccovirales,Parvoviridae,Parvovirinae,Protoparvovirus,Ungulate protoparvovirus 1
2756 154 NC_058130.1:175857831-175857995 AFV25453.1 10796 Viruses,Monodnaviria,Shotokuvirae,Cossaviricota,Quintoviricetes,Piccovirales,Parvoviridae,Parvovirinae,Protoparvovirus,Ungulate protoparvovirus 1
2757 154 NC_058130.1:175857831-175857995 AFV25461.1 10796 Viruses,Monodnaviria,Shotokuvirae,Cossaviricota,Quintoviricetes,Piccovirales,Parvoviridae,Parvovirinae,Protoparvovirus,Ungulate protoparvovirus 1
2758 154 NC_058130.1:175857831-175857995 AFV25459.1 10796 Viruses,Monodnaviria,Shotokuvirae,Cossaviricota,Quintoviricetes,Piccovirales,Parvoviridae,Parvovirinae,Protoparvovirus,Ungulate protoparvovirus 1
2759 154 NC_058130.1:175857831-175857995 AFV25455.1 10796 Viruses,Monodnaviria,Shotokuvirae,Cossaviricota,Quintoviricetes,Piccovirales,Parvoviridae,Parvovirinae,Protoparvovirus,Ungulate protoparvovirus 1
2760 154 NC_058130.1:175857831-175857995 UTN00622.1 2039697 Viruses,Monodnaviria,Shotokuvirae,Cossaviricota,Quintoviricetes,Piccovirales,Parvoviridae,Parvovirinae,Protoparvovirus,Ungulate protoparvovirus 1
2761 154 NC_058130.1:175857831-175857995 UTN00595.1 2039697 Viruses,Monodnaviria,Shotokuvirae,Cossaviricota,Quintoviricetes,Piccovirales,Parvoviridae,Parvovirinae,Protoparvovirus,Ungulate protoparvovirus 1
2762 154 NC_058130.1:175857831-175857995 UTN00565.1 2039697 Viruses,Monodnaviria,Shotokuvirae,Cossaviricota,Quintoviricetes,Piccovirales,Parvoviridae,Parvovirinae,Protoparvovirus,Ungulate protoparvovirus 1

2763 155 NC_058130.1:175858313-175859021 YP_009186840.1 1763507 Viruses,Monodnaviria,Shotokuvirae,Cossaviricota,Quintoviricetes,Piccovirales,Parvoviridae,Parvovirinae,Protoparvovirus,Rodent protoparvovirus 3
2764 155 NC_058130.1:175858313-175859021 UMO75518.1 2917320 Viruses,Monodnaviria,Shotokuvirae,Cossaviricota,Quintoviricetes,Piccovirales,Parvoviridae,Parvovirinae
2765 155 NC_058130.1:175858313-175859021 UBZ25813.1 2880839 Viruses,Monodnaviria,Shotokuvirae,Cossaviricota,Quintoviricetes,Piccovirales,Parvoviridae,Parvovirinae,Protoparvovirus
2766 155 NC_058130.1:175858313-175859021 UMO75516.1 2917320 Viruses,Monodnaviria,Shotokuvirae,Cossaviricota,Quintoviricetes,Piccovirales,Parvoviridae,Parvovirinae
2767 155 NC_058130.1:175858313-175859021 AIF74220.1 1514704 Viruses,Monodnaviria,Shotokuvirae,Cossaviricota,Quintoviricetes,Piccovirales,Parvoviridae,Parvovirinae
2768 155 NC_058130.1:175858313-175859021 AKM21308.1 1658669 Viruses,Monodnaviria,Shotokuvirae,Cossaviricota,Quintoviricetes,Piccovirales,Parvoviridae,Parvovirinae,Protoparvovirus
2769 155 NC_058130.1:175858313-175859021 TYW21261.1 1639 Bacteria,Terrabacteria group,Bacillota,Bacilli,Bacillales,Listeriaceae,Listeria
2770 155 NC_058130.1:175858313-175859021 WP_185625941.1 1642 Bacteria,Terrabacteria group,Bacillota,Bacilli,Bacillales,Listeriaceae,Listeria
2771 155 NC_058130.1:175858313-175859021 YP_009241376.1 1756191 Viruses,Monodnaviria,Shotokuvirae,Cossaviricota,Quintoviricetes,Piccovirales,Parvoviridae,Parvovirinae,Protoparvovirus,Chiropteran protoparvovirus 1
2772 155 NC_058130.1:175858313-175859021 AGU69469.1 1387877 Viruses,Monodnaviria,Shotokuvirae,Cossaviricota,Quintoviricetes,Piccovirales,Parvoviridae
2773 155 NC_058130.1:175858313-175859021 QXQ21753.1 2860269 Viruses,Monodnaviria,Shotokuvirae,Cossaviricota,Quintoviricetes,Piccovirales,Parvoviridae,Parvovirinae,Protoparvovirus
2774 155 NC_058130.1:175858313-175859021 AIU47681.1 1209382 Viruses,Monodnaviria,Shotokuvirae,Cossaviricota,Quintoviricetes,Piccovirales,Parvoviridae,Parvovirinae
2775 155 NC_058130.1:175858313-175859021 AGU69465.1 1387878 Viruses,Monodnaviria,Shotokuvirae,Cossaviricota,Quintoviricetes,Piccovirales,Parvoviridae
2776 155 NC_058130.1:175858313-175859021 QRV11690.1 1514704 Viruses,Monodnaviria,Shotokuvirae,Cossaviricota,Quintoviricetes,Piccovirales,Parvoviridae,Parvovirinae
2777 155 NC_058130.1:175858313-175859021 AIU47678.1 1209382 Viruses,Monodnaviria,Shotokuvirae,Cossaviricota,Quintoviricetes,Piccovirales,Parvoviridae,Parvovirinae
2778 155 NC_058130.1:175858313-175859021 YP_009130650.1 2170148 Viruses,Monodnaviria,Shotokuvirae,Cossaviricota,Quintoviricetes,Piccovirales,Parvoviridae,Parvovirinae,Protoparvovirus
2779 155 NC_058130.1:175858313-175859021 QXQ21750.1 2860269 Viruses,Monodnaviria,Shotokuvirae,Cossaviricota,Quintoviricetes,Piccovirales,Parvoviridae,Parvovirinae,Protoparvovirus
2780 155 NC_058130.1:175858313-175859021 P06431.1 10786 Viruses,Monodnaviria,Shotokuvirae,Cossaviricota,Quintoviricetes,Piccovirales,Parvoviridae,Parvovirinae,Protoparvovirus,Carnivore protoparvovirus 1
2781 155 NC_058130.1:175858313-175859021 QFX66146.1 2663244 Viruses,Monodnaviria,Shotokuvirae,Cossaviricota,Quintoviricetes,Piccovirales,Parvoviridae,Parvovirinae,Protoparvovirus
2782 155 NC_058130.1:175858313-175859021 WP_185646252.1 1552123 Bacteria,Terrabacteria group,Bacillota,Bacilli,Bacillales,Listeriaceae,Listeria
2783 155 NC_058130.1:175858313-175859021 AIU47683.1 1209382 Viruses,Monodnaviria,Shotokuvirae,Cossaviricota,Quintoviricetes,Piccovirales,Parvoviridae,Parvovirinae
2784 155 NC_058130.1:175858313-175859021 UBZ25806.1 2880839 Viruses,Monodnaviria,Shotokuvirae,Cossaviricota,Quintoviricetes,Piccovirales,Parvoviridae,Parvovirinae,Protoparvovirus
2785 155 NC_058130.1:175858313-175859021 UBZ25794.1 2880839 Viruses,Monodnaviria,Shotokuvirae,Cossaviricota,Quintoviricetes,Piccovirales,Parvoviridae,Parvovirinae,Protoparvovirus
2786 155 NC_058130.1:175858313-175859021 UBZ25790.1 2880839 Viruses,Monodnaviria,Shotokuvirae,Cossaviricota,Quintoviricetes,Piccovirales,Parvoviridae,Parvovirinae,Protoparvovirus
2787 155 NC_058130.1:175858313-175859021 UBZ25802.1 2880839 Viruses,Monodnaviria,Shotokuvirae,Cossaviricota,Quintoviricetes,Piccovirales,Parvoviridae,Parvovirinae,Protoparvovirus

2788 156 NC_058130.1:433657782-433659139 UKR35325.1 1513237 Viruses,Riboviria,Orthornavirae,Negarnaviricota,Haploviricotina,Monjiviricetes,Mononegavirales,Filoviridae,Cuevavirus
2789 156 NC_058130.1:433657782-433659139 YP_004928143.1 1513237 Viruses,Riboviria,Orthornavirae,Negarnaviricota,Haploviricotina,Monjiviricetes,Mononegavirales,Filoviridae,Cuevavirus
2790 156 NC_058130.1:433657782-433659139 ACT22806.1 129003 Viruses,Riboviria,Orthornavirae,Negarnaviricota,Haploviricotina,Monjiviricetes,Mononegavirales,Filoviridae,Ebolavirus,Reston ebolavirus
2791 156 NC_058130.1:433657782-433659139 Q91DD4.1 129003 Viruses,Riboviria,Orthornavirae,Negarnaviricota,Haploviricotina,Monjiviricetes,Mononegavirales,Filoviridae,Ebolavirus,Reston ebolavirus
2792 156 NC_058130.1:433657782-433659139 AGC02896.1 186539 Viruses,Riboviria,Orthornavirae,Negarnaviricota,Haploviricotina,Monjiviricetes,Mononegavirales,Filoviridae,Ebolavirus
2793 156 NC_058130.1:433657782-433659139 ASU06439.1 186539 Viruses,Riboviria,Orthornavirae,Negarnaviricota,Haploviricotina,Monjiviricetes,Mononegavirales,Filoviridae,Ebolavirus
2794 156 NC_058130.1:433657782-433659139 QIC36358.1 11269 Viruses,Riboviria,Orthornavirae,Negarnaviricota,Haploviricotina,Monjiviricetes,Mononegavirales,Filoviridae,Marburgvirus
2795 156 NC_058130.1:433657782-433659139 ACT22798.1 129003 Viruses,Riboviria,Orthornavirae,Negarnaviricota,Haploviricotina,Monjiviricetes,Mononegavirales,Filoviridae,Ebolavirus,Reston ebolavirus
2796 156 NC_058130.1:433657782-433659139 ARU80319.1 186539 Viruses,Riboviria,Orthornavirae,Negarnaviricota,Haploviricotina,Monjiviricetes,Mononegavirales,Filoviridae,Ebolavirus
2797 156 NC_058130.1:433657782-433659139 NP_690587.1 186539 Viruses,Riboviria,Orthornavirae,Negarnaviricota,Haploviricotina,Monjiviricetes,Mononegavirales,Filoviridae,Ebolavirus
2798 156 NC_058130.1:433657782-433659139 APA16576.1 186539 Viruses,Riboviria,Orthornavirae,Negarnaviricota,Haploviricotina,Monjiviricetes,Mononegavirales,Filoviridae,Ebolavirus
2799 156 NC_058130.1:433657782-433659139 ARU80311.1 186539 Viruses,Riboviria,Orthornavirae,Negarnaviricota,Haploviricotina,Monjiviricetes,Mononegavirales,Filoviridae,Ebolavirus
2800 156 NC_058130.1:433657782-433659139 ARU80303.1 186539 Viruses,Riboviria,Orthornavirae,Negarnaviricota,Haploviricotina,Monjiviricetes,Mononegavirales,Filoviridae,Ebolavirus
2801 156 NC_058130.1:433657782-433659139 AAV48581.1 186539 Viruses,Riboviria,Orthornavirae,Negarnaviricota,Haploviricotina,Monjiviricetes,Mononegavirales,Filoviridae,Ebolavirus
2802 156 NC_058130.1:433657782-433659139 AFV31143.1 11269 Viruses,Riboviria,Orthornavirae,Negarnaviricota,Haploviricotina,Monjiviricetes,Mononegavirales,Filoviridae,Marburgvirus
2803 156 NC_058130.1:433657782-433659139 AGL50931.1 186540 Viruses,Riboviria,Orthornavirae,Negarnaviricota,Haploviricotina,Monjiviricetes,Mononegavirales,Filoviridae,Ebolavirus
2804 156 NC_058130.1:433657782-433659139 AGL73428.1 186540 Viruses,Riboviria,Orthornavirae,Negarnaviricota,Haploviricotina,Monjiviricetes,Mononegavirales,Filoviridae,Ebolavirus
2805 156 NC_058130.1:433657782-433659139 AFP28229.1 1216927 Viruses,Riboviria,Orthornavirae,Negarnaviricota,Haploviricotina,Monjiviricetes,Mononegavirales,Filoviridae,Ebolavirus,Sudan ebolavirus
2806 156 NC_058130.1:433657782-433659139 QIC36351.1 11269 Viruses,Riboviria,Orthornavirae,Negarnaviricota,Haploviricotina,Monjiviricetes,Mononegavirales,Filoviridae,Marburgvirus
2807 156 NC_058130.1:433657782-433659139 ALH21232.1 186540 Viruses,Riboviria,Orthornavirae,Negarnaviricota,Haploviricotina,Monjiviricetes,Mononegavirales,Filoviridae,Ebolavirus
2808 156 NC_058130.1:433657782-433659139 YP_138527.1 186540 Viruses,Riboviria,Orthornavirae,Negarnaviricota,Haploviricotina,Monjiviricetes,Mononegavirales,Filoviridae,Ebolavirus
2809 156 NC_058130.1:433657782-433659139 ACT22791.1 129003 Viruses,Riboviria,Orthornavirae,Negarnaviricota,Haploviricotina,Monjiviricetes,Mononegavirales,Filoviridae,Ebolavirus,Reston ebolavirus
2810 156 NC_058130.1:433657782-433659139 AGC02888.1 186539 Viruses,Riboviria,Orthornavirae,Negarnaviricota,Haploviricotina,Monjiviricetes,Mononegavirales,Filoviridae,Ebolavirus
2811 156 NC_058130.1:433657782-433659139 ARU80327.1 186539 Viruses,Riboviria,Orthornavirae,Negarnaviricota,Haploviricotina,Monjiviricetes,Mononegavirales,Filoviridae,Ebolavirus
2812 156 NC_058130.1:433657782-433659139 ARU80335.1 186539 Viruses,Riboviria,Orthornavirae,Negarnaviricota,Haploviricotina,Monjiviricetes,Mononegavirales,Filoviridae,Ebolavirus

2813 157 NC_058130.1:433659497-433660778 AKO69552.1 1677943 Viruses,Riboviria,Orthornavirae,Negarnaviricota,Haploviricotina,Monjiviricetes,Mononegavirales,Filoviridae
2814 157 NC_058130.1:433659497-433660778 QOU08494.1 2010960 Viruses,Riboviria,Orthornavirae,Negarnaviricota,Haploviricotina,Monjiviricetes,Mononegavirales,Filoviridae,Ebolavirus
2815 157 NC_058130.1:433659497-433660778 QAT98511.1 2010960 Viruses,Riboviria,Orthornavirae,Negarnaviricota,Haploviricotina,Monjiviricetes,Mononegavirales,Filoviridae,Ebolavirus
2816 157 NC_058130.1:433659497-433660778 QOU08485.1 2010960 Viruses,Riboviria,Orthornavirae,Negarnaviricota,Haploviricotina,Monjiviricetes,Mononegavirales,Filoviridae,Ebolavirus
2817 157 NC_058130.1:433659497-433660778 ASJ82206.1 2010960 Viruses,Riboviria,Orthornavirae,Negarnaviricota,Haploviricotina,Monjiviricetes,Mononegavirales,Filoviridae,Ebolavirus
2818 157 NC_058130.1:433659497-433660778 URC21830.1 2010960 Viruses,Riboviria,Orthornavirae,Negarnaviricota,Haploviricotina,Monjiviricetes,Mononegavirales,Filoviridae,Ebolavirus
2819 157 NC_058130.1:433659497-433660778 YP_009513282.1 2010960 Viruses,Riboviria,Orthornavirae,Negarnaviricota,Haploviricotina,Monjiviricetes,Mononegavirales,Filoviridae,Ebolavirus
2820 157 NC_058130.1:433659497-433660778 URC21822.1 2010960 Viruses,Riboviria,Orthornavirae,Negarnaviricota,Haploviricotina,Monjiviricetes,Mononegavirales,Filoviridae,Ebolavirus
2821 157 NC_058130.1:433659497-433660778 AQM57725.1 1677943 Viruses,Riboviria,Orthornavirae,Negarnaviricota,Haploviricotina,Monjiviricetes,Mononegavirales,Filoviridae
2822 157 NC_058130.1:433659497-433660778 ACT22791.1 129003 Viruses,Riboviria,Orthornavirae,Negarnaviricota,Haploviricotina,Monjiviricetes,Mononegavirales,Filoviridae,Ebolavirus,Reston ebolavirus
2823 157 NC_058130.1:433659497-433660778 ACT22806.1 129003 Viruses,Riboviria,Orthornavirae,Negarnaviricota,Haploviricotina,Monjiviricetes,Mononegavirales,Filoviridae,Ebolavirus,Reston ebolavirus
2824 157 NC_058130.1:433659497-433660778 Q91DD4.1 129003 Viruses,Riboviria,Orthornavirae,Negarnaviricota,Haploviricotina,Monjiviricetes,Mononegavirales,Filoviridae,Ebolavirus,Reston ebolavirus
2825 157 NC_058130.1:433659497-433660778 AGC02888.1 186539 Viruses,Riboviria,Orthornavirae,Negarnaviricota,Haploviricotina,Monjiviricetes,Mononegavirales,Filoviridae,Ebolavirus
2826 157 NC_058130.1:433659497-433660778 ARU80327.1 186539 Viruses,Riboviria,Orthornavirae,Negarnaviricota,Haploviricotina,Monjiviricetes,Mononegavirales,Filoviridae,Ebolavirus
2827 157 NC_058130.1:433659497-433660778 AGC02896.1 186539 Viruses,Riboviria,Orthornavirae,Negarnaviricota,Haploviricotina,Monjiviricetes,Mononegavirales,Filoviridae,Ebolavirus
2828 157 NC_058130.1:433659497-433660778 ARU80335.1 186539 Viruses,Riboviria,Orthornavirae,Negarnaviricota,Haploviricotina,Monjiviricetes,Mononegavirales,Filoviridae,Ebolavirus
2829 157 NC_058130.1:433659497-433660778 ASU06439.1 186539 Viruses,Riboviria,Orthornavirae,Negarnaviricota,Haploviricotina,Monjiviricetes,Mononegavirales,Filoviridae,Ebolavirus
2830 157 NC_058130.1:433659497-433660778 ACT22798.1 129003 Viruses,Riboviria,Orthornavirae,Negarnaviricota,Haploviricotina,Monjiviricetes,Mononegavirales,Filoviridae,Ebolavirus,Reston ebolavirus
2831 157 NC_058130.1:433659497-433660778 NP_690587.1 186539 Viruses,Riboviria,Orthornavirae,Negarnaviricota,Haploviricotina,Monjiviricetes,Mononegavirales,Filoviridae,Ebolavirus
2832 157 NC_058130.1:433659497-433660778 APA16576.1 186539 Viruses,Riboviria,Orthornavirae,Negarnaviricota,Haploviricotina,Monjiviricetes,Mononegavirales,Filoviridae,Ebolavirus
2833 157 NC_058130.1:433659497-433660778 ARU80311.1 186539 Viruses,Riboviria,Orthornavirae,Negarnaviricota,Haploviricotina,Monjiviricetes,Mononegavirales,Filoviridae,Ebolavirus
2834 157 NC_058130.1:433659497-433660778 ARU80303.1 186539 Viruses,Riboviria,Orthornavirae,Negarnaviricota,Haploviricotina,Monjiviricetes,Mononegavirales,Filoviridae,Ebolavirus
2835 157 NC_058130.1:433659497-433660778 AAV48581.1 186539 Viruses,Riboviria,Orthornavirae,Negarnaviricota,Haploviricotina,Monjiviricetes,Mononegavirales,Filoviridae,Ebolavirus
2836 157 NC_058130.1:433659497-433660778 YP_010087189.1 2496529 Viruses,Riboviria,Orthornavirae,Negarnaviricota,Haploviricotina,Monjiviricetes,Mononegavirales,Filoviridae,Dianlovirus
2837 157 NC_058130.1:433659497-433660778 ARU80319.1 186539 Viruses,Riboviria,Orthornavirae,Negarnaviricota,Haploviricotina,Monjiviricetes,Mononegavirales,Filoviridae,Ebolavirus

2838 158 NC_058130.1:627142159-627143056 UBZ25813.1 2880839 Viruses,Monodnaviria,Shotokuvirae,Cossaviricota,Quintoviricetes,Piccovirales,Parvoviridae,Parvovirinae,Protoparvovirus
2839 158 NC_058130.1:627142159-627143056 UMO75516.1 2917320 Viruses,Monodnaviria,Shotokuvirae,Cossaviricota,Quintoviricetes,Piccovirales,Parvoviridae,Parvovirinae
2840 158 NC_058130.1:627142159-627143056 UMO75518.1 2917320 Viruses,Monodnaviria,Shotokuvirae,Cossaviricota,Quintoviricetes,Piccovirales,Parvoviridae,Parvovirinae
2841 158 NC_058130.1:627142159-627143056 YP_009186840.1 1763507 Viruses,Monodnaviria,Shotokuvirae,Cossaviricota,Quintoviricetes,Piccovirales,Parvoviridae,Parvovirinae,Protoparvovirus,Rodent protoparvovirus 3
2842 158 NC_058130.1:627142159-627143056 USL90201.1 2950729 Viruses,Monodnaviria,Shotokuvirae,Cossaviricota,Quintoviricetes,Piccovirales,Parvoviridae,Parvovirinae
2843 158 NC_058130.1:627142159-627143056 TYW16008.1 1639 Bacteria,Terrabacteria group,Bacillota,Bacilli,Bacillales,Listeriaceae,Listeria
2844 158 NC_058130.1:627142159-627143056 1915182A 10788 Viruses,Monodnaviria,Shotokuvirae,Cossaviricota,Quintoviricetes,Piccovirales,Parvoviridae,Parvovirinae,Protoparvovirus,Carnivore protoparvovirus 1
2845 158 NC_058130.1:627142159-627143056 AVR53766.1 2137545 Viruses,Monodnaviria,Shotokuvirae,Cossaviricota,Quintoviricetes,Piccovirales,Parvoviridae,Parvovirinae,Protoparvovirus
2846 158 NC_058130.1:627142159-627143056 TYW21261.1 1639 Bacteria,Terrabacteria group,Bacillota,Bacilli,Bacillales,Listeriaceae,Listeria
2847 158 NC_058130.1:627142159-627143056 YP_009130650.1 2170148 Viruses,Monodnaviria,Shotokuvirae,Cossaviricota,Quintoviricetes,Piccovirales,Parvoviridae,Parvovirinae,Protoparvovirus
2848 158 NC_058130.1:627142159-627143056 AKM21308.1 1658669 Viruses,Monodnaviria,Shotokuvirae,Cossaviricota,Quintoviricetes,Piccovirales,Parvoviridae,Parvovirinae,Protoparvovirus
2849 158 NC_058130.1:627142159-627143056 YP_009241376.1 1756191 Viruses,Monodnaviria,Shotokuvirae,Cossaviricota,Quintoviricetes,Piccovirales,Parvoviridae,Parvovirinae,Protoparvovirus,Chiropteran protoparvovirus 1
2850 158 NC_058130.1:627142159-627143056 UPH39298.1 1987106 Viruses,Monodnaviria,Shotokuvirae,Cossaviricota,Quintoviricetes,Piccovirales,Parvoviridae,Parvovirinae,Protoparvovirus
2851 158 NC_058130.1:627142159-627143056 UPH39303.1 1987106 Viruses,Monodnaviria,Shotokuvirae,Cossaviricota,Quintoviricetes,Piccovirales,Parvoviridae,Parvovirinae,Protoparvovirus
2852 158 NC_058130.1:627142159-627143056 USH59371.1 2575831 Viruses,Monodnaviria,Shotokuvirae,Cossaviricota,Quintoviricetes,Piccovirales,Parvoviridae,Parvovirinae,Protoparvovirus,Carnivore protoparvovirus 3
2853 158 NC_058130.1:627142159-627143056 WP_185625941.1 1642 Bacteria,Terrabacteria group,Bacillota,Bacilli,Bacillales,Listeriaceae,Listeria
2854 158 NC_058130.1:627142159-627143056 P06431.1 10786 Viruses,Monodnaviria,Shotokuvirae,Cossaviricota,Quintoviricetes,Piccovirales,Parvoviridae,Parvovirinae,Protoparvovirus,Carnivore protoparvovirus 1
2855 158 NC_058130.1:627142159-627143056 UMB41504.1 2575831 Viruses,Monodnaviria,Shotokuvirae,Cossaviricota,Quintoviricetes,Piccovirales,Parvoviridae,Parvovirinae,Protoparvovirus,Carnivore protoparvovirus 3
2856 158 NC_058130.1:627142159-627143056 WP_185646252.1 1552123 Bacteria,Terrabacteria group,Bacillota,Bacilli,Bacillales,Listeriaceae,Listeria
2857 158 NC_058130.1:627142159-627143056 UBZ25806.1 2880839 Viruses,Monodnaviria,Shotokuvirae,Cossaviricota,Quintoviricetes,Piccovirales,Parvoviridae,Parvovirinae,Protoparvovirus
2858 158 NC_058130.1:627142159-627143056 UBZ25794.1 2880839 Viruses,Monodnaviria,Shotokuvirae,Cossaviricota,Quintoviricetes,Piccovirales,Parvoviridae,Parvovirinae,Protoparvovirus
2859 158 NC_058130.1:627142159-627143056 UBZ25790.1 2880839 Viruses,Monodnaviria,Shotokuvirae,Cossaviricota,Quintoviricetes,Piccovirales,Parvoviridae,Parvovirinae,Protoparvovirus
2860 158 NC_058130.1:627142159-627143056 UBZ25802.1 2880839 Viruses,Monodnaviria,Shotokuvirae,Cossaviricota,Quintoviricetes,Piccovirales,Parvoviridae,Parvovirinae,Protoparvovirus
2861 158 NC_058130.1:627142159-627143056 UBZ25786.1 2880839 Viruses,Monodnaviria,Shotokuvirae,Cossaviricota,Quintoviricetes,Piccovirales,Parvoviridae,Parvovirinae,Protoparvovirus
2862 158 NC_058130.1:627142159-627143056 UBZ25798.1 2880839 Viruses,Monodnaviria,Shotokuvirae,Cossaviricota,Quintoviricetes,Piccovirales,Parvoviridae,Parvovirinae,Protoparvovirus

2863 159 NC_058131.1:434688458-434688852 UBZ25850.1 2880839 Viruses,Monodnaviria,Shotokuvirae,Cossaviricota,Quintoviricetes,Piccovirales,Parvoviridae,Parvovirinae,Protoparvovirus
2864 159 NC_058131.1:434688458-434688852 UBZ25868.1 2880839 Viruses,Monodnaviria,Shotokuvirae,Cossaviricota,Quintoviricetes,Piccovirales,Parvoviridae,Parvovirinae,Protoparvovirus
2865 159 NC_058131.1:434688458-434688852 UBZ25846.1 2880839 Viruses,Monodnaviria,Shotokuvirae,Cossaviricota,Quintoviricetes,Piccovirales,Parvoviridae,Parvovirinae,Protoparvovirus
2866 159 NC_058131.1:434688458-434688852 UBZ25804.1 2880839 Viruses,Monodnaviria,Shotokuvirae,Cossaviricota,Quintoviricetes,Piccovirales,Parvoviridae,Parvovirinae,Protoparvovirus
2867 159 NC_058131.1:434688458-434688852 UBZ25800.1 2880839 Viruses,Monodnaviria,Shotokuvirae,Cossaviricota,Quintoviricetes,Piccovirales,Parvoviridae,Parvovirinae,Protoparvovirus
2868 159 NC_058131.1:434688458-434688852 UBZ25799.1 2880839 Viruses,Monodnaviria,Shotokuvirae,Cossaviricota,Quintoviricetes,Piccovirales,Parvoviridae,Parvovirinae,Protoparvovirus
2869 159 NC_058131.1:434688458-434688852 UBZ25803.1 2880839 Viruses,Monodnaviria,Shotokuvirae,Cossaviricota,Quintoviricetes,Piccovirales,Parvoviridae,Parvovirinae,Protoparvovirus

2870 160 NC_058131.1:435157516-435157767 AGZ94859.1 10796 Viruses,Monodnaviria,Shotokuvirae,Cossaviricota,Quintoviricetes,Piccovirales,Parvoviridae,Parvovirinae,Protoparvovirus,Ungulate protoparvovirus 1
2871 160 NC_058131.1:435157516-435157767 AGZ94858.1 10796 Viruses,Monodnaviria,Shotokuvirae,Cossaviricota,Quintoviricetes,Piccovirales,Parvoviridae,Parvovirinae,Protoparvovirus,Ungulate protoparvovirus 1
2872 160 NC_058131.1:435157516-435157767 QOI91091.1 2778671 Viruses,Monodnaviria,Shotokuvirae,Cossaviricota,Quintoviricetes,Piccovirales,Parvoviridae,Parvovirinae,Amdoparvovirus
2873 160 NC_058131.1:435157516-435157767 AKM21314.1 1658669 Viruses,Monodnaviria,Shotokuvirae,Cossaviricota,Quintoviricetes,Piccovirales,Parvoviridae,Parvovirinae,Protoparvovirus
2874 160 NC_058131.1:435157516-435157767 AGK45549.1 1328105 Viruses,Monodnaviria,Shotokuvirae,Cossaviricota,Quintoviricetes,Piccovirales,Parvoviridae,Parvovirinae,Protoparvovirus,Carnivore protoparvovirus 4
2875 160 NC_058131.1:435157516-435157767 AKM21313.1 1658669 Viruses,Monodnaviria,Shotokuvirae,Cossaviricota,Quintoviricetes,Piccovirales,Parvoviridae,Parvovirinae,Protoparvovirus
2876 160 NC_058131.1:435157516-435157767 AGK45550.1 1328105 Viruses,Monodnaviria,Shotokuvirae,Cossaviricota,Quintoviricetes,Piccovirales,Parvoviridae,Parvovirinae,Protoparvovirus,Carnivore protoparvovirus 4
2877 160 NC_058131.1:435157516-435157767 UMB41506.1 2575831 Viruses,Monodnaviria,Shotokuvirae,Cossaviricota,Quintoviricetes,Piccovirales,Parvoviridae,Parvovirinae,Protoparvovirus,Carnivore protoparvovirus 3
2878 160 NC_058131.1:435157516-435157767 UMB41505.1 2575831 Viruses,Monodnaviria,Shotokuvirae,Cossaviricota,Quintoviricetes,Piccovirales,Parvoviridae,Parvovirinae,Protoparvovirus,Carnivore protoparvovirus 3
2879 160 NC_058131.1:435157516-435157767 AKM21310.1 1658669 Viruses,Monodnaviria,Shotokuvirae,Cossaviricota,Quintoviricetes,Piccovirales,Parvoviridae,Parvovirinae,Protoparvovirus
2880 160 NC_058131.1:435157516-435157767 AKM21309.1 1658669 Viruses,Monodnaviria,Shotokuvirae,Cossaviricota,Quintoviricetes,Piccovirales,Parvoviridae,Parvovirinae,Protoparvovirus

2881 161 NC_058131.1:62097947-62098876 YP_009268899.1 1548719 Viruses,Riboviria,Orthornavirae,Negarnaviricota,Haploviricotina,Monjiviricetes,Mononegavirales,Bornaviridae,Orthobornavirus,Orthobornavirus alphapsittaciforme
2882 161 NC_058131.1:62097947-62098876 QGM12619.1 1548719 Viruses,Riboviria,Orthornavirae,Negarnaviricota,Haploviricotina,Monjiviricetes,Mononegavirales,Bornaviridae,Orthobornavirus,Orthobornavirus alphapsittaciforme
2883 161 NC_058131.1:62097947-62098876 XP_016072469.1 291302 Eukaryota,Opisthokonta,Metazoa,Eumetazoa,Bilateria,Deuterostomia,Chordata,Craniata,Vertebrata,Gnathostomata,Teleostomi,Euteleostomi,Sarcopterygii,Dipnotetrapodomorpha,Tetrapoda,Amniota,Mammalia,Theria,Eutheria,Boreoeutheria,Laurasiatheria,Chiroptera,Microchiroptera,Vespertilionidae,Miniopterinae,Miniopterus
2884 161 NC_058131.1:62097947-62098876 QGM12615.1 1548715 Viruses,Riboviria,Orthornavirae,Negarnaviricota,Haploviricotina,Monjiviricetes,Mononegavirales,Bornaviridae,Orthobornavirus,Orthobornavirus alphapsittaciforme
2885 161 NC_058131.1:62097947-62098876 YP_009174176.1 1548715 Viruses,Riboviria,Orthornavirae,Negarnaviricota,Haploviricotina,Monjiviricetes,Mononegavirales,Bornaviridae,Orthobornavirus,Orthobornavirus alphapsittaciforme
2886 161 NC_058131.1:62097947-62098876 ACX55859.1 1548715 Viruses,Riboviria,Orthornavirae,Negarnaviricota,Haploviricotina,Monjiviricetes,Mononegavirales,Bornaviridae,Orthobornavirus,Orthobornavirus alphapsittaciforme
2887 161 NC_058131.1:62097947-62098876 BDC53228.1 187007 Eukaryota,Opisthokonta,Metazoa,Eumetazoa,Bilateria,Deuterostomia,Chordata,Craniata,Vertebrata,Gnathostomata,Teleostomi,Euteleostomi,Sarcopterygii,Dipnotetrapodomorpha,Tetrapoda,Amniota,Mammalia,Theria,Eutheria,Boreoeutheria,Laurasiatheria,Chiroptera,Microchiroptera,Vespertilionidae,Miniopterinae,Miniopterus
2888 161 NC_058131.1:62097947-62098876 AFN70788.1 1548714 Viruses,Riboviria,Orthornavirae,Negarnaviricota,Haploviricotina,Monjiviricetes,Mononegavirales,Bornaviridae,Orthobornavirus,Orthobornavirus alphapsittaciforme
2889 161 NC_058131.1:62097947-62098876 AEE69059.1 1548718 Viruses,Riboviria,Orthornavirae,Negarnaviricota,Haploviricotina,Monjiviricetes,Mononegavirales,Bornaviridae,Orthobornavirus,Orthobornavirus alphapsittaciforme
2890 161 NC_058131.1:62097947-62098876 AOF44358.1 1548718 Viruses,Riboviria,Orthornavirae,Negarnaviricota,Haploviricotina,Monjiviricetes,Mononegavirales,Bornaviridae,Orthobornavirus,Orthobornavirus alphapsittaciforme
2891 161 NC_058131.1:62097947-62098876 AER30487.1 1548718 Viruses,Riboviria,Orthornavirae,Negarnaviricota,Haploviricotina,Monjiviricetes,Mononegavirales,Bornaviridae,Orthobornavirus,Orthobornavirus alphapsittaciforme
2892 161 NC_058131.1:62097947-62098876 YP_009512928.1 1548714 Viruses,Riboviria,Orthornavirae,Negarnaviricota,Haploviricotina,Monjiviricetes,Mononegavirales,Bornaviridae,Orthobornavirus,Orthobornavirus alphapsittaciforme
2893 161 NC_058131.1:62097947-62098876 AFN70794.1 1548718 Viruses,Riboviria,Orthornavirae,Negarnaviricota,Haploviricotina,Monjiviricetes,Mononegavirales,Bornaviridae,Orthobornavirus,Orthobornavirus alphapsittaciforme
2894 161 NC_058131.1:62097947-62098876 YP_009268893.1 1548718 Viruses,Riboviria,Orthornavirae,Negarnaviricota,Haploviricotina,Monjiviricetes,Mononegavirales,Bornaviridae,Orthobornavirus,Orthobornavirus alphapsittaciforme
2895 161 NC_058131.1:62097947-62098876 AIC82500.1 1548718 Viruses,Riboviria,Orthornavirae,Negarnaviricota,Haploviricotina,Monjiviricetes,Mononegavirales,Bornaviridae,Orthobornavirus,Orthobornavirus alphapsittaciforme
2896 161 NC_058131.1:62097947-62098876 AOF44397.1 1548718 Viruses,Riboviria,Orthornavirae,Negarnaviricota,Haploviricotina,Monjiviricetes,Mononegavirales,Bornaviridae,Orthobornavirus,Orthobornavirus alphapsittaciforme
2897 161 NC_058131.1:62097947-62098876 AOF44362.1 1548718 Viruses,Riboviria,Orthornavirae,Negarnaviricota,Haploviricotina,Monjiviricetes,Mononegavirales,Bornaviridae,Orthobornavirus,Orthobornavirus alphapsittaciforme
2898 161 NC_058131.1:62097947-62098876 AIC82493.1 1548715 Viruses,Riboviria,Orthornavirae,Negarnaviricota,Haploviricotina,Monjiviricetes,Mononegavirales,Bornaviridae,Orthobornavirus,Orthobornavirus alphapsittaciforme
2899 161 NC_058131.1:62097947-62098876 AEE69068.2 1548718 Viruses,Riboviria,Orthornavirae,Negarnaviricota,Haploviricotina,Monjiviricetes,Mononegavirales,Bornaviridae,Orthobornavirus,Orthobornavirus alphapsittaciforme
2900 161 NC_058131.1:62097947-62098876 AEW69860.1 1548718 Viruses,Riboviria,Orthornavirae,Negarnaviricota,Haploviricotina,Monjiviricetes,Mononegavirales,Bornaviridae,Orthobornavirus,Orthobornavirus alphapsittaciforme
2901 161 NC_058131.1:62097947-62098876 ADU05395.1 1548715 Viruses,Riboviria,Orthornavirae,Negarnaviricota,Haploviricotina,Monjiviricetes,Mononegavirales,Bornaviridae,Orthobornavirus,Orthobornavirus alphapsittaciforme
2902 161 NC_058131.1:62097947-62098876 AOF44379.1 1548718 Viruses,Riboviria,Orthornavirae,Negarnaviricota,Haploviricotina,Monjiviricetes,Mononegavirales,Bornaviridae,Orthobornavirus,Orthobornavirus alphapsittaciforme
2903 161 NC_058131.1:62097947-62098876 AOF44383.1 1548718 Viruses,Riboviria,Orthornavirae,Negarnaviricota,Haploviricotina,Monjiviricetes,Mononegavirales,Bornaviridae,Orthobornavirus,Orthobornavirus alphapsittaciforme
2904 161 NC_058131.1:62097947-62098876 ACJ71388.1 1548717 Viruses,Riboviria,Orthornavirae,Negarnaviricota,Haploviricotina,Monjiviricetes,Mononegavirales,Bornaviridae,Orthobornavirus,Orthobornavirus alphapsittaciforme
2905 161 NC_058131.1:62097947-62098876 QGM12639.1 1548718 Viruses,Riboviria,Orthornavirae,Negarnaviricota,Haploviricotina,Monjiviricetes,Mononegavirales,Bornaviridae,Orthobornavirus,Orthobornavirus alphapsittaciforme

2906 162 NC_058132.1:455654570-455655283 QHX39758.1 2847181 Viruses,Riboviria,Orthornavirae,Negarnaviricota,Haploviricotina,Monjiviricetes,Jingchuvirales,Chuviridae,Piscichuvirus,Piscichuvirus franki
2907 162 NC_058132.1:455654570-455655283 XP_023657058.1 1676925 Eukaryota,Opisthokonta,Metazoa,Eumetazoa,Bilateria,Deuterostomia,Chordata,Craniata,Vertebrata,Gnathostomata,Teleostomi,Euteleostomi,Actinopterygii,Actinopteri,Neopterygii,Teleostei,Osteoglossocephalai,Osteoglossocephala,Osteoglossomorpha,Osteoglossiformes,Mormyridae,Paramormyrops
2908 162 NC_058132.1:455654570-455655283 XP_023657050.1 1676925 Eukaryota,Opisthokonta,Metazoa,Eumetazoa,Bilateria,Deuterostomia,Chordata,Craniata,Vertebrata,Gnathostomata,Teleostomi,Euteleostomi,Actinopterygii,Actinopteri,Neopterygii,Teleostei,Osteoglossocephalai,Osteoglossocephala,Osteoglossomorpha,Osteoglossiformes,Mormyridae,Paramormyrops
2909 162 NC_058132.1:455654570-455655283 QUF61511.1 2830721 Viruses,Riboviria,Orthornavirae,Negarnaviricota,Haploviricotina,Monjiviricetes,Jingchuvirales,Chuviridae
2910 162 NC_058132.1:455654570-455655283 YP_009337430.1 1923358 Viruses,Riboviria,Orthornavirae,Negarnaviricota,Haploviricotina,Monjiviricetes,Jingchuvirales,Chuviridae,Piscichuvirus,Piscichuvirus sanxiaense

2911 163 NC_058135.1:226961209-226961883 EPQ11842.1 109478 Eukaryota,Opisthokonta,Metazoa,Eumetazoa,Bilateria,Deuterostomia,Chordata,Craniata,Vertebrata,Gnathostomata,Teleostomi,Euteleostomi,Sarcopterygii,Dipnotetrapodomorpha,Tetrapoda,Amniota,Mammalia,Theria,Eutheria,Boreoeutheria,Laurasiatheria,Chiroptera,Microchiroptera,Vespertilionidae,Myotis
2912 163 NC_058135.1:226961209-226961883 EPQ14198.1 109478 Eukaryota,Opisthokonta,Metazoa,Eumetazoa,Bilateria,Deuterostomia,Chordata,Craniata,Vertebrata,Gnathostomata,Teleostomi,Euteleostomi,Sarcopterygii,Dipnotetrapodomorpha,Tetrapoda,Amniota,Mammalia,Theria,Eutheria,Boreoeutheria,Laurasiatheria,Chiroptera,Microchiroptera,Vespertilionidae,Myotis
2913 163 NC_058135.1:226961209-226961883 KAF6310679.1 51298 Eukaryota,Opisthokonta,Metazoa,Eumetazoa,Bilateria,Deuterostomia,Chordata,Craniata,Vertebrata,Gnathostomata,Teleostomi,Euteleostomi,Sarcopterygii,Dipnotetrapodomorpha,Tetrapoda,Amniota,Mammalia,Theria,Eutheria,Boreoeutheria,Laurasiatheria,Chiroptera,Microchiroptera,Vespertilionidae,Myotis
2914 163 NC_058135.1:226961209-226961883 ELK34397.1 225400 Eukaryota,Opisthokonta,Metazoa,Eumetazoa,Bilateria,Deuterostomia,Chordata,Craniata,Vertebrata,Gnathostomata,Teleostomi,Euteleostomi,Sarcopterygii,Dipnotetrapodomorpha,Tetrapoda,Amniota,Mammalia,Theria,Eutheria,Boreoeutheria,Laurasiatheria,Chiroptera,Microchiroptera,Vespertilionidae,Myotis
2915 163 NC_058135.1:226961209-226961883 ALL41438.1 1884879 Viruses,Riboviria,Orthornavirae,Negarnaviricota,Haploviricotina,Monjiviricetes,Mononegavirales,Bornaviridae,Orthobornavirus,Orthobornavirus betapsittaciforme
2916 163 NC_058135.1:226961209-226961883 YP_009512934.1 1884879 Viruses,Riboviria,Orthornavirae,Negarnaviricota,Haploviricotina,Monjiviricetes,Mononegavirales,Bornaviridae,Orthobornavirus,Orthobornavirus betapsittaciforme
2917 163 NC_058135.1:226961209-226961883 URS73023.1 1884879 Viruses,Riboviria,Orthornavirae,Negarnaviricota,Haploviricotina,Monjiviricetes,Mononegavirales,Bornaviridae,Orthobornavirus,Orthobornavirus betapsittaciforme
2918 163 NC_058135.1:226961209-226961883 BAV57482.1 1884879 Viruses,Riboviria,Orthornavirae,Negarnaviricota,Haploviricotina,Monjiviricetes,Mononegavirales,Bornaviridae,Orthobornavirus,Orthobornavirus betapsittaciforme
2919 163 NC_058135.1:226961209-226961883 QAT79260.1 1884879 Viruses,Riboviria,Orthornavirae,Negarnaviricota,Haploviricotina,Monjiviricetes,Mononegavirales,Bornaviridae,Orthobornavirus,Orthobornavirus betapsittaciforme
2920 163 NC_058135.1:226961209-226961883 ACH61929.1 1548717 Viruses,Riboviria,Orthornavirae,Negarnaviricota,Haploviricotina,Monjiviricetes,Mononegavirales,Bornaviridae,Orthobornavirus,Orthobornavirus alphapsittaciforme
2921 163 NC_058135.1:226961209-226961883 QFI56838.1 1548718 Viruses,Riboviria,Orthornavirae,Negarnaviricota,Haploviricotina,Monjiviricetes,Mononegavirales,Bornaviridae,Orthobornavirus,Orthobornavirus alphapsittaciforme
2922 163 NC_058135.1:226961209-226961883 BAI78306.1 1884879 Viruses,Riboviria,Orthornavirae,Negarnaviricota,Haploviricotina,Monjiviricetes,Mononegavirales,Bornaviridae,Orthobornavirus,Orthobornavirus betapsittaciforme

2923 164 NC_058375.1:18858378-18859671 YP_009508488.1 2016402 Viruses,Riboviria,Orthornavirae,Negarnaviricota,Haploviricotina,Monjiviricetes,Mononegavirales,Bornaviridae,Carbovirus,Carbovirus tapeti

2924 165 NC_058404.1:69833100-69833760 AQQ72757.1 1329650 Viruses,Monodnaviria,Shotokuvirae,Cressdnaviricota,Arfiviricetes,Cirlivirales,Circoviridae,Circovirus
2925 165 NC_058404.1:69833100-69833760 UKQ13798.1 2486204 Viruses,Monodnaviria,Shotokuvirae,Cressdnaviricota,Arfiviricetes,Cirlivirales,Circoviridae,Circovirus
2926 165 NC_058404.1:69833100-69833760 XP_024858163.1 37003 Eukaryota,Opisthokonta,Metazoa,Eumetazoa,Bilateria,Deuterostomia,Chordata,Craniata,Vertebrata,Gnathostomata,Teleostomi,Euteleostomi,Actinopterygii,Actinopteri,Neopterygii,Teleostei,Osteoglossocephalai,Euteleosteomorpha,Neoteleostei,Eurypterygia,Ctenosquamata,Acanthomorphata,Euacanthomorphacea,Percomorphaceae,Ovalentaria,Atherinomorphae,Cyprinodontiformes,Aplocheiloidei,Rivulidae,Kryptolebias
2927 165 NC_058404.1:69833100-69833760 UKQ13786.1 2486204 Viruses,Monodnaviria,Shotokuvirae,Cressdnaviricota,Arfiviricetes,Cirlivirales,Circoviridae,Circovirus
2928 165 NC_058404.1:69833100-69833760 XP_017295137.2 37003 Eukaryota,Opisthokonta,Metazoa,Eumetazoa,Bilateria,Deuterostomia,Chordata,Craniata,Vertebrata,Gnathostomata,Teleostomi,Euteleostomi,Actinopterygii,Actinopteri,Neopterygii,Teleostei,Osteoglossocephalai,Euteleosteomorpha,Neoteleostei,Eurypterygia,Ctenosquamata,Acanthomorphata,Euacanthomorphacea,Percomorphaceae,Ovalentaria,Atherinomorphae,Cyprinodontiformes,Aplocheiloidei,Rivulidae,Kryptolebias
2929 165 NC_058404.1:69833100-69833760 UKQ13788.1 2486204 Viruses,Monodnaviria,Shotokuvirae,Cressdnaviricota,Arfiviricetes,Cirlivirales,Circoviridae,Circovirus
2930 165 NC_058404.1:69833100-69833760 UKQ13787.1 2486204 Viruses,Monodnaviria,Shotokuvirae,Cressdnaviricota,Arfiviricetes,Cirlivirales,Circoviridae,Circovirus
2931 165 NC_058404.1:69833100-69833760 UKQ13772.1 2486204 Viruses,Monodnaviria,Shotokuvirae,Cressdnaviricota,Arfiviricetes,Cirlivirales,Circoviridae,Circovirus
2932 165 NC_058404.1:69833100-69833760 AQQ72761.1 1329650 Viruses,Monodnaviria,Shotokuvirae,Cressdnaviricota,Arfiviricetes,Cirlivirales,Circoviridae,Circovirus
2933 165 NC_058404.1:69833100-69833760 AQQ72758.1 1329650 Viruses,Monodnaviria,Shotokuvirae,Cressdnaviricota,Arfiviricetes,Cirlivirales,Circoviridae,Circovirus
2934 165 NC_058404.1:69833100-69833760 AQQ72760.1 1329650 Viruses,Monodnaviria,Shotokuvirae,Cressdnaviricota,Arfiviricetes,Cirlivirales,Circoviridae,Circovirus
2935 165 NC_058404.1:69833100-69833760 BBI18981.1 2486204 Viruses,Monodnaviria,Shotokuvirae,Cressdnaviricota,Arfiviricetes,Cirlivirales,Circoviridae,Circovirus
2936 165 NC_058404.1:69833100-69833760 AHE38205.1 2709239 Viruses,Monodnaviria,Shotokuvirae,Cressdnaviricota,Arfiviricetes,Cirlivirales,Circoviridae,Circovirus
2937 165 NC_058404.1:69833100-69833760 AQQ72765.1 1329650 Viruses,Monodnaviria,Shotokuvirae,Cressdnaviricota,Arfiviricetes,Cirlivirales,Circoviridae,Circovirus
2938 165 NC_058404.1:69833100-69833760 AHE38203.1 2709239 Viruses,Monodnaviria,Shotokuvirae,Cressdnaviricota,Arfiviricetes,Cirlivirales,Circoviridae,Circovirus
2939 165 NC_058404.1:69833100-69833760 ADF80709.1 742928 Viruses,Monodnaviria,Shotokuvirae,Cressdnaviricota,Arfiviricetes,Cirlivirales,Circoviridae,Cyclovirus
2940 165 NC_058404.1:69833100-69833760 ADF80708.1 742927 Viruses,Monodnaviria,Shotokuvirae,Cressdnaviricota,Arfiviricetes,Cirlivirales,Circoviridae,Cyclovirus
2941 165 NC_058404.1:69833100-69833760 ADF80713.1 742932 Viruses,Monodnaviria,Shotokuvirae,Cressdnaviricota,Arfiviricetes,Cirlivirales,Circoviridae,Cyclovirus
2942 165 NC_058404.1:69833100-69833760 ADF80722.1 742937 Viruses,Monodnaviria,Shotokuvirae,Cressdnaviricota,Arfiviricetes,Cirlivirales,Circoviridae,Cyclovirus
2943 165 NC_058404.1:69833100-69833760 QDH76148.1 46221 Viruses,Monodnaviria,Shotokuvirae,Cressdnaviricota,Arfiviricetes,Cirlivirales,Circoviridae,Circovirus
2944 165 NC_058404.1:69833100-69833760 QDH76147.1 46221 Viruses,Monodnaviria,Shotokuvirae,Cressdnaviricota,Arfiviricetes,Cirlivirales,Circoviridae,Circovirus
2945 165 NC_058404.1:69833100-69833760 QDH76146.1 46221 Viruses,Monodnaviria,Shotokuvirae,Cressdnaviricota,Arfiviricetes,Cirlivirales,Circoviridae,Circovirus
2946 165 NC_058404.1:69833100-69833760 QDH76145.1 46221 Viruses,Monodnaviria,Shotokuvirae,Cressdnaviricota,Arfiviricetes,Cirlivirales,Circoviridae,Circovirus
2947 165 NC_058404.1:69833100-69833760 QDH76144.1 46221 Viruses,Monodnaviria,Shotokuvirae,Cressdnaviricota,Arfiviricetes,Cirlivirales,Circoviridae,Circovirus
2948 165 NC_058404.1:69833100-69833760 QDH76150.1 46221 Viruses,Monodnaviria,Shotokuvirae,Cressdnaviricota,Arfiviricetes,Cirlivirales,Circoviridae,Circovirus

2949 166 NC_059104.1:14635653-14636649 5XSQ_A 482820 Viruses,Riboviria,Orthornavirae,Negarnaviricota,Haploviricotina,Monjiviricetes,Mononegavirales,Filoviridae,Marburgvirus,Marburg marburgvirus
2950 166 NC_059104.1:14635653-14636649 5F5M_A 482820 Viruses,Riboviria,Orthornavirae,Negarnaviricota,Haploviricotina,Monjiviricetes,Mononegavirales,Filoviridae,Marburgvirus,Marburg marburgvirus
2951 166 NC_059104.1:14635653-14636649 7F1M_A 378830 Viruses,Riboviria,Orthornavirae,Negarnaviricota,Haploviricotina,Monjiviricetes,Mononegavirales,Filoviridae,Marburgvirus,Marburg marburgvirus
2952 166 NC_059104.1:14635653-14636649 ULP54985.1 11269 Viruses,Riboviria,Orthornavirae,Negarnaviricota,Haploviricotina,Monjiviricetes,Mononegavirales,Filoviridae,Marburgvirus
2953 166 NC_059104.1:14635653-14636649 UFZ14317.1 11269 Viruses,Riboviria,Orthornavirae,Negarnaviricota,Haploviricotina,Monjiviricetes,Mononegavirales,Filoviridae,Marburgvirus
2954 166 NC_059104.1:14635653-14636649 QIC36352.1 11269 Viruses,Riboviria,Orthornavirae,Negarnaviricota,Haploviricotina,Monjiviricetes,Mononegavirales,Filoviridae,Marburgvirus
2955 166 NC_059104.1:14635653-14636649 CAA78114.1 33727 Viruses,Riboviria,Orthornavirae,Negarnaviricota,Haploviricotina,Monjiviricetes,Mononegavirales,Filoviridae,Marburgvirus,Marburg marburgvirus
2956 166 NC_059104.1:14635653-14636649 YP_001531153.1 11269 Viruses,Riboviria,Orthornavirae,Negarnaviricota,Haploviricotina,Monjiviricetes,Mononegavirales,Filoviridae,Marburgvirus
2957 166 NC_059104.1:14635653-14636649 ACT79233.1 11269 Viruses,Riboviria,Orthornavirae,Negarnaviricota,Haploviricotina,Monjiviricetes,Mononegavirales,Filoviridae,Marburgvirus
2958 166 NC_059104.1:14635653-14636649 ABS17548.1 378809 Viruses,Riboviria,Orthornavirae,Negarnaviricota,Haploviricotina,Monjiviricetes,Mononegavirales,Filoviridae,Marburgvirus,Marburg marburgvirus
2959 166 NC_059104.1:14635653-14636649 QGX74968.1 11269 Viruses,Riboviria,Orthornavirae,Negarnaviricota,Haploviricotina,Monjiviricetes,Mononegavirales,Filoviridae,Marburgvirus
2960 166 NC_059104.1:14635653-14636649 ADM72981.1 11269 Viruses,Riboviria,Orthornavirae,Negarnaviricota,Haploviricotina,Monjiviricetes,Mononegavirales,Filoviridae,Marburgvirus
2961 166 NC_059104.1:14635653-14636649 ACT79226.1 11269 Viruses,Riboviria,Orthornavirae,Negarnaviricota,Haploviricotina,Monjiviricetes,Mononegavirales,Filoviridae,Marburgvirus
2962 166 NC_059104.1:14635653-14636649 AFV31367.1 11269 Viruses,Riboviria,Orthornavirae,Negarnaviricota,Haploviricotina,Monjiviricetes,Mononegavirales,Filoviridae,Marburgvirus
2963 166 NC_059104.1:14635653-14636649 P35263.1 33728 Viruses,Riboviria,Orthornavirae,Negarnaviricota,Haploviricotina,Monjiviricetes,Mononegavirales,Filoviridae,Marburgvirus,Marburg marburgvirus
2964 166 NC_059104.1:14635653-14636649 ABE27089.1 378831 Viruses,Riboviria,Orthornavirae,Negarnaviricota,Haploviricotina,Monjiviricetes,Mononegavirales,Filoviridae,Marburgvirus,Marburg marburgvirus
2965 166 NC_059104.1:14635653-14636649 ABE27040.1 378830 Viruses,Riboviria,Orthornavirae,Negarnaviricota,Haploviricotina,Monjiviricetes,Mononegavirales,Filoviridae,Marburgvirus,Marburg marburgvirus
2966 166 NC_059104.1:14635653-14636649 AFV31199.1 11269 Viruses,Riboviria,Orthornavirae,Negarnaviricota,Haploviricotina,Monjiviricetes,Mononegavirales,Filoviridae,Marburgvirus
2967 166 NC_059104.1:14635653-14636649 YP_009055222.1 11269 Viruses,Riboviria,Orthornavirae,Negarnaviricota,Haploviricotina,Monjiviricetes,Mononegavirales,Filoviridae,Marburgvirus
2968 166 NC_059104.1:14635653-14636649 AFV31192.1 11269 Viruses,Riboviria,Orthornavirae,Negarnaviricota,Haploviricotina,Monjiviricetes,Mononegavirales,Filoviridae,Marburgvirus
2969 166 NC_059104.1:14635653-14636649 ABE27082.1 378831 Viruses,Riboviria,Orthornavirae,Negarnaviricota,Haploviricotina,Monjiviricetes,Mononegavirales,Filoviridae,Marburgvirus,Marburg marburgvirus
2970 166 NC_059104.1:14635653-14636649 AFV31332.1 11269 Viruses,Riboviria,Orthornavirae,Negarnaviricota,Haploviricotina,Monjiviricetes,Mononegavirales,Filoviridae,Marburgvirus
2971 166 NC_059104.1:14635653-14636649 ADM72988.1 11269 Viruses,Riboviria,Orthornavirae,Negarnaviricota,Haploviricotina,Monjiviricetes,Mononegavirales,Filoviridae,Marburgvirus
2972 166 NC_059104.1:14635653-14636649 QIC36345.1 11269 Viruses,Riboviria,Orthornavirae,Negarnaviricota,Haploviricotina,Monjiviricetes,Mononegavirales,Filoviridae,Marburgvirus
2973 166 NC_059104.1:14635653-14636649 AFV31185.1 11269 Viruses,Riboviria,Orthornavirae,Negarnaviricota,Haploviricotina,Monjiviricetes,Mononegavirales,Filoviridae,Marburgvirus

2974 167 NC_059158.1:179763123-179763824 YP_009508482.1 2016401 Viruses,Riboviria,Orthornavirae,Negarnaviricota,Haploviricotina,Monjiviricetes,Mononegavirales,Bornaviridae,Carbovirus,Carbovirus queenslandense

2975 168 NC_059328.1:18898272-18899544 YP_009508488.1 2016402 Viruses,Riboviria,Orthornavirae,Negarnaviricota,Haploviricotina,Monjiviricetes,Mononegavirales,Bornaviridae,Carbovirus,Carbovirus tapeti

2976 169 NC_059426.1:38726648-38726953 QNA42603.1 2448649 Viruses,Monodnaviria,Shotokuvirae,Cossaviricota,Quintoviricetes,Piccovirales,Parvoviridae,Parvovirinae,Chapparvovirus

2977 170 NC_059433.1:66941408-66941636 USL90201.1 2950729 Viruses,Monodnaviria,Shotokuvirae,Cossaviricota,Quintoviricetes,Piccovirales,Parvoviridae,Parvovirinae
2978 170 NC_059433.1:66941408-66941636 YP_009241376.1 1756191 Viruses,Monodnaviria,Shotokuvirae,Cossaviricota,Quintoviricetes,Piccovirales,Parvoviridae,Parvovirinae,Protoparvovirus,Chiropteran protoparvovirus 1
2979 170 NC_059433.1:66941408-66941636 UMB41504.1 2575831 Viruses,Monodnaviria,Shotokuvirae,Cossaviricota,Quintoviricetes,Piccovirales,Parvoviridae,Parvovirinae,Protoparvovirus,Carnivore protoparvovirus 3
2980 170 NC_059433.1:66941408-66941636 QTD19010.1 2820082 Viruses,Monodnaviria,Shotokuvirae,Cossaviricota,Quintoviricetes,Piccovirales,Parvoviridae,Parvovirinae,Protoparvovirus
2981 170 NC_059433.1:66941408-66941636 QOR37045.1 2575831 Viruses,Monodnaviria,Shotokuvirae,Cossaviricota,Quintoviricetes,Piccovirales,Parvoviridae,Parvovirinae,Protoparvovirus,Carnivore protoparvovirus 3
2982 170 NC_059433.1:66941408-66941636 QOG08965.1 2172548 Viruses,Monodnaviria,Shotokuvirae,Cossaviricota,Quintoviricetes,Piccovirales,Parvoviridae,Parvovirinae,Protoparvovirus
2983 170 NC_059433.1:66941408-66941636 QTD19007.1 2820082 Viruses,Monodnaviria,Shotokuvirae,Cossaviricota,Quintoviricetes,Piccovirales,Parvoviridae,Parvovirinae,Protoparvovirus
2984 170 NC_059433.1:66941408-66941636 AWF28739.1 2172548 Viruses,Monodnaviria,Shotokuvirae,Cossaviricota,Quintoviricetes,Piccovirales,Parvoviridae,Parvovirinae,Protoparvovirus
2985 170 NC_059433.1:66941408-66941636 UMB41501.1 2843914 Viruses,Monodnaviria,Shotokuvirae,Cossaviricota,Quintoviricetes,Piccovirales,Parvoviridae,Parvovirinae,Protoparvovirus
2986 170 NC_059433.1:66941408-66941636 QOG08962.1 2172548 Viruses,Monodnaviria,Shotokuvirae,Cossaviricota,Quintoviricetes,Piccovirales,Parvoviridae,Parvovirinae,Protoparvovirus
2987 170 NC_059433.1:66941408-66941636 QOG08959.1 2172548 Viruses,Monodnaviria,Shotokuvirae,Cossaviricota,Quintoviricetes,Piccovirales,Parvoviridae,Parvovirinae,Protoparvovirus
2988 170 NC_059433.1:66941408-66941636 AWF28736.1 2172548 Viruses,Monodnaviria,Shotokuvirae,Cossaviricota,Quintoviricetes,Piccovirales,Parvoviridae,Parvovirinae,Protoparvovirus
2989 170 NC_059433.1:66941408-66941636 UMB41507.1 2843914 Viruses,Monodnaviria,Shotokuvirae,Cossaviricota,Quintoviricetes,Piccovirales,Parvoviridae,Parvovirinae,Protoparvovirus
2990 170 NC_059433.1:66941408-66941636 UMB41495.1 2843914 Viruses,Monodnaviria,Shotokuvirae,Cossaviricota,Quintoviricetes,Piccovirales,Parvoviridae,Parvovirinae,Protoparvovirus
2991 170 NC_059433.1:66941408-66941636 UMB41498.1 2843914 Viruses,Monodnaviria,Shotokuvirae,Cossaviricota,Quintoviricetes,Piccovirales,Parvoviridae,Parvovirinae,Protoparvovirus
2992 170 NC_059433.1:66941408-66941636 AKO22261.1 1676475 Viruses,Monodnaviria,Shotokuvirae,Cossaviricota,Quintoviricetes,Piccovirales,Parvoviridae
2993 170 NC_059433.1:66941408-66941636 UMO75518.1 2917320 Viruses,Monodnaviria,Shotokuvirae,Cossaviricota,Quintoviricetes,Piccovirales,Parvoviridae,Parvovirinae
2994 170 NC_059433.1:66941408-66941636 QPA18411.1 2039697 Viruses,Monodnaviria,Shotokuvirae,Cossaviricota,Quintoviricetes,Piccovirales,Parvoviridae,Parvovirinae,Protoparvovirus,Ungulate protoparvovirus 1
2995 170 NC_059433.1:66941408-66941636 TYW16008.1 1639 Bacteria,Terrabacteria group,Bacillota,Bacilli,Bacillales,Listeriaceae,Listeria
2996 170 NC_059433.1:66941408-66941636 UMO75516.1 2917320 Viruses,Monodnaviria,Shotokuvirae,Cossaviricota,Quintoviricetes,Piccovirales,Parvoviridae,Parvovirinae
2997 170 NC_059433.1:66941408-66941636 USH59371.1 2575831 Viruses,Monodnaviria,Shotokuvirae,Cossaviricota,Quintoviricetes,Piccovirales,Parvoviridae,Parvovirinae,Protoparvovirus,Carnivore protoparvovirus 3
2998 170 NC_059433.1:66941408-66941636 1915182A 10788 Viruses,Monodnaviria,Shotokuvirae,Cossaviricota,Quintoviricetes,Piccovirales,Parvoviridae,Parvovirinae,Protoparvovirus,Carnivore protoparvovirus 1
2999 170 NC_059433.1:66941408-66941636 QGN03903.1 2170150 Viruses,Monodnaviria,Shotokuvirae,Cossaviricota,Quintoviricetes,Piccovirales,Parvoviridae,Parvovirinae,Protoparvovirus
3000 170 NC_059433.1:66941408-66941636 ALB35038.1 1328105 Viruses,Monodnaviria,Shotokuvirae,Cossaviricota,Quintoviricetes,Piccovirales,Parvoviridae,Parvovirinae,Protoparvovirus,Carnivore protoparvovirus 4
3001 170 NC_059433.1:66941408-66941636 TYW21261.1 1639 Bacteria,Terrabacteria group,Bacillota,Bacilli,Bacillales,Listeriaceae,Listeria

3002 171 NC_059443.1:50965087-50965451 CDQ75612.1 8022 Eukaryota,Opisthokonta,Metazoa,Eumetazoa,Bilateria,Deuterostomia,Chordata,Craniata,Vertebrata,Gnathostomata,Teleostomi,Euteleostomi,Actinopterygii,Actinopteri,Neopterygii,Teleostei,Osteoglossocephalai,Euteleosteomorpha,Protacanthopterygii,Salmoniformes,Salmonidae,Salmoninae,Oncorhynchus
3003 171 NC_059443.1:50965087-50965451 CDQ86978.1 8022 Eukaryota,Opisthokonta,Metazoa,Eumetazoa,Bilateria,Deuterostomia,Chordata,Craniata,Vertebrata,Gnathostomata,Teleostomi,Euteleostomi,Actinopterygii,Actinopteri,Neopterygii,Teleostei,Osteoglossocephalai,Euteleosteomorpha,Protacanthopterygii,Salmoniformes,Salmonidae,Salmoninae,Oncorhynchus
3004 171 NC_059443.1:50965087-50965451 CDQ70177.1 8022 Eukaryota,Opisthokonta,Metazoa,Eumetazoa,Bilateria,Deuterostomia,Chordata,Craniata,Vertebrata,Gnathostomata,Teleostomi,Euteleostomi,Actinopterygii,Actinopteri,Neopterygii,Teleostei,Osteoglossocephalai,Euteleosteomorpha,Protacanthopterygii,Salmoniformes,Salmonidae,Salmoninae,Oncorhynchus
3005 171 NC_059443.1:50965087-50965451 CDQ89718.1 8022 Eukaryota,Opisthokonta,Metazoa,Eumetazoa,Bilateria,Deuterostomia,Chordata,Craniata,Vertebrata,Gnathostomata,Teleostomi,Euteleostomi,Actinopterygii,Actinopteri,Neopterygii,Teleostei,Osteoglossocephalai,Euteleosteomorpha,Protacanthopterygii,Salmoniformes,Salmonidae,Salmoninae,Oncorhynchus
3006 171 NC_059443.1:50965087-50965451 YP_009506283.1 743300 Viruses,Monodnaviria,Shotokuvirae,Cressdnaviricota,Arfiviricetes,Cirlivirales,Circoviridae,Circovirus,Human associated circovirus 1
3007 171 NC_059443.1:50965087-50965451 ARI44285.1 1414603 Viruses,Monodnaviria,Shotokuvirae,Cressdnaviricota,Arfiviricetes,Cirlivirales,Circoviridae,Circovirus
3008 171 NC_059443.1:50965087-50965451 AMH87737.1 1796012 Viruses
3009 171 NC_059443.1:50965087-50965451 YP_010084725.1 2560710 Viruses,Monodnaviria,Shotokuvirae,Cressdnaviricota,Arfiviricetes,Cirlivirales,Circoviridae,Circovirus
3010 171 NC_059443.1:50965087-50965451 XP_036972221.1 8177 Eukaryota,Opisthokonta,Metazoa,Eumetazoa,Bilateria,Deuterostomia,Chordata,Craniata,Vertebrata,Gnathostomata,Teleostomi,Euteleostomi,Actinopterygii,Actinopteri,Neopterygii,Teleostei,Osteoglossocephalai,Euteleosteomorpha,Neoteleostei,Eurypterygia,Ctenosquamata,Acanthomorphata,Euacanthomorphacea,Percomorphaceae,Eupercaria,Spariformes,Sparidae,Acanthopagrus
3011 171 NC_059443.1:50965087-50965451 XP_036972210.1 8177 Eukaryota,Opisthokonta,Metazoa,Eumetazoa,Bilateria,Deuterostomia,Chordata,Craniata,Vertebrata,Gnathostomata,Teleostomi,Euteleostomi,Actinopterygii,Actinopteri,Neopterygii,Teleostei,Osteoglossocephalai,Euteleosteomorpha,Neoteleostei,Eurypterygia,Ctenosquamata,Acanthomorphata,Euacanthomorphacea,Percomorphaceae,Eupercaria,Spariformes,Sparidae,Acanthopagrus
3012 171 NC_059443.1:50965087-50965451 ASX95446.1 126070 Viruses,Monodnaviria,Shotokuvirae,Cressdnaviricota,Arfiviricetes,Cirlivirales,Circoviridae,Circovirus,Pigeon circovirus
3013 171 NC_059443.1:50965087-50965451 AHH31450.1 126070 Viruses,Monodnaviria,Shotokuvirae,Cressdnaviricota,Arfiviricetes,Cirlivirales,Circoviridae,Circovirus,Pigeon circovirus
3014 171 NC_059443.1:50965087-50965451 KAG2470765.1 55291 Eukaryota,Opisthokonta,Metazoa,Eumetazoa,Bilateria,Deuterostomia,Chordata,Craniata,Vertebrata,Gnathostomata,Teleostomi,Euteleostomi,Actinopterygii,Cladistia,Polypteriformes,Polypteridae,Polypterus
3015 171 NC_059443.1:50965087-50965451 XP_036972209.1 8177 Eukaryota,Opisthokonta,Metazoa,Eumetazoa,Bilateria,Deuterostomia,Chordata,Craniata,Vertebrata,Gnathostomata,Teleostomi,Euteleostomi,Actinopterygii,Actinopteri,Neopterygii,Teleostei,Osteoglossocephalai,Euteleosteomorpha,Neoteleostei,Eurypterygia,Ctenosquamata,Acanthomorphata,Euacanthomorphacea,Percomorphaceae,Eupercaria,Spariformes,Sparidae,Acanthopagrus
3016 171 NC_059443.1:50965087-50965451 XP_023854358.1 8036 Eukaryota,Opisthokonta,Metazoa,Eumetazoa,Bilateria,Deuterostomia,Chordata,Craniata,Vertebrata,Gnathostomata,Teleostomi,Euteleostomi,Actinopterygii,Actinopteri,Neopterygii,Teleostei,Osteoglossocephalai,Euteleosteomorpha,Protacanthopterygii,Salmoniformes,Salmonidae,Salmoninae,Salvelinus
3017 171 NC_059443.1:50965087-50965451 UBV61994.1 1414603 Viruses,Monodnaviria,Shotokuvirae,Cressdnaviricota,Arfiviricetes,Cirlivirales,Circoviridae,Circovirus
3018 171 NC_059443.1:50965087-50965451 XP_031649440.1 8019 Eukaryota,Opisthokonta,Metazoa,Eumetazoa,Bilateria,Deuterostomia,Chordata,Craniata,Vertebrata,Gnathostomata,Teleostomi,Euteleostomi,Actinopterygii,Actinopteri,Neopterygii,Teleostei,Osteoglossocephalai,Euteleosteomorpha,Protacanthopterygii,Salmoniformes,Salmonidae,Salmoninae,Oncorhynchus
3019 171 NC_059443.1:50965087-50965451 AVX45332.1 1414603 Viruses,Monodnaviria,Shotokuvirae,Cressdnaviricota,Arfiviricetes,Cirlivirales,Circoviridae,Circovirus
3020 171 NC_059443.1:50965087-50965451 AHH31432.1 126070 Viruses,Monodnaviria,Shotokuvirae,Cressdnaviricota,Arfiviricetes,Cirlivirales,Circoviridae,Circovirus,Pigeon circovirus
3021 171 NC_059443.1:50965087-50965451 AHH31404.1 126070 Viruses,Monodnaviria,Shotokuvirae,Cressdnaviricota,Arfiviricetes,Cirlivirales,Circoviridae,Circovirus,Pigeon circovirus
3022 171 NC_059443.1:50965087-50965451 CAC50244.1 126070 Viruses,Monodnaviria,Shotokuvirae,Cressdnaviricota,Arfiviricetes,Cirlivirales,Circoviridae,Circovirus,Pigeon circovirus
3023 171 NC_059443.1:50965087-50965451 AID18518.1 126070 Viruses,Monodnaviria,Shotokuvirae,Cressdnaviricota,Arfiviricetes,Cirlivirales,Circoviridae,Circovirus,Pigeon circovirus
3024 171 NC_059443.1:50965087-50965451 QSX73090.1 1414603 Viruses,Monodnaviria,Shotokuvirae,Cressdnaviricota,Arfiviricetes,Cirlivirales,Circoviridae,Circovirus
3025 171 NC_059443.1:50965087-50965451 QSX73138.1 1414603 Viruses,Monodnaviria,Shotokuvirae,Cressdnaviricota,Arfiviricetes,Cirlivirales,Circoviridae,Circovirus
3026 171 NC_059443.1:50965087-50965451 QSX73134.1 1414603 Viruses,Monodnaviria,Shotokuvirae,Cressdnaviricota,Arfiviricetes,Cirlivirales,Circoviridae,Circovirus

3027 172 NC_059452.1:100779857-100780247 QGR26087.1 2682467 Viruses,Monodnaviria,Shotokuvirae,Cressdnaviricota,Arfiviricetes,Cirlivirales,Circoviridae,Circovirus
3028 172 NC_059452.1:100779857-100780247 QGR26089.1 2682467 Viruses,Monodnaviria,Shotokuvirae,Cressdnaviricota,Arfiviricetes,Cirlivirales,Circoviridae,Circovirus
3029 172 NC_059452.1:100779857-100780247 QGR26093.1 2682467 Viruses,Monodnaviria,Shotokuvirae,Cressdnaviricota,Arfiviricetes,Cirlivirales,Circoviridae,Circovirus
3030 172 NC_059452.1:100779857-100780247 QJI53390.1 1954248 Viruses,Monodnaviria,Shotokuvirae,Cressdnaviricota,Arfiviricetes,Cirlivirales,Circoviridae
3031 172 NC_059452.1:100779857-100780247 UNY50594.1 2914454 Viruses,Monodnaviria,Shotokuvirae,Cressdnaviricota,Arfiviricetes,Cirlivirales,Circoviridae,Cyclovirus
3032 172 NC_059452.1:100779857-100780247 QJI53605.1 1954248 Viruses,Monodnaviria,Shotokuvirae,Cressdnaviricota,Arfiviricetes,Cirlivirales,Circoviridae
3033 172 NC_059452.1:100779857-100780247 XP_020291778.1 219809 Eukaryota,Opisthokonta,Metazoa,Eumetazoa,Bilateria,Protostomia,Ecdysozoa,Panarthropoda,Arthropoda,Mandibulata,Pancrustacea,Hexapoda,Insecta,Dicondylia,Pterygota,Neoptera,Endopterygota,Hymenoptera,Apocrita,Aculeata,Formicoidea,Formicidae,Pseudomyrmecinae,Pseudomyrmex
3034 172 NC_059452.1:100779857-100780247 XP_036972209.1 8177 Eukaryota,Opisthokonta,Metazoa,Eumetazoa,Bilateria,Deuterostomia,Chordata,Craniata,Vertebrata,Gnathostomata,Teleostomi,Euteleostomi,Actinopterygii,Actinopteri,Neopterygii,Teleostei,Osteoglossocephalai,Euteleosteomorpha,Neoteleostei,Eurypterygia,Ctenosquamata,Acanthomorphata,Euacanthomorphacea,Percomorphaceae,Eupercaria,Spariformes,Sparidae,Acanthopagrus
3035 172 NC_059452.1:100779857-100780247 YP_009021850.1 1234880 Viruses,Monodnaviria,Shotokuvirae,Cressdnaviricota,Arfiviricetes,Cirlivirales,Circoviridae,Cyclovirus
3036 172 NC_059452.1:100779857-100780247 AFS65290.1 1234880 Viruses,Monodnaviria,Shotokuvirae,Cressdnaviricota,Arfiviricetes,Cirlivirales,Circoviridae,Cyclovirus
3037 172 NC_059452.1:100779857-100780247 QJI53394.1 1954248 Viruses,Monodnaviria,Shotokuvirae,Cressdnaviricota,Arfiviricetes,Cirlivirales,Circoviridae
3038 172 NC_059452.1:100779857-100780247 QOW18369.1 2778992 Viruses,Monodnaviria,Shotokuvirae,Cressdnaviricota,Arfiviricetes,Cirlivirales,Circoviridae
3039 172 NC_059452.1:100779857-100780247 QJI53616.1 1954248 Viruses,Monodnaviria,Shotokuvirae,Cressdnaviricota,Arfiviricetes,Cirlivirales,Circoviridae
3040 172 NC_059452.1:100779857-100780247 UMM62401.1 2922909 Viruses,Monodnaviria,Shotokuvirae,Cressdnaviricota,Arfiviricetes,Cirlivirales,Circoviridae,Circovirus
3041 172 NC_059452.1:100779857-100780247 XP_024858163.1 37003 Eukaryota,Opisthokonta,Metazoa,Eumetazoa,Bilateria,Deuterostomia,Chordata,Craniata,Vertebrata,Gnathostomata,Teleostomi,Euteleostomi,Actinopterygii,Actinopteri,Neopterygii,Teleostei,Osteoglossocephalai,Euteleosteomorpha,Neoteleostei,Eurypterygia,Ctenosquamata,Acanthomorphata,Euacanthomorphacea,Percomorphaceae,Ovalentaria,Atherinomorphae,Cyprinodontiformes,Aplocheiloidei,Rivulidae,Kryptolebias
3042 172 NC_059452.1:100779857-100780247 AMH87656.1 1795985 Viruses,Monodnaviria,Shotokuvirae,Cressdnaviricota,Arfiviricetes,Cirlivirales,Circoviridae,Cyclovirus,Bat associated cyclovirus 16
3043 172 NC_059452.1:100779857-100780247 XP_017295137.2 37003 Eukaryota,Opisthokonta,Metazoa,Eumetazoa,Bilateria,Deuterostomia,Chordata,Craniata,Vertebrata,Gnathostomata,Teleostomi,Euteleostomi,Actinopterygii,Actinopteri,Neopterygii,Teleostei,Osteoglossocephalai,Euteleosteomorpha,Neoteleostei,Eurypterygia,Ctenosquamata,Acanthomorphata,Euacanthomorphacea,Percomorphaceae,Ovalentaria,Atherinomorphae,Cyprinodontiformes,Aplocheiloidei,Rivulidae,Kryptolebias
3044 172 NC_059452.1:100779857-100780247 YP_009506283.1 743300 Viruses,Monodnaviria,Shotokuvirae,Cressdnaviricota,Arfiviricetes,Cirlivirales,Circoviridae,Circovirus,Human associated circovirus 1
3045 172 NC_059452.1:100779857-100780247 AMH87658.1 1795985 Viruses,Monodnaviria,Shotokuvirae,Cressdnaviricota,Arfiviricetes,Cirlivirales,Circoviridae,Cyclovirus,Bat associated cyclovirus 16
3046 172 NC_059452.1:100779857-100780247 YP_007392932.1 2050038 Viruses,Monodnaviria,Shotokuvirae,Cressdnaviricota,Arfiviricetes,Cirlivirales,Circoviridae,Cyclovirus
3047 172 NC_059452.1:100779857-100780247 QOW18365.1 2778990 Viruses,Monodnaviria,Shotokuvirae,Cressdnaviricota,Arfiviricetes,Cirlivirales,Circoviridae,Circovirus
3048 172 NC_059452.1:100779857-100780247 ARO38286.1 1964372 Viruses,Monodnaviria,Shotokuvirae,Cressdnaviricota,Arfiviricetes,Cirlivirales,Circoviridae,Circovirus
3049 172 NC_059452.1:100779857-100780247 YP_009551363.1 2293301 Viruses,Monodnaviria,Shotokuvirae,Cressdnaviricota,Arfiviricetes,Cirlivirales,Circoviridae,Cyclovirus,Spider associated cyclovirus 1
3050 172 NC_059452.1:100779857-100780247 QUL61827.1 2709239 Viruses,Monodnaviria,Shotokuvirae,Cressdnaviricota,Arfiviricetes,Cirlivirales,Circoviridae,Circovirus
3051 172 NC_059452.1:100779857-100780247 UBR88857.1 2879287 Viruses,Monodnaviria,Shotokuvirae,Cressdnaviricota,Arfiviricetes,Cirlivirales,Circoviridae,Circovirus

3052 173 NC_059459.1:82370192-82370823 XP_045557664.1 8030 Eukaryota,Opisthokonta,Metazoa,Eumetazoa,Bilateria,Deuterostomia,Chordata,Craniata,Vertebrata,Gnathostomata,Teleostomi,Euteleostomi,Actinopterygii,Actinopteri,Neopterygii,Teleostei,Osteoglossocephalai,Euteleosteomorpha,Protacanthopterygii,Salmoniformes,Salmonidae,Salmoninae,Salmo
3053 173 NC_059459.1:82370192-82370823 AEB60990.1 759938 Viruses,Monodnaviria,Shotokuvirae,Cressdnaviricota,Arfiviricetes,Cirlivirales,Circoviridae,Circovirus
3054 173 NC_059459.1:82370192-82370823 YP_004376332.1 759938 Viruses,Monodnaviria,Shotokuvirae,Cressdnaviricota,Arfiviricetes,Cirlivirales,Circoviridae,Circovirus
3055 173 NC_059459.1:82370192-82370823 YP_010084720.1 2560712 Viruses,Monodnaviria,Shotokuvirae,Cressdnaviricota,Arfiviricetes,Cirlivirales,Circoviridae,Circovirus
3056 173 NC_059459.1:82370192-82370823 QJI53390.1 1954248 Viruses,Monodnaviria,Shotokuvirae,Cressdnaviricota,Arfiviricetes,Cirlivirales,Circoviridae
3057 173 NC_059459.1:82370192-82370823 AQQ72778.1 1329650 Viruses,Monodnaviria,Shotokuvirae,Cressdnaviricota,Arfiviricetes,Cirlivirales,Circoviridae,Circovirus
3058 173 NC_059459.1:82370192-82370823 AQQ72772.1 1329650 Viruses,Monodnaviria,Shotokuvirae,Cressdnaviricota,Arfiviricetes,Cirlivirales,Circoviridae,Circovirus
3059 173 NC_059459.1:82370192-82370823 AQQ72777.1 1329650 Viruses,Monodnaviria,Shotokuvirae,Cressdnaviricota,Arfiviricetes,Cirlivirales,Circoviridae,Circovirus
3060 173 NC_059459.1:82370192-82370823 AQQ72771.1 1329650 Viruses,Monodnaviria,Shotokuvirae,Cressdnaviricota,Arfiviricetes,Cirlivirales,Circoviridae,Circovirus
3061 173 NC_059459.1:82370192-82370823 QOW18365.1 2778990 Viruses,Monodnaviria,Shotokuvirae,Cressdnaviricota,Arfiviricetes,Cirlivirales,Circoviridae,Circovirus
3062 173 NC_059459.1:82370192-82370823 QJI53394.1 1954248 Viruses,Monodnaviria,Shotokuvirae,Cressdnaviricota,Arfiviricetes,Cirlivirales,Circoviridae
3063 173 NC_059459.1:82370192-82370823 AXQ03966.1 2304615 Viruses,Monodnaviria,Shotokuvirae,Cressdnaviricota,Arfiviricetes,Cirlivirales,Circoviridae,Circovirus
3064 173 NC_059459.1:82370192-82370823 QJI53616.1 1954248 Viruses,Monodnaviria,Shotokuvirae,Cressdnaviricota,Arfiviricetes,Cirlivirales,Circoviridae
3065 173 NC_059459.1:82370192-82370823 AQQ72779.1 1329650 Viruses,Monodnaviria,Shotokuvirae,Cressdnaviricota,Arfiviricetes,Cirlivirales,Circoviridae,Circovirus
3066 173 NC_059459.1:82370192-82370823 QGM49263.1 1868221 Viruses,Monodnaviria,Shotokuvirae,Cressdnaviricota,Arfiviricetes,Cirlivirales,Circoviridae,Circovirus
3067 173 NC_059459.1:82370192-82370823 KAI4794323.1 36190 Eukaryota,Opisthokonta,Metazoa,Eumetazoa,Bilateria,Deuterostomia,Chordata,Craniata,Vertebrata,Gnathostomata,Teleostomi,Euteleostomi,Actinopterygii,Actinopteri,Neopterygii,Teleostei,Osteoglossocephalai,Euteleosteomorpha,Neoteleostei,Eurypterygia,Ctenosquamata,Acanthomorphata,Euacanthomorphacea,Percomorphaceae,Eupercaria,Perciformes,Notothenioidei,Channichthyidae,Chaenocephalus
3068 173 NC_059459.1:82370192-82370823 UMM62403.1 2922909 Viruses,Monodnaviria,Shotokuvirae,Cressdnaviricota,Arfiviricetes,Cirlivirales,Circoviridae,Circovirus
3069 173 NC_059459.1:82370192-82370823 UHQ57345.1 1868221 Viruses,Monodnaviria,Shotokuvirae,Cressdnaviricota,Arfiviricetes,Cirlivirales,Circoviridae,Circovirus
3070 173 NC_059459.1:82370192-82370823 QJI53596.1 1954248 Viruses,Monodnaviria,Shotokuvirae,Cressdnaviricota,Arfiviricetes,Cirlivirales,Circoviridae
3071 173 NC_059459.1:82370192-82370823 QJI53402.1 1954248 Viruses,Monodnaviria,Shotokuvirae,Cressdnaviricota,Arfiviricetes,Cirlivirales,Circoviridae
3072 173 NC_059459.1:82370192-82370823 UHQ57361.1 1868221 Viruses,Monodnaviria,Shotokuvirae,Cressdnaviricota,Arfiviricetes,Cirlivirales,Circoviridae,Circovirus
3073 173 NC_059459.1:82370192-82370823 QJU12271.1 1868221 Viruses,Monodnaviria,Shotokuvirae,Cressdnaviricota,Arfiviricetes,Cirlivirales,Circoviridae,Circovirus
3074 173 NC_059459.1:82370192-82370823 URX65605.1 1868221 Viruses,Monodnaviria,Shotokuvirae,Cressdnaviricota,Arfiviricetes,Cirlivirales,Circoviridae,Circovirus
3075 173 NC_059459.1:82370192-82370823 QJI53605.1 1954248 Viruses,Monodnaviria,Shotokuvirae,Cressdnaviricota,Arfiviricetes,Cirlivirales,Circoviridae
3076 173 NC_059459.1:82370192-82370823 XP_024858163.1 37003 Eukaryota,Opisthokonta,Metazoa,Eumetazoa,Bilateria,Deuterostomia,Chordata,Craniata,Vertebrata,Gnathostomata,Teleostomi,Euteleostomi,Actinopterygii,Actinopteri,Neopterygii,Teleostei,Osteoglossocephalai,Euteleosteomorpha,Neoteleostei,Eurypterygia,Ctenosquamata,Acanthomorphata,Euacanthomorphacea,Percomorphaceae,Ovalentaria,Atherinomorphae,Cyprinodontiformes,Aplocheiloidei,Rivulidae,Kryptolebias

3077 174 NC_060066.1:140720804-140721456 KAI4794323.1 36190 Eukaryota,Opisthokonta,Metazoa,Eumetazoa,Bilateria,Deuterostomia,Chordata,Craniata,Vertebrata,Gnathostomata,Teleostomi,Euteleostomi,Actinopterygii,Actinopteri,Neopterygii,Teleostei,Osteoglossocephalai,Euteleosteomorpha,Neoteleostei,Eurypterygia,Ctenosquamata,Acanthomorphata,Euacanthomorphacea,Percomorphaceae,Eupercaria,Perciformes,Notothenioidei,Channichthyidae,Chaenocephalus
3078 174 NC_060066.1:140720804-140721456 QJI53605.1 1954248 Viruses,Monodnaviria,Shotokuvirae,Cressdnaviricota,Arfiviricetes,Cirlivirales,Circoviridae
3079 174 NC_060066.1:140720804-140721456 KAI4796102.1 36190 Eukaryota,Opisthokonta,Metazoa,Eumetazoa,Bilateria,Deuterostomia,Chordata,Craniata,Vertebrata,Gnathostomata,Teleostomi,Euteleostomi,Actinopterygii,Actinopteri,Neopterygii,Teleostei,Osteoglossocephalai,Euteleosteomorpha,Neoteleostei,Eurypterygia,Ctenosquamata,Acanthomorphata,Euacanthomorphacea,Percomorphaceae,Eupercaria,Perciformes,Notothenioidei,Channichthyidae,Chaenocephalus
3080 174 NC_060066.1:140720804-140721456 QBG64247.1 1868221 Viruses,Monodnaviria,Shotokuvirae,Cressdnaviricota,Arfiviricetes,Cirlivirales,Circoviridae,Circovirus
3081 174 NC_060066.1:140720804-140721456 QBG64249.1 1868221 Viruses,Monodnaviria,Shotokuvirae,Cressdnaviricota,Arfiviricetes,Cirlivirales,Circoviridae,Circovirus
3082 174 NC_060066.1:140720804-140721456 QBG64251.1 1868221 Viruses,Monodnaviria,Shotokuvirae,Cressdnaviricota,Arfiviricetes,Cirlivirales,Circoviridae,Circovirus
3083 174 NC_060066.1:140720804-140721456 AXU38621.1 1475143 Viruses,Monodnaviria,Shotokuvirae,Cressdnaviricota,Arfiviricetes,Cirlivirales,Circoviridae,Circovirus
3084 174 NC_060066.1:140720804-140721456 YP_009021891.1 1475143 Viruses,Monodnaviria,Shotokuvirae,Cressdnaviricota,Arfiviricetes,Cirlivirales,Circoviridae,Circovirus
3085 174 NC_060066.1:140720804-140721456 ATW66440.1 1475143 Viruses,Monodnaviria,Shotokuvirae,Cressdnaviricota,Arfiviricetes,Cirlivirales,Circoviridae,Circovirus
3086 174 NC_060066.1:140720804-140721456 AXU38623.1 1475143 Viruses,Monodnaviria,Shotokuvirae,Cressdnaviricota,Arfiviricetes,Cirlivirales,Circoviridae,Circovirus
3087 174 NC_060066.1:140720804-140721456 ATW66432.1 1475143 Viruses,Monodnaviria,Shotokuvirae,Cressdnaviricota,Arfiviricetes,Cirlivirales,Circoviridae,Circovirus
3088 174 NC_060066.1:140720804-140721456 QJI53394.1 1954248 Viruses,Monodnaviria,Shotokuvirae,Cressdnaviricota,Arfiviricetes,Cirlivirales,Circoviridae
3089 174 NC_060066.1:140720804-140721456 QJI53616.1 1954248 Viruses,Monodnaviria,Shotokuvirae,Cressdnaviricota,Arfiviricetes,Cirlivirales,Circoviridae
3090 174 NC_060066.1:140720804-140721456 AXU38622.1 1475143 Viruses,Monodnaviria,Shotokuvirae,Cressdnaviricota,Arfiviricetes,Cirlivirales,Circoviridae,Circovirus
3091 174 NC_060066.1:140720804-140721456 QJI53390.1 1954248 Viruses,Monodnaviria,Shotokuvirae,Cressdnaviricota,Arfiviricetes,Cirlivirales,Circoviridae
3092 174 NC_060066.1:140720804-140721456 AGO59220.1 1348500 Viruses,Monodnaviria,Shotokuvirae,Cressdnaviricota,Arfiviricetes,Cirlivirales,Circoviridae,Cyclovirus,Human associated cyclovirus 8
3093 174 NC_060066.1:140720804-140721456 YP_009513185.1 1348500 Viruses,Monodnaviria,Shotokuvirae,Cressdnaviricota,Arfiviricetes,Cirlivirales,Circoviridae,Cyclovirus,Human associated cyclovirus 8
3094 174 NC_060066.1:140720804-140721456 AGO59232.1 1348500 Viruses,Monodnaviria,Shotokuvirae,Cressdnaviricota,Arfiviricetes,Cirlivirales,Circoviridae,Cyclovirus,Human associated cyclovirus 8
3095 174 NC_060066.1:140720804-140721456 AGO59230.1 1348500 Viruses,Monodnaviria,Shotokuvirae,Cressdnaviricota,Arfiviricetes,Cirlivirales,Circoviridae,Cyclovirus,Human associated cyclovirus 8
3096 174 NC_060066.1:140720804-140721456 AWD71658.1 1348500 Viruses,Monodnaviria,Shotokuvirae,Cressdnaviricota,Arfiviricetes,Cirlivirales,Circoviridae,Cyclovirus,Human associated cyclovirus 8
3097 174 NC_060066.1:140720804-140721456 AIZ46823.1 1573583 Viruses,Monodnaviria,Shotokuvirae,Cressdnaviricota,Arfiviricetes,Cirlivirales,Circoviridae,Cyclovirus,Human associated cyclovirus 8
3098 174 NC_060066.1:140720804-140721456 AIZ46821.1 1573583 Viruses,Monodnaviria,Shotokuvirae,Cressdnaviricota,Arfiviricetes,Cirlivirales,Circoviridae,Cyclovirus,Human associated cyclovirus 8
3099 174 NC_060066.1:140720804-140721456 AWD71656.1 1348500 Viruses,Monodnaviria,Shotokuvirae,Cressdnaviricota,Arfiviricetes,Cirlivirales,Circoviridae,Cyclovirus,Human associated cyclovirus 8
3100 174 NC_060066.1:140720804-140721456 BAP81883.1 1506573 Viruses,Monodnaviria,Shotokuvirae,Cressdnaviricota,Arfiviricetes,Cirlivirales,Circoviridae,Cyclovirus,Human associated cyclovirus 8
3101 174 NC_060066.1:140720804-140721456 AIZ46815.1 1573583 Viruses,Monodnaviria,Shotokuvirae,Cressdnaviricota,Arfiviricetes,Cirlivirales,Circoviridae,Cyclovirus,Human associated cyclovirus 8

3102 175 NC_060066.1:198502506-198502748 YP_009508488.1 2016402 Viruses,Riboviria,Orthornavirae,Negarnaviricota,Haploviricotina,Monjiviricetes,Mononegavirales,Bornaviridae,Carbovirus,Carbovirus tapeti

3103 176 NC_060067.1:125314287-125314986 KAI4794323.1 36190 Eukaryota,Opisthokonta,Metazoa,Eumetazoa,Bilateria,Deuterostomia,Chordata,Craniata,Vertebrata,Gnathostomata,Teleostomi,Euteleostomi,Actinopterygii,Actinopteri,Neopterygii,Teleostei,Osteoglossocephalai,Euteleosteomorpha,Neoteleostei,Eurypterygia,Ctenosquamata,Acanthomorphata,Euacanthomorphacea,Percomorphaceae,Eupercaria,Perciformes,Notothenioidei,Channichthyidae,Chaenocephalus
3104 176 NC_060067.1:125314287-125314986 QSX73453.1 2817738 Viruses,Monodnaviria,Shotokuvirae,Cressdnaviricota,Arfiviricetes,Cirlivirales,Circoviridae,Circovirus
3105 176 NC_060067.1:125314287-125314986 QSX73455.1 2817738 Viruses,Monodnaviria,Shotokuvirae,Cressdnaviricota,Arfiviricetes,Cirlivirales,Circoviridae,Circovirus
3106 176 NC_060067.1:125314287-125314986 UDN67406.1 2886397 Viruses,Monodnaviria,Shotokuvirae,Cressdnaviricota,Arfiviricetes,Cirlivirales,Circoviridae,Cyclovirus
3107 176 NC_060067.1:125314287-125314986 UDN67418.1 2886403 Viruses,Monodnaviria,Shotokuvirae,Cressdnaviricota,Arfiviricetes,Cirlivirales,Circoviridae,Cyclovirus
3108 176 NC_060067.1:125314287-125314986 KAI4796102.1 36190 Eukaryota,Opisthokonta,Metazoa,Eumetazoa,Bilateria,Deuterostomia,Chordata,Craniata,Vertebrata,Gnathostomata,Teleostomi,Euteleostomi,Actinopterygii,Actinopteri,Neopterygii,Teleostei,Osteoglossocephalai,Euteleosteomorpha,Neoteleostei,Eurypterygia,Ctenosquamata,Acanthomorphata,Euacanthomorphacea,Percomorphaceae,Eupercaria,Perciformes,Notothenioidei,Channichthyidae,Chaenocephalus
3109 176 NC_060067.1:125314287-125314986 YP_009506279.1 2003312 Viruses,Monodnaviria,Shotokuvirae,Cressdnaviricota,Arfiviricetes,Cirlivirales,Circoviridae,Circovirus
3110 176 NC_060067.1:125314287-125314986 QJI53605.1 1954248 Viruses,Monodnaviria,Shotokuvirae,Cressdnaviricota,Arfiviricetes,Cirlivirales,Circoviridae
3111 176 NC_060067.1:125314287-125314986 UJO02085.1 2911957 Viruses,Monodnaviria,Shotokuvirae,Cressdnaviricota,Arfiviricetes,Cirlivirales,Circoviridae,Cyclovirus
3112 176 NC_060067.1:125314287-125314986 YP_004376332.1 759938 Viruses,Monodnaviria,Shotokuvirae,Cressdnaviricota,Arfiviricetes,Cirlivirales,Circoviridae,Circovirus
3113 176 NC_060067.1:125314287-125314986 UDN67416.1 2886402 Viruses,Monodnaviria,Shotokuvirae,Cressdnaviricota,Arfiviricetes,Cirlivirales,Circoviridae,Cyclovirus
3114 176 NC_060067.1:125314287-125314986 UKF74909.1 2734324 Viruses,Monodnaviria,Shotokuvirae,Cressdnaviricota,Arfiviricetes,Cirlivirales,Circoviridae,Circovirus
3115 176 NC_060067.1:125314287-125314986 UDN67410.1 2886399 Viruses,Monodnaviria,Shotokuvirae,Cressdnaviricota,Arfiviricetes,Cirlivirales,Circoviridae,Cyclovirus
3116 176 NC_060067.1:125314287-125314986 AEB60990.1 759938 Viruses,Monodnaviria,Shotokuvirae,Cressdnaviricota,Arfiviricetes,Cirlivirales,Circoviridae,Circovirus
3117 176 NC_060067.1:125314287-125314986 AIF76253.1 1329650 Viruses,Monodnaviria,Shotokuvirae,Cressdnaviricota,Arfiviricetes,Cirlivirales,Circoviridae,Circovirus
3118 176 NC_060067.1:125314287-125314986 YP_010084721.1 2560714 Viruses,Monodnaviria,Shotokuvirae,Cressdnaviricota,Arfiviricetes,Cirlivirales,Circoviridae,Cyclovirus
3119 176 NC_060067.1:125314287-125314986 QJI53602.1 1954248 Viruses,Monodnaviria,Shotokuvirae,Cressdnaviricota,Arfiviricetes,Cirlivirales,Circoviridae
3120 176 NC_060067.1:125314287-125314986 UHQ57337.1 1868221 Viruses,Monodnaviria,Shotokuvirae,Cressdnaviricota,Arfiviricetes,Cirlivirales,Circoviridae,Circovirus
3121 176 NC_060067.1:125314287-125314986 QJI53390.1 1954248 Viruses,Monodnaviria,Shotokuvirae,Cressdnaviricota,Arfiviricetes,Cirlivirales,Circoviridae
3122 176 NC_060067.1:125314287-125314986 XP_024858163.1 37003 Eukaryota,Opisthokonta,Metazoa,Eumetazoa,Bilateria,Deuterostomia,Chordata,Craniata,Vertebrata,Gnathostomata,Teleostomi,Euteleostomi,Actinopterygii,Actinopteri,Neopterygii,Teleostei,Osteoglossocephalai,Euteleosteomorpha,Neoteleostei,Eurypterygia,Ctenosquamata,Acanthomorphata,Euacanthomorphacea,Percomorphaceae,Ovalentaria,Atherinomorphae,Cyprinodontiformes,Aplocheiloidei,Rivulidae,Kryptolebias
3123 176 NC_060067.1:125314287-125314986 YP_009506315.1 1673638 Viruses,Monodnaviria,Shotokuvirae,Cressdnaviricota,Arfiviricetes,Cirlivirales,Circoviridae,Cyclovirus,Horse associated cyclovirus 1
3124 176 NC_060067.1:125314287-125314986 QIR82221.1 2720954 Viruses,Monodnaviria,Shotokuvirae,Cressdnaviricota,Arfiviricetes,Cirlivirales,Circoviridae,Cyclovirus
3125 176 NC_060067.1:125314287-125314986 XP_017295137.2 37003 Eukaryota,Opisthokonta,Metazoa,Eumetazoa,Bilateria,Deuterostomia,Chordata,Craniata,Vertebrata,Gnathostomata,Teleostomi,Euteleostomi,Actinopterygii,Actinopteri,Neopterygii,Teleostei,Osteoglossocephalai,Euteleosteomorpha,Neoteleostei,Eurypterygia,Ctenosquamata,Acanthomorphata,Euacanthomorphacea,Percomorphaceae,Ovalentaria,Atherinomorphae,Cyprinodontiformes,Aplocheiloidei,Rivulidae,Kryptolebias
3126 176 NC_060067.1:125314287-125314986 AAY81717.1 77856 Viruses,Monodnaviria,Shotokuvirae,Cressdnaviricota,Arfiviricetes,Cirlivirales,Circoviridae,Circovirus
3127 176 NC_060067.1:125314287-125314986 QBZ96318.1 1868221 Viruses,Monodnaviria,Shotokuvirae,Cressdnaviricota,Arfiviricetes,Cirlivirales,Circoviridae,Circovirus

3128 177 NC_060067.1:162135127-162135795 UDN67416.1 2886402 Viruses,Monodnaviria,Shotokuvirae,Cressdnaviricota,Arfiviricetes,Cirlivirales,Circoviridae,Cyclovirus
3129 177 NC_060067.1:162135127-162135795 AIF76253.1 1329650 Viruses,Monodnaviria,Shotokuvirae,Cressdnaviricota,Arfiviricetes,Cirlivirales,Circoviridae,Circovirus
3130 177 NC_060067.1:162135127-162135795 YP_009506280.1 2003313 Viruses,Monodnaviria,Shotokuvirae,Cressdnaviricota,Arfiviricetes,Cirlivirales,Circoviridae,Circovirus
3131 177 NC_060067.1:162135127-162135795 KAI4794323.1 36190 Eukaryota,Opisthokonta,Metazoa,Eumetazoa,Bilateria,Deuterostomia,Chordata,Craniata,Vertebrata,Gnathostomata,Teleostomi,Euteleostomi,Actinopterygii,Actinopteri,Neopterygii,Teleostei,Osteoglossocephalai,Euteleosteomorpha,Neoteleostei,Eurypterygia,Ctenosquamata,Acanthomorphata,Euacanthomorphacea,Percomorphaceae,Eupercaria,Perciformes,Notothenioidei,Channichthyidae,Chaenocephalus
3132 177 NC_060067.1:162135127-162135795 AWO14232.1 1868221 Viruses,Monodnaviria,Shotokuvirae,Cressdnaviricota,Arfiviricetes,Cirlivirales,Circoviridae,Circovirus
3133 177 NC_060067.1:162135127-162135795 UDN67410.1 2886399 Viruses,Monodnaviria,Shotokuvirae,Cressdnaviricota,Arfiviricetes,Cirlivirales,Circoviridae,Cyclovirus
3134 177 NC_060067.1:162135127-162135795 QBZ96318.1 1868221 Viruses,Monodnaviria,Shotokuvirae,Cressdnaviricota,Arfiviricetes,Cirlivirales,Circoviridae,Circovirus
3135 177 NC_060067.1:162135127-162135795 AGO59220.1 1348500 Viruses,Monodnaviria,Shotokuvirae,Cressdnaviricota,Arfiviricetes,Cirlivirales,Circoviridae,Cyclovirus,Human associated cyclovirus 8
3136 177 NC_060067.1:162135127-162135795 QYD01627.1 46221 Viruses,Monodnaviria,Shotokuvirae,Cressdnaviricota,Arfiviricetes,Cirlivirales,Circoviridae,Circovirus
3137 177 NC_060067.1:162135127-162135795 QYD01629.1 46221 Viruses,Monodnaviria,Shotokuvirae,Cressdnaviricota,Arfiviricetes,Cirlivirales,Circoviridae,Circovirus
3138 177 NC_060067.1:162135127-162135795 AIZ46821.1 1573583 Viruses,Monodnaviria,Shotokuvirae,Cressdnaviricota,Arfiviricetes,Cirlivirales,Circoviridae,Cyclovirus,Human associated cyclovirus 8
3139 177 NC_060067.1:162135127-162135795 AWD71656.1 1348500 Viruses,Monodnaviria,Shotokuvirae,Cressdnaviricota,Arfiviricetes,Cirlivirales,Circoviridae,Cyclovirus,Human associated cyclovirus 8
3140 177 NC_060067.1:162135127-162135795 AGO59232.1 1348500 Viruses,Monodnaviria,Shotokuvirae,Cressdnaviricota,Arfiviricetes,Cirlivirales,Circoviridae,Cyclovirus,Human associated cyclovirus 8
3141 177 NC_060067.1:162135127-162135795 AGO59230.1 1348500 Viruses,Monodnaviria,Shotokuvirae,Cressdnaviricota,Arfiviricetes,Cirlivirales,Circoviridae,Cyclovirus,Human associated cyclovirus 8
3142 177 NC_060067.1:162135127-162135795 AWD71658.1 1348500 Viruses,Monodnaviria,Shotokuvirae,Cressdnaviricota,Arfiviricetes,Cirlivirales,Circoviridae,Cyclovirus,Human associated cyclovirus 8
3143 177 NC_060067.1:162135127-162135795 AIZ46823.1 1573583 Viruses,Monodnaviria,Shotokuvirae,Cressdnaviricota,Arfiviricetes,Cirlivirales,Circoviridae,Cyclovirus,Human associated cyclovirus 8
3144 177 NC_060067.1:162135127-162135795 AWO14244.1 1868221 Viruses,Monodnaviria,Shotokuvirae,Cressdnaviricota,Arfiviricetes,Cirlivirales,Circoviridae,Circovirus
3145 177 NC_060067.1:162135127-162135795 AVA16979.1 1868221 Viruses,Monodnaviria,Shotokuvirae,Cressdnaviricota,Arfiviricetes,Cirlivirales,Circoviridae,Circovirus
3146 177 NC_060067.1:162135127-162135795 AWB80896.1 1868221 Viruses,Monodnaviria,Shotokuvirae,Cressdnaviricota,Arfiviricetes,Cirlivirales,Circoviridae,Circovirus
3147 177 NC_060067.1:162135127-162135795 QCW64021.1 1868221 Viruses,Monodnaviria,Shotokuvirae,Cressdnaviricota,Arfiviricetes,Cirlivirales,Circoviridae,Circovirus
3148 177 NC_060067.1:162135127-162135795 QCW64009.1 1868221 Viruses,Monodnaviria,Shotokuvirae,Cressdnaviricota,Arfiviricetes,Cirlivirales,Circoviridae,Circovirus
3149 177 NC_060067.1:162135127-162135795 QLP88750.1 1868221 Viruses,Monodnaviria,Shotokuvirae,Cressdnaviricota,Arfiviricetes,Cirlivirales,Circoviridae,Circovirus
3150 177 NC_060067.1:162135127-162135795 AWW02993.1 1868221 Viruses,Monodnaviria,Shotokuvirae,Cressdnaviricota,Arfiviricetes,Cirlivirales,Circoviridae,Circovirus
3151 177 NC_060067.1:162135127-162135795 QLP88732.1 1868221 Viruses,Monodnaviria,Shotokuvirae,Cressdnaviricota,Arfiviricetes,Cirlivirales,Circoviridae,Circovirus
3152 177 NC_060067.1:162135127-162135795 QCW64007.1 1868221 Viruses,Monodnaviria,Shotokuvirae,Cressdnaviricota,Arfiviricetes,Cirlivirales,Circoviridae,Circovirus

3153 178 NC_060067.1:162204711-162205300 UMM62403.1 2922909 Viruses,Monodnaviria,Shotokuvirae,Cressdnaviricota,Arfiviricetes,Cirlivirales,Circoviridae,Circovirus
3154 178 NC_060067.1:162204711-162205300 QJI53390.1 1954248 Viruses,Monodnaviria,Shotokuvirae,Cressdnaviricota,Arfiviricetes,Cirlivirales,Circoviridae
3155 178 NC_060067.1:162204711-162205300 QJI53394.1 1954248 Viruses,Monodnaviria,Shotokuvirae,Cressdnaviricota,Arfiviricetes,Cirlivirales,Circoviridae
3156 178 NC_060067.1:162204711-162205300 QJI53616.1 1954248 Viruses,Monodnaviria,Shotokuvirae,Cressdnaviricota,Arfiviricetes,Cirlivirales,Circoviridae
3157 178 NC_060067.1:162204711-162205300 QBG64251.1 1868221 Viruses,Monodnaviria,Shotokuvirae,Cressdnaviricota,Arfiviricetes,Cirlivirales,Circoviridae,Circovirus
3158 178 NC_060067.1:162204711-162205300 QBG64247.1 1868221 Viruses,Monodnaviria,Shotokuvirae,Cressdnaviricota,Arfiviricetes,Cirlivirales,Circoviridae,Circovirus
3159 178 NC_060067.1:162204711-162205300 KAI4794323.1 36190 Eukaryota,Opisthokonta,Metazoa,Eumetazoa,Bilateria,Deuterostomia,Chordata,Craniata,Vertebrata,Gnathostomata,Teleostomi,Euteleostomi,Actinopterygii,Actinopteri,Neopterygii,Teleostei,Osteoglossocephalai,Euteleosteomorpha,Neoteleostei,Eurypterygia,Ctenosquamata,Acanthomorphata,Euacanthomorphacea,Percomorphaceae,Eupercaria,Perciformes,Notothenioidei,Channichthyidae,Chaenocephalus
3160 178 NC_060067.1:162204711-162205300 QJI53602.1 1954248 Viruses,Monodnaviria,Shotokuvirae,Cressdnaviricota,Arfiviricetes,Cirlivirales,Circoviridae
3161 178 NC_060067.1:162204711-162205300 QBG64249.1 1868221 Viruses,Monodnaviria,Shotokuvirae,Cressdnaviricota,Arfiviricetes,Cirlivirales,Circoviridae,Circovirus
3162 178 NC_060067.1:162204711-162205300 KAI4796102.1 36190 Eukaryota,Opisthokonta,Metazoa,Eumetazoa,Bilateria,Deuterostomia,Chordata,Craniata,Vertebrata,Gnathostomata,Teleostomi,Euteleostomi,Actinopterygii,Actinopteri,Neopterygii,Teleostei,Osteoglossocephalai,Euteleosteomorpha,Neoteleostei,Eurypterygia,Ctenosquamata,Acanthomorphata,Euacanthomorphacea,Percomorphaceae,Eupercaria,Perciformes,Notothenioidei,Channichthyidae,Chaenocephalus
3163 178 NC_060067.1:162204711-162205300 QJI53605.1 1954248 Viruses,Monodnaviria,Shotokuvirae,Cressdnaviricota,Arfiviricetes,Cirlivirales,Circoviridae
3164 178 NC_060067.1:162204711-162205300 AGO59220.1 1348500 Viruses,Monodnaviria,Shotokuvirae,Cressdnaviricota,Arfiviricetes,Cirlivirales,Circoviridae,Cyclovirus,Human associated cyclovirus 8
3165 178 NC_060067.1:162204711-162205300 AIZ46821.1 1573583 Viruses,Monodnaviria,Shotokuvirae,Cressdnaviricota,Arfiviricetes,Cirlivirales,Circoviridae,Cyclovirus,Human associated cyclovirus 8
3166 178 NC_060067.1:162204711-162205300 AWD71656.1 1348500 Viruses,Monodnaviria,Shotokuvirae,Cressdnaviricota,Arfiviricetes,Cirlivirales,Circoviridae,Cyclovirus,Human associated cyclovirus 8
3167 178 NC_060067.1:162204711-162205300 AGO59232.1 1348500 Viruses,Monodnaviria,Shotokuvirae,Cressdnaviricota,Arfiviricetes,Cirlivirales,Circoviridae,Cyclovirus,Human associated cyclovirus 8
3168 178 NC_060067.1:162204711-162205300 AGO59230.1 1348500 Viruses,Monodnaviria,Shotokuvirae,Cressdnaviricota,Arfiviricetes,Cirlivirales,Circoviridae,Cyclovirus,Human associated cyclovirus 8
3169 178 NC_060067.1:162204711-162205300 AWD71658.1 1348500 Viruses,Monodnaviria,Shotokuvirae,Cressdnaviricota,Arfiviricetes,Cirlivirales,Circoviridae,Cyclovirus,Human associated cyclovirus 8
3170 178 NC_060067.1:162204711-162205300 AIZ46823.1 1573583 Viruses,Monodnaviria,Shotokuvirae,Cressdnaviricota,Arfiviricetes,Cirlivirales,Circoviridae,Cyclovirus,Human associated cyclovirus 8
3171 178 NC_060067.1:162204711-162205300 YP_009513185.1 1348500 Viruses,Monodnaviria,Shotokuvirae,Cressdnaviricota,Arfiviricetes,Cirlivirales,Circoviridae,Cyclovirus,Human associated cyclovirus 8
3172 178 NC_060067.1:162204711-162205300 BAP81883.1 1506573 Viruses,Monodnaviria,Shotokuvirae,Cressdnaviricota,Arfiviricetes,Cirlivirales,Circoviridae,Cyclovirus,Human associated cyclovirus 8
3173 178 NC_060067.1:162204711-162205300 AIZ46815.1 1573583 Viruses,Monodnaviria,Shotokuvirae,Cressdnaviricota,Arfiviricetes,Cirlivirales,Circoviridae,Cyclovirus,Human associated cyclovirus 8
3174 178 NC_060067.1:162204711-162205300 BAP81877.1 1506570 Viruses,Monodnaviria,Shotokuvirae,Cressdnaviricota,Arfiviricetes,Cirlivirales,Circoviridae,Cyclovirus,Human associated cyclovirus 8
3175 178 NC_060067.1:162204711-162205300 UUG66209.1 2951261 Viruses,Monodnaviria,Shotokuvirae,Cressdnaviricota,Arfiviricetes,Cirlivirales,Circoviridae
3176 178 NC_060067.1:162204711-162205300 YP_009000900.1 1420600 Viruses,Monodnaviria,Shotokuvirae,Cressdnaviricota,Arfiviricetes,Cirlivirales,Circoviridae,Circovirus
3177 178 NC_060067.1:162204711-162205300 APZ87902.1 1420600 Viruses,Monodnaviria,Shotokuvirae,Cressdnaviricota,Arfiviricetes,Cirlivirales,Circoviridae,Circovirus

3178 179 NC_060070.1:118768223-118768990 QJI53602.1 1954248 Viruses,Monodnaviria,Shotokuvirae,Cressdnaviricota,Arfiviricetes,Cirlivirales,Circoviridae
3179 179 NC_060070.1:118768223-118768990 XP_048069601.1 9644 Eukaryota,Opisthokonta,Metazoa,Eumetazoa,Bilateria,Deuterostomia,Chordata,Craniata,Vertebrata,Gnathostomata,Teleostomi,Euteleostomi,Sarcopterygii,Dipnotetrapodomorpha,Tetrapoda,Amniota,Mammalia,Theria,Eutheria,Boreoeutheria,Laurasiatheria,Carnivora,Caniformia,Ursidae,Ursus

3180 180 NC_060070.1:118931212-118931719 UDN67406.1 2886397 Viruses,Monodnaviria,Shotokuvirae,Cressdnaviricota,Arfiviricetes,Cirlivirales,Circoviridae,Cyclovirus
3181 180 NC_060070.1:118931212-118931719 UDN67418.1 2886403 Viruses,Monodnaviria,Shotokuvirae,Cressdnaviricota,Arfiviricetes,Cirlivirales,Circoviridae,Cyclovirus
3182 180 NC_060070.1:118931212-118931719 QJI53602.1 1954248 Viruses,Monodnaviria,Shotokuvirae,Cressdnaviricota,Arfiviricetes,Cirlivirales,Circoviridae
3183 180 NC_060070.1:118931212-118931719 APA62649.1 340016 Viruses
3184 180 NC_060070.1:118931212-118931719 YP_009109643.1 1379709 Viruses,Monodnaviria,Shotokuvirae,Cressdnaviricota,Arfiviricetes,Cirlivirales,Circoviridae,Circoviridae LDMD-2013a

3185 181 NC_060070.1:154809200-154809799 UDN67416.1 2886402 Viruses,Monodnaviria,Shotokuvirae,Cressdnaviricota,Arfiviricetes,Cirlivirales,Circoviridae,Cyclovirus
3186 181 NC_060070.1:154809200-154809799 QJI53602.1 1954248 Viruses,Monodnaviria,Shotokuvirae,Cressdnaviricota,Arfiviricetes,Cirlivirales,Circoviridae
3187 181 NC_060070.1:154809200-154809799 UDN67410.1 2886399 Viruses,Monodnaviria,Shotokuvirae,Cressdnaviricota,Arfiviricetes,Cirlivirales,Circoviridae,Cyclovirus
3188 181 NC_060070.1:154809200-154809799 UHY95435.1 2904793 Viruses,Monodnaviria,Shotokuvirae,Cressdnaviricota,Arfiviricetes,Cirlivirales,Circoviridae,Cyclovirus
3189 181 NC_060070.1:154809200-154809799 UHY95437.1 2904793 Viruses,Monodnaviria,Shotokuvirae,Cressdnaviricota,Arfiviricetes,Cirlivirales,Circoviridae,Cyclovirus
3190 181 NC_060070.1:154809200-154809799 YP_009506296.1 1987738 Viruses,Monodnaviria,Shotokuvirae,Cressdnaviricota,Arfiviricetes,Cirlivirales,Circoviridae,Cyclovirus
3191 181 NC_060070.1:154809200-154809799 KAI4794323.1 36190 Eukaryota,Opisthokonta,Metazoa,Eumetazoa,Bilateria,Deuterostomia,Chordata,Craniata,Vertebrata,Gnathostomata,Teleostomi,Euteleostomi,Actinopterygii,Actinopteri,Neopterygii,Teleostei,Osteoglossocephalai,Euteleosteomorpha,Neoteleostei,Eurypterygia,Ctenosquamata,Acanthomorphata,Euacanthomorphacea,Percomorphaceae,Eupercaria,Perciformes,Notothenioidei,Channichthyidae,Chaenocephalus
3192 181 NC_060070.1:154809200-154809799 QJI53390.1 1954248 Viruses,Monodnaviria,Shotokuvirae,Cressdnaviricota,Arfiviricetes,Cirlivirales,Circoviridae
3193 181 NC_060070.1:154809200-154809799 QJI53605.1 1954248 Viruses,Monodnaviria,Shotokuvirae,Cressdnaviricota,Arfiviricetes,Cirlivirales,Circoviridae
3194 181 NC_060070.1:154809200-154809799 AIZ46815.1 1573583 Viruses,Monodnaviria,Shotokuvirae,Cressdnaviricota,Arfiviricetes,Cirlivirales,Circoviridae,Cyclovirus,Human associated cyclovirus 8
3195 181 NC_060070.1:154809200-154809799 KAI4796102.1 36190 Eukaryota,Opisthokonta,Metazoa,Eumetazoa,Bilateria,Deuterostomia,Chordata,Craniata,Vertebrata,Gnathostomata,Teleostomi,Euteleostomi,Actinopterygii,Actinopteri,Neopterygii,Teleostei,Osteoglossocephalai,Euteleosteomorpha,Neoteleostei,Eurypterygia,Ctenosquamata,Acanthomorphata,Euacanthomorphacea,Percomorphaceae,Eupercaria,Perciformes,Notothenioidei,Channichthyidae,Chaenocephalus
3196 181 NC_060070.1:154809200-154809799 QJI53394.1 1954248 Viruses,Monodnaviria,Shotokuvirae,Cressdnaviricota,Arfiviricetes,Cirlivirales,Circoviridae
3197 181 NC_060070.1:154809200-154809799 BAP81877.1 1506570 Viruses,Monodnaviria,Shotokuvirae,Cressdnaviricota,Arfiviricetes,Cirlivirales,Circoviridae,Cyclovirus,Human associated cyclovirus 8
3198 181 NC_060070.1:154809200-154809799 QJI53616.1 1954248 Viruses,Monodnaviria,Shotokuvirae,Cressdnaviricota,Arfiviricetes,Cirlivirales,Circoviridae
3199 181 NC_060070.1:154809200-154809799 AGO59220.1 1348500 Viruses,Monodnaviria,Shotokuvirae,Cressdnaviricota,Arfiviricetes,Cirlivirales,Circoviridae,Cyclovirus,Human associated cyclovirus 8
3200 181 NC_060070.1:154809200-154809799 AIZ46821.1 1573583 Viruses,Monodnaviria,Shotokuvirae,Cressdnaviricota,Arfiviricetes,Cirlivirales,Circoviridae,Cyclovirus,Human associated cyclovirus 8
3201 181 NC_060070.1:154809200-154809799 AWD71656.1 1348500 Viruses,Monodnaviria,Shotokuvirae,Cressdnaviricota,Arfiviricetes,Cirlivirales,Circoviridae,Cyclovirus,Human associated cyclovirus 8
3202 181 NC_060070.1:154809200-154809799 AGO59232.1 1348500 Viruses,Monodnaviria,Shotokuvirae,Cressdnaviricota,Arfiviricetes,Cirlivirales,Circoviridae,Cyclovirus,Human associated cyclovirus 8
3203 181 NC_060070.1:154809200-154809799 AGO59230.1 1348500 Viruses,Monodnaviria,Shotokuvirae,Cressdnaviricota,Arfiviricetes,Cirlivirales,Circoviridae,Cyclovirus,Human associated cyclovirus 8
3204 181 NC_060070.1:154809200-154809799 AWD71658.1 1348500 Viruses,Monodnaviria,Shotokuvirae,Cressdnaviricota,Arfiviricetes,Cirlivirales,Circoviridae,Cyclovirus,Human associated cyclovirus 8
3205 181 NC_060070.1:154809200-154809799 AIZ46823.1 1573583 Viruses,Monodnaviria,Shotokuvirae,Cressdnaviricota,Arfiviricetes,Cirlivirales,Circoviridae,Cyclovirus,Human associated cyclovirus 8
3206 181 NC_060070.1:154809200-154809799 YP_009513185.1 1348500 Viruses,Monodnaviria,Shotokuvirae,Cressdnaviricota,Arfiviricetes,Cirlivirales,Circoviridae,Cyclovirus,Human associated cyclovirus 8
3207 181 NC_060070.1:154809200-154809799 APZ87906.1 1420600 Viruses,Monodnaviria,Shotokuvirae,Cressdnaviricota,Arfiviricetes,Cirlivirales,Circoviridae,Circovirus
3208 181 NC_060070.1:154809200-154809799 BAP81879.1 1506571 Viruses,Monodnaviria,Shotokuvirae,Cressdnaviricota,Arfiviricetes,Cirlivirales,Circoviridae,Cyclovirus,Human associated cyclovirus 8
3209 181 NC_060070.1:154809200-154809799 BAP81875.1 1506569 Viruses,Monodnaviria,Shotokuvirae,Cressdnaviricota,Arfiviricetes,Cirlivirales,Circoviridae,Cyclovirus,Human associated cyclovirus 8

3210 182 NC_060070.1:91793897-91794733 QSX73453.1 2817738 Viruses,Monodnaviria,Shotokuvirae,Cressdnaviricota,Arfiviricetes,Cirlivirales,Circoviridae,Circovirus
3211 182 NC_060070.1:91793897-91794733 QSX73455.1 2817738 Viruses,Monodnaviria,Shotokuvirae,Cressdnaviricota,Arfiviricetes,Cirlivirales,Circoviridae,Circovirus
3212 182 NC_060070.1:91793897-91794733 AAG30564.1 77856 Viruses,Monodnaviria,Shotokuvirae,Cressdnaviricota,Arfiviricetes,Cirlivirales,Circoviridae,Circovirus
3213 182 NC_060070.1:91793897-91794733 AIL49807.1 77856 Viruses,Monodnaviria,Shotokuvirae,Cressdnaviricota,Arfiviricetes,Cirlivirales,Circoviridae,Circovirus
3214 182 NC_060070.1:91793897-91794733 XP_048069601.1 9644 Eukaryota,Opisthokonta,Metazoa,Eumetazoa,Bilateria,Deuterostomia,Chordata,Craniata,Vertebrata,Gnathostomata,Teleostomi,Euteleostomi,Sarcopterygii,Dipnotetrapodomorpha,Tetrapoda,Amniota,Mammalia,Theria,Eutheria,Boreoeutheria,Laurasiatheria,Carnivora,Caniformia,Ursidae,Ursus
3215 182 NC_060070.1:91793897-91794733 AUM61795.1 340016 Viruses
3216 182 NC_060070.1:91793897-91794733 AEL28810.1 1072204 Viruses,Monodnaviria,Shotokuvirae,Cressdnaviricota,Arfiviricetes,Cirlivirales,Circoviridae,Circovirus

3217 183 NC_060071.1:38590984-38591777 KAI4794323.1 36190 Eukaryota,Opisthokonta,Metazoa,Eumetazoa,Bilateria,Deuterostomia,Chordata,Craniata,Vertebrata,Gnathostomata,Teleostomi,Euteleostomi,Actinopterygii,Actinopteri,Neopterygii,Teleostei,Osteoglossocephalai,Euteleosteomorpha,Neoteleostei,Eurypterygia,Ctenosquamata,Acanthomorphata,Euacanthomorphacea,Percomorphaceae,Eupercaria,Perciformes,Notothenioidei,Channichthyidae,Chaenocephalus
3218 183 NC_060071.1:38590984-38591777 QJI53605.1 1954248 Viruses,Monodnaviria,Shotokuvirae,Cressdnaviricota,Arfiviricetes,Cirlivirales,Circoviridae
3219 183 NC_060071.1:38590984-38591777 UDN67406.1 2886397 Viruses,Monodnaviria,Shotokuvirae,Cressdnaviricota,Arfiviricetes,Cirlivirales,Circoviridae,Cyclovirus
3220 183 NC_060071.1:38590984-38591777 UDN67418.1 2886403 Viruses,Monodnaviria,Shotokuvirae,Cressdnaviricota,Arfiviricetes,Cirlivirales,Circoviridae,Cyclovirus
3221 183 NC_060071.1:38590984-38591777 KAI4796102.1 36190 Eukaryota,Opisthokonta,Metazoa,Eumetazoa,Bilateria,Deuterostomia,Chordata,Craniata,Vertebrata,Gnathostomata,Teleostomi,Euteleostomi,Actinopterygii,Actinopteri,Neopterygii,Teleostei,Osteoglossocephalai,Euteleosteomorpha,Neoteleostei,Eurypterygia,Ctenosquamata,Acanthomorphata,Euacanthomorphacea,Percomorphaceae,Eupercaria,Perciformes,Notothenioidei,Channichthyidae,Chaenocephalus
3222 183 NC_060071.1:38590984-38591777 NP_573442.1 142661 Viruses,Monodnaviria,Shotokuvirae,Cressdnaviricota,Arfiviricetes,Cirlivirales,Circoviridae,Circovirus
3223 183 NC_060071.1:38590984-38591777 QJI53390.1 1954248 Viruses,Monodnaviria,Shotokuvirae,Cressdnaviricota,Arfiviricetes,Cirlivirales,Circoviridae
3224 183 NC_060071.1:38590984-38591777 QBG64251.1 1868221 Viruses,Monodnaviria,Shotokuvirae,Cressdnaviricota,Arfiviricetes,Cirlivirales,Circoviridae,Circovirus
3225 183 NC_060071.1:38590984-38591777 AAY81724.1 77856 Viruses,Monodnaviria,Shotokuvirae,Cressdnaviricota,Arfiviricetes,Cirlivirales,Circoviridae,Circovirus
3226 183 NC_060071.1:38590984-38591777 AAY81721.1 77856 Viruses,Monodnaviria,Shotokuvirae,Cressdnaviricota,Arfiviricetes,Cirlivirales,Circoviridae,Circovirus
3227 183 NC_060071.1:38590984-38591777 AAY81723.1 77856 Viruses,Monodnaviria,Shotokuvirae,Cressdnaviricota,Arfiviricetes,Cirlivirales,Circoviridae,Circovirus
3228 183 NC_060071.1:38590984-38591777 AAY81725.1 77856 Viruses,Monodnaviria,Shotokuvirae,Cressdnaviricota,Arfiviricetes,Cirlivirales,Circoviridae,Circovirus
3229 183 NC_060071.1:38590984-38591777 AAY81722.1 77856 Viruses,Monodnaviria,Shotokuvirae,Cressdnaviricota,Arfiviricetes,Cirlivirales,Circoviridae,Circovirus
3230 183 NC_060071.1:38590984-38591777 QBG64247.1 1868221 Viruses,Monodnaviria,Shotokuvirae,Cressdnaviricota,Arfiviricetes,Cirlivirales,Circoviridae,Circovirus
3231 183 NC_060071.1:38590984-38591777 QBG64249.1 1868221 Viruses,Monodnaviria,Shotokuvirae,Cressdnaviricota,Arfiviricetes,Cirlivirales,Circoviridae,Circovirus
3232 183 NC_060071.1:38590984-38591777 UUG66209.1 2951261 Viruses,Monodnaviria,Shotokuvirae,Cressdnaviricota,Arfiviricetes,Cirlivirales,Circoviridae
3233 183 NC_060071.1:38590984-38591777 AKO63006.1 77856 Viruses,Monodnaviria,Shotokuvirae,Cressdnaviricota,Arfiviricetes,Cirlivirales,Circoviridae,Circovirus
3234 183 NC_060071.1:38590984-38591777 AKO63042.1 77856 Viruses,Monodnaviria,Shotokuvirae,Cressdnaviricota,Arfiviricetes,Cirlivirales,Circoviridae,Circovirus
3235 183 NC_060071.1:38590984-38591777 BAP81875.1 1506569 Viruses,Monodnaviria,Shotokuvirae,Cressdnaviricota,Arfiviricetes,Cirlivirales,Circoviridae,Cyclovirus,Human associated cyclovirus 8
3236 183 NC_060071.1:38590984-38591777 AKO63016.1 77856 Viruses,Monodnaviria,Shotokuvirae,Cressdnaviricota,Arfiviricetes,Cirlivirales,Circoviridae,Circovirus
3237 183 NC_060071.1:38590984-38591777 QKX49049.1 77856 Viruses,Monodnaviria,Shotokuvirae,Cressdnaviricota,Arfiviricetes,Cirlivirales,Circoviridae,Circovirus
3238 183 NC_060071.1:38590984-38591777 ARE29796.1 77856 Viruses,Monodnaviria,Shotokuvirae,Cressdnaviricota,Arfiviricetes,Cirlivirales,Circoviridae,Circovirus
3239 183 NC_060071.1:38590984-38591777 AKO63010.1 77856 Viruses,Monodnaviria,Shotokuvirae,Cressdnaviricota,Arfiviricetes,Cirlivirales,Circoviridae,Circovirus
3240 183 NC_060071.1:38590984-38591777 AKO63012.1 77856 Viruses,Monodnaviria,Shotokuvirae,Cressdnaviricota,Arfiviricetes,Cirlivirales,Circoviridae,Circovirus
3241 183 NC_060071.1:38590984-38591777 AAG30558.1 77856 Viruses,Monodnaviria,Shotokuvirae,Cressdnaviricota,Arfiviricetes,Cirlivirales,Circoviridae,Circovirus

3242 184 NC_060072.1:104020987-104021790 UMM62403.1 2922909 Viruses,Monodnaviria,Shotokuvirae,Cressdnaviricota,Arfiviricetes,Cirlivirales,Circoviridae,Circovirus
3243 184 NC_060072.1:104020987-104021790 XP_048069601.1 9644 Eukaryota,Opisthokonta,Metazoa,Eumetazoa,Bilateria,Deuterostomia,Chordata,Craniata,Vertebrata,Gnathostomata,Teleostomi,Euteleostomi,Sarcopterygii,Dipnotetrapodomorpha,Tetrapoda,Amniota,Mammalia,Theria,Eutheria,Boreoeutheria,Laurasiatheria,Carnivora,Caniformia,Ursidae,Ursus

3244 185 NC_060072.1:139903096-139903924 UDN67406.1 2886397 Viruses,Monodnaviria,Shotokuvirae,Cressdnaviricota,Arfiviricetes,Cirlivirales,Circoviridae,Cyclovirus
3245 185 NC_060072.1:139903096-139903924 UDN67418.1 2886403 Viruses,Monodnaviria,Shotokuvirae,Cressdnaviricota,Arfiviricetes,Cirlivirales,Circoviridae,Cyclovirus
3246 185 NC_060072.1:139903096-139903924 AHI42034.2 2038728 Viruses,Monodnaviria,Shotokuvirae,Cressdnaviricota,Arfiviricetes,Cirlivirales,Circoviridae,Cyclovirus
3247 185 NC_060072.1:139903096-139903924 YP_009021871.2 2038728 Viruses,Monodnaviria,Shotokuvirae,Cressdnaviricota,Arfiviricetes,Cirlivirales,Circoviridae,Cyclovirus
3248 185 NC_060072.1:139903096-139903924 QSX73453.1 2817738 Viruses,Monodnaviria,Shotokuvirae,Cressdnaviricota,Arfiviricetes,Cirlivirales,Circoviridae,Circovirus
3249 185 NC_060072.1:139903096-139903924 AXH74046.1 1954248 Viruses,Monodnaviria,Shotokuvirae,Cressdnaviricota,Arfiviricetes,Cirlivirales,Circoviridae
3250 185 NC_060072.1:139903096-139903924 QSX73455.1 2817738 Viruses,Monodnaviria,Shotokuvirae,Cressdnaviricota,Arfiviricetes,Cirlivirales,Circoviridae,Circovirus
3251 185 NC_060072.1:139903096-139903924 YP_009506283.1 743300 Viruses,Monodnaviria,Shotokuvirae,Cressdnaviricota,Arfiviricetes,Cirlivirales,Circoviridae,Circovirus,Human associated circovirus 1
3252 185 NC_060072.1:139903096-139903924 QJI53605.1 1954248 Viruses,Monodnaviria,Shotokuvirae,Cressdnaviricota,Arfiviricetes,Cirlivirales,Circoviridae
3253 185 NC_060072.1:139903096-139903924 QJI53608.1 1954248 Viruses,Monodnaviria,Shotokuvirae,Cressdnaviricota,Arfiviricetes,Cirlivirales,Circoviridae
3254 185 NC_060072.1:139903096-139903924 KAI4794323.1 36190 Eukaryota,Opisthokonta,Metazoa,Eumetazoa,Bilateria,Deuterostomia,Chordata,Craniata,Vertebrata,Gnathostomata,Teleostomi,Euteleostomi,Actinopterygii,Actinopteri,Neopterygii,Teleostei,Osteoglossocephalai,Euteleosteomorpha,Neoteleostei,Eurypterygia,Ctenosquamata,Acanthomorphata,Euacanthomorphacea,Percomorphaceae,Eupercaria,Perciformes,Notothenioidei,Channichthyidae,Chaenocephalus
3255 185 NC_060072.1:139903096-139903924 QTE03320.1 2814999 Viruses,Monodnaviria,Shotokuvirae,Cressdnaviricota,Arfiviricetes,Cirlivirales,Circoviridae
3256 185 NC_060072.1:139903096-139903924 QCE20592.1 2571180 Viruses,Monodnaviria,Shotokuvirae,Cressdnaviricota,Arfiviricetes,Cirlivirales,Circoviridae,Cyclovirus
3257 185 NC_060072.1:139903096-139903924 KAI4796102.1 36190 Eukaryota,Opisthokonta,Metazoa,Eumetazoa,Bilateria,Deuterostomia,Chordata,Craniata,Vertebrata,Gnathostomata,Teleostomi,Euteleostomi,Actinopterygii,Actinopteri,Neopterygii,Teleostei,Osteoglossocephalai,Euteleosteomorpha,Neoteleostei,Eurypterygia,Ctenosquamata,Acanthomorphata,Euacanthomorphacea,Percomorphaceae,Eupercaria,Perciformes,Notothenioidei,Channichthyidae,Chaenocephalus
3258 185 NC_060072.1:139903096-139903924 YP_009551363.1 2293301 Viruses,Monodnaviria,Shotokuvirae,Cressdnaviricota,Arfiviricetes,Cirlivirales,Circoviridae,Cyclovirus,Spider associated cyclovirus 1
3259 185 NC_060072.1:139903096-139903924 QJI53390.1 1954248 Viruses,Monodnaviria,Shotokuvirae,Cressdnaviricota,Arfiviricetes,Cirlivirales,Circoviridae
3260 185 NC_060072.1:139903096-139903924 UBR88857.1 2879287 Viruses,Monodnaviria,Shotokuvirae,Cressdnaviricota,Arfiviricetes,Cirlivirales,Circoviridae,Circovirus
3261 185 NC_060072.1:139903096-139903924 YP_009506314.1 1574362 Viruses,Monodnaviria,Shotokuvirae,Cressdnaviricota,Arfiviricetes,Cirlivirales,Circoviridae,Cyclovirus
3262 185 NC_060072.1:139903096-139903924 YP_008130363.1 1345637 Viruses,Monodnaviria,Shotokuvirae,Cressdnaviricota,Arfiviricetes,Cirlivirales,Circoviridae,Cyclovirus,Human associated cyclovirus 9
3263 185 NC_060072.1:139903096-139903924 UHQ57337.1 1868221 Viruses,Monodnaviria,Shotokuvirae,Cressdnaviricota,Arfiviricetes,Cirlivirales,Circoviridae,Circovirus
3264 185 NC_060072.1:139903096-139903924 UOI84986.1 2038724 Viruses,Monodnaviria,Shotokuvirae,Cressdnaviricota,Arfiviricetes,Cirlivirales,Circoviridae,Cyclovirus
3265 185 NC_060072.1:139903096-139903924 YP_004152327.1 942033 Viruses,Monodnaviria,Shotokuvirae,Cressdnaviricota,Arfiviricetes,Cirlivirales,Circoviridae,Cyclovirus
3266 185 NC_060072.1:139903096-139903924 YP_009506303.1 942032 Viruses,Monodnaviria,Shotokuvirae,Cressdnaviricota,Arfiviricetes,Cirlivirales,Circoviridae,Cyclovirus,Bovine associated cyclovirus 1
3267 185 NC_060072.1:139903096-139903924 BAP81883.1 1506573 Viruses,Monodnaviria,Shotokuvirae,Cressdnaviricota,Arfiviricetes,Cirlivirales,Circoviridae,Cyclovirus,Human associated cyclovirus 8
3268 185 NC_060072.1:139903096-139903924 AIZ46815.1 1573583 Viruses,Monodnaviria,Shotokuvirae,Cressdnaviricota,Arfiviricetes,Cirlivirales,Circoviridae,Cyclovirus,Human associated cyclovirus 8

3269 186 NC_060072.1:64482594-64482833 QJI53612.1 1954248 Viruses,Monodnaviria,Shotokuvirae,Cressdnaviricota,Arfiviricetes,Cirlivirales,Circoviridae
3270 186 NC_060072.1:64482594-64482833 YP_009506315.1 1673638 Viruses,Monodnaviria,Shotokuvirae,Cressdnaviricota,Arfiviricetes,Cirlivirales,Circoviridae,Cyclovirus,Horse associated cyclovirus 1
3271 186 NC_060072.1:64482594-64482833 QIR82221.1 2720954 Viruses,Monodnaviria,Shotokuvirae,Cressdnaviricota,Arfiviricetes,Cirlivirales,Circoviridae,Cyclovirus
3272 186 NC_060072.1:64482594-64482833 UMM62403.1 2922909 Viruses,Monodnaviria,Shotokuvirae,Cressdnaviricota,Arfiviricetes,Cirlivirales,Circoviridae,Circovirus
3273 186 NC_060072.1:64482594-64482833 KAI4794323.1 36190 Eukaryota,Opisthokonta,Metazoa,Eumetazoa,Bilateria,Deuterostomia,Chordata,Craniata,Vertebrata,Gnathostomata,Teleostomi,Euteleostomi,Actinopterygii,Actinopteri,Neopterygii,Teleostei,Osteoglossocephalai,Euteleosteomorpha,Neoteleostei,Eurypterygia,Ctenosquamata,Acanthomorphata,Euacanthomorphacea,Percomorphaceae,Eupercaria,Perciformes,Notothenioidei,Channichthyidae,Chaenocephalus
3274 186 NC_060072.1:64482594-64482833 KAI4796102.1 36190 Eukaryota,Opisthokonta,Metazoa,Eumetazoa,Bilateria,Deuterostomia,Chordata,Craniata,Vertebrata,Gnathostomata,Teleostomi,Euteleostomi,Actinopterygii,Actinopteri,Neopterygii,Teleostei,Osteoglossocephalai,Euteleosteomorpha,Neoteleostei,Eurypterygia,Ctenosquamata,Acanthomorphata,Euacanthomorphacea,Percomorphaceae,Eupercaria,Perciformes,Notothenioidei,Channichthyidae,Chaenocephalus
3275 186 NC_060072.1:64482594-64482833 AAT28325.1 126070 Viruses,Monodnaviria,Shotokuvirae,Cressdnaviricota,Arfiviricetes,Cirlivirales,Circoviridae,Circovirus,Pigeon circovirus
3276 186 NC_060072.1:64482594-64482833 ABK79781.1 126070 Viruses,Monodnaviria,Shotokuvirae,Cressdnaviricota,Arfiviricetes,Cirlivirales,Circoviridae,Circovirus,Pigeon circovirus
3277 186 NC_060072.1:64482594-64482833 UBV61896.1 1414603 Viruses,Monodnaviria,Shotokuvirae,Cressdnaviricota,Arfiviricetes,Cirlivirales,Circoviridae,Circovirus
3278 186 NC_060072.1:64482594-64482833 UBV61966.1 1414603 Viruses,Monodnaviria,Shotokuvirae,Cressdnaviricota,Arfiviricetes,Cirlivirales,Circoviridae,Circovirus
3279 186 NC_060072.1:64482594-64482833 UBV61974.1 1414603 Viruses,Monodnaviria,Shotokuvirae,Cressdnaviricota,Arfiviricetes,Cirlivirales,Circoviridae,Circovirus
3280 186 NC_060072.1:64482594-64482833 UBV61884.1 1414603 Viruses,Monodnaviria,Shotokuvirae,Cressdnaviricota,Arfiviricetes,Cirlivirales,Circoviridae,Circovirus
3281 186 NC_060072.1:64482594-64482833 QSX73312.1 1414603 Viruses,Monodnaviria,Shotokuvirae,Cressdnaviricota,Arfiviricetes,Cirlivirales,Circoviridae,Circovirus
3282 186 NC_060072.1:64482594-64482833 AFX97601.1 126070 Viruses,Monodnaviria,Shotokuvirae,Cressdnaviricota,Arfiviricetes,Cirlivirales,Circoviridae,Circovirus,Pigeon circovirus
3283 186 NC_060072.1:64482594-64482833 ADU77009.1 942030 Viruses,Monodnaviria,Shotokuvirae,Cressdnaviricota,Arfiviricetes,Cirlivirales,Circoviridae,Circovirus,Pigeon circovirus
3284 186 NC_060072.1:64482594-64482833 AHH31454.1 126070 Viruses,Monodnaviria,Shotokuvirae,Cressdnaviricota,Arfiviricetes,Cirlivirales,Circoviridae,Circovirus,Pigeon circovirus
3285 186 NC_060072.1:64482594-64482833 AHH31446.1 126070 Viruses,Monodnaviria,Shotokuvirae,Cressdnaviricota,Arfiviricetes,Cirlivirales,Circoviridae,Circovirus,Pigeon circovirus
3286 186 NC_060072.1:64482594-64482833 AYC54526.1 1414603 Viruses,Monodnaviria,Shotokuvirae,Cressdnaviricota,Arfiviricetes,Cirlivirales,Circoviridae,Circovirus
3287 186 NC_060072.1:64482594-64482833 QSX73092.1 1414603 Viruses,Monodnaviria,Shotokuvirae,Cressdnaviricota,Arfiviricetes,Cirlivirales,Circoviridae,Circovirus
3288 186 NC_060072.1:64482594-64482833 AFX97603.1 126070 Viruses,Monodnaviria,Shotokuvirae,Cressdnaviricota,Arfiviricetes,Cirlivirales,Circoviridae,Circovirus,Pigeon circovirus
3289 186 NC_060072.1:64482594-64482833 QSX73102.1 1414603 Viruses,Monodnaviria,Shotokuvirae,Cressdnaviricota,Arfiviricetes,Cirlivirales,Circoviridae,Circovirus
3290 186 NC_060072.1:64482594-64482833 BAQ95396.1 1414603 Viruses,Monodnaviria,Shotokuvirae,Cressdnaviricota,Arfiviricetes,Cirlivirales,Circoviridae,Circovirus
3291 186 NC_060072.1:64482594-64482833 UBV61908.1 1414603 Viruses,Monodnaviria,Shotokuvirae,Cressdnaviricota,Arfiviricetes,Cirlivirales,Circoviridae,Circovirus
3292 186 NC_060072.1:64482594-64482833 ABK79775.1 126070 Viruses,Monodnaviria,Shotokuvirae,Cressdnaviricota,Arfiviricetes,Cirlivirales,Circoviridae,Circovirus,Pigeon circovirus
3293 186 NC_060072.1:64482594-64482833 UBV61968.1 1414603 Viruses,Monodnaviria,Shotokuvirae,Cressdnaviricota,Arfiviricetes,Cirlivirales,Circoviridae,Circovirus

3294 187 NC_060073.1:119879753-119880545 AIF76253.1 1329650 Viruses,Monodnaviria,Shotokuvirae,Cressdnaviricota,Arfiviricetes,Cirlivirales,Circoviridae,Circovirus
3295 187 NC_060073.1:119879753-119880545 QJI53605.1 1954248 Viruses,Monodnaviria,Shotokuvirae,Cressdnaviricota,Arfiviricetes,Cirlivirales,Circoviridae
3296 187 NC_060073.1:119879753-119880545 KAI4794323.1 36190 Eukaryota,Opisthokonta,Metazoa,Eumetazoa,Bilateria,Deuterostomia,Chordata,Craniata,Vertebrata,Gnathostomata,Teleostomi,Euteleostomi,Actinopterygii,Actinopteri,Neopterygii,Teleostei,Osteoglossocephalai,Euteleosteomorpha,Neoteleostei,Eurypterygia,Ctenosquamata,Acanthomorphata,Euacanthomorphacea,Percomorphaceae,Eupercaria,Perciformes,Notothenioidei,Channichthyidae,Chaenocephalus
3297 187 NC_060073.1:119879753-119880545 QJI53390.1 1954248 Viruses,Monodnaviria,Shotokuvirae,Cressdnaviricota,Arfiviricetes,Cirlivirales,Circoviridae
3298 187 NC_060073.1:119879753-119880545 UDN67406.1 2886397 Viruses,Monodnaviria,Shotokuvirae,Cressdnaviricota,Arfiviricetes,Cirlivirales,Circoviridae,Cyclovirus
3299 187 NC_060073.1:119879753-119880545 UDN67418.1 2886403 Viruses,Monodnaviria,Shotokuvirae,Cressdnaviricota,Arfiviricetes,Cirlivirales,Circoviridae,Cyclovirus
3300 187 NC_060073.1:119879753-119880545 QBG64249.1 1868221 Viruses,Monodnaviria,Shotokuvirae,Cressdnaviricota,Arfiviricetes,Cirlivirales,Circoviridae,Circovirus
3301 187 NC_060073.1:119879753-119880545 KAI4796102.1 36190 Eukaryota,Opisthokonta,Metazoa,Eumetazoa,Bilateria,Deuterostomia,Chordata,Craniata,Vertebrata,Gnathostomata,Teleostomi,Euteleostomi,Actinopterygii,Actinopteri,Neopterygii,Teleostei,Osteoglossocephalai,Euteleosteomorpha,Neoteleostei,Eurypterygia,Ctenosquamata,Acanthomorphata,Euacanthomorphacea,Percomorphaceae,Eupercaria,Perciformes,Notothenioidei,Channichthyidae,Chaenocephalus
3302 187 NC_060073.1:119879753-119880545 QJI53394.1 1954248 Viruses,Monodnaviria,Shotokuvirae,Cressdnaviricota,Arfiviricetes,Cirlivirales,Circoviridae
3303 187 NC_060073.1:119879753-119880545 QBG64247.1 1868221 Viruses,Monodnaviria,Shotokuvirae,Cressdnaviricota,Arfiviricetes,Cirlivirales,Circoviridae,Circovirus
3304 187 NC_060073.1:119879753-119880545 QJI53616.1 1954248 Viruses,Monodnaviria,Shotokuvirae,Cressdnaviricota,Arfiviricetes,Cirlivirales,Circoviridae
3305 187 NC_060073.1:119879753-119880545 UDN67416.1 2886402 Viruses,Monodnaviria,Shotokuvirae,Cressdnaviricota,Arfiviricetes,Cirlivirales,Circoviridae,Cyclovirus
3306 187 NC_060073.1:119879753-119880545 UDN67410.1 2886399 Viruses,Monodnaviria,Shotokuvirae,Cressdnaviricota,Arfiviricetes,Cirlivirales,Circoviridae,Cyclovirus
3307 187 NC_060073.1:119879753-119880545 AIZ46815.1 1573583 Viruses,Monodnaviria,Shotokuvirae,Cressdnaviricota,Arfiviricetes,Cirlivirales,Circoviridae,Cyclovirus,Human associated cyclovirus 8
3308 187 NC_060073.1:119879753-119880545 QBG64251.1 1868221 Viruses,Monodnaviria,Shotokuvirae,Cressdnaviricota,Arfiviricetes,Cirlivirales,Circoviridae,Circovirus
3309 187 NC_060073.1:119879753-119880545 NP_573442.1 142661 Viruses,Monodnaviria,Shotokuvirae,Cressdnaviricota,Arfiviricetes,Cirlivirales,Circoviridae,Circovirus
3310 187 NC_060073.1:119879753-119880545 UUG66209.1 2951261 Viruses,Monodnaviria,Shotokuvirae,Cressdnaviricota,Arfiviricetes,Cirlivirales,Circoviridae
3311 187 NC_060073.1:119879753-119880545 QJI53602.1 1954248 Viruses,Monodnaviria,Shotokuvirae,Cressdnaviricota,Arfiviricetes,Cirlivirales,Circoviridae
3312 187 NC_060073.1:119879753-119880545 BAP81877.1 1506570 Viruses,Monodnaviria,Shotokuvirae,Cressdnaviricota,Arfiviricetes,Cirlivirales,Circoviridae,Cyclovirus,Human associated cyclovirus 8
3313 187 NC_060073.1:119879753-119880545 BAP81879.1 1506571 Viruses,Monodnaviria,Shotokuvirae,Cressdnaviricota,Arfiviricetes,Cirlivirales,Circoviridae,Cyclovirus,Human associated cyclovirus 8
3314 187 NC_060073.1:119879753-119880545 UKF74909.1 2734324 Viruses,Monodnaviria,Shotokuvirae,Cressdnaviricota,Arfiviricetes,Cirlivirales,Circoviridae,Circovirus
3315 187 NC_060073.1:119879753-119880545 AGO59220.1 1348500 Viruses,Monodnaviria,Shotokuvirae,Cressdnaviricota,Arfiviricetes,Cirlivirales,Circoviridae,Cyclovirus,Human associated cyclovirus 8
3316 187 NC_060073.1:119879753-119880545 AIZ46821.1 1573583 Viruses,Monodnaviria,Shotokuvirae,Cressdnaviricota,Arfiviricetes,Cirlivirales,Circoviridae,Cyclovirus,Human associated cyclovirus 8
3317 187 NC_060073.1:119879753-119880545 AWD71656.1 1348500 Viruses,Monodnaviria,Shotokuvirae,Cressdnaviricota,Arfiviricetes,Cirlivirales,Circoviridae,Cyclovirus,Human associated cyclovirus 8
3318 187 NC_060073.1:119879753-119880545 AGO59232.1 1348500 Viruses,Monodnaviria,Shotokuvirae,Cressdnaviricota,Arfiviricetes,Cirlivirales,Circoviridae,Cyclovirus,Human associated cyclovirus 8

3319 188 NC_060074.1:82277305-82277935 QSX73453.1 2817738 Viruses,Monodnaviria,Shotokuvirae,Cressdnaviricota,Arfiviricetes,Cirlivirales,Circoviridae,Circovirus
3320 188 NC_060074.1:82277305-82277935 UKF74909.1 2734324 Viruses,Monodnaviria,Shotokuvirae,Cressdnaviricota,Arfiviricetes,Cirlivirales,Circoviridae,Circovirus
3321 188 NC_060074.1:82277305-82277935 KAI4794323.1 36190 Eukaryota,Opisthokonta,Metazoa,Eumetazoa,Bilateria,Deuterostomia,Chordata,Craniata,Vertebrata,Gnathostomata,Teleostomi,Euteleostomi,Actinopterygii,Actinopteri,Neopterygii,Teleostei,Osteoglossocephalai,Euteleosteomorpha,Neoteleostei,Eurypterygia,Ctenosquamata,Acanthomorphata,Euacanthomorphacea,Percomorphaceae,Eupercaria,Perciformes,Notothenioidei,Channichthyidae,Chaenocephalus
3322 188 NC_060074.1:82277305-82277935 QSX73455.1 2817738 Viruses,Monodnaviria,Shotokuvirae,Cressdnaviricota,Arfiviricetes,Cirlivirales,Circoviridae,Circovirus
3323 188 NC_060074.1:82277305-82277935 AIF76253.1 1329650 Viruses,Monodnaviria,Shotokuvirae,Cressdnaviricota,Arfiviricetes,Cirlivirales,Circoviridae,Circovirus
3324 188 NC_060074.1:82277305-82277935 KAI4796102.1 36190 Eukaryota,Opisthokonta,Metazoa,Eumetazoa,Bilateria,Deuterostomia,Chordata,Craniata,Vertebrata,Gnathostomata,Teleostomi,Euteleostomi,Actinopterygii,Actinopteri,Neopterygii,Teleostei,Osteoglossocephalai,Euteleosteomorpha,Neoteleostei,Eurypterygia,Ctenosquamata,Acanthomorphata,Euacanthomorphacea,Percomorphaceae,Eupercaria,Perciformes,Notothenioidei,Channichthyidae,Chaenocephalus
3325 188 NC_060074.1:82277305-82277935 QJI53605.1 1954248 Viruses,Monodnaviria,Shotokuvirae,Cressdnaviricota,Arfiviricetes,Cirlivirales,Circoviridae
3326 188 NC_060074.1:82277305-82277935 UDN67416.1 2886402 Viruses,Monodnaviria,Shotokuvirae,Cressdnaviricota,Arfiviricetes,Cirlivirales,Circoviridae,Cyclovirus
3327 188 NC_060074.1:82277305-82277935 UDN67410.1 2886399 Viruses,Monodnaviria,Shotokuvirae,Cressdnaviricota,Arfiviricetes,Cirlivirales,Circoviridae,Cyclovirus
3328 188 NC_060074.1:82277305-82277935 QJI53390.1 1954248 Viruses,Monodnaviria,Shotokuvirae,Cressdnaviricota,Arfiviricetes,Cirlivirales,Circoviridae
3329 188 NC_060074.1:82277305-82277935 QJI53394.1 1954248 Viruses,Monodnaviria,Shotokuvirae,Cressdnaviricota,Arfiviricetes,Cirlivirales,Circoviridae
3330 188 NC_060074.1:82277305-82277935 QJI53616.1 1954248 Viruses,Monodnaviria,Shotokuvirae,Cressdnaviricota,Arfiviricetes,Cirlivirales,Circoviridae
3331 188 NC_060074.1:82277305-82277935 QBG64251.1 1868221 Viruses,Monodnaviria,Shotokuvirae,Cressdnaviricota,Arfiviricetes,Cirlivirales,Circoviridae,Circovirus
3332 188 NC_060074.1:82277305-82277935 UHY95435.1 2904793 Viruses,Monodnaviria,Shotokuvirae,Cressdnaviricota,Arfiviricetes,Cirlivirales,Circoviridae,Cyclovirus
3333 188 NC_060074.1:82277305-82277935 UHY95437.1 2904793 Viruses,Monodnaviria,Shotokuvirae,Cressdnaviricota,Arfiviricetes,Cirlivirales,Circoviridae,Cyclovirus
3334 188 NC_060074.1:82277305-82277935 APZ87906.1 1420600 Viruses,Monodnaviria,Shotokuvirae,Cressdnaviricota,Arfiviricetes,Cirlivirales,Circoviridae,Circovirus
3335 188 NC_060074.1:82277305-82277935 QBG64247.1 1868221 Viruses,Monodnaviria,Shotokuvirae,Cressdnaviricota,Arfiviricetes,Cirlivirales,Circoviridae,Circovirus
3336 188 NC_060074.1:82277305-82277935 QBG64249.1 1868221 Viruses,Monodnaviria,Shotokuvirae,Cressdnaviricota,Arfiviricetes,Cirlivirales,Circoviridae,Circovirus
3337 188 NC_060074.1:82277305-82277935 AAG30564.1 77856 Viruses,Monodnaviria,Shotokuvirae,Cressdnaviricota,Arfiviricetes,Cirlivirales,Circoviridae,Circovirus
3338 188 NC_060074.1:82277305-82277935 AIL49807.1 77856 Viruses,Monodnaviria,Shotokuvirae,Cressdnaviricota,Arfiviricetes,Cirlivirales,Circoviridae,Circovirus
3339 188 NC_060074.1:82277305-82277935 YP_009000900.1 1420600 Viruses,Monodnaviria,Shotokuvirae,Cressdnaviricota,Arfiviricetes,Cirlivirales,Circoviridae,Circovirus
3340 188 NC_060074.1:82277305-82277935 APZ87902.1 1420600 Viruses,Monodnaviria,Shotokuvirae,Cressdnaviricota,Arfiviricetes,Cirlivirales,Circoviridae,Circovirus
3341 188 NC_060074.1:82277305-82277935 AEL28794.1 1072204 Viruses,Monodnaviria,Shotokuvirae,Cressdnaviricota,Arfiviricetes,Cirlivirales,Circoviridae,Circovirus
3342 188 NC_060074.1:82277305-82277935 QJI53602.1 1954248 Viruses,Monodnaviria,Shotokuvirae,Cressdnaviricota,Arfiviricetes,Cirlivirales,Circoviridae
3343 188 NC_060074.1:82277305-82277935 AMS38763.1 1642515 Viruses,Monodnaviria,Shotokuvirae,Cressdnaviricota,Arfiviricetes,Cirlivirales,Circoviridae,Circovirus

3344 189 NC_060074.1:95647677-95648501 QBG64247.1 1868221 Viruses,Monodnaviria,Shotokuvirae,Cressdnaviricota,Arfiviricetes,Cirlivirales,Circoviridae,Circovirus
3345 189 NC_060074.1:95647677-95648501 QBG64251.1 1868221 Viruses,Monodnaviria,Shotokuvirae,Cressdnaviricota,Arfiviricetes,Cirlivirales,Circoviridae,Circovirus
3346 189 NC_060074.1:95647677-95648501 QBG64249.1 1868221 Viruses,Monodnaviria,Shotokuvirae,Cressdnaviricota,Arfiviricetes,Cirlivirales,Circoviridae,Circovirus
3347 189 NC_060074.1:95647677-95648501 UUG66209.1 2951261 Viruses,Monodnaviria,Shotokuvirae,Cressdnaviricota,Arfiviricetes,Cirlivirales,Circoviridae
3348 189 NC_060074.1:95647677-95648501 UDN67406.1 2886397 Viruses,Monodnaviria,Shotokuvirae,Cressdnaviricota,Arfiviricetes,Cirlivirales,Circoviridae,Cyclovirus
3349 189 NC_060074.1:95647677-95648501 UDN67418.1 2886403 Viruses,Monodnaviria,Shotokuvirae,Cressdnaviricota,Arfiviricetes,Cirlivirales,Circoviridae,Cyclovirus
3350 189 NC_060074.1:95647677-95648501 QJI53605.1 1954248 Viruses,Monodnaviria,Shotokuvirae,Cressdnaviricota,Arfiviricetes,Cirlivirales,Circoviridae
3351 189 NC_060074.1:95647677-95648501 KAI4794323.1 36190 Eukaryota,Opisthokonta,Metazoa,Eumetazoa,Bilateria,Deuterostomia,Chordata,Craniata,Vertebrata,Gnathostomata,Teleostomi,Euteleostomi,Actinopterygii,Actinopteri,Neopterygii,Teleostei,Osteoglossocephalai,Euteleosteomorpha,Neoteleostei,Eurypterygia,Ctenosquamata,Acanthomorphata,Euacanthomorphacea,Percomorphaceae,Eupercaria,Perciformes,Notothenioidei,Channichthyidae,Chaenocephalus
3352 189 NC_060074.1:95647677-95648501 AEL28794.1 1072204 Viruses,Monodnaviria,Shotokuvirae,Cressdnaviricota,Arfiviricetes,Cirlivirales,Circoviridae,Circovirus
3353 189 NC_060074.1:95647677-95648501 KAI4796102.1 36190 Eukaryota,Opisthokonta,Metazoa,Eumetazoa,Bilateria,Deuterostomia,Chordata,Craniata,Vertebrata,Gnathostomata,Teleostomi,Euteleostomi,Actinopterygii,Actinopteri,Neopterygii,Teleostei,Osteoglossocephalai,Euteleosteomorpha,Neoteleostei,Eurypterygia,Ctenosquamata,Acanthomorphata,Euacanthomorphacea,Percomorphaceae,Eupercaria,Perciformes,Notothenioidei,Channichthyidae,Chaenocephalus
3354 189 NC_060074.1:95647677-95648501 APZ87906.1 1420600 Viruses,Monodnaviria,Shotokuvirae,Cressdnaviricota,Arfiviricetes,Cirlivirales,Circoviridae,Circovirus
3355 189 NC_060074.1:95647677-95648501 NP_573442.1 142661 Viruses,Monodnaviria,Shotokuvirae,Cressdnaviricota,Arfiviricetes,Cirlivirales,Circoviridae,Circovirus
3356 189 NC_060074.1:95647677-95648501 ARE29802.1 77856 Viruses,Monodnaviria,Shotokuvirae,Cressdnaviricota,Arfiviricetes,Cirlivirales,Circoviridae,Circovirus
3357 189 NC_060074.1:95647677-95648501 QJI53394.1 1954248 Viruses,Monodnaviria,Shotokuvirae,Cressdnaviricota,Arfiviricetes,Cirlivirales,Circoviridae
3358 189 NC_060074.1:95647677-95648501 QJI53616.1 1954248 Viruses,Monodnaviria,Shotokuvirae,Cressdnaviricota,Arfiviricetes,Cirlivirales,Circoviridae
3359 189 NC_060074.1:95647677-95648501 ARE29796.1 77856 Viruses,Monodnaviria,Shotokuvirae,Cressdnaviricota,Arfiviricetes,Cirlivirales,Circoviridae,Circovirus
3360 189 NC_060074.1:95647677-95648501 AFM55150.1 77856 Viruses,Monodnaviria,Shotokuvirae,Cressdnaviricota,Arfiviricetes,Cirlivirales,Circoviridae,Circovirus
3361 189 NC_060074.1:95647677-95648501 AKO63042.1 77856 Viruses,Monodnaviria,Shotokuvirae,Cressdnaviricota,Arfiviricetes,Cirlivirales,Circoviridae,Circovirus
3362 189 NC_060074.1:95647677-95648501 AKO63016.1 77856 Viruses,Monodnaviria,Shotokuvirae,Cressdnaviricota,Arfiviricetes,Cirlivirales,Circoviridae,Circovirus
3363 189 NC_060074.1:95647677-95648501 AKP49406.1 77856 Viruses,Monodnaviria,Shotokuvirae,Cressdnaviricota,Arfiviricetes,Cirlivirales,Circoviridae,Circovirus
3364 189 NC_060074.1:95647677-95648501 AKO63028.1 77856 Viruses,Monodnaviria,Shotokuvirae,Cressdnaviricota,Arfiviricetes,Cirlivirales,Circoviridae,Circovirus
3365 189 NC_060074.1:95647677-95648501 AKO63024.1 77856 Viruses,Monodnaviria,Shotokuvirae,Cressdnaviricota,Arfiviricetes,Cirlivirales,Circoviridae,Circovirus
3366 189 NC_060074.1:95647677-95648501 AKO63006.1 77856 Viruses,Monodnaviria,Shotokuvirae,Cressdnaviricota,Arfiviricetes,Cirlivirales,Circoviridae,Circovirus
3367 189 NC_060074.1:95647677-95648501 XP_048069601.1 9644 Eukaryota,Opisthokonta,Metazoa,Eumetazoa,Bilateria,Deuterostomia,Chordata,Craniata,Vertebrata,Gnathostomata,Teleostomi,Euteleostomi,Sarcopterygii,Dipnotetrapodomorpha,Tetrapoda,Amniota,Mammalia,Theria,Eutheria,Boreoeutheria,Laurasiatheria,Carnivora,Caniformia,Ursidae,Ursus
3368 189 NC_060074.1:95647677-95648501 AKO63014.1 77856 Viruses,Monodnaviria,Shotokuvirae,Cressdnaviricota,Arfiviricetes,Cirlivirales,Circoviridae,Circovirus

3369 190 NC_060075.1:95039410-95040089 UDN67406.1 2886397 Viruses,Monodnaviria,Shotokuvirae,Cressdnaviricota,Arfiviricetes,Cirlivirales,Circoviridae,Cyclovirus
3370 190 NC_060075.1:95039410-95040089 UDN67418.1 2886403 Viruses,Monodnaviria,Shotokuvirae,Cressdnaviricota,Arfiviricetes,Cirlivirales,Circoviridae,Cyclovirus
3371 190 NC_060075.1:95039410-95040089 QJI53605.1 1954248 Viruses,Monodnaviria,Shotokuvirae,Cressdnaviricota,Arfiviricetes,Cirlivirales,Circoviridae
3372 190 NC_060075.1:95039410-95040089 QJI53390.1 1954248 Viruses,Monodnaviria,Shotokuvirae,Cressdnaviricota,Arfiviricetes,Cirlivirales,Circoviridae
3373 190 NC_060075.1:95039410-95040089 QJI53394.1 1954248 Viruses,Monodnaviria,Shotokuvirae,Cressdnaviricota,Arfiviricetes,Cirlivirales,Circoviridae
3374 190 NC_060075.1:95039410-95040089 QJI53616.1 1954248 Viruses,Monodnaviria,Shotokuvirae,Cressdnaviricota,Arfiviricetes,Cirlivirales,Circoviridae
3375 190 NC_060075.1:95039410-95040089 KAI4794323.1 36190 Eukaryota,Opisthokonta,Metazoa,Eumetazoa,Bilateria,Deuterostomia,Chordata,Craniata,Vertebrata,Gnathostomata,Teleostomi,Euteleostomi,Actinopterygii,Actinopteri,Neopterygii,Teleostei,Osteoglossocephalai,Euteleosteomorpha,Neoteleostei,Eurypterygia,Ctenosquamata,Acanthomorphata,Euacanthomorphacea,Percomorphaceae,Eupercaria,Perciformes,Notothenioidei,Channichthyidae,Chaenocephalus
3376 190 NC_060075.1:95039410-95040089 KAI4796102.1 36190 Eukaryota,Opisthokonta,Metazoa,Eumetazoa,Bilateria,Deuterostomia,Chordata,Craniata,Vertebrata,Gnathostomata,Teleostomi,Euteleostomi,Actinopterygii,Actinopteri,Neopterygii,Teleostei,Osteoglossocephalai,Euteleosteomorpha,Neoteleostei,Eurypterygia,Ctenosquamata,Acanthomorphata,Euacanthomorphacea,Percomorphaceae,Eupercaria,Perciformes,Notothenioidei,Channichthyidae,Chaenocephalus
3377 190 NC_060075.1:95039410-95040089 QJI53602.1 1954248 Viruses,Monodnaviria,Shotokuvirae,Cressdnaviricota,Arfiviricetes,Cirlivirales,Circoviridae
3378 190 NC_060075.1:95039410-95040089 QSX73455.1 2817738 Viruses,Monodnaviria,Shotokuvirae,Cressdnaviricota,Arfiviricetes,Cirlivirales,Circoviridae,Circovirus
3379 190 NC_060075.1:95039410-95040089 QSX73453.1 2817738 Viruses,Monodnaviria,Shotokuvirae,Cressdnaviricota,Arfiviricetes,Cirlivirales,Circoviridae,Circovirus
3380 190 NC_060075.1:95039410-95040089 APZ87906.1 1420600 Viruses,Monodnaviria,Shotokuvirae,Cressdnaviricota,Arfiviricetes,Cirlivirales,Circoviridae,Circovirus
3381 190 NC_060075.1:95039410-95040089 UBR88846.1 2879287 Viruses,Monodnaviria,Shotokuvirae,Cressdnaviricota,Arfiviricetes,Cirlivirales,Circoviridae,Circovirus
3382 190 NC_060075.1:95039410-95040089 NP_573442.1 142661 Viruses,Monodnaviria,Shotokuvirae,Cressdnaviricota,Arfiviricetes,Cirlivirales,Circoviridae,Circovirus
3383 190 NC_060075.1:95039410-95040089 AMS38759.1 1642515 Viruses,Monodnaviria,Shotokuvirae,Cressdnaviricota,Arfiviricetes,Cirlivirales,Circoviridae,Circovirus
3384 190 NC_060075.1:95039410-95040089 YP_009000900.1 1420600 Viruses,Monodnaviria,Shotokuvirae,Cressdnaviricota,Arfiviricetes,Cirlivirales,Circoviridae,Circovirus
3385 190 NC_060075.1:95039410-95040089 APZ87902.1 1420600 Viruses,Monodnaviria,Shotokuvirae,Cressdnaviricota,Arfiviricetes,Cirlivirales,Circoviridae,Circovirus
3386 190 NC_060075.1:95039410-95040089 QTE03528.1 2815048 Viruses,Monodnaviria,Shotokuvirae,Cressdnaviricota
3387 190 NC_060075.1:95039410-95040089 AMS38768.1 1642515 Viruses,Monodnaviria,Shotokuvirae,Cressdnaviricota,Arfiviricetes,Cirlivirales,Circoviridae,Circovirus
3388 190 NC_060075.1:95039410-95040089 YP_009134739.1 1642515 Viruses,Monodnaviria,Shotokuvirae,Cressdnaviricota,Arfiviricetes,Cirlivirales,Circoviridae,Circovirus
3389 190 NC_060075.1:95039410-95040089 AMS38751.1 1642515 Viruses,Monodnaviria,Shotokuvirae,Cressdnaviricota,Arfiviricetes,Cirlivirales,Circoviridae,Circovirus
3390 190 NC_060075.1:95039410-95040089 AMS38755.1 1642515 Viruses,Monodnaviria,Shotokuvirae,Cressdnaviricota,Arfiviricetes,Cirlivirales,Circoviridae,Circovirus
3391 190 NC_060075.1:95039410-95040089 QBG64251.1 1868221 Viruses,Monodnaviria,Shotokuvirae,Cressdnaviricota,Arfiviricetes,Cirlivirales,Circoviridae,Circovirus
3392 190 NC_060075.1:95039410-95040089 UDN67416.1 2886402 Viruses,Monodnaviria,Shotokuvirae,Cressdnaviricota,Arfiviricetes,Cirlivirales,Circoviridae,Cyclovirus
3393 190 NC_060075.1:95039410-95040089 ARE29796.1 77856 Viruses,Monodnaviria,Shotokuvirae,Cressdnaviricota,Arfiviricetes,Cirlivirales,Circoviridae,Circovirus

3394 191 NC_060077.1:55579045-55579799 QSX73453.1 2817738 Viruses,Monodnaviria,Shotokuvirae,Cressdnaviricota,Arfiviricetes,Cirlivirales,Circoviridae,Circovirus
3395 191 NC_060077.1:55579045-55579799 QSX73455.1 2817738 Viruses,Monodnaviria,Shotokuvirae,Cressdnaviricota,Arfiviricetes,Cirlivirales,Circoviridae,Circovirus
3396 191 NC_060077.1:55579045-55579799 KAI4794323.1 36190 Eukaryota,Opisthokonta,Metazoa,Eumetazoa,Bilateria,Deuterostomia,Chordata,Craniata,Vertebrata,Gnathostomata,Teleostomi,Euteleostomi,Actinopterygii,Actinopteri,Neopterygii,Teleostei,Osteoglossocephalai,Euteleosteomorpha,Neoteleostei,Eurypterygia,Ctenosquamata,Acanthomorphata,Euacanthomorphacea,Percomorphaceae,Eupercaria,Perciformes,Notothenioidei,Channichthyidae,Chaenocephalus
3397 191 NC_060077.1:55579045-55579799 QJI53605.1 1954248 Viruses,Monodnaviria,Shotokuvirae,Cressdnaviricota,Arfiviricetes,Cirlivirales,Circoviridae
3398 191 NC_060077.1:55579045-55579799 KAI4796102.1 36190 Eukaryota,Opisthokonta,Metazoa,Eumetazoa,Bilateria,Deuterostomia,Chordata,Craniata,Vertebrata,Gnathostomata,Teleostomi,Euteleostomi,Actinopterygii,Actinopteri,Neopterygii,Teleostei,Osteoglossocephalai,Euteleosteomorpha,Neoteleostei,Eurypterygia,Ctenosquamata,Acanthomorphata,Euacanthomorphacea,Percomorphaceae,Eupercaria,Perciformes,Notothenioidei,Channichthyidae,Chaenocephalus
3399 191 NC_060077.1:55579045-55579799 YP_009506279.1 2003312 Viruses,Monodnaviria,Shotokuvirae,Cressdnaviricota,Arfiviricetes,Cirlivirales,Circoviridae,Circovirus
3400 191 NC_060077.1:55579045-55579799 QBZ96318.1 1868221 Viruses,Monodnaviria,Shotokuvirae,Cressdnaviricota,Arfiviricetes,Cirlivirales,Circoviridae,Circovirus
3401 191 NC_060077.1:55579045-55579799 QJI53390.1 1954248 Viruses,Monodnaviria,Shotokuvirae,Cressdnaviricota,Arfiviricetes,Cirlivirales,Circoviridae
3402 191 NC_060077.1:55579045-55579799 UHQ57337.1 1868221 Viruses,Monodnaviria,Shotokuvirae,Cressdnaviricota,Arfiviricetes,Cirlivirales,Circoviridae,Circovirus
3403 191 NC_060077.1:55579045-55579799 QJI53608.1 1954248 Viruses,Monodnaviria,Shotokuvirae,Cressdnaviricota,Arfiviricetes,Cirlivirales,Circoviridae
3404 191 NC_060077.1:55579045-55579799 UHQ57357.1 1868221 Viruses,Monodnaviria,Shotokuvirae,Cressdnaviricota,Arfiviricetes,Cirlivirales,Circoviridae,Circovirus
3405 191 NC_060077.1:55579045-55579799 UHQ57347.1 1868221 Viruses,Monodnaviria,Shotokuvirae,Cressdnaviricota,Arfiviricetes,Cirlivirales,Circoviridae,Circovirus
3406 191 NC_060077.1:55579045-55579799 QJI53394.1 1954248 Viruses,Monodnaviria,Shotokuvirae,Cressdnaviricota,Arfiviricetes,Cirlivirales,Circoviridae
3407 191 NC_060077.1:55579045-55579799 AWO14232.1 1868221 Viruses,Monodnaviria,Shotokuvirae,Cressdnaviricota,Arfiviricetes,Cirlivirales,Circoviridae,Circovirus
3408 191 NC_060077.1:55579045-55579799 QJI53616.1 1954248 Viruses,Monodnaviria,Shotokuvirae,Cressdnaviricota,Arfiviricetes,Cirlivirales,Circoviridae
3409 191 NC_060077.1:55579045-55579799 AVA16979.1 1868221 Viruses,Monodnaviria,Shotokuvirae,Cressdnaviricota,Arfiviricetes,Cirlivirales,Circoviridae,Circovirus
3410 191 NC_060077.1:55579045-55579799 YP_004376332.1 759938 Viruses,Monodnaviria,Shotokuvirae,Cressdnaviricota,Arfiviricetes,Cirlivirales,Circoviridae,Circovirus
3411 191 NC_060077.1:55579045-55579799 QCW64021.1 1868221 Viruses,Monodnaviria,Shotokuvirae,Cressdnaviricota,Arfiviricetes,Cirlivirales,Circoviridae,Circovirus
3412 191 NC_060077.1:55579045-55579799 QCW64009.1 1868221 Viruses,Monodnaviria,Shotokuvirae,Cressdnaviricota,Arfiviricetes,Cirlivirales,Circoviridae,Circovirus
3413 191 NC_060077.1:55579045-55579799 QCW64007.1 1868221 Viruses,Monodnaviria,Shotokuvirae,Cressdnaviricota,Arfiviricetes,Cirlivirales,Circoviridae,Circovirus
3414 191 NC_060077.1:55579045-55579799 ATO91459.1 1868221 Viruses,Monodnaviria,Shotokuvirae,Cressdnaviricota,Arfiviricetes,Cirlivirales,Circoviridae,Circovirus
3415 191 NC_060077.1:55579045-55579799 URX65591.1 1868221 Viruses,Monodnaviria,Shotokuvirae,Cressdnaviricota,Arfiviricetes,Cirlivirales,Circoviridae,Circovirus
3416 191 NC_060077.1:55579045-55579799 QYD01627.1 46221 Viruses,Monodnaviria,Shotokuvirae,Cressdnaviricota,Arfiviricetes,Cirlivirales,Circoviridae,Circovirus
3417 191 NC_060077.1:55579045-55579799 QPL17952.1 1868221 Viruses,Monodnaviria,Shotokuvirae,Cressdnaviricota,Arfiviricetes,Cirlivirales,Circoviridae,Circovirus
3418 191 NC_060077.1:55579045-55579799 QPL17954.1 1868221 Viruses,Monodnaviria,Shotokuvirae,Cressdnaviricota,Arfiviricetes,Cirlivirales,Circoviridae,Circovirus

3419 192 NC_060078.1:7876193-7876966 AAG30564.1 77856 Viruses,Monodnaviria,Shotokuvirae,Cressdnaviricota,Arfiviricetes,Cirlivirales,Circoviridae,Circovirus
3420 192 NC_060078.1:7876193-7876966 UDN67406.1 2886397 Viruses,Monodnaviria,Shotokuvirae,Cressdnaviricota,Arfiviricetes,Cirlivirales,Circoviridae,Cyclovirus
3421 192 NC_060078.1:7876193-7876966 UDN67418.1 2886403 Viruses,Monodnaviria,Shotokuvirae,Cressdnaviricota,Arfiviricetes,Cirlivirales,Circoviridae,Cyclovirus
3422 192 NC_060078.1:7876193-7876966 QJI53605.1 1954248 Viruses,Monodnaviria,Shotokuvirae,Cressdnaviricota,Arfiviricetes,Cirlivirales,Circoviridae
3423 192 NC_060078.1:7876193-7876966 UUG66209.1 2951261 Viruses,Monodnaviria,Shotokuvirae,Cressdnaviricota,Arfiviricetes,Cirlivirales,Circoviridae
3424 192 NC_060078.1:7876193-7876966 KAI4794323.1 36190 Eukaryota,Opisthokonta,Metazoa,Eumetazoa,Bilateria,Deuterostomia,Chordata,Craniata,Vertebrata,Gnathostomata,Teleostomi,Euteleostomi,Actinopterygii,Actinopteri,Neopterygii,Teleostei,Osteoglossocephalai,Euteleosteomorpha,Neoteleostei,Eurypterygia,Ctenosquamata,Acanthomorphata,Euacanthomorphacea,Percomorphaceae,Eupercaria,Perciformes,Notothenioidei,Channichthyidae,Chaenocephalus
3425 192 NC_060078.1:7876193-7876966 UKF74909.1 2734324 Viruses,Monodnaviria,Shotokuvirae,Cressdnaviricota,Arfiviricetes,Cirlivirales,Circoviridae,Circovirus
3426 192 NC_060078.1:7876193-7876966 QJI53394.1 1954248 Viruses,Monodnaviria,Shotokuvirae,Cressdnaviricota,Arfiviricetes,Cirlivirales,Circoviridae
3427 192 NC_060078.1:7876193-7876966 QJI53390.1 1954248 Viruses,Monodnaviria,Shotokuvirae,Cressdnaviricota,Arfiviricetes,Cirlivirales,Circoviridae
3428 192 NC_060078.1:7876193-7876966 QJI53616.1 1954248 Viruses,Monodnaviria,Shotokuvirae,Cressdnaviricota,Arfiviricetes,Cirlivirales,Circoviridae
3429 192 NC_060078.1:7876193-7876966 AIF76253.1 1329650 Viruses,Monodnaviria,Shotokuvirae,Cressdnaviricota,Arfiviricetes,Cirlivirales,Circoviridae,Circovirus
3430 192 NC_060078.1:7876193-7876966 UDN67416.1 2886402 Viruses,Monodnaviria,Shotokuvirae,Cressdnaviricota,Arfiviricetes,Cirlivirales,Circoviridae,Cyclovirus
3431 192 NC_060078.1:7876193-7876966 QBG64247.1 1868221 Viruses,Monodnaviria,Shotokuvirae,Cressdnaviricota,Arfiviricetes,Cirlivirales,Circoviridae,Circovirus
3432 192 NC_060078.1:7876193-7876966 UDN67410.1 2886399 Viruses,Monodnaviria,Shotokuvirae,Cressdnaviricota,Arfiviricetes,Cirlivirales,Circoviridae,Cyclovirus
3433 192 NC_060078.1:7876193-7876966 KAI4796102.1 36190 Eukaryota,Opisthokonta,Metazoa,Eumetazoa,Bilateria,Deuterostomia,Chordata,Craniata,Vertebrata,Gnathostomata,Teleostomi,Euteleostomi,Actinopterygii,Actinopteri,Neopterygii,Teleostei,Osteoglossocephalai,Euteleosteomorpha,Neoteleostei,Eurypterygia,Ctenosquamata,Acanthomorphata,Euacanthomorphacea,Percomorphaceae,Eupercaria,Perciformes,Notothenioidei,Channichthyidae,Chaenocephalus
3434 192 NC_060078.1:7876193-7876966 QBG64249.1 1868221 Viruses,Monodnaviria,Shotokuvirae,Cressdnaviricota,Arfiviricetes,Cirlivirales,Circoviridae,Circovirus
3435 192 NC_060078.1:7876193-7876966 AIL49807.1 77856 Viruses,Monodnaviria,Shotokuvirae,Cressdnaviricota,Arfiviricetes,Cirlivirales,Circoviridae,Circovirus
3436 192 NC_060078.1:7876193-7876966 APZ87906.1 1420600 Viruses,Monodnaviria,Shotokuvirae,Cressdnaviricota,Arfiviricetes,Cirlivirales,Circoviridae,Circovirus
3437 192 NC_060078.1:7876193-7876966 QBG64251.1 1868221 Viruses,Monodnaviria,Shotokuvirae,Cressdnaviricota,Arfiviricetes,Cirlivirales,Circoviridae,Circovirus
3438 192 NC_060078.1:7876193-7876966 AEL28794.1 1072204 Viruses,Monodnaviria,Shotokuvirae,Cressdnaviricota,Arfiviricetes,Cirlivirales,Circoviridae,Circovirus
3439 192 NC_060078.1:7876193-7876966 YP_009000900.1 1420600 Viruses,Monodnaviria,Shotokuvirae,Cressdnaviricota,Arfiviricetes,Cirlivirales,Circoviridae,Circovirus
3440 192 NC_060078.1:7876193-7876966 YP_009506315.1 1673638 Viruses,Monodnaviria,Shotokuvirae,Cressdnaviricota,Arfiviricetes,Cirlivirales,Circoviridae,Cyclovirus,Horse associated cyclovirus 1
3441 192 NC_060078.1:7876193-7876966 QIR82221.1 2720954 Viruses,Monodnaviria,Shotokuvirae,Cressdnaviricota,Arfiviricetes,Cirlivirales,Circoviridae,Cyclovirus
3442 192 NC_060078.1:7876193-7876966 APZ87902.1 1420600 Viruses,Monodnaviria,Shotokuvirae,Cressdnaviricota,Arfiviricetes,Cirlivirales,Circoviridae,Circovirus
3443 192 NC_060078.1:7876193-7876966 QIP76516.1 1511895 Viruses,Monodnaviria,Shotokuvirae,Cossaviricota,Quintoviricetes,Piccovirales,Parvoviridae,Parvovirinae,Dependoparvovirus

3444 193 NC_060079.1:13867987-13868858 UDN67406.1 2886397 Viruses,Monodnaviria,Shotokuvirae,Cressdnaviricota,Arfiviricetes,Cirlivirales,Circoviridae,Cyclovirus
3445 193 NC_060079.1:13867987-13868858 UDN67418.1 2886403 Viruses,Monodnaviria,Shotokuvirae,Cressdnaviricota,Arfiviricetes,Cirlivirales,Circoviridae,Cyclovirus
3446 193 NC_060079.1:13867987-13868858 KAI4794323.1 36190 Eukaryota,Opisthokonta,Metazoa,Eumetazoa,Bilateria,Deuterostomia,Chordata,Craniata,Vertebrata,Gnathostomata,Teleostomi,Euteleostomi,Actinopterygii,Actinopteri,Neopterygii,Teleostei,Osteoglossocephalai,Euteleosteomorpha,Neoteleostei,Eurypterygia,Ctenosquamata,Acanthomorphata,Euacanthomorphacea,Percomorphaceae,Eupercaria,Perciformes,Notothenioidei,Channichthyidae,Chaenocephalus
3447 193 NC_060079.1:13867987-13868858 QJI53605.1 1954248 Viruses,Monodnaviria,Shotokuvirae,Cressdnaviricota,Arfiviricetes,Cirlivirales,Circoviridae
3448 193 NC_060079.1:13867987-13868858 UUG66209.1 2951261 Viruses,Monodnaviria,Shotokuvirae,Cressdnaviricota,Arfiviricetes,Cirlivirales,Circoviridae
3449 193 NC_060079.1:13867987-13868858 KAI4796102.1 36190 Eukaryota,Opisthokonta,Metazoa,Eumetazoa,Bilateria,Deuterostomia,Chordata,Craniata,Vertebrata,Gnathostomata,Teleostomi,Euteleostomi,Actinopterygii,Actinopteri,Neopterygii,Teleostei,Osteoglossocephalai,Euteleosteomorpha,Neoteleostei,Eurypterygia,Ctenosquamata,Acanthomorphata,Euacanthomorphacea,Percomorphaceae,Eupercaria,Perciformes,Notothenioidei,Channichthyidae,Chaenocephalus
3450 193 NC_060079.1:13867987-13868858 QJI53390.1 1954248 Viruses,Monodnaviria,Shotokuvirae,Cressdnaviricota,Arfiviricetes,Cirlivirales,Circoviridae
3451 193 NC_060079.1:13867987-13868858 YP_009506315.1 1673638 Viruses,Monodnaviria,Shotokuvirae,Cressdnaviricota,Arfiviricetes,Cirlivirales,Circoviridae,Cyclovirus,Horse associated cyclovirus 1
3452 193 NC_060079.1:13867987-13868858 QIR82221.1 2720954 Viruses,Monodnaviria,Shotokuvirae,Cressdnaviricota,Arfiviricetes,Cirlivirales,Circoviridae,Cyclovirus
3453 193 NC_060079.1:13867987-13868858 QJI53394.1 1954248 Viruses,Monodnaviria,Shotokuvirae,Cressdnaviricota,Arfiviricetes,Cirlivirales,Circoviridae
3454 193 NC_060079.1:13867987-13868858 QJI53616.1 1954248 Viruses,Monodnaviria,Shotokuvirae,Cressdnaviricota,Arfiviricetes,Cirlivirales,Circoviridae
3455 193 NC_060079.1:13867987-13868858 BAP81883.1 1506573 Viruses,Monodnaviria,Shotokuvirae,Cressdnaviricota,Arfiviricetes,Cirlivirales,Circoviridae,Cyclovirus,Human associated cyclovirus 8
3456 193 NC_060079.1:13867987-13868858 AIZ46815.1 1573583 Viruses,Monodnaviria,Shotokuvirae,Cressdnaviricota,Arfiviricetes,Cirlivirales,Circoviridae,Cyclovirus,Human associated cyclovirus 8
3457 193 NC_060079.1:13867987-13868858 BAP81877.1 1506570 Viruses,Monodnaviria,Shotokuvirae,Cressdnaviricota,Arfiviricetes,Cirlivirales,Circoviridae,Cyclovirus,Human associated cyclovirus 8
3458 193 NC_060079.1:13867987-13868858 QBG64251.1 1868221 Viruses,Monodnaviria,Shotokuvirae,Cressdnaviricota,Arfiviricetes,Cirlivirales,Circoviridae,Circovirus
3459 193 NC_060079.1:13867987-13868858 QTE03441.1 2815060 Viruses,Monodnaviria,Shotokuvirae,Cressdnaviricota
3460 193 NC_060079.1:13867987-13868858 QBG64247.1 1868221 Viruses,Monodnaviria,Shotokuvirae,Cressdnaviricota,Arfiviricetes,Cirlivirales,Circoviridae,Circovirus
3461 193 NC_060079.1:13867987-13868858 QBG64249.1 1868221 Viruses,Monodnaviria,Shotokuvirae,Cressdnaviricota,Arfiviricetes,Cirlivirales,Circoviridae,Circovirus
3462 193 NC_060079.1:13867987-13868858 APZ87906.1 1420600 Viruses,Monodnaviria,Shotokuvirae,Cressdnaviricota,Arfiviricetes,Cirlivirales,Circoviridae,Circovirus
3463 193 NC_060079.1:13867987-13868858 AAY81724.1 77856 Viruses,Monodnaviria,Shotokuvirae,Cressdnaviricota,Arfiviricetes,Cirlivirales,Circoviridae,Circovirus
3464 193 NC_060079.1:13867987-13868858 AAY81721.1 77856 Viruses,Monodnaviria,Shotokuvirae,Cressdnaviricota,Arfiviricetes,Cirlivirales,Circoviridae,Circovirus
3465 193 NC_060079.1:13867987-13868858 AAY81723.1 77856 Viruses,Monodnaviria,Shotokuvirae,Cressdnaviricota,Arfiviricetes,Cirlivirales,Circoviridae,Circovirus
3466 193 NC_060079.1:13867987-13868858 AAY81725.1 77856 Viruses,Monodnaviria,Shotokuvirae,Cressdnaviricota,Arfiviricetes,Cirlivirales,Circoviridae,Circovirus
3467 193 NC_060079.1:13867987-13868858 AAY81722.1 77856 Viruses,Monodnaviria,Shotokuvirae,Cressdnaviricota,Arfiviricetes,Cirlivirales,Circoviridae,Circovirus
3468 193 NC_060079.1:13867987-13868858 AAY81717.1 77856 Viruses,Monodnaviria,Shotokuvirae,Cressdnaviricota,Arfiviricetes,Cirlivirales,Circoviridae,Circovirus

3469 194 NC_060081.1:53768071-53768680 XP_048069601.1 9644 Eukaryota,Opisthokonta,Metazoa,Eumetazoa,Bilateria,Deuterostomia,Chordata,Craniata,Vertebrata,Gnathostomata,Teleostomi,Euteleostomi,Sarcopterygii,Dipnotetrapodomorpha,Tetrapoda,Amniota,Mammalia,Theria,Eutheria,Boreoeutheria,Laurasiatheria,Carnivora,Caniformia,Ursidae,Ursus
3470 194 NC_060081.1:53768071-53768680 AQQ72729.1 1329650 Viruses,Monodnaviria,Shotokuvirae,Cressdnaviricota,Arfiviricetes,Cirlivirales,Circoviridae,Circovirus
3471 194 NC_060081.1:53768071-53768680 QJI53602.1 1954248 Viruses,Monodnaviria,Shotokuvirae,Cressdnaviricota,Arfiviricetes,Cirlivirales,Circoviridae

3472 195 NC_060084.1:59807971-59808719 KAI4794323.1 36190 Eukaryota,Opisthokonta,Metazoa,Eumetazoa,Bilateria,Deuterostomia,Chordata,Craniata,Vertebrata,Gnathostomata,Teleostomi,Euteleostomi,Actinopterygii,Actinopteri,Neopterygii,Teleostei,Osteoglossocephalai,Euteleosteomorpha,Neoteleostei,Eurypterygia,Ctenosquamata,Acanthomorphata,Euacanthomorphacea,Percomorphaceae,Eupercaria,Perciformes,Notothenioidei,Channichthyidae,Chaenocephalus
3473 195 NC_060084.1:59807971-59808719 UDN67406.1 2886397 Viruses,Monodnaviria,Shotokuvirae,Cressdnaviricota,Arfiviricetes,Cirlivirales,Circoviridae,Cyclovirus
3474 195 NC_060084.1:59807971-59808719 UDN67418.1 2886403 Viruses,Monodnaviria,Shotokuvirae,Cressdnaviricota,Arfiviricetes,Cirlivirales,Circoviridae,Cyclovirus
3475 195 NC_060084.1:59807971-59808719 KAI4796102.1 36190 Eukaryota,Opisthokonta,Metazoa,Eumetazoa,Bilateria,Deuterostomia,Chordata,Craniata,Vertebrata,Gnathostomata,Teleostomi,Euteleostomi,Actinopterygii,Actinopteri,Neopterygii,Teleostei,Osteoglossocephalai,Euteleosteomorpha,Neoteleostei,Eurypterygia,Ctenosquamata,Acanthomorphata,Euacanthomorphacea,Percomorphaceae,Eupercaria,Perciformes,Notothenioidei,Channichthyidae,Chaenocephalus
3476 195 NC_060084.1:59807971-59808719 AAY81717.1 77856 Viruses,Monodnaviria,Shotokuvirae,Cressdnaviricota,Arfiviricetes,Cirlivirales,Circoviridae,Circovirus
3477 195 NC_060084.1:59807971-59808719 QTE03528.1 2815048 Viruses,Monodnaviria,Shotokuvirae,Cressdnaviricota
3478 195 NC_060084.1:59807971-59808719 AKO63040.1 77856 Viruses,Monodnaviria,Shotokuvirae,Cressdnaviricota,Arfiviricetes,Cirlivirales,Circoviridae,Circovirus
3479 195 NC_060084.1:59807971-59808719 AII17610.1 77856 Viruses,Monodnaviria,Shotokuvirae,Cressdnaviricota,Arfiviricetes,Cirlivirales,Circoviridae,Circovirus
3480 195 NC_060084.1:59807971-59808719 AII17611.1 77856 Viruses,Monodnaviria,Shotokuvirae,Cressdnaviricota,Arfiviricetes,Cirlivirales,Circoviridae,Circovirus
3481 195 NC_060084.1:59807971-59808719 AII17608.1 77856 Viruses,Monodnaviria,Shotokuvirae,Cressdnaviricota,Arfiviricetes,Cirlivirales,Circoviridae,Circovirus
3482 195 NC_060084.1:59807971-59808719 AII17605.1 77856 Viruses,Monodnaviria,Shotokuvirae,Cressdnaviricota,Arfiviricetes,Cirlivirales,Circoviridae,Circovirus
3483 195 NC_060084.1:59807971-59808719 AII17602.1 77856 Viruses,Monodnaviria,Shotokuvirae,Cressdnaviricota,Arfiviricetes,Cirlivirales,Circoviridae,Circovirus
3484 195 NC_060084.1:59807971-59808719 AII17609.1 77856 Viruses,Monodnaviria,Shotokuvirae,Cressdnaviricota,Arfiviricetes,Cirlivirales,Circoviridae,Circovirus
3485 195 NC_060084.1:59807971-59808719 AII17604.1 77856 Viruses,Monodnaviria,Shotokuvirae,Cressdnaviricota,Arfiviricetes,Cirlivirales,Circoviridae,Circovirus
3486 195 NC_060084.1:59807971-59808719 AII17606.1 77856 Viruses,Monodnaviria,Shotokuvirae,Cressdnaviricota,Arfiviricetes,Cirlivirales,Circoviridae,Circovirus
3487 195 NC_060084.1:59807971-59808719 AII17603.1 77856 Viruses,Monodnaviria,Shotokuvirae,Cressdnaviricota,Arfiviricetes,Cirlivirales,Circoviridae,Circovirus
3488 195 NC_060084.1:59807971-59808719 QKX49049.1 77856 Viruses,Monodnaviria,Shotokuvirae,Cressdnaviricota,Arfiviricetes,Cirlivirales,Circoviridae,Circovirus
3489 195 NC_060084.1:59807971-59808719 ANZ73072.1 77856 Viruses,Monodnaviria,Shotokuvirae,Cressdnaviricota,Arfiviricetes,Cirlivirales,Circoviridae,Circovirus
3490 195 NC_060084.1:59807971-59808719 AAY81724.1 77856 Viruses,Monodnaviria,Shotokuvirae,Cressdnaviricota,Arfiviricetes,Cirlivirales,Circoviridae,Circovirus
3491 195 NC_060084.1:59807971-59808719 AAY81721.1 77856 Viruses,Monodnaviria,Shotokuvirae,Cressdnaviricota,Arfiviricetes,Cirlivirales,Circoviridae,Circovirus
3492 195 NC_060084.1:59807971-59808719 AAY81719.1 77856 Viruses,Monodnaviria,Shotokuvirae,Cressdnaviricota,Arfiviricetes,Cirlivirales,Circoviridae,Circovirus
3493 195 NC_060084.1:59807971-59808719 AAY81723.1 77856 Viruses,Monodnaviria,Shotokuvirae,Cressdnaviricota,Arfiviricetes,Cirlivirales,Circoviridae,Circovirus
3494 195 NC_060084.1:59807971-59808719 AAY81725.1 77856 Viruses,Monodnaviria,Shotokuvirae,Cressdnaviricota,Arfiviricetes,Cirlivirales,Circoviridae,Circovirus
3495 195 NC_060084.1:59807971-59808719 AAY81722.1 77856 Viruses,Monodnaviria,Shotokuvirae,Cressdnaviricota,Arfiviricetes,Cirlivirales,Circoviridae,Circovirus
3496 195 NC_060084.1:59807971-59808719 AKO63042.1 77856 Viruses,Monodnaviria,Shotokuvirae,Cressdnaviricota,Arfiviricetes,Cirlivirales,Circoviridae,Circovirus

3497 196 NC_060087.1:79624570-79624929 AKP07380.1 37325 Viruses,Monodnaviria,Shotokuvirae,Cossaviricota,Quintoviricetes,Piccovirales,Parvoviridae,Parvovirinae,Dependoparvovirus,Anseriform dependoparvovirus 1

3498 197 NC_060162.1:25240777-25241345 UMM62403.1 2922909 Viruses,Monodnaviria,Shotokuvirae,Cressdnaviricota,Arfiviricetes,Cirlivirales,Circoviridae,Circovirus
3499 197 NC_060162.1:25240777-25241345 QJI53394.1 1954248 Viruses,Monodnaviria,Shotokuvirae,Cressdnaviricota,Arfiviricetes,Cirlivirales,Circoviridae
3500 197 NC_060162.1:25240777-25241345 QJI53616.1 1954248 Viruses,Monodnaviria,Shotokuvirae,Cressdnaviricota,Arfiviricetes,Cirlivirales,Circoviridae
3501 197 NC_060162.1:25240777-25241345 QJI53605.1 1954248 Viruses,Monodnaviria,Shotokuvirae,Cressdnaviricota,Arfiviricetes,Cirlivirales,Circoviridae
3502 197 NC_060162.1:25240777-25241345 XP_036972221.1 8177 Eukaryota,Opisthokonta,Metazoa,Eumetazoa,Bilateria,Deuterostomia,Chordata,Craniata,Vertebrata,Gnathostomata,Teleostomi,Euteleostomi,Actinopterygii,Actinopteri,Neopterygii,Teleostei,Osteoglossocephalai,Euteleosteomorpha,Neoteleostei,Eurypterygia,Ctenosquamata,Acanthomorphata,Euacanthomorphacea,Percomorphaceae,Eupercaria,Spariformes,Sparidae,Acanthopagrus
3503 197 NC_060162.1:25240777-25241345 XP_036972210.1 8177 Eukaryota,Opisthokonta,Metazoa,Eumetazoa,Bilateria,Deuterostomia,Chordata,Craniata,Vertebrata,Gnathostomata,Teleostomi,Euteleostomi,Actinopterygii,Actinopteri,Neopterygii,Teleostei,Osteoglossocephalai,Euteleosteomorpha,Neoteleostei,Eurypterygia,Ctenosquamata,Acanthomorphata,Euacanthomorphacea,Percomorphaceae,Eupercaria,Spariformes,Sparidae,Acanthopagrus
3504 197 NC_060162.1:25240777-25241345 XP_036972209.1 8177 Eukaryota,Opisthokonta,Metazoa,Eumetazoa,Bilateria,Deuterostomia,Chordata,Craniata,Vertebrata,Gnathostomata,Teleostomi,Euteleostomi,Actinopterygii,Actinopteri,Neopterygii,Teleostei,Osteoglossocephalai,Euteleosteomorpha,Neoteleostei,Eurypterygia,Ctenosquamata,Acanthomorphata,Euacanthomorphacea,Percomorphaceae,Eupercaria,Spariformes,Sparidae,Acanthopagrus
3505 197 NC_060162.1:25240777-25241345 QOW18365.1 2778990 Viruses,Monodnaviria,Shotokuvirae,Cressdnaviricota,Arfiviricetes,Cirlivirales,Circoviridae,Circovirus
3506 197 NC_060162.1:25240777-25241345 QGR26087.1 2682467 Viruses,Monodnaviria,Shotokuvirae,Cressdnaviricota,Arfiviricetes,Cirlivirales,Circoviridae,Circovirus
3507 197 NC_060162.1:25240777-25241345 QGR26089.1 2682467 Viruses,Monodnaviria,Shotokuvirae,Cressdnaviricota,Arfiviricetes,Cirlivirales,Circoviridae,Circovirus
3508 197 NC_060162.1:25240777-25241345 QGR26093.1 2682467 Viruses,Monodnaviria,Shotokuvirae,Cressdnaviricota,Arfiviricetes,Cirlivirales,Circoviridae,Circovirus
3509 197 NC_060162.1:25240777-25241345 UML14235.1 2686039 Viruses,Monodnaviria,Shotokuvirae,Cressdnaviricota,Arfiviricetes,Cirlivirales,Circoviridae,Circovirus
3510 197 NC_060162.1:25240777-25241345 QTA51454.1 2686039 Viruses,Monodnaviria,Shotokuvirae,Cressdnaviricota,Arfiviricetes,Cirlivirales,Circoviridae,Circovirus
3511 197 NC_060162.1:25240777-25241345 UNY85687.1 2686039 Viruses,Monodnaviria,Shotokuvirae,Cressdnaviricota,Arfiviricetes,Cirlivirales,Circoviridae,Circovirus
3512 197 NC_060162.1:25240777-25241345 QOW03342.1 2686039 Viruses,Monodnaviria,Shotokuvirae,Cressdnaviricota,Arfiviricetes,Cirlivirales,Circoviridae,Circovirus
3513 197 NC_060162.1:25240777-25241345 QTA51474.1 2686039 Viruses,Monodnaviria,Shotokuvirae,Cressdnaviricota,Arfiviricetes,Cirlivirales,Circoviridae,Circovirus
3514 197 NC_060162.1:25240777-25241345 UPP37784.1 2686039 Viruses,Monodnaviria,Shotokuvirae,Cressdnaviricota,Arfiviricetes,Cirlivirales,Circoviridae,Circovirus
3515 197 NC_060162.1:25240777-25241345 QOC60271.1 46221 Viruses,Monodnaviria,Shotokuvirae,Cressdnaviricota,Arfiviricetes,Cirlivirales,Circoviridae,Circovirus
3516 197 NC_060162.1:25240777-25241345 QSV11988.1 2686039 Viruses,Monodnaviria,Shotokuvirae,Cressdnaviricota,Arfiviricetes,Cirlivirales,Circoviridae,Circovirus
3517 197 NC_060162.1:25240777-25241345 UML14237.1 2686039 Viruses,Monodnaviria,Shotokuvirae,Cressdnaviricota,Arfiviricetes,Cirlivirales,Circoviridae,Circovirus
3518 197 NC_060162.1:25240777-25241345 QOW03340.1 2686039 Viruses,Monodnaviria,Shotokuvirae,Cressdnaviricota,Arfiviricetes,Cirlivirales,Circoviridae,Circovirus
3519 197 NC_060162.1:25240777-25241345 QTA51464.1 2686039 Viruses,Monodnaviria,Shotokuvirae,Cressdnaviricota,Arfiviricetes,Cirlivirales,Circoviridae,Circovirus
3520 197 NC_060162.1:25240777-25241345 YP_010087774.1 2686039 Viruses,Monodnaviria,Shotokuvirae,Cressdnaviricota,Arfiviricetes,Cirlivirales,Circoviridae,Circovirus
3521 197 NC_060162.1:25240777-25241345 UPP37782.1 2686039 Viruses,Monodnaviria,Shotokuvirae,Cressdnaviricota,Arfiviricetes,Cirlivirales,Circoviridae,Circovirus
3522 197 NC_060162.1:25240777-25241345 QTA51480.1 2686039 Viruses,Monodnaviria,Shotokuvirae,Cressdnaviricota,Arfiviricetes,Cirlivirales,Circoviridae,Circovirus

3523 198 NC_060171.1:33257002-33257691 QJI53394.1 1954248 Viruses,Monodnaviria,Shotokuvirae,Cressdnaviricota,Arfiviricetes,Cirlivirales,Circoviridae
3524 198 NC_060171.1:33257002-33257691 QJI53616.1 1954248 Viruses,Monodnaviria,Shotokuvirae,Cressdnaviricota,Arfiviricetes,Cirlivirales,Circoviridae
3525 198 NC_060171.1:33257002-33257691 RXN35108.1 84645 Eukaryota,Opisthokonta,Metazoa,Eumetazoa,Bilateria,Deuterostomia,Chordata,Craniata,Vertebrata,Gnathostomata,Teleostomi,Euteleostomi,Actinopterygii,Actinopteri,Neopterygii,Teleostei,Osteoglossocephalai,Otomorpha,Ostariophysi,Otophysi,Cypriniphysae,Cypriniformes,Cyprinoidei,Cyprinidae,Labeoninae,Labeonini,Labeo
3526 198 NC_060171.1:33257002-33257691 YP_004376332.1 759938 Viruses,Monodnaviria,Shotokuvirae,Cressdnaviricota,Arfiviricetes,Cirlivirales,Circoviridae,Circovirus
3527 198 NC_060171.1:33257002-33257691 AEB60990.1 759938 Viruses,Monodnaviria,Shotokuvirae,Cressdnaviricota,Arfiviricetes,Cirlivirales,Circoviridae,Circovirus
3528 198 NC_060171.1:33257002-33257691 XP_036972209.1 8177 Eukaryota,Opisthokonta,Metazoa,Eumetazoa,Bilateria,Deuterostomia,Chordata,Craniata,Vertebrata,Gnathostomata,Teleostomi,Euteleostomi,Actinopterygii,Actinopteri,Neopterygii,Teleostei,Osteoglossocephalai,Euteleosteomorpha,Neoteleostei,Eurypterygia,Ctenosquamata,Acanthomorphata,Euacanthomorphacea,Percomorphaceae,Eupercaria,Spariformes,Sparidae,Acanthopagrus
3529 198 NC_060171.1:33257002-33257691 XP_036972221.1 8177 Eukaryota,Opisthokonta,Metazoa,Eumetazoa,Bilateria,Deuterostomia,Chordata,Craniata,Vertebrata,Gnathostomata,Teleostomi,Euteleostomi,Actinopterygii,Actinopteri,Neopterygii,Teleostei,Osteoglossocephalai,Euteleosteomorpha,Neoteleostei,Eurypterygia,Ctenosquamata,Acanthomorphata,Euacanthomorphacea,Percomorphaceae,Eupercaria,Spariformes,Sparidae,Acanthopagrus
3530 198 NC_060171.1:33257002-33257691 XP_036972210.1 8177 Eukaryota,Opisthokonta,Metazoa,Eumetazoa,Bilateria,Deuterostomia,Chordata,Craniata,Vertebrata,Gnathostomata,Teleostomi,Euteleostomi,Actinopterygii,Actinopteri,Neopterygii,Teleostei,Osteoglossocephalai,Euteleosteomorpha,Neoteleostei,Eurypterygia,Ctenosquamata,Acanthomorphata,Euacanthomorphacea,Percomorphaceae,Eupercaria,Spariformes,Sparidae,Acanthopagrus
3531 198 NC_060171.1:33257002-33257691 UMM62403.1 2922909 Viruses,Monodnaviria,Shotokuvirae,Cressdnaviricota,Arfiviricetes,Cirlivirales,Circoviridae,Circovirus
3532 198 NC_060171.1:33257002-33257691 QJI53605.1 1954248 Viruses,Monodnaviria,Shotokuvirae,Cressdnaviricota,Arfiviricetes,Cirlivirales,Circoviridae
3533 198 NC_060171.1:33257002-33257691 YP_009163936.1 1692259 Viruses,Monodnaviria,Shotokuvirae,Cressdnaviricota,Arfiviricetes,Cirlivirales,Circoviridae
3534 198 NC_060171.1:33257002-33257691 YP_803549.1 400122 Viruses,Monodnaviria,Shotokuvirae,Cressdnaviricota,Arfiviricetes,Cirlivirales,Circoviridae,Circovirus
3535 198 NC_060171.1:33257002-33257691 UML14235.1 2686039 Viruses,Monodnaviria,Shotokuvirae,Cressdnaviricota,Arfiviricetes,Cirlivirales,Circoviridae,Circovirus
3536 198 NC_060171.1:33257002-33257691 UML14243.1 2686039 Viruses,Monodnaviria,Shotokuvirae,Cressdnaviricota,Arfiviricetes,Cirlivirales,Circoviridae,Circovirus
3537 198 NC_060171.1:33257002-33257691 QGR26087.1 2682467 Viruses,Monodnaviria,Shotokuvirae,Cressdnaviricota,Arfiviricetes,Cirlivirales,Circoviridae,Circovirus
3538 198 NC_060171.1:33257002-33257691 QOW03342.1 2686039 Viruses,Monodnaviria,Shotokuvirae,Cressdnaviricota,Arfiviricetes,Cirlivirales,Circoviridae,Circovirus
3539 198 NC_060171.1:33257002-33257691 QTA51472.1 2686039 Viruses,Monodnaviria,Shotokuvirae,Cressdnaviricota,Arfiviricetes,Cirlivirales,Circoviridae,Circovirus
3540 198 NC_060171.1:33257002-33257691 QTA51474.1 2686039 Viruses,Monodnaviria,Shotokuvirae,Cressdnaviricota,Arfiviricetes,Cirlivirales,Circoviridae,Circovirus
3541 198 NC_060171.1:33257002-33257691 UPP37784.1 2686039 Viruses,Monodnaviria,Shotokuvirae,Cressdnaviricota,Arfiviricetes,Cirlivirales,Circoviridae,Circovirus
3542 198 NC_060171.1:33257002-33257691 UML14245.1 2686039 Viruses,Monodnaviria,Shotokuvirae,Cressdnaviricota,Arfiviricetes,Cirlivirales,Circoviridae,Circovirus
3543 198 NC_060171.1:33257002-33257691 QOC60271.1 46221 Viruses,Monodnaviria,Shotokuvirae,Cressdnaviricota,Arfiviricetes,Cirlivirales,Circoviridae,Circovirus
3544 198 NC_060171.1:33257002-33257691 QSV11988.1 2686039 Viruses,Monodnaviria,Shotokuvirae,Cressdnaviricota,Arfiviricetes,Cirlivirales,Circoviridae,Circovirus
3545 198 NC_060171.1:33257002-33257691 UML14237.1 2686039 Viruses,Monodnaviria,Shotokuvirae,Cressdnaviricota,Arfiviricetes,Cirlivirales,Circoviridae,Circovirus
3546 198 NC_060171.1:33257002-33257691 QOW03340.1 2686039 Viruses,Monodnaviria,Shotokuvirae,Cressdnaviricota,Arfiviricetes,Cirlivirales,Circoviridae,Circovirus
3547 198 NC_060171.1:33257002-33257691 QTA51464.1 2686039 Viruses,Monodnaviria,Shotokuvirae,Cressdnaviricota,Arfiviricetes,Cirlivirales,Circoviridae,Circovirus

3548 199 NC_060192.1:35454167-35454370 QGR26087.1 2682467 Viruses,Monodnaviria,Shotokuvirae,Cressdnaviricota,Arfiviricetes,Cirlivirales,Circoviridae,Circovirus
3549 199 NC_060192.1:35454167-35454370 QGR26089.1 2682467 Viruses,Monodnaviria,Shotokuvirae,Cressdnaviricota,Arfiviricetes,Cirlivirales,Circoviridae,Circovirus
3550 199 NC_060192.1:35454167-35454370 QGR26093.1 2682467 Viruses,Monodnaviria,Shotokuvirae,Cressdnaviricota,Arfiviricetes,Cirlivirales,Circoviridae,Circovirus
3551 199 NC_060192.1:35454167-35454370 XP_036972210.1 8177 Eukaryota,Opisthokonta,Metazoa,Eumetazoa,Bilateria,Deuterostomia,Chordata,Craniata,Vertebrata,Gnathostomata,Teleostomi,Euteleostomi,Actinopterygii,Actinopteri,Neopterygii,Teleostei,Osteoglossocephalai,Euteleosteomorpha,Neoteleostei,Eurypterygia,Ctenosquamata,Acanthomorphata,Euacanthomorphacea,Percomorphaceae,Eupercaria,Spariformes,Sparidae,Acanthopagrus
3552 199 NC_060192.1:35454167-35454370 XP_036972209.1 8177 Eukaryota,Opisthokonta,Metazoa,Eumetazoa,Bilateria,Deuterostomia,Chordata,Craniata,Vertebrata,Gnathostomata,Teleostomi,Euteleostomi,Actinopterygii,Actinopteri,Neopterygii,Teleostei,Osteoglossocephalai,Euteleosteomorpha,Neoteleostei,Eurypterygia,Ctenosquamata,Acanthomorphata,Euacanthomorphacea,Percomorphaceae,Eupercaria,Spariformes,Sparidae,Acanthopagrus
3553 199 NC_060192.1:35454167-35454370 QJI53605.1 1954248 Viruses,Monodnaviria,Shotokuvirae,Cressdnaviricota,Arfiviricetes,Cirlivirales,Circoviridae
3554 199 NC_060192.1:35454167-35454370 QJI53390.1 1954248 Viruses,Monodnaviria,Shotokuvirae,Cressdnaviricota,Arfiviricetes,Cirlivirales,Circoviridae
3555 199 NC_060192.1:35454167-35454370 QJI53394.1 1954248 Viruses,Monodnaviria,Shotokuvirae,Cressdnaviricota,Arfiviricetes,Cirlivirales,Circoviridae
3556 199 NC_060192.1:35454167-35454370 QJI53616.1 1954248 Viruses,Monodnaviria,Shotokuvirae,Cressdnaviricota,Arfiviricetes,Cirlivirales,Circoviridae
3557 199 NC_060192.1:35454167-35454370 XP_024858163.1 37003 Eukaryota,Opisthokonta,Metazoa,Eumetazoa,Bilateria,Deuterostomia,Chordata,Craniata,Vertebrata,Gnathostomata,Teleostomi,Euteleostomi,Actinopterygii,Actinopteri,Neopterygii,Teleostei,Osteoglossocephalai,Euteleosteomorpha,Neoteleostei,Eurypterygia,Ctenosquamata,Acanthomorphata,Euacanthomorphacea,Percomorphaceae,Ovalentaria,Atherinomorphae,Cyprinodontiformes,Aplocheiloidei,Rivulidae,Kryptolebias
3558 199 NC_060192.1:35454167-35454370 XP_017295137.2 37003 Eukaryota,Opisthokonta,Metazoa,Eumetazoa,Bilateria,Deuterostomia,Chordata,Craniata,Vertebrata,Gnathostomata,Teleostomi,Euteleostomi,Actinopterygii,Actinopteri,Neopterygii,Teleostei,Osteoglossocephalai,Euteleosteomorpha,Neoteleostei,Eurypterygia,Ctenosquamata,Acanthomorphata,Euacanthomorphacea,Percomorphaceae,Ovalentaria,Atherinomorphae,Cyprinodontiformes,Aplocheiloidei,Rivulidae,Kryptolebias
3559 199 NC_060192.1:35454167-35454370 AEW70742.1 1126411 Viruses,Monodnaviria,Shotokuvirae,Cressdnaviricota,Arfiviricetes,Cirlivirales,Circoviridae,Circovirus,European catfish circovirus
3560 199 NC_060192.1:35454167-35454370 KAI4794323.1 36190 Eukaryota,Opisthokonta,Metazoa,Eumetazoa,Bilateria,Deuterostomia,Chordata,Craniata,Vertebrata,Gnathostomata,Teleostomi,Euteleostomi,Actinopterygii,Actinopteri,Neopterygii,Teleostei,Osteoglossocephalai,Euteleosteomorpha,Neoteleostei,Eurypterygia,Ctenosquamata,Acanthomorphata,Euacanthomorphacea,Percomorphaceae,Eupercaria,Perciformes,Notothenioidei,Channichthyidae,Chaenocephalus
3561 199 NC_060192.1:35454167-35454370 YP_009091696.1 1126411 Viruses,Monodnaviria,Shotokuvirae,Cressdnaviricota,Arfiviricetes,Cirlivirales,Circoviridae,Circovirus,European catfish circovirus
3562 199 NC_060192.1:35454167-35454370 KAI4796102.1 36190 Eukaryota,Opisthokonta,Metazoa,Eumetazoa,Bilateria,Deuterostomia,Chordata,Craniata,Vertebrata,Gnathostomata,Teleostomi,Euteleostomi,Actinopterygii,Actinopteri,Neopterygii,Teleostei,Osteoglossocephalai,Euteleosteomorpha,Neoteleostei,Eurypterygia,Ctenosquamata,Acanthomorphata,Euacanthomorphacea,Percomorphaceae,Eupercaria,Perciformes,Notothenioidei,Channichthyidae,Chaenocephalus
3563 199 NC_060192.1:35454167-35454370 AXQ03966.1 2304615 Viruses,Monodnaviria,Shotokuvirae,Cressdnaviricota,Arfiviricetes,Cirlivirales,Circoviridae,Circovirus
3564 199 NC_060192.1:35454167-35454370 AYC07736.1 77856 Viruses,Monodnaviria,Shotokuvirae,Cressdnaviricota,Arfiviricetes,Cirlivirales,Circoviridae,Circovirus
3565 199 NC_060192.1:35454167-35454370 ANO57252.1 77856 Viruses,Monodnaviria,Shotokuvirae,Cressdnaviricota,Arfiviricetes,Cirlivirales,Circoviridae,Circovirus
3566 199 NC_060192.1:35454167-35454370 ASW18443.1 77856 Viruses,Monodnaviria,Shotokuvirae,Cressdnaviricota,Arfiviricetes,Cirlivirales,Circoviridae,Circovirus
3567 199 NC_060192.1:35454167-35454370 UOL67284.1 1194757 Viruses,Monodnaviria,Shotokuvirae,Cressdnaviricota,Arfiviricetes,Cirlivirales,Circoviridae,Circovirus
3568 199 NC_060192.1:35454167-35454370 ASW18442.1 77856 Viruses,Monodnaviria,Shotokuvirae,Cressdnaviricota,Arfiviricetes,Cirlivirales,Circoviridae,Circovirus
3569 199 NC_060192.1:35454167-35454370 ARE68398.1 77856 Viruses,Monodnaviria,Shotokuvirae,Cressdnaviricota,Arfiviricetes,Cirlivirales,Circoviridae,Circovirus
3570 199 NC_060192.1:35454167-35454370 AET07500.1 77856 Viruses,Monodnaviria,Shotokuvirae,Cressdnaviricota,Arfiviricetes,Cirlivirales,Circoviridae,Circovirus
3571 199 NC_060192.1:35454167-35454370 AET07513.1 77856 Viruses,Monodnaviria,Shotokuvirae,Cressdnaviricota,Arfiviricetes,Cirlivirales,Circoviridae,Circovirus
3572 199 NC_060192.1:35454167-35454370 AET07511.1 77856 Viruses,Monodnaviria,Shotokuvirae,Cressdnaviricota,Arfiviricetes,Cirlivirales,Circoviridae,Circovirus

3573 200 NC_060271.1:30010387-30011531 YP_009508482.1 2016401 Viruses,Riboviria,Orthornavirae,Negarnaviricota,Haploviricotina,Monjiviricetes,Mononegavirales,Bornaviridae,Carbovirus,Carbovirus queenslandense
3574 200 NC_060271.1:30010387-30011531 YP_009508488.1 2016402 Viruses,Riboviria,Orthornavirae,Negarnaviricota,Haploviricotina,Monjiviricetes,Mononegavirales,Bornaviridae,Carbovirus,Carbovirus tapeti

3575 201 NC_062216.1:25436362-25436734 YP_009154713.1 1670662 Viruses,Monodnaviria,Shotokuvirae,Cossaviricota,Quintoviricetes,Piccovirales,Parvoviridae,Parvovirinae,Dependoparvovirus,Squamate dependoparvovirus 2
3576 201 NC_062216.1:25436362-25436734 QPN96233.1 1670662 Viruses,Monodnaviria,Shotokuvirae,Cossaviricota,Quintoviricetes,Piccovirales,Parvoviridae,Parvovirinae,Dependoparvovirus,Squamate dependoparvovirus 2
3577 201 NC_062216.1:25436362-25436734 7U95_1 252602 Viruses,Monodnaviria,Shotokuvirae,Cossaviricota,Quintoviricetes,Piccovirales,Parvoviridae,Parvovirinae,Dependoparvovirus,Squamate dependoparvovirus 1
3578 201 NC_062216.1:25436362-25436734 7U94_1 252602 Viruses,Monodnaviria,Shotokuvirae,Cossaviricota,Quintoviricetes,Piccovirales,Parvoviridae,Parvovirinae,Dependoparvovirus,Squamate dependoparvovirus 1
3579 201 NC_062216.1:25436362-25436734 YP_068094.1 252602 Viruses,Monodnaviria,Shotokuvirae,Cossaviricota,Quintoviricetes,Piccovirales,Parvoviridae,Parvovirinae,Dependoparvovirus,Squamate dependoparvovirus 1
3580 201 NC_062216.1:25436362-25436734 QKN88776.1 2052559 Viruses,Monodnaviria,Shotokuvirae,Cossaviricota,Quintoviricetes,Piccovirales,Parvoviridae,Parvovirinae,Dependoparvovirus
3581 201 NC_062216.1:25436362-25436734 QKE60687.1 2052559 Viruses,Monodnaviria,Shotokuvirae,Cossaviricota,Quintoviricetes,Piccovirales,Parvoviridae,Parvovirinae,Dependoparvovirus
3582 201 NC_062216.1:25436362-25436734 AWW87409.1 740950 Viruses,Monodnaviria,Shotokuvirae,Cossaviricota,Quintoviricetes,Piccovirales,Parvoviridae,Parvovirinae,Dependoparvovirus,Chiropteran dependoparvovirus 1
3583 201 NC_062216.1:25436362-25436734 AWW87408.1 740950 Viruses,Monodnaviria,Shotokuvirae,Cossaviricota,Quintoviricetes,Piccovirales,Parvoviridae,Parvovirinae,Dependoparvovirus,Chiropteran dependoparvovirus 1
3584 201 NC_062216.1:25436362-25436734 YP_003858572.1 727962 Viruses,Monodnaviria,Shotokuvirae,Cossaviricota,Quintoviricetes,Piccovirales,Parvoviridae,Parvovirinae,Dependoparvovirus,Chiropteran dependoparvovirus 1
3585 201 NC_062216.1:25436362-25436734 AWW87411.1 740950 Viruses,Monodnaviria,Shotokuvirae,Cossaviricota,Quintoviricetes,Piccovirales,Parvoviridae,Parvovirinae,Dependoparvovirus,Chiropteran dependoparvovirus 1
3586 201 NC_062216.1:25436362-25436734 6WFT_1 740950 Viruses,Monodnaviria,Shotokuvirae,Cossaviricota,Quintoviricetes,Piccovirales,Parvoviridae,Parvovirinae,Dependoparvovirus,Chiropteran dependoparvovirus 1
3587 201 NC_062216.1:25436362-25436734 AWW87410.1 740950 Viruses,Monodnaviria,Shotokuvirae,Cossaviricota,Quintoviricetes,Piccovirales,Parvoviridae,Parvovirinae,Dependoparvovirus,Chiropteran dependoparvovirus 1
3588 201 NC_062216.1:25436362-25436734 QHY93490.1 2778552 Viruses,Monodnaviria,Shotokuvirae,Cossaviricota,Quintoviricetes,Piccovirales,Parvoviridae,Parvovirinae,Dependoparvovirus
3589 201 NC_062216.1:25436362-25436734 UJO02143.1 2912000 Viruses,Monodnaviria,Shotokuvirae,Cossaviricota,Quintoviricetes,Piccovirales,Parvoviridae,Parvovirinae,Dependoparvovirus
3590 201 NC_062216.1:25436362-25436734 ATV81503.1 2053183 Viruses,Monodnaviria,Shotokuvirae,Cossaviricota,Quintoviricetes,Piccovirales,Parvoviridae,Parvovirinae,Dependoparvovirus

3591 202 NC_062279.1:28643099-28643888 XP_048069601.1 9644 Eukaryota,Opisthokonta,Metazoa,Eumetazoa,Bilateria,Deuterostomia,Chordata,Craniata,Vertebrata,Gnathostomata,Teleostomi,Euteleostomi,Sarcopterygii,Dipnotetrapodomorpha,Tetrapoda,Amniota,Mammalia,Theria,Eutheria,Boreoeutheria,Laurasiatheria,Carnivora,Caniformia,Ursidae,Ursus
3592 202 NC_062279.1:28643099-28643888 UMM62403.1 2922909 Viruses,Monodnaviria,Shotokuvirae,Cressdnaviricota,Arfiviricetes,Cirlivirales,Circoviridae,Circovirus

3593 203 NC_062279.1:48951589-48952247 UDN67416.1 2886402 Viruses,Monodnaviria,Shotokuvirae,Cressdnaviricota,Arfiviricetes,Cirlivirales,Circoviridae,Cyclovirus
3594 203 NC_062279.1:48951589-48952247 UDN67410.1 2886399 Viruses,Monodnaviria,Shotokuvirae,Cressdnaviricota,Arfiviricetes,Cirlivirales,Circoviridae,Cyclovirus
3595 203 NC_062279.1:48951589-48952247 QSX73453.1 2817738 Viruses,Monodnaviria,Shotokuvirae,Cressdnaviricota,Arfiviricetes,Cirlivirales,Circoviridae,Circovirus
3596 203 NC_062279.1:48951589-48952247 QSX73455.1 2817738 Viruses,Monodnaviria,Shotokuvirae,Cressdnaviricota,Arfiviricetes,Cirlivirales,Circoviridae,Circovirus
3597 203 NC_062279.1:48951589-48952247 QJI53608.1 1954248 Viruses,Monodnaviria,Shotokuvirae,Cressdnaviricota,Arfiviricetes,Cirlivirales,Circoviridae
3598 203 NC_062279.1:48951589-48952247 YP_004376332.1 759938 Viruses,Monodnaviria,Shotokuvirae,Cressdnaviricota,Arfiviricetes,Cirlivirales,Circoviridae,Circovirus
3599 203 NC_062279.1:48951589-48952247 QJI53390.1 1954248 Viruses,Monodnaviria,Shotokuvirae,Cressdnaviricota,Arfiviricetes,Cirlivirales,Circoviridae
3600 203 NC_062279.1:48951589-48952247 QJI53602.1 1954248 Viruses,Monodnaviria,Shotokuvirae,Cressdnaviricota,Arfiviricetes,Cirlivirales,Circoviridae
3601 203 NC_062279.1:48951589-48952247 QJI53605.1 1954248 Viruses,Monodnaviria,Shotokuvirae,Cressdnaviricota,Arfiviricetes,Cirlivirales,Circoviridae
3602 203 NC_062279.1:48951589-48952247 UHY95435.1 2904793 Viruses,Monodnaviria,Shotokuvirae,Cressdnaviricota,Arfiviricetes,Cirlivirales,Circoviridae,Cyclovirus
3603 203 NC_062279.1:48951589-48952247 UHY95437.1 2904793 Viruses,Monodnaviria,Shotokuvirae,Cressdnaviricota,Arfiviricetes,Cirlivirales,Circoviridae,Cyclovirus
3604 203 NC_062279.1:48951589-48952247 QJI53394.1 1954248 Viruses,Monodnaviria,Shotokuvirae,Cressdnaviricota,Arfiviricetes,Cirlivirales,Circoviridae
3605 203 NC_062279.1:48951589-48952247 QJI53616.1 1954248 Viruses,Monodnaviria,Shotokuvirae,Cressdnaviricota,Arfiviricetes,Cirlivirales,Circoviridae
3606 203 NC_062279.1:48951589-48952247 AEB60990.1 759938 Viruses,Monodnaviria,Shotokuvirae,Cressdnaviricota,Arfiviricetes,Cirlivirales,Circoviridae,Circovirus
3607 203 NC_062279.1:48951589-48952247 YP_009552747.1 2109365 Viruses,Monodnaviria,Shotokuvirae,Cressdnaviricota,Arfiviricetes,Cirlivirales,Circoviridae,Cyclovirus
3608 203 NC_062279.1:48951589-48952247 KAI4794323.1 36190 Eukaryota,Opisthokonta,Metazoa,Eumetazoa,Bilateria,Deuterostomia,Chordata,Craniata,Vertebrata,Gnathostomata,Teleostomi,Euteleostomi,Actinopterygii,Actinopteri,Neopterygii,Teleostei,Osteoglossocephalai,Euteleosteomorpha,Neoteleostei,Eurypterygia,Ctenosquamata,Acanthomorphata,Euacanthomorphacea,Percomorphaceae,Eupercaria,Perciformes,Notothenioidei,Channichthyidae,Chaenocephalus
3609 203 NC_062279.1:48951589-48952247 YP_009116910.1 1592090 Viruses
3610 203 NC_062279.1:48951589-48952247 UHQ57337.1 1868221 Viruses,Monodnaviria,Shotokuvirae,Cressdnaviricota,Arfiviricetes,Cirlivirales,Circoviridae,Circovirus
3611 203 NC_062279.1:48951589-48952247 UUG66201.1 2951257 Viruses,Monodnaviria,Shotokuvirae,Cressdnaviricota,Arfiviricetes,Cirlivirales,Circoviridae
3612 203 NC_062279.1:48951589-48952247 UUG66199.1 2951256 Viruses,Monodnaviria,Shotokuvirae,Cressdnaviricota,Arfiviricetes,Cirlivirales,Circoviridae
3613 203 NC_062279.1:48951589-48952247 KAI4796102.1 36190 Eukaryota,Opisthokonta,Metazoa,Eumetazoa,Bilateria,Deuterostomia,Chordata,Craniata,Vertebrata,Gnathostomata,Teleostomi,Euteleostomi,Actinopterygii,Actinopteri,Neopterygii,Teleostei,Osteoglossocephalai,Euteleosteomorpha,Neoteleostei,Eurypterygia,Ctenosquamata,Acanthomorphata,Euacanthomorphacea,Percomorphaceae,Eupercaria,Perciformes,Notothenioidei,Channichthyidae,Chaenocephalus
3614 203 NC_062279.1:48951589-48952247 UHQ57357.1 1868221 Viruses,Monodnaviria,Shotokuvirae,Cressdnaviricota,Arfiviricetes,Cirlivirales,Circoviridae,Circovirus
3615 203 NC_062279.1:48951589-48952247 UHQ57347.1 1868221 Viruses,Monodnaviria,Shotokuvirae,Cressdnaviricota,Arfiviricetes,Cirlivirales,Circoviridae,Circovirus
3616 203 NC_062279.1:48951589-48952247 QBZ96318.1 1868221 Viruses,Monodnaviria,Shotokuvirae,Cressdnaviricota,Arfiviricetes,Cirlivirales,Circoviridae,Circovirus
3617 203 NC_062279.1:48951589-48952247 YP_010084721.1 2560714 Viruses,Monodnaviria,Shotokuvirae,Cressdnaviricota,Arfiviricetes,Cirlivirales,Circoviridae,Cyclovirus

3618 204 NC_062279.1:59994668-59995516 XP_048069601.1 9644 Eukaryota,Opisthokonta,Metazoa,Eumetazoa,Bilateria,Deuterostomia,Chordata,Craniata,Vertebrata,Gnathostomata,Teleostomi,Euteleostomi,Sarcopterygii,Dipnotetrapodomorpha,Tetrapoda,Amniota,Mammalia,Theria,Eutheria,Boreoeutheria,Laurasiatheria,Carnivora,Caniformia,Ursidae,Ursus
3619 204 NC_062279.1:59994668-59995516 QBG64251.1 1868221 Viruses,Monodnaviria,Shotokuvirae,Cressdnaviricota,Arfiviricetes,Cirlivirales,Circoviridae,Circovirus
3620 204 NC_062279.1:59994668-59995516 QBG64247.1 1868221 Viruses,Monodnaviria,Shotokuvirae,Cressdnaviricota,Arfiviricetes,Cirlivirales,Circoviridae,Circovirus
3621 204 NC_062279.1:59994668-59995516 QBG64249.1 1868221 Viruses,Monodnaviria,Shotokuvirae,Cressdnaviricota,Arfiviricetes,Cirlivirales,Circoviridae,Circovirus
3622 204 NC_062279.1:59994668-59995516 AEL28794.1 1072204 Viruses,Monodnaviria,Shotokuvirae,Cressdnaviricota,Arfiviricetes,Cirlivirales,Circoviridae,Circovirus
3623 204 NC_062279.1:59994668-59995516 AAY81724.1 77856 Viruses,Monodnaviria,Shotokuvirae,Cressdnaviricota,Arfiviricetes,Cirlivirales,Circoviridae,Circovirus
3624 204 NC_062279.1:59994668-59995516 AAY81721.1 77856 Viruses,Monodnaviria,Shotokuvirae,Cressdnaviricota,Arfiviricetes,Cirlivirales,Circoviridae,Circovirus
3625 204 NC_062279.1:59994668-59995516 AAY81723.1 77856 Viruses,Monodnaviria,Shotokuvirae,Cressdnaviricota,Arfiviricetes,Cirlivirales,Circoviridae,Circovirus
3626 204 NC_062279.1:59994668-59995516 AAY81725.1 77856 Viruses,Monodnaviria,Shotokuvirae,Cressdnaviricota,Arfiviricetes,Cirlivirales,Circoviridae,Circovirus
3627 204 NC_062279.1:59994668-59995516 AAY81722.1 77856 Viruses,Monodnaviria,Shotokuvirae,Cressdnaviricota,Arfiviricetes,Cirlivirales,Circoviridae,Circovirus
3628 204 NC_062279.1:59994668-59995516 AKO63006.1 77856 Viruses,Monodnaviria,Shotokuvirae,Cressdnaviricota,Arfiviricetes,Cirlivirales,Circoviridae,Circovirus
3629 204 NC_062279.1:59994668-59995516 AAY81717.1 77856 Viruses,Monodnaviria,Shotokuvirae,Cressdnaviricota,Arfiviricetes,Cirlivirales,Circoviridae,Circovirus
3630 204 NC_062279.1:59994668-59995516 QKX49049.1 77856 Viruses,Monodnaviria,Shotokuvirae,Cressdnaviricota,Arfiviricetes,Cirlivirales,Circoviridae,Circovirus
3631 204 NC_062279.1:59994668-59995516 AKO63042.1 77856 Viruses,Monodnaviria,Shotokuvirae,Cressdnaviricota,Arfiviricetes,Cirlivirales,Circoviridae,Circovirus
3632 204 NC_062279.1:59994668-59995516 AKO63016.1 77856 Viruses,Monodnaviria,Shotokuvirae,Cressdnaviricota,Arfiviricetes,Cirlivirales,Circoviridae,Circovirus
3633 204 NC_062279.1:59994668-59995516 AKO63024.1 77856 Viruses,Monodnaviria,Shotokuvirae,Cressdnaviricota,Arfiviricetes,Cirlivirales,Circoviridae,Circovirus
3634 204 NC_062279.1:59994668-59995516 ARE29796.1 77856 Viruses,Monodnaviria,Shotokuvirae,Cressdnaviricota,Arfiviricetes,Cirlivirales,Circoviridae,Circovirus
3635 204 NC_062279.1:59994668-59995516 AUL80717.1 77856 Viruses,Monodnaviria,Shotokuvirae,Cressdnaviricota,Arfiviricetes,Cirlivirales,Circoviridae,Circovirus
3636 204 NC_062279.1:59994668-59995516 AKO63030.1 77856 Viruses,Monodnaviria,Shotokuvirae,Cressdnaviricota,Arfiviricetes,Cirlivirales,Circoviridae,Circovirus
3637 204 NC_062279.1:59994668-59995516 AKO63028.1 77856 Viruses,Monodnaviria,Shotokuvirae,Cressdnaviricota,Arfiviricetes,Cirlivirales,Circoviridae,Circovirus
3638 204 NC_062279.1:59994668-59995516 AKO63010.1 77856 Viruses,Monodnaviria,Shotokuvirae,Cressdnaviricota,Arfiviricetes,Cirlivirales,Circoviridae,Circovirus
3639 204 NC_062279.1:59994668-59995516 ANZ73072.1 77856 Viruses,Monodnaviria,Shotokuvirae,Cressdnaviricota,Arfiviricetes,Cirlivirales,Circoviridae,Circovirus
3640 204 NC_062279.1:59994668-59995516 AKO63012.1 77856 Viruses,Monodnaviria,Shotokuvirae,Cressdnaviricota,Arfiviricetes,Cirlivirales,Circoviridae,Circovirus
3641 204 NC_062279.1:59994668-59995516 AFM55150.1 77856 Viruses,Monodnaviria,Shotokuvirae,Cressdnaviricota,Arfiviricetes,Cirlivirales,Circoviridae,Circovirus
3642 204 NC_062279.1:59994668-59995516 AKP49410.1 77856 Viruses,Monodnaviria,Shotokuvirae,Cressdnaviricota,Arfiviricetes,Cirlivirales,Circoviridae,Circovirus

3643 205 NC_062280.1:128808826-128809696 UMM62403.1 2922909 Viruses,Monodnaviria,Shotokuvirae,Cressdnaviricota,Arfiviricetes,Cirlivirales,Circoviridae,Circovirus
3644 205 NC_062280.1:128808826-128809696 QSX73453.1 2817738 Viruses,Monodnaviria,Shotokuvirae,Cressdnaviricota,Arfiviricetes,Cirlivirales,Circoviridae,Circovirus
3645 205 NC_062280.1:128808826-128809696 QSX73455.1 2817738 Viruses,Monodnaviria,Shotokuvirae,Cressdnaviricota,Arfiviricetes,Cirlivirales,Circoviridae,Circovirus
3646 205 NC_062280.1:128808826-128809696 AIF76253.1 1329650 Viruses,Monodnaviria,Shotokuvirae,Cressdnaviricota,Arfiviricetes,Cirlivirales,Circoviridae,Circovirus
3647 205 NC_062280.1:128808826-128809696 UUG66209.1 2951261 Viruses,Monodnaviria,Shotokuvirae,Cressdnaviricota,Arfiviricetes,Cirlivirales,Circoviridae
3648 205 NC_062280.1:128808826-128809696 AWO14232.1 1868221 Viruses,Monodnaviria,Shotokuvirae,Cressdnaviricota,Arfiviricetes,Cirlivirales,Circoviridae,Circovirus
3649 205 NC_062280.1:128808826-128809696 QBZ96318.1 1868221 Viruses,Monodnaviria,Shotokuvirae,Cressdnaviricota,Arfiviricetes,Cirlivirales,Circoviridae,Circovirus
3650 205 NC_062280.1:128808826-128809696 AVA16979.1 1868221 Viruses,Monodnaviria,Shotokuvirae,Cressdnaviricota,Arfiviricetes,Cirlivirales,Circoviridae,Circovirus
3651 205 NC_062280.1:128808826-128809696 QJI53605.1 1954248 Viruses,Monodnaviria,Shotokuvirae,Cressdnaviricota,Arfiviricetes,Cirlivirales,Circoviridae
3652 205 NC_062280.1:128808826-128809696 QCW64021.1 1868221 Viruses,Monodnaviria,Shotokuvirae,Cressdnaviricota,Arfiviricetes,Cirlivirales,Circoviridae,Circovirus
3653 205 NC_062280.1:128808826-128809696 QCW64009.1 1868221 Viruses,Monodnaviria,Shotokuvirae,Cressdnaviricota,Arfiviricetes,Cirlivirales,Circoviridae,Circovirus
3654 205 NC_062280.1:128808826-128809696 ATD53355.1 1868221 Viruses,Monodnaviria,Shotokuvirae,Cressdnaviricota,Arfiviricetes,Cirlivirales,Circoviridae,Circovirus
3655 205 NC_062280.1:128808826-128809696 YP_009506277.1 2003310 Viruses,Monodnaviria,Shotokuvirae,Cressdnaviricota,Arfiviricetes,Cirlivirales,Circoviridae,Circovirus
3656 205 NC_062280.1:128808826-128809696 QBG64247.1 1868221 Viruses,Monodnaviria,Shotokuvirae,Cressdnaviricota,Arfiviricetes,Cirlivirales,Circoviridae,Circovirus
3657 205 NC_062280.1:128808826-128809696 QCW64007.1 1868221 Viruses,Monodnaviria,Shotokuvirae,Cressdnaviricota,Arfiviricetes,Cirlivirales,Circoviridae,Circovirus
3658 205 NC_062280.1:128808826-128809696 AVA16998.1 1868221 Viruses,Monodnaviria,Shotokuvirae,Cressdnaviricota,Arfiviricetes,Cirlivirales,Circoviridae,Circovirus
3659 205 NC_062280.1:128808826-128809696 ATO91459.1 1868221 Viruses,Monodnaviria,Shotokuvirae,Cressdnaviricota,Arfiviricetes,Cirlivirales,Circoviridae,Circovirus
3660 205 NC_062280.1:128808826-128809696 KAI4794323.1 36190 Eukaryota,Opisthokonta,Metazoa,Eumetazoa,Bilateria,Deuterostomia,Chordata,Craniata,Vertebrata,Gnathostomata,Teleostomi,Euteleostomi,Actinopterygii,Actinopteri,Neopterygii,Teleostei,Osteoglossocephalai,Euteleosteomorpha,Neoteleostei,Eurypterygia,Ctenosquamata,Acanthomorphata,Euacanthomorphacea,Percomorphaceae,Eupercaria,Perciformes,Notothenioidei,Channichthyidae,Chaenocephalus
3661 205 NC_062280.1:128808826-128809696 AZA15192.1 1868221 Viruses,Monodnaviria,Shotokuvirae,Cressdnaviricota,Arfiviricetes,Cirlivirales,Circoviridae,Circovirus
3662 205 NC_062280.1:128808826-128809696 AZA15194.1 1868221 Viruses,Monodnaviria,Shotokuvirae,Cressdnaviricota,Arfiviricetes,Cirlivirales,Circoviridae,Circovirus
3663 205 NC_062280.1:128808826-128809696 QLP88698.1 1868221 Viruses,Monodnaviria,Shotokuvirae,Cressdnaviricota,Arfiviricetes,Cirlivirales,Circoviridae,Circovirus
3664 205 NC_062280.1:128808826-128809696 ATG85607.1 1868221 Viruses,Monodnaviria,Shotokuvirae,Cressdnaviricota,Arfiviricetes,Cirlivirales,Circoviridae,Circovirus
3665 205 NC_062280.1:128808826-128809696 AWW02993.1 1868221 Viruses,Monodnaviria,Shotokuvirae,Cressdnaviricota,Arfiviricetes,Cirlivirales,Circoviridae,Circovirus
3666 205 NC_062280.1:128808826-128809696 QYD01627.1 46221 Viruses,Monodnaviria,Shotokuvirae,Cressdnaviricota,Arfiviricetes,Cirlivirales,Circoviridae,Circovirus
3667 205 NC_062280.1:128808826-128809696 QPL17952.1 1868221 Viruses,Monodnaviria,Shotokuvirae,Cressdnaviricota,Arfiviricetes,Cirlivirales,Circoviridae,Circovirus

3668 206 NC_062280.1:82572829-82573726 QJI53602.1 1954248 Viruses,Monodnaviria,Shotokuvirae,Cressdnaviricota,Arfiviricetes,Cirlivirales,Circoviridae
3669 206 NC_062280.1:82572829-82573726 AXH74046.1 1954248 Viruses,Monodnaviria,Shotokuvirae,Cressdnaviricota,Arfiviricetes,Cirlivirales,Circoviridae
3670 206 NC_062280.1:82572829-82573726 YP_010084721.1 2560714 Viruses,Monodnaviria,Shotokuvirae,Cressdnaviricota,Arfiviricetes,Cirlivirales,Circoviridae,Cyclovirus
3671 206 NC_062280.1:82572829-82573726 XP_048069601.1 9644 Eukaryota,Opisthokonta,Metazoa,Eumetazoa,Bilateria,Deuterostomia,Chordata,Craniata,Vertebrata,Gnathostomata,Teleostomi,Euteleostomi,Sarcopterygii,Dipnotetrapodomorpha,Tetrapoda,Amniota,Mammalia,Theria,Eutheria,Boreoeutheria,Laurasiatheria,Carnivora,Caniformia,Ursidae,Ursus
3672 206 NC_062280.1:82572829-82573726 YP_009052458.1 1530454 Viruses,Monodnaviria,Shotokuvirae,Cressdnaviricota,Arfiviricetes,Cirlivirales,Circoviridae,Cyclovirus,Feline associated cyclovirus 1
3673 206 NC_062280.1:82572829-82573726 UJO02090.1 2911951 Viruses,Monodnaviria,Shotokuvirae,Cressdnaviricota,Arfiviricetes,Cirlivirales,Circoviridae,Circovirus

3674 207 NC_062280.1:96011973-96012785 QBG64247.1 1868221 Viruses,Monodnaviria,Shotokuvirae,Cressdnaviricota,Arfiviricetes,Cirlivirales,Circoviridae,Circovirus
3675 207 NC_062280.1:96011973-96012785 QBG64251.1 1868221 Viruses,Monodnaviria,Shotokuvirae,Cressdnaviricota,Arfiviricetes,Cirlivirales,Circoviridae,Circovirus
3676 207 NC_062280.1:96011973-96012785 QBG64249.1 1868221 Viruses,Monodnaviria,Shotokuvirae,Cressdnaviricota,Arfiviricetes,Cirlivirales,Circoviridae,Circovirus
3677 207 NC_062280.1:96011973-96012785 XP_048069601.1 9644 Eukaryota,Opisthokonta,Metazoa,Eumetazoa,Bilateria,Deuterostomia,Chordata,Craniata,Vertebrata,Gnathostomata,Teleostomi,Euteleostomi,Sarcopterygii,Dipnotetrapodomorpha,Tetrapoda,Amniota,Mammalia,Theria,Eutheria,Boreoeutheria,Laurasiatheria,Carnivora,Caniformia,Ursidae,Ursus
3678 207 NC_062280.1:96011973-96012785 AEL28794.1 1072204 Viruses,Monodnaviria,Shotokuvirae,Cressdnaviricota,Arfiviricetes,Cirlivirales,Circoviridae,Circovirus
3679 207 NC_062280.1:96011973-96012785 QJI53605.1 1954248 Viruses,Monodnaviria,Shotokuvirae,Cressdnaviricota,Arfiviricetes,Cirlivirales,Circoviridae
3680 207 NC_062280.1:96011973-96012785 UUG66209.1 2951261 Viruses,Monodnaviria,Shotokuvirae,Cressdnaviricota,Arfiviricetes,Cirlivirales,Circoviridae
3681 207 NC_062280.1:96011973-96012785 KAI4794323.1 36190 Eukaryota,Opisthokonta,Metazoa,Eumetazoa,Bilateria,Deuterostomia,Chordata,Craniata,Vertebrata,Gnathostomata,Teleostomi,Euteleostomi,Actinopterygii,Actinopteri,Neopterygii,Teleostei,Osteoglossocephalai,Euteleosteomorpha,Neoteleostei,Eurypterygia,Ctenosquamata,Acanthomorphata,Euacanthomorphacea,Percomorphaceae,Eupercaria,Perciformes,Notothenioidei,Channichthyidae,Chaenocephalus
3682 207 NC_062280.1:96011973-96012785 QTE03320.1 2814999 Viruses,Monodnaviria,Shotokuvirae,Cressdnaviricota,Arfiviricetes,Cirlivirales,Circoviridae
3683 207 NC_062280.1:96011973-96012785 KAI4796102.1 36190 Eukaryota,Opisthokonta,Metazoa,Eumetazoa,Bilateria,Deuterostomia,Chordata,Craniata,Vertebrata,Gnathostomata,Teleostomi,Euteleostomi,Actinopterygii,Actinopteri,Neopterygii,Teleostei,Osteoglossocephalai,Euteleosteomorpha,Neoteleostei,Eurypterygia,Ctenosquamata,Acanthomorphata,Euacanthomorphacea,Percomorphaceae,Eupercaria,Perciformes,Notothenioidei,Channichthyidae,Chaenocephalus
3684 207 NC_062280.1:96011973-96012785 QJI53394.1 1954248 Viruses,Monodnaviria,Shotokuvirae,Cressdnaviricota,Arfiviricetes,Cirlivirales,Circoviridae
3685 207 NC_062280.1:96011973-96012785 APZ87906.1 1420600 Viruses,Monodnaviria,Shotokuvirae,Cressdnaviricota,Arfiviricetes,Cirlivirales,Circoviridae,Circovirus
3686 207 NC_062280.1:96011973-96012785 QJI53616.1 1954248 Viruses,Monodnaviria,Shotokuvirae,Cressdnaviricota,Arfiviricetes,Cirlivirales,Circoviridae
3687 207 NC_062280.1:96011973-96012785 QJI53390.1 1954248 Viruses,Monodnaviria,Shotokuvirae,Cressdnaviricota,Arfiviricetes,Cirlivirales,Circoviridae
3688 207 NC_062280.1:96011973-96012785 QTE03441.1 2815060 Viruses,Monodnaviria,Shotokuvirae,Cressdnaviricota
3689 207 NC_062280.1:96011973-96012785 AXU38621.1 1475143 Viruses,Monodnaviria,Shotokuvirae,Cressdnaviricota,Arfiviricetes,Cirlivirales,Circoviridae,Circovirus
3690 207 NC_062280.1:96011973-96012785 ATW66432.1 1475143 Viruses,Monodnaviria,Shotokuvirae,Cressdnaviricota,Arfiviricetes,Cirlivirales,Circoviridae,Circovirus
3691 207 NC_062280.1:96011973-96012785 YP_009021891.1 1475143 Viruses,Monodnaviria,Shotokuvirae,Cressdnaviricota,Arfiviricetes,Cirlivirales,Circoviridae,Circovirus
3692 207 NC_062280.1:96011973-96012785 ATW66440.1 1475143 Viruses,Monodnaviria,Shotokuvirae,Cressdnaviricota,Arfiviricetes,Cirlivirales,Circoviridae,Circovirus
3693 207 NC_062280.1:96011973-96012785 AXU38623.1 1475143 Viruses,Monodnaviria,Shotokuvirae,Cressdnaviricota,Arfiviricetes,Cirlivirales,Circoviridae,Circovirus
3694 207 NC_062280.1:96011973-96012785 BAP81883.1 1506573 Viruses,Monodnaviria,Shotokuvirae,Cressdnaviricota,Arfiviricetes,Cirlivirales,Circoviridae,Cyclovirus,Human associated cyclovirus 8
3695 207 NC_062280.1:96011973-96012785 AIZ46815.1 1573583 Viruses,Monodnaviria,Shotokuvirae,Cressdnaviricota,Arfiviricetes,Cirlivirales,Circoviridae,Cyclovirus,Human associated cyclovirus 8
3696 207 NC_062280.1:96011973-96012785 BAP81877.1 1506570 Viruses,Monodnaviria,Shotokuvirae,Cressdnaviricota,Arfiviricetes,Cirlivirales,Circoviridae,Cyclovirus,Human associated cyclovirus 8
3697 207 NC_062280.1:96011973-96012785 AKP92817.1 77856 Viruses,Monodnaviria,Shotokuvirae,Cressdnaviricota,Arfiviricetes,Cirlivirales,Circoviridae,Circovirus
3698 207 NC_062280.1:96011973-96012785 AGO59220.1 1348500 Viruses,Monodnaviria,Shotokuvirae,Cressdnaviricota,Arfiviricetes,Cirlivirales,Circoviridae,Cyclovirus,Human associated cyclovirus 8

3699 208 NC_062281.1:121465815-121466566 XP_048069601.1 9644 Eukaryota,Opisthokonta,Metazoa,Eumetazoa,Bilateria,Deuterostomia,Chordata,Craniata,Vertebrata,Gnathostomata,Teleostomi,Euteleostomi,Sarcopterygii,Dipnotetrapodomorpha,Tetrapoda,Amniota,Mammalia,Theria,Eutheria,Boreoeutheria,Laurasiatheria,Carnivora,Caniformia,Ursidae,Ursus
3700 208 NC_062281.1:121465815-121466566 UMM62403.1 2922909 Viruses,Monodnaviria,Shotokuvirae,Cressdnaviricota,Arfiviricetes,Cirlivirales,Circoviridae,Circovirus

3701 209 NC_062281.1:179157150-179158269 YP_009508482.1 2016401 Viruses,Riboviria,Orthornavirae,Negarnaviricota,Haploviricotina,Monjiviricetes,Mononegavirales,Bornaviridae,Carbovirus,Carbovirus queenslandense
3702 209 NC_062281.1:179157150-179158269 YP_009508488.1 2016402 Viruses,Riboviria,Orthornavirae,Negarnaviricota,Haploviricotina,Monjiviricetes,Mononegavirales,Bornaviridae,Carbovirus,Carbovirus tapeti

3703 210 NC_062282.1:66479946-66480395 UDN67406.1 2886397 Viruses,Monodnaviria,Shotokuvirae,Cressdnaviricota,Arfiviricetes,Cirlivirales,Circoviridae,Cyclovirus
3704 210 NC_062282.1:66479946-66480395 UDN67418.1 2886403 Viruses,Monodnaviria,Shotokuvirae,Cressdnaviricota,Arfiviricetes,Cirlivirales,Circoviridae,Cyclovirus
3705 210 NC_062282.1:66479946-66480395 QJI53605.1 1954248 Viruses,Monodnaviria,Shotokuvirae,Cressdnaviricota,Arfiviricetes,Cirlivirales,Circoviridae
3706 210 NC_062282.1:66479946-66480395 KAI4794323.1 36190 Eukaryota,Opisthokonta,Metazoa,Eumetazoa,Bilateria,Deuterostomia,Chordata,Craniata,Vertebrata,Gnathostomata,Teleostomi,Euteleostomi,Actinopterygii,Actinopteri,Neopterygii,Teleostei,Osteoglossocephalai,Euteleosteomorpha,Neoteleostei,Eurypterygia,Ctenosquamata,Acanthomorphata,Euacanthomorphacea,Percomorphaceae,Eupercaria,Perciformes,Notothenioidei,Channichthyidae,Chaenocephalus
3707 210 NC_062282.1:66479946-66480395 KAI4796102.1 36190 Eukaryota,Opisthokonta,Metazoa,Eumetazoa,Bilateria,Deuterostomia,Chordata,Craniata,Vertebrata,Gnathostomata,Teleostomi,Euteleostomi,Actinopterygii,Actinopteri,Neopterygii,Teleostei,Osteoglossocephalai,Euteleosteomorpha,Neoteleostei,Eurypterygia,Ctenosquamata,Acanthomorphata,Euacanthomorphacea,Percomorphaceae,Eupercaria,Perciformes,Notothenioidei,Channichthyidae,Chaenocephalus
3708 210 NC_062282.1:66479946-66480395 AAY81717.1 77856 Viruses,Monodnaviria,Shotokuvirae,Cressdnaviricota,Arfiviricetes,Cirlivirales,Circoviridae,Circovirus
3709 210 NC_062282.1:66479946-66480395 AKO63040.1 77856 Viruses,Monodnaviria,Shotokuvirae,Cressdnaviricota,Arfiviricetes,Cirlivirales,Circoviridae,Circovirus
3710 210 NC_062282.1:66479946-66480395 BAP81883.1 1506573 Viruses,Monodnaviria,Shotokuvirae,Cressdnaviricota,Arfiviricetes,Cirlivirales,Circoviridae,Cyclovirus,Human associated cyclovirus 8
3711 210 NC_062282.1:66479946-66480395 AIZ46815.1 1573583 Viruses,Monodnaviria,Shotokuvirae,Cressdnaviricota,Arfiviricetes,Cirlivirales,Circoviridae,Cyclovirus,Human associated cyclovirus 8
3712 210 NC_062282.1:66479946-66480395 AAY81724.1 77856 Viruses,Monodnaviria,Shotokuvirae,Cressdnaviricota,Arfiviricetes,Cirlivirales,Circoviridae,Circovirus
3713 210 NC_062282.1:66479946-66480395 AAY81721.1 77856 Viruses,Monodnaviria,Shotokuvirae,Cressdnaviricota,Arfiviricetes,Cirlivirales,Circoviridae,Circovirus
3714 210 NC_062282.1:66479946-66480395 AAY81723.1 77856 Viruses,Monodnaviria,Shotokuvirae,Cressdnaviricota,Arfiviricetes,Cirlivirales,Circoviridae,Circovirus
3715 210 NC_062282.1:66479946-66480395 AAY81725.1 77856 Viruses,Monodnaviria,Shotokuvirae,Cressdnaviricota,Arfiviricetes,Cirlivirales,Circoviridae,Circovirus
3716 210 NC_062282.1:66479946-66480395 AAY81722.1 77856 Viruses,Monodnaviria,Shotokuvirae,Cressdnaviricota,Arfiviricetes,Cirlivirales,Circoviridae,Circovirus
3717 210 NC_062282.1:66479946-66480395 BAP81877.1 1506570 Viruses,Monodnaviria,Shotokuvirae,Cressdnaviricota,Arfiviricetes,Cirlivirales,Circoviridae,Cyclovirus,Human associated cyclovirus 8
3718 210 NC_062282.1:66479946-66480395 QKX49049.1 77856 Viruses,Monodnaviria,Shotokuvirae,Cressdnaviricota,Arfiviricetes,Cirlivirales,Circoviridae,Circovirus
3719 210 NC_062282.1:66479946-66480395 ARE29796.1 77856 Viruses,Monodnaviria,Shotokuvirae,Cressdnaviricota,Arfiviricetes,Cirlivirales,Circoviridae,Circovirus
3720 210 NC_062282.1:66479946-66480395 QJI53390.1 1954248 Viruses,Monodnaviria,Shotokuvirae,Cressdnaviricota,Arfiviricetes,Cirlivirales,Circoviridae
3721 210 NC_062282.1:66479946-66480395 AEL28794.1 1072204 Viruses,Monodnaviria,Shotokuvirae,Cressdnaviricota,Arfiviricetes,Cirlivirales,Circoviridae,Circovirus
3722 210 NC_062282.1:66479946-66480395 AKO63042.1 77856 Viruses,Monodnaviria,Shotokuvirae,Cressdnaviricota,Arfiviricetes,Cirlivirales,Circoviridae,Circovirus
3723 210 NC_062282.1:66479946-66480395 AKP92817.1 77856 Viruses,Monodnaviria,Shotokuvirae,Cressdnaviricota,Arfiviricetes,Cirlivirales,Circoviridae,Circovirus
3724 210 NC_062282.1:66479946-66480395 AKO63016.1 77856 Viruses,Monodnaviria,Shotokuvirae,Cressdnaviricota,Arfiviricetes,Cirlivirales,Circoviridae,Circovirus
3725 210 NC_062282.1:66479946-66480395 AKO63024.1 77856 Viruses,Monodnaviria,Shotokuvirae,Cressdnaviricota,Arfiviricetes,Cirlivirales,Circoviridae,Circovirus
3726 210 NC_062282.1:66479946-66480395 AUL80717.1 77856 Viruses,Monodnaviria,Shotokuvirae,Cressdnaviricota,Arfiviricetes,Cirlivirales,Circoviridae,Circovirus
3727 210 NC_062282.1:66479946-66480395 AKO63030.1 77856 Viruses,Monodnaviria,Shotokuvirae,Cressdnaviricota,Arfiviricetes,Cirlivirales,Circoviridae,Circovirus

3728 211 NC_062283.1:35363681-35364323 UDN67406.1 2886397 Viruses,Monodnaviria,Shotokuvirae,Cressdnaviricota,Arfiviricetes,Cirlivirales,Circoviridae,Cyclovirus
3729 211 NC_062283.1:35363681-35364323 UDN67418.1 2886403 Viruses,Monodnaviria,Shotokuvirae,Cressdnaviricota,Arfiviricetes,Cirlivirales,Circoviridae,Cyclovirus
3730 211 NC_062283.1:35363681-35364323 QJI53390.1 1954248 Viruses,Monodnaviria,Shotokuvirae,Cressdnaviricota,Arfiviricetes,Cirlivirales,Circoviridae
3731 211 NC_062283.1:35363681-35364323 KAI4794323.1 36190 Eukaryota,Opisthokonta,Metazoa,Eumetazoa,Bilateria,Deuterostomia,Chordata,Craniata,Vertebrata,Gnathostomata,Teleostomi,Euteleostomi,Actinopterygii,Actinopteri,Neopterygii,Teleostei,Osteoglossocephalai,Euteleosteomorpha,Neoteleostei,Eurypterygia,Ctenosquamata,Acanthomorphata,Euacanthomorphacea,Percomorphaceae,Eupercaria,Perciformes,Notothenioidei,Channichthyidae,Chaenocephalus
3732 211 NC_062283.1:35363681-35364323 QJI53394.1 1954248 Viruses,Monodnaviria,Shotokuvirae,Cressdnaviricota,Arfiviricetes,Cirlivirales,Circoviridae
3733 211 NC_062283.1:35363681-35364323 QJI53616.1 1954248 Viruses,Monodnaviria,Shotokuvirae,Cressdnaviricota,Arfiviricetes,Cirlivirales,Circoviridae
3734 211 NC_062283.1:35363681-35364323 KAI4796102.1 36190 Eukaryota,Opisthokonta,Metazoa,Eumetazoa,Bilateria,Deuterostomia,Chordata,Craniata,Vertebrata,Gnathostomata,Teleostomi,Euteleostomi,Actinopterygii,Actinopteri,Neopterygii,Teleostei,Osteoglossocephalai,Euteleosteomorpha,Neoteleostei,Eurypterygia,Ctenosquamata,Acanthomorphata,Euacanthomorphacea,Percomorphaceae,Eupercaria,Perciformes,Notothenioidei,Channichthyidae,Chaenocephalus
3735 211 NC_062283.1:35363681-35364323 UUG66209.1 2951261 Viruses,Monodnaviria,Shotokuvirae,Cressdnaviricota,Arfiviricetes,Cirlivirales,Circoviridae
3736 211 NC_062283.1:35363681-35364323 QBG64251.1 1868221 Viruses,Monodnaviria,Shotokuvirae,Cressdnaviricota,Arfiviricetes,Cirlivirales,Circoviridae,Circovirus
3737 211 NC_062283.1:35363681-35364323 QBG64247.1 1868221 Viruses,Monodnaviria,Shotokuvirae,Cressdnaviricota,Arfiviricetes,Cirlivirales,Circoviridae,Circovirus
3738 211 NC_062283.1:35363681-35364323 QBG64249.1 1868221 Viruses,Monodnaviria,Shotokuvirae,Cressdnaviricota,Arfiviricetes,Cirlivirales,Circoviridae,Circovirus
3739 211 NC_062283.1:35363681-35364323 QJI53605.1 1954248 Viruses,Monodnaviria,Shotokuvirae,Cressdnaviricota,Arfiviricetes,Cirlivirales,Circoviridae
3740 211 NC_062283.1:35363681-35364323 AEL28794.1 1072204 Viruses,Monodnaviria,Shotokuvirae,Cressdnaviricota,Arfiviricetes,Cirlivirales,Circoviridae,Circovirus
3741 211 NC_062283.1:35363681-35364323 APZ87906.1 1420600 Viruses,Monodnaviria,Shotokuvirae,Cressdnaviricota,Arfiviricetes,Cirlivirales,Circoviridae,Circovirus
3742 211 NC_062283.1:35363681-35364323 AKP92817.1 77856 Viruses,Monodnaviria,Shotokuvirae,Cressdnaviricota,Arfiviricetes,Cirlivirales,Circoviridae,Circovirus
3743 211 NC_062283.1:35363681-35364323 QIR82221.1 2720954 Viruses,Monodnaviria,Shotokuvirae,Cressdnaviricota,Arfiviricetes,Cirlivirales,Circoviridae,Cyclovirus
3744 211 NC_062283.1:35363681-35364323 QTE03441.1 2815060 Viruses,Monodnaviria,Shotokuvirae,Cressdnaviricota
3745 211 NC_062283.1:35363681-35364323 YP_009506315.1 1673638 Viruses,Monodnaviria,Shotokuvirae,Cressdnaviricota,Arfiviricetes,Cirlivirales,Circoviridae,Cyclovirus,Horse associated cyclovirus 1
3746 211 NC_062283.1:35363681-35364323 BAP81883.1 1506573 Viruses,Monodnaviria,Shotokuvirae,Cressdnaviricota,Arfiviricetes,Cirlivirales,Circoviridae,Cyclovirus,Human associated cyclovirus 8
3747 211 NC_062283.1:35363681-35364323 AIZ46815.1 1573583 Viruses,Monodnaviria,Shotokuvirae,Cressdnaviricota,Arfiviricetes,Cirlivirales,Circoviridae,Cyclovirus,Human associated cyclovirus 8
3748 211 NC_062283.1:35363681-35364323 BAP81877.1 1506570 Viruses,Monodnaviria,Shotokuvirae,Cressdnaviricota,Arfiviricetes,Cirlivirales,Circoviridae,Cyclovirus,Human associated cyclovirus 8
3749 211 NC_062283.1:35363681-35364323 UUL70807.1 324685 Viruses,Monodnaviria,Shotokuvirae,Cressdnaviricota,Arfiviricetes,Cirlivirales,Circoviridae,Circovirus
3750 211 NC_062283.1:35363681-35364323 UUL70821.1 324685 Viruses,Monodnaviria,Shotokuvirae,Cressdnaviricota,Arfiviricetes,Cirlivirales,Circoviridae,Circovirus
3751 211 NC_062283.1:35363681-35364323 UUL70789.1 324685 Viruses,Monodnaviria,Shotokuvirae,Cressdnaviricota,Arfiviricetes,Cirlivirales,Circoviridae,Circovirus
3752 211 NC_062283.1:35363681-35364323 QJI53602.1 1954248 Viruses,Monodnaviria,Shotokuvirae,Cressdnaviricota,Arfiviricetes,Cirlivirales,Circoviridae

3753 212 NC_062283.1:35498412-35499042 QJI53390.1 1954248 Viruses,Monodnaviria,Shotokuvirae,Cressdnaviricota,Arfiviricetes,Cirlivirales,Circoviridae
3754 212 NC_062283.1:35498412-35499042 QBG64247.1 1868221 Viruses,Monodnaviria,Shotokuvirae,Cressdnaviricota,Arfiviricetes,Cirlivirales,Circoviridae,Circovirus
3755 212 NC_062283.1:35498412-35499042 QBG64249.1 1868221 Viruses,Monodnaviria,Shotokuvirae,Cressdnaviricota,Arfiviricetes,Cirlivirales,Circoviridae,Circovirus
3756 212 NC_062283.1:35498412-35499042 QJI53605.1 1954248 Viruses,Monodnaviria,Shotokuvirae,Cressdnaviricota,Arfiviricetes,Cirlivirales,Circoviridae
3757 212 NC_062283.1:35498412-35499042 QJI53394.1 1954248 Viruses,Monodnaviria,Shotokuvirae,Cressdnaviricota,Arfiviricetes,Cirlivirales,Circoviridae
3758 212 NC_062283.1:35498412-35499042 QJI53616.1 1954248 Viruses,Monodnaviria,Shotokuvirae,Cressdnaviricota,Arfiviricetes,Cirlivirales,Circoviridae
3759 212 NC_062283.1:35498412-35499042 KAI4794323.1 36190 Eukaryota,Opisthokonta,Metazoa,Eumetazoa,Bilateria,Deuterostomia,Chordata,Craniata,Vertebrata,Gnathostomata,Teleostomi,Euteleostomi,Actinopterygii,Actinopteri,Neopterygii,Teleostei,Osteoglossocephalai,Euteleosteomorpha,Neoteleostei,Eurypterygia,Ctenosquamata,Acanthomorphata,Euacanthomorphacea,Percomorphaceae,Eupercaria,Perciformes,Notothenioidei,Channichthyidae,Chaenocephalus
3760 212 NC_062283.1:35498412-35499042 QBG64251.1 1868221 Viruses,Monodnaviria,Shotokuvirae,Cressdnaviricota,Arfiviricetes,Cirlivirales,Circoviridae,Circovirus
3761 212 NC_062283.1:35498412-35499042 UUG66209.1 2951261 Viruses,Monodnaviria,Shotokuvirae,Cressdnaviricota,Arfiviricetes,Cirlivirales,Circoviridae
3762 212 NC_062283.1:35498412-35499042 AKP92817.1 77856 Viruses,Monodnaviria,Shotokuvirae,Cressdnaviricota,Arfiviricetes,Cirlivirales,Circoviridae,Circovirus
3763 212 NC_062283.1:35498412-35499042 KAI4796102.1 36190 Eukaryota,Opisthokonta,Metazoa,Eumetazoa,Bilateria,Deuterostomia,Chordata,Craniata,Vertebrata,Gnathostomata,Teleostomi,Euteleostomi,Actinopterygii,Actinopteri,Neopterygii,Teleostei,Osteoglossocephalai,Euteleosteomorpha,Neoteleostei,Eurypterygia,Ctenosquamata,Acanthomorphata,Euacanthomorphacea,Percomorphaceae,Eupercaria,Perciformes,Notothenioidei,Channichthyidae,Chaenocephalus
3764 212 NC_062283.1:35498412-35499042 AEL28794.1 1072204 Viruses,Monodnaviria,Shotokuvirae,Cressdnaviricota,Arfiviricetes,Cirlivirales,Circoviridae,Circovirus
3765 212 NC_062283.1:35498412-35499042 APZ87906.1 1420600 Viruses,Monodnaviria,Shotokuvirae,Cressdnaviricota,Arfiviricetes,Cirlivirales,Circoviridae,Circovirus
3766 212 NC_062283.1:35498412-35499042 QJI53602.1 1954248 Viruses,Monodnaviria,Shotokuvirae,Cressdnaviricota,Arfiviricetes,Cirlivirales,Circoviridae
3767 212 NC_062283.1:35498412-35499042 QOU09551.1 324685 Viruses,Monodnaviria,Shotokuvirae,Cressdnaviricota,Arfiviricetes,Cirlivirales,Circoviridae,Circovirus
3768 212 NC_062283.1:35498412-35499042 UUL70807.1 324685 Viruses,Monodnaviria,Shotokuvirae,Cressdnaviricota,Arfiviricetes,Cirlivirales,Circoviridae,Circovirus
3769 212 NC_062283.1:35498412-35499042 UUL70821.1 324685 Viruses,Monodnaviria,Shotokuvirae,Cressdnaviricota,Arfiviricetes,Cirlivirales,Circoviridae,Circovirus
3770 212 NC_062283.1:35498412-35499042 UUL70789.1 324685 Viruses,Monodnaviria,Shotokuvirae,Cressdnaviricota,Arfiviricetes,Cirlivirales,Circoviridae,Circovirus
3771 212 NC_062283.1:35498412-35499042 YP_009506315.1 1673638 Viruses,Monodnaviria,Shotokuvirae,Cressdnaviricota,Arfiviricetes,Cirlivirales,Circoviridae,Cyclovirus,Horse associated cyclovirus 1
3772 212 NC_062283.1:35498412-35499042 QIR82221.1 2720954 Viruses,Monodnaviria,Shotokuvirae,Cressdnaviricota,Arfiviricetes,Cirlivirales,Circoviridae,Cyclovirus
3773 212 NC_062283.1:35498412-35499042 QIP76516.1 1511895 Viruses,Monodnaviria,Shotokuvirae,Cossaviricota,Quintoviricetes,Piccovirales,Parvoviridae,Parvovirinae,Dependoparvovirus
3774 212 NC_062283.1:35498412-35499042 ACY25176.1 324685 Viruses,Monodnaviria,Shotokuvirae,Cressdnaviricota,Arfiviricetes,Cirlivirales,Circoviridae,Circovirus
3775 212 NC_062283.1:35498412-35499042 BAP81883.1 1506573 Viruses,Monodnaviria,Shotokuvirae,Cressdnaviricota,Arfiviricetes,Cirlivirales,Circoviridae,Cyclovirus,Human associated cyclovirus 8
3776 212 NC_062283.1:35498412-35499042 AIZ46815.1 1573583 Viruses,Monodnaviria,Shotokuvirae,Cressdnaviricota,Arfiviricetes,Cirlivirales,Circoviridae,Cyclovirus,Human associated cyclovirus 8
3777 212 NC_062283.1:35498412-35499042 BAP81877.1 1506570 Viruses,Monodnaviria,Shotokuvirae,Cressdnaviricota,Arfiviricetes,Cirlivirales,Circoviridae,Cyclovirus,Human associated cyclovirus 8

3778 213 NC_062283.1:400620-401102 KAI4794323.1 36190 Eukaryota,Opisthokonta,Metazoa,Eumetazoa,Bilateria,Deuterostomia,Chordata,Craniata,Vertebrata,Gnathostomata,Teleostomi,Euteleostomi,Actinopterygii,Actinopteri,Neopterygii,Teleostei,Osteoglossocephalai,Euteleosteomorpha,Neoteleostei,Eurypterygia,Ctenosquamata,Acanthomorphata,Euacanthomorphacea,Percomorphaceae,Eupercaria,Perciformes,Notothenioidei,Channichthyidae,Chaenocephalus
3779 213 NC_062283.1:400620-401102 KAI4796102.1 36190 Eukaryota,Opisthokonta,Metazoa,Eumetazoa,Bilateria,Deuterostomia,Chordata,Craniata,Vertebrata,Gnathostomata,Teleostomi,Euteleostomi,Actinopterygii,Actinopteri,Neopterygii,Teleostei,Osteoglossocephalai,Euteleosteomorpha,Neoteleostei,Eurypterygia,Ctenosquamata,Acanthomorphata,Euacanthomorphacea,Percomorphaceae,Eupercaria,Perciformes,Notothenioidei,Channichthyidae,Chaenocephalus
3780 213 NC_062283.1:400620-401102 AMS38763.1 1642515 Viruses,Monodnaviria,Shotokuvirae,Cressdnaviricota,Arfiviricetes,Cirlivirales,Circoviridae,Circovirus
3781 213 NC_062283.1:400620-401102 UKF74909.1 2734324 Viruses,Monodnaviria,Shotokuvirae,Cressdnaviricota,Arfiviricetes,Cirlivirales,Circoviridae,Circovirus
3782 213 NC_062283.1:400620-401102 YP_010084306.1 2560806 Viruses,Monodnaviria,Shotokuvirae,Cressdnaviricota,Arfiviricetes,Cirlivirales,Circoviridae,Circovirus
3783 213 NC_062283.1:400620-401102 QTG40721.1 1983779 Viruses,Monodnaviria,Shotokuvirae,Cressdnaviricota,Arfiviricetes,Cirlivirales,Circoviridae,Circovirus,Tick associated circovirus 2
3784 213 NC_062283.1:400620-401102 YP_009506281.1 743290 Viruses,Monodnaviria,Shotokuvirae,Cressdnaviricota,Arfiviricetes,Cirlivirales,Circoviridae,Circovirus,Chimpanzee associated circovirus 1
3785 213 NC_062283.1:400620-401102 AIF76253.1 1329650 Viruses,Monodnaviria,Shotokuvirae,Cressdnaviricota,Arfiviricetes,Cirlivirales,Circoviridae,Circovirus
3786 213 NC_062283.1:400620-401102 NP_573442.1 142661 Viruses,Monodnaviria,Shotokuvirae,Cressdnaviricota,Arfiviricetes,Cirlivirales,Circoviridae,Circovirus
3787 213 NC_062283.1:400620-401102 AEL28794.1 1072204 Viruses,Monodnaviria,Shotokuvirae,Cressdnaviricota,Arfiviricetes,Cirlivirales,Circoviridae,Circovirus
3788 213 NC_062283.1:400620-401102 AMS38759.1 1642515 Viruses,Monodnaviria,Shotokuvirae,Cressdnaviricota,Arfiviricetes,Cirlivirales,Circoviridae,Circovirus
3789 213 NC_062283.1:400620-401102 YP_009134739.1 1642515 Viruses,Monodnaviria,Shotokuvirae,Cressdnaviricota,Arfiviricetes,Cirlivirales,Circoviridae,Circovirus
3790 213 NC_062283.1:400620-401102 QJI53605.1 1954248 Viruses,Monodnaviria,Shotokuvirae,Cressdnaviricota,Arfiviricetes,Cirlivirales,Circoviridae
3791 213 NC_062283.1:400620-401102 AMS38768.1 1642515 Viruses,Monodnaviria,Shotokuvirae,Cressdnaviricota,Arfiviricetes,Cirlivirales,Circoviridae,Circovirus
3792 213 NC_062283.1:400620-401102 AMS38751.1 1642515 Viruses,Monodnaviria,Shotokuvirae,Cressdnaviricota,Arfiviricetes,Cirlivirales,Circoviridae,Circovirus
3793 213 NC_062283.1:400620-401102 YP_764455.1 345250 Viruses,Monodnaviria,Shotokuvirae,Cressdnaviricota,Arfiviricetes,Cirlivirales,Circoviridae,Circovirus
3794 213 NC_062283.1:400620-401102 AMS38755.1 1642515 Viruses,Monodnaviria,Shotokuvirae,Cressdnaviricota,Arfiviricetes,Cirlivirales,Circoviridae,Circovirus
3795 213 NC_062283.1:400620-401102 UDN67416.1 2886402 Viruses,Monodnaviria,Shotokuvirae,Cressdnaviricota,Arfiviricetes,Cirlivirales,Circoviridae,Cyclovirus
3796 213 NC_062283.1:400620-401102 UDN67410.1 2886399 Viruses,Monodnaviria,Shotokuvirae,Cressdnaviricota,Arfiviricetes,Cirlivirales,Circoviridae,Cyclovirus
3797 213 NC_062283.1:400620-401102 UHY95435.1 2904793 Viruses,Monodnaviria,Shotokuvirae,Cressdnaviricota,Arfiviricetes,Cirlivirales,Circoviridae,Cyclovirus
3798 213 NC_062283.1:400620-401102 UHY95437.1 2904793 Viruses,Monodnaviria,Shotokuvirae,Cressdnaviricota,Arfiviricetes,Cirlivirales,Circoviridae,Cyclovirus
3799 213 NC_062283.1:400620-401102 YP_803549.1 400122 Viruses,Monodnaviria,Shotokuvirae,Cressdnaviricota,Arfiviricetes,Cirlivirales,Circoviridae,Circovirus
3800 213 NC_062283.1:400620-401102 QMV47658.1 2676049 Viruses,Monodnaviria,Shotokuvirae,Cressdnaviricota,Arfiviricetes,Cirlivirales,Circoviridae,Circovirus
3801 213 NC_062283.1:400620-401102 QMV47660.1 2676049 Viruses,Monodnaviria,Shotokuvirae,Cressdnaviricota,Arfiviricetes,Cirlivirales,Circoviridae,Circovirus
3802 213 NC_062283.1:400620-401102 YP_010087816.1 2676049 Viruses,Monodnaviria,Shotokuvirae,Cressdnaviricota,Arfiviricetes,Cirlivirales,Circoviridae,Circovirus

3803 214 NC_062283.1:99959381-99959948 QJI53602.1 1954248 Viruses,Monodnaviria,Shotokuvirae,Cressdnaviricota,Arfiviricetes,Cirlivirales,Circoviridae
3804 214 NC_062283.1:99959381-99959948 QNS29768.1 146032 Viruses,Monodnaviria,Shotokuvirae,Cressdnaviricota,Arfiviricetes,Cirlivirales,Circoviridae,Circovirus

3805 215 NC_062284.1:35233063-35233965 AXH74046.1 1954248 Viruses,Monodnaviria,Shotokuvirae,Cressdnaviricota,Arfiviricetes,Cirlivirales,Circoviridae
3806 215 NC_062284.1:35233063-35233965 QJI53602.1 1954248 Viruses,Monodnaviria,Shotokuvirae,Cressdnaviricota,Arfiviricetes,Cirlivirales,Circoviridae
3807 215 NC_062284.1:35233063-35233965 XP_048069601.1 9644 Eukaryota,Opisthokonta,Metazoa,Eumetazoa,Bilateria,Deuterostomia,Chordata,Craniata,Vertebrata,Gnathostomata,Teleostomi,Euteleostomi,Sarcopterygii,Dipnotetrapodomorpha,Tetrapoda,Amniota,Mammalia,Theria,Eutheria,Boreoeutheria,Laurasiatheria,Carnivora,Caniformia,Ursidae,Ursus
3808 215 NC_062284.1:35233063-35233965 YP_010084721.1 2560714 Viruses,Monodnaviria,Shotokuvirae,Cressdnaviricota,Arfiviricetes,Cirlivirales,Circoviridae,Cyclovirus
3809 215 NC_062284.1:35233063-35233965 YP_009052458.1 1530454 Viruses,Monodnaviria,Shotokuvirae,Cressdnaviricota,Arfiviricetes,Cirlivirales,Circoviridae,Cyclovirus,Feline associated cyclovirus 1
3810 215 NC_062284.1:35233063-35233965 QKV51240.1 2569971 Viruses,Cruciviridae,Crucivirus
3811 215 NC_062284.1:35233063-35233965 UOF82786.1 2202563 Viruses,Monodnaviria,Shotokuvirae,Cressdnaviricota,CRESS viruses

3812 216 NC_062285.1:10619184-10619788 KAI4794323.1 36190 Eukaryota,Opisthokonta,Metazoa,Eumetazoa,Bilateria,Deuterostomia,Chordata,Craniata,Vertebrata,Gnathostomata,Teleostomi,Euteleostomi,Actinopterygii,Actinopteri,Neopterygii,Teleostei,Osteoglossocephalai,Euteleosteomorpha,Neoteleostei,Eurypterygia,Ctenosquamata,Acanthomorphata,Euacanthomorphacea,Percomorphaceae,Eupercaria,Perciformes,Notothenioidei,Channichthyidae,Chaenocephalus
3813 216 NC_062285.1:10619184-10619788 QJI53605.1 1954248 Viruses,Monodnaviria,Shotokuvirae,Cressdnaviricota,Arfiviricetes,Cirlivirales,Circoviridae
3814 216 NC_062285.1:10619184-10619788 QGR26093.1 2682467 Viruses,Monodnaviria,Shotokuvirae,Cressdnaviricota,Arfiviricetes,Cirlivirales,Circoviridae,Circovirus
3815 216 NC_062285.1:10619184-10619788 QGR26087.1 2682467 Viruses,Monodnaviria,Shotokuvirae,Cressdnaviricota,Arfiviricetes,Cirlivirales,Circoviridae,Circovirus
3816 216 NC_062285.1:10619184-10619788 QGR26089.1 2682467 Viruses,Monodnaviria,Shotokuvirae,Cressdnaviricota,Arfiviricetes,Cirlivirales,Circoviridae,Circovirus
3817 216 NC_062285.1:10619184-10619788 QJI53390.1 1954248 Viruses,Monodnaviria,Shotokuvirae,Cressdnaviricota,Arfiviricetes,Cirlivirales,Circoviridae
3818 216 NC_062285.1:10619184-10619788 KAI4796102.1 36190 Eukaryota,Opisthokonta,Metazoa,Eumetazoa,Bilateria,Deuterostomia,Chordata,Craniata,Vertebrata,Gnathostomata,Teleostomi,Euteleostomi,Actinopterygii,Actinopteri,Neopterygii,Teleostei,Osteoglossocephalai,Euteleosteomorpha,Neoteleostei,Eurypterygia,Ctenosquamata,Acanthomorphata,Euacanthomorphacea,Percomorphaceae,Eupercaria,Perciformes,Notothenioidei,Channichthyidae,Chaenocephalus
3819 216 NC_062285.1:10619184-10619788 QJI53394.1 1954248 Viruses,Monodnaviria,Shotokuvirae,Cressdnaviricota,Arfiviricetes,Cirlivirales,Circoviridae
3820 216 NC_062285.1:10619184-10619788 QJI53616.1 1954248 Viruses,Monodnaviria,Shotokuvirae,Cressdnaviricota,Arfiviricetes,Cirlivirales,Circoviridae
3821 216 NC_062285.1:10619184-10619788 UDN67416.1 2886402 Viruses,Monodnaviria,Shotokuvirae,Cressdnaviricota,Arfiviricetes,Cirlivirales,Circoviridae,Cyclovirus
3822 216 NC_062285.1:10619184-10619788 YP_009553639.1 2304514 Viruses,Monodnaviria,Shotokuvirae,Cressdnaviricota,Arfiviricetes,Cirlivirales,Circoviridae,Circovirus,Mosquito associated circovirus 1
3823 216 NC_062285.1:10619184-10619788 APZ87906.1 1420600 Viruses,Monodnaviria,Shotokuvirae,Cressdnaviricota,Arfiviricetes,Cirlivirales,Circoviridae,Circovirus
3824 216 NC_062285.1:10619184-10619788 ASW18443.1 77856 Viruses,Monodnaviria,Shotokuvirae,Cressdnaviricota,Arfiviricetes,Cirlivirales,Circoviridae,Circovirus
3825 216 NC_062285.1:10619184-10619788 UDN67410.1 2886399 Viruses,Monodnaviria,Shotokuvirae,Cressdnaviricota,Arfiviricetes,Cirlivirales,Circoviridae,Cyclovirus
3826 216 NC_062285.1:10619184-10619788 ASW18441.1 77856 Viruses,Monodnaviria,Shotokuvirae,Cressdnaviricota,Arfiviricetes,Cirlivirales,Circoviridae,Circovirus
3827 216 NC_062285.1:10619184-10619788 AET07500.1 77856 Viruses,Monodnaviria,Shotokuvirae,Cressdnaviricota,Arfiviricetes,Cirlivirales,Circoviridae,Circovirus
3828 216 NC_062285.1:10619184-10619788 ASW18442.1 77856 Viruses,Monodnaviria,Shotokuvirae,Cressdnaviricota,Arfiviricetes,Cirlivirales,Circoviridae,Circovirus
3829 216 NC_062285.1:10619184-10619788 AET07503.1 77856 Viruses,Monodnaviria,Shotokuvirae,Cressdnaviricota,Arfiviricetes,Cirlivirales,Circoviridae,Circovirus
3830 216 NC_062285.1:10619184-10619788 AEL28794.1 1072204 Viruses,Monodnaviria,Shotokuvirae,Cressdnaviricota,Arfiviricetes,Cirlivirales,Circoviridae,Circovirus
3831 216 NC_062285.1:10619184-10619788 ARE68398.1 77856 Viruses,Monodnaviria,Shotokuvirae,Cressdnaviricota,Arfiviricetes,Cirlivirales,Circoviridae,Circovirus
3832 216 NC_062285.1:10619184-10619788 AET07499.1 77856 Viruses,Monodnaviria,Shotokuvirae,Cressdnaviricota,Arfiviricetes,Cirlivirales,Circoviridae,Circovirus
3833 216 NC_062285.1:10619184-10619788 BAP81883.1 1506573 Viruses,Monodnaviria,Shotokuvirae,Cressdnaviricota,Arfiviricetes,Cirlivirales,Circoviridae,Cyclovirus,Human associated cyclovirus 8
3834 216 NC_062285.1:10619184-10619788 AIZ46815.1 1573583 Viruses,Monodnaviria,Shotokuvirae,Cressdnaviricota,Arfiviricetes,Cirlivirales,Circoviridae,Cyclovirus,Human associated cyclovirus 8
3835 216 NC_062285.1:10619184-10619788 AOT22421.1 77856 Viruses,Monodnaviria,Shotokuvirae,Cressdnaviricota,Arfiviricetes,Cirlivirales,Circoviridae,Circovirus
3836 216 NC_062285.1:10619184-10619788 ACU57089.1 77856 Viruses,Monodnaviria,Shotokuvirae,Cressdnaviricota,Arfiviricetes,Cirlivirales,Circoviridae,Circovirus

3837 217 NC_062285.1:27714379-27715099 QSX73455.1 2817738 Viruses,Monodnaviria,Shotokuvirae,Cressdnaviricota,Arfiviricetes,Cirlivirales,Circoviridae,Circovirus
3838 217 NC_062285.1:27714379-27715099 QSX73453.1 2817738 Viruses,Monodnaviria,Shotokuvirae,Cressdnaviricota,Arfiviricetes,Cirlivirales,Circoviridae,Circovirus
3839 217 NC_062285.1:27714379-27715099 QJI53605.1 1954248 Viruses,Monodnaviria,Shotokuvirae,Cressdnaviricota,Arfiviricetes,Cirlivirales,Circoviridae
3840 217 NC_062285.1:27714379-27715099 KAI4794323.1 36190 Eukaryota,Opisthokonta,Metazoa,Eumetazoa,Bilateria,Deuterostomia,Chordata,Craniata,Vertebrata,Gnathostomata,Teleostomi,Euteleostomi,Actinopterygii,Actinopteri,Neopterygii,Teleostei,Osteoglossocephalai,Euteleosteomorpha,Neoteleostei,Eurypterygia,Ctenosquamata,Acanthomorphata,Euacanthomorphacea,Percomorphaceae,Eupercaria,Perciformes,Notothenioidei,Channichthyidae,Chaenocephalus
3841 217 NC_062285.1:27714379-27715099 QJI53390.1 1954248 Viruses,Monodnaviria,Shotokuvirae,Cressdnaviricota,Arfiviricetes,Cirlivirales,Circoviridae
3842 217 NC_062285.1:27714379-27715099 KAI4796102.1 36190 Eukaryota,Opisthokonta,Metazoa,Eumetazoa,Bilateria,Deuterostomia,Chordata,Craniata,Vertebrata,Gnathostomata,Teleostomi,Euteleostomi,Actinopterygii,Actinopteri,Neopterygii,Teleostei,Osteoglossocephalai,Euteleosteomorpha,Neoteleostei,Eurypterygia,Ctenosquamata,Acanthomorphata,Euacanthomorphacea,Percomorphaceae,Eupercaria,Perciformes,Notothenioidei,Channichthyidae,Chaenocephalus
3843 217 NC_062285.1:27714379-27715099 QJI53394.1 1954248 Viruses,Monodnaviria,Shotokuvirae,Cressdnaviricota,Arfiviricetes,Cirlivirales,Circoviridae
3844 217 NC_062285.1:27714379-27715099 QJI53616.1 1954248 Viruses,Monodnaviria,Shotokuvirae,Cressdnaviricota,Arfiviricetes,Cirlivirales,Circoviridae
3845 217 NC_062285.1:27714379-27715099 QJI53602.1 1954248 Viruses,Monodnaviria,Shotokuvirae,Cressdnaviricota,Arfiviricetes,Cirlivirales,Circoviridae
3846 217 NC_062285.1:27714379-27715099 QBG64247.1 1868221 Viruses,Monodnaviria,Shotokuvirae,Cressdnaviricota,Arfiviricetes,Cirlivirales,Circoviridae,Circovirus
3847 217 NC_062285.1:27714379-27715099 QBG64249.1 1868221 Viruses,Monodnaviria,Shotokuvirae,Cressdnaviricota,Arfiviricetes,Cirlivirales,Circoviridae,Circovirus
3848 217 NC_062285.1:27714379-27715099 YP_009506315.1 1673638 Viruses,Monodnaviria,Shotokuvirae,Cressdnaviricota,Arfiviricetes,Cirlivirales,Circoviridae,Cyclovirus,Horse associated cyclovirus 1
3849 217 NC_062285.1:27714379-27715099 QIR82221.1 2720954 Viruses,Monodnaviria,Shotokuvirae,Cressdnaviricota,Arfiviricetes,Cirlivirales,Circoviridae,Cyclovirus
3850 217 NC_062285.1:27714379-27715099 BAP81883.1 1506573 Viruses,Monodnaviria,Shotokuvirae,Cressdnaviricota,Arfiviricetes,Cirlivirales,Circoviridae,Cyclovirus,Human associated cyclovirus 8
3851 217 NC_062285.1:27714379-27715099 AIZ46815.1 1573583 Viruses,Monodnaviria,Shotokuvirae,Cressdnaviricota,Arfiviricetes,Cirlivirales,Circoviridae,Cyclovirus,Human associated cyclovirus 8
3852 217 NC_062285.1:27714379-27715099 BAP81877.1 1506570 Viruses,Monodnaviria,Shotokuvirae,Cressdnaviricota,Arfiviricetes,Cirlivirales,Circoviridae,Cyclovirus,Human associated cyclovirus 8
3853 217 NC_062285.1:27714379-27715099 AGO59220.1 1348500 Viruses,Monodnaviria,Shotokuvirae,Cressdnaviricota,Arfiviricetes,Cirlivirales,Circoviridae,Cyclovirus,Human associated cyclovirus 8
3854 217 NC_062285.1:27714379-27715099 AIZ46821.1 1573583 Viruses,Monodnaviria,Shotokuvirae,Cressdnaviricota,Arfiviricetes,Cirlivirales,Circoviridae,Cyclovirus,Human associated cyclovirus 8
3855 217 NC_062285.1:27714379-27715099 AWD71656.1 1348500 Viruses,Monodnaviria,Shotokuvirae,Cressdnaviricota,Arfiviricetes,Cirlivirales,Circoviridae,Cyclovirus,Human associated cyclovirus 8
3856 217 NC_062285.1:27714379-27715099 AGO59232.1 1348500 Viruses,Monodnaviria,Shotokuvirae,Cressdnaviricota,Arfiviricetes,Cirlivirales,Circoviridae,Cyclovirus,Human associated cyclovirus 8
3857 217 NC_062285.1:27714379-27715099 AGO59230.1 1348500 Viruses,Monodnaviria,Shotokuvirae,Cressdnaviricota,Arfiviricetes,Cirlivirales,Circoviridae,Cyclovirus,Human associated cyclovirus 8
3858 217 NC_062285.1:27714379-27715099 AWD71658.1 1348500 Viruses,Monodnaviria,Shotokuvirae,Cressdnaviricota,Arfiviricetes,Cirlivirales,Circoviridae,Cyclovirus,Human associated cyclovirus 8
3859 217 NC_062285.1:27714379-27715099 AIZ46823.1 1573583 Viruses,Monodnaviria,Shotokuvirae,Cressdnaviricota,Arfiviricetes,Cirlivirales,Circoviridae,Cyclovirus,Human associated cyclovirus 8
3860 217 NC_062285.1:27714379-27715099 YP_009513185.1 1348500 Viruses,Monodnaviria,Shotokuvirae,Cressdnaviricota,Arfiviricetes,Cirlivirales,Circoviridae,Cyclovirus,Human associated cyclovirus 8
3861 217 NC_062285.1:27714379-27715099 QBG64251.1 1868221 Viruses,Monodnaviria,Shotokuvirae,Cressdnaviricota,Arfiviricetes,Cirlivirales,Circoviridae,Circovirus

3862 218 NC_062285.1:27783482-27784011 QJI53602.1 1954248 Viruses,Monodnaviria,Shotokuvirae,Cressdnaviricota,Arfiviricetes,Cirlivirales,Circoviridae
3863 218 NC_062285.1:27783482-27784011 QJI53605.1 1954248 Viruses,Monodnaviria,Shotokuvirae,Cressdnaviricota,Arfiviricetes,Cirlivirales,Circoviridae
3864 218 NC_062285.1:27783482-27784011 QSX73455.1 2817738 Viruses,Monodnaviria,Shotokuvirae,Cressdnaviricota,Arfiviricetes,Cirlivirales,Circoviridae,Circovirus
3865 218 NC_062285.1:27783482-27784011 QSX73453.1 2817738 Viruses,Monodnaviria,Shotokuvirae,Cressdnaviricota,Arfiviricetes,Cirlivirales,Circoviridae,Circovirus
3866 218 NC_062285.1:27783482-27784011 QJI53390.1 1954248 Viruses,Monodnaviria,Shotokuvirae,Cressdnaviricota,Arfiviricetes,Cirlivirales,Circoviridae
3867 218 NC_062285.1:27783482-27784011 UHQ57337.1 1868221 Viruses,Monodnaviria,Shotokuvirae,Cressdnaviricota,Arfiviricetes,Cirlivirales,Circoviridae,Circovirus
3868 218 NC_062285.1:27783482-27784011 URX65581.1 1868221 Viruses,Monodnaviria,Shotokuvirae,Cressdnaviricota,Arfiviricetes,Cirlivirales,Circoviridae,Circovirus
3869 218 NC_062285.1:27783482-27784011 KAI4794323.1 36190 Eukaryota,Opisthokonta,Metazoa,Eumetazoa,Bilateria,Deuterostomia,Chordata,Craniata,Vertebrata,Gnathostomata,Teleostomi,Euteleostomi,Actinopterygii,Actinopteri,Neopterygii,Teleostei,Osteoglossocephalai,Euteleosteomorpha,Neoteleostei,Eurypterygia,Ctenosquamata,Acanthomorphata,Euacanthomorphacea,Percomorphaceae,Eupercaria,Perciformes,Notothenioidei,Channichthyidae,Chaenocephalus
3870 218 NC_062285.1:27783482-27784011 QJI53394.1 1954248 Viruses,Monodnaviria,Shotokuvirae,Cressdnaviricota,Arfiviricetes,Cirlivirales,Circoviridae
3871 218 NC_062285.1:27783482-27784011 QJI53616.1 1954248 Viruses,Monodnaviria,Shotokuvirae,Cressdnaviricota,Arfiviricetes,Cirlivirales,Circoviridae
3872 218 NC_062285.1:27783482-27784011 AEB60990.1 759938 Viruses,Monodnaviria,Shotokuvirae,Cressdnaviricota,Arfiviricetes,Cirlivirales,Circoviridae,Circovirus
3873 218 NC_062285.1:27783482-27784011 YP_004376332.1 759938 Viruses,Monodnaviria,Shotokuvirae,Cressdnaviricota,Arfiviricetes,Cirlivirales,Circoviridae,Circovirus
3874 218 NC_062285.1:27783482-27784011 QBZ96318.1 1868221 Viruses,Monodnaviria,Shotokuvirae,Cressdnaviricota,Arfiviricetes,Cirlivirales,Circoviridae,Circovirus
3875 218 NC_062285.1:27783482-27784011 AGO59220.1 1348500 Viruses,Monodnaviria,Shotokuvirae,Cressdnaviricota,Arfiviricetes,Cirlivirales,Circoviridae,Cyclovirus,Human associated cyclovirus 8
3876 218 NC_062285.1:27783482-27784011 AIZ46821.1 1573583 Viruses,Monodnaviria,Shotokuvirae,Cressdnaviricota,Arfiviricetes,Cirlivirales,Circoviridae,Cyclovirus,Human associated cyclovirus 8
3877 218 NC_062285.1:27783482-27784011 AWD71656.1 1348500 Viruses,Monodnaviria,Shotokuvirae,Cressdnaviricota,Arfiviricetes,Cirlivirales,Circoviridae,Cyclovirus,Human associated cyclovirus 8
3878 218 NC_062285.1:27783482-27784011 AGO59232.1 1348500 Viruses,Monodnaviria,Shotokuvirae,Cressdnaviricota,Arfiviricetes,Cirlivirales,Circoviridae,Cyclovirus,Human associated cyclovirus 8
3879 218 NC_062285.1:27783482-27784011 AGO59230.1 1348500 Viruses,Monodnaviria,Shotokuvirae,Cressdnaviricota,Arfiviricetes,Cirlivirales,Circoviridae,Cyclovirus,Human associated cyclovirus 8
3880 218 NC_062285.1:27783482-27784011 AWD71658.1 1348500 Viruses,Monodnaviria,Shotokuvirae,Cressdnaviricota,Arfiviricetes,Cirlivirales,Circoviridae,Cyclovirus,Human associated cyclovirus 8
3881 218 NC_062285.1:27783482-27784011 AIZ46823.1 1573583 Viruses,Monodnaviria,Shotokuvirae,Cressdnaviricota,Arfiviricetes,Cirlivirales,Circoviridae,Cyclovirus,Human associated cyclovirus 8
3882 218 NC_062285.1:27783482-27784011 YP_009513185.1 1348500 Viruses,Monodnaviria,Shotokuvirae,Cressdnaviricota,Arfiviricetes,Cirlivirales,Circoviridae,Cyclovirus,Human associated cyclovirus 8
3883 218 NC_062285.1:27783482-27784011 QFU95401.1 1868221 Viruses,Monodnaviria,Shotokuvirae,Cressdnaviricota,Arfiviricetes,Cirlivirales,Circoviridae,Circovirus
3884 218 NC_062285.1:27783482-27784011 UHQ57357.1 1868221 Viruses,Monodnaviria,Shotokuvirae,Cressdnaviricota,Arfiviricetes,Cirlivirales,Circoviridae,Circovirus
3885 218 NC_062285.1:27783482-27784011 UHQ57347.1 1868221 Viruses,Monodnaviria,Shotokuvirae,Cressdnaviricota,Arfiviricetes,Cirlivirales,Circoviridae,Circovirus
3886 218 NC_062285.1:27783482-27784011 KAI4796102.1 36190 Eukaryota,Opisthokonta,Metazoa,Eumetazoa,Bilateria,Deuterostomia,Chordata,Craniata,Vertebrata,Gnathostomata,Teleostomi,Euteleostomi,Actinopterygii,Actinopteri,Neopterygii,Teleostei,Osteoglossocephalai,Euteleosteomorpha,Neoteleostei,Eurypterygia,Ctenosquamata,Acanthomorphata,Euacanthomorphacea,Percomorphaceae,Eupercaria,Perciformes,Notothenioidei,Channichthyidae,Chaenocephalus

3887 219 NC_062285.1:43743562-43744355 QBZ96318.1 1868221 Viruses,Monodnaviria,Shotokuvirae,Cressdnaviricota,Arfiviricetes,Cirlivirales,Circoviridae,Circovirus
3888 219 NC_062285.1:43743562-43744355 QGM49267.1 1868221 Viruses,Monodnaviria,Shotokuvirae,Cressdnaviricota,Arfiviricetes,Cirlivirales,Circoviridae,Circovirus
3889 219 NC_062285.1:43743562-43744355 AWB80896.1 1868221 Viruses,Monodnaviria,Shotokuvirae,Cressdnaviricota,Arfiviricetes,Cirlivirales,Circoviridae,Circovirus
3890 219 NC_062285.1:43743562-43744355 AWO14232.1 1868221 Viruses,Monodnaviria,Shotokuvirae,Cressdnaviricota,Arfiviricetes,Cirlivirales,Circoviridae,Circovirus
3891 219 NC_062285.1:43743562-43744355 QBG64247.1 1868221 Viruses,Monodnaviria,Shotokuvirae,Cressdnaviricota,Arfiviricetes,Cirlivirales,Circoviridae,Circovirus
3892 219 NC_062285.1:43743562-43744355 AWH12576.1 1868221 Viruses,Monodnaviria,Shotokuvirae,Cressdnaviricota,Arfiviricetes,Cirlivirales,Circoviridae,Circovirus
3893 219 NC_062285.1:43743562-43744355 ADU77001.1 942031 Viruses,Monodnaviria,Shotokuvirae,Cressdnaviricota,Arfiviricetes,Cirlivirales,Circoviridae
3894 219 NC_062285.1:43743562-43744355 AWW02993.1 1868221 Viruses,Monodnaviria,Shotokuvirae,Cressdnaviricota,Arfiviricetes,Cirlivirales,Circoviridae,Circovirus
3895 219 NC_062285.1:43743562-43744355 XP_048069601.1 9644 Eukaryota,Opisthokonta,Metazoa,Eumetazoa,Bilateria,Deuterostomia,Chordata,Craniata,Vertebrata,Gnathostomata,Teleostomi,Euteleostomi,Sarcopterygii,Dipnotetrapodomorpha,Tetrapoda,Amniota,Mammalia,Theria,Eutheria,Boreoeutheria,Laurasiatheria,Carnivora,Caniformia,Ursidae,Ursus
3896 219 NC_062285.1:43743562-43744355 QCW64009.1 1868221 Viruses,Monodnaviria,Shotokuvirae,Cressdnaviricota,Arfiviricetes,Cirlivirales,Circoviridae,Circovirus
3897 219 NC_062285.1:43743562-43744355 AVA16979.1 1868221 Viruses,Monodnaviria,Shotokuvirae,Cressdnaviricota,Arfiviricetes,Cirlivirales,Circoviridae,Circovirus
3898 219 NC_062285.1:43743562-43744355 AXN72364.1 1868221 Viruses,Monodnaviria,Shotokuvirae,Cressdnaviricota,Arfiviricetes,Cirlivirales,Circoviridae,Circovirus
3899 219 NC_062285.1:43743562-43744355 QDO16105.1 1868221 Viruses,Monodnaviria,Shotokuvirae,Cressdnaviricota,Arfiviricetes,Cirlivirales,Circoviridae,Circovirus
3900 219 NC_062285.1:43743562-43744355 QCW64021.1 1868221 Viruses,Monodnaviria,Shotokuvirae,Cressdnaviricota,Arfiviricetes,Cirlivirales,Circoviridae,Circovirus
3901 219 NC_062285.1:43743562-43744355 AVA16991.1 1868221 Viruses,Monodnaviria,Shotokuvirae,Cressdnaviricota,Arfiviricetes,Cirlivirales,Circoviridae,Circovirus
3902 219 NC_062285.1:43743562-43744355 QCW64007.1 1868221 Viruses,Monodnaviria,Shotokuvirae,Cressdnaviricota,Arfiviricetes,Cirlivirales,Circoviridae,Circovirus
3903 219 NC_062285.1:43743562-43744355 QXV87334.1 1868221 Viruses,Monodnaviria,Shotokuvirae,Cressdnaviricota,Arfiviricetes,Cirlivirales,Circoviridae,Circovirus
3904 219 NC_062285.1:43743562-43744355 AWB80900.1 1868221 Viruses,Monodnaviria,Shotokuvirae,Cressdnaviricota,Arfiviricetes,Cirlivirales,Circoviridae,Circovirus
3905 219 NC_062285.1:43743562-43744355 AWB80898.1 1868221 Viruses,Monodnaviria,Shotokuvirae,Cressdnaviricota,Arfiviricetes,Cirlivirales,Circoviridae,Circovirus
3906 219 NC_062285.1:43743562-43744355 AWB80892.1 1868221 Viruses,Monodnaviria,Shotokuvirae,Cressdnaviricota,Arfiviricetes,Cirlivirales,Circoviridae,Circovirus
3907 219 NC_062285.1:43743562-43744355 QLP88698.1 1868221 Viruses,Monodnaviria,Shotokuvirae,Cressdnaviricota,Arfiviricetes,Cirlivirales,Circoviridae,Circovirus
3908 219 NC_062285.1:43743562-43744355 QEJ66007.1 1868221 Viruses,Monodnaviria,Shotokuvirae,Cressdnaviricota,Arfiviricetes,Cirlivirales,Circoviridae,Circovirus
3909 219 NC_062285.1:43743562-43744355 AYV91717.1 1868221 Viruses,Monodnaviria,Shotokuvirae,Cressdnaviricota,Arfiviricetes,Cirlivirales,Circoviridae,Circovirus
3910 219 NC_062285.1:43743562-43744355 QGA87349.1 1868221 Viruses,Monodnaviria,Shotokuvirae,Cressdnaviricota,Arfiviricetes,Cirlivirales,Circoviridae,Circovirus
3911 219 NC_062285.1:43743562-43744355 AWB80891.1 1868221 Viruses,Monodnaviria,Shotokuvirae,Cressdnaviricota,Arfiviricetes,Cirlivirales,Circoviridae,Circovirus

3912 220 NC_062285.1:71159398-71160066 UMM62403.1 2922909 Viruses,Monodnaviria,Shotokuvirae,Cressdnaviricota,Arfiviricetes,Cirlivirales,Circoviridae,Circovirus
3913 220 NC_062285.1:71159398-71160066 XP_048069601.1 9644 Eukaryota,Opisthokonta,Metazoa,Eumetazoa,Bilateria,Deuterostomia,Chordata,Craniata,Vertebrata,Gnathostomata,Teleostomi,Euteleostomi,Sarcopterygii,Dipnotetrapodomorpha,Tetrapoda,Amniota,Mammalia,Theria,Eutheria,Boreoeutheria,Laurasiatheria,Carnivora,Caniformia,Ursidae,Ursus

3914 221 NC_062285.1:79924-80648 UDN67406.1 2886397 Viruses,Monodnaviria,Shotokuvirae,Cressdnaviricota,Arfiviricetes,Cirlivirales,Circoviridae,Cyclovirus
3915 221 NC_062285.1:79924-80648 UDN67418.1 2886403 Viruses,Monodnaviria,Shotokuvirae,Cressdnaviricota,Arfiviricetes,Cirlivirales,Circoviridae,Cyclovirus
3916 221 NC_062285.1:79924-80648 KAI4794323.1 36190 Eukaryota,Opisthokonta,Metazoa,Eumetazoa,Bilateria,Deuterostomia,Chordata,Craniata,Vertebrata,Gnathostomata,Teleostomi,Euteleostomi,Actinopterygii,Actinopteri,Neopterygii,Teleostei,Osteoglossocephalai,Euteleosteomorpha,Neoteleostei,Eurypterygia,Ctenosquamata,Acanthomorphata,Euacanthomorphacea,Percomorphaceae,Eupercaria,Perciformes,Notothenioidei,Channichthyidae,Chaenocephalus
3917 221 NC_062285.1:79924-80648 UKF74909.1 2734324 Viruses,Monodnaviria,Shotokuvirae,Cressdnaviricota,Arfiviricetes,Cirlivirales,Circoviridae,Circovirus
3918 221 NC_062285.1:79924-80648 KAI4796102.1 36190 Eukaryota,Opisthokonta,Metazoa,Eumetazoa,Bilateria,Deuterostomia,Chordata,Craniata,Vertebrata,Gnathostomata,Teleostomi,Euteleostomi,Actinopterygii,Actinopteri,Neopterygii,Teleostei,Osteoglossocephalai,Euteleosteomorpha,Neoteleostei,Eurypterygia,Ctenosquamata,Acanthomorphata,Euacanthomorphacea,Percomorphaceae,Eupercaria,Perciformes,Notothenioidei,Channichthyidae,Chaenocephalus
3919 221 NC_062285.1:79924-80648 AIF76253.1 1329650 Viruses,Monodnaviria,Shotokuvirae,Cressdnaviricota,Arfiviricetes,Cirlivirales,Circoviridae,Circovirus
3920 221 NC_062285.1:79924-80648 QJI53605.1 1954248 Viruses,Monodnaviria,Shotokuvirae,Cressdnaviricota,Arfiviricetes,Cirlivirales,Circoviridae
3921 221 NC_062285.1:79924-80648 YP_010084306.1 2560806 Viruses,Monodnaviria,Shotokuvirae,Cressdnaviricota,Arfiviricetes,Cirlivirales,Circoviridae,Circovirus
3922 221 NC_062285.1:79924-80648 QTG40721.1 1983779 Viruses,Monodnaviria,Shotokuvirae,Cressdnaviricota,Arfiviricetes,Cirlivirales,Circoviridae,Circovirus,Tick associated circovirus 2
3923 221 NC_062285.1:79924-80648 UDN67416.1 2886402 Viruses,Monodnaviria,Shotokuvirae,Cressdnaviricota,Arfiviricetes,Cirlivirales,Circoviridae,Cyclovirus
3924 221 NC_062285.1:79924-80648 QBG64251.1 1868221 Viruses,Monodnaviria,Shotokuvirae,Cressdnaviricota,Arfiviricetes,Cirlivirales,Circoviridae,Circovirus
3925 221 NC_062285.1:79924-80648 QBG64247.1 1868221 Viruses,Monodnaviria,Shotokuvirae,Cressdnaviricota,Arfiviricetes,Cirlivirales,Circoviridae,Circovirus
3926 221 NC_062285.1:79924-80648 QBG64249.1 1868221 Viruses,Monodnaviria,Shotokuvirae,Cressdnaviricota,Arfiviricetes,Cirlivirales,Circoviridae,Circovirus
3927 221 NC_062285.1:79924-80648 UDN67410.1 2886399 Viruses,Monodnaviria,Shotokuvirae,Cressdnaviricota,Arfiviricetes,Cirlivirales,Circoviridae,Cyclovirus
3928 221 NC_062285.1:79924-80648 AMS38763.1 1642515 Viruses,Monodnaviria,Shotokuvirae,Cressdnaviricota,Arfiviricetes,Cirlivirales,Circoviridae,Circovirus
3929 221 NC_062285.1:79924-80648 YP_764455.1 345250 Viruses,Monodnaviria,Shotokuvirae,Cressdnaviricota,Arfiviricetes,Cirlivirales,Circoviridae,Circovirus
3930 221 NC_062285.1:79924-80648 AAY81717.1 77856 Viruses,Monodnaviria,Shotokuvirae,Cressdnaviricota,Arfiviricetes,Cirlivirales,Circoviridae,Circovirus
3931 221 NC_062285.1:79924-80648 NP_573442.1 142661 Viruses,Monodnaviria,Shotokuvirae,Cressdnaviricota,Arfiviricetes,Cirlivirales,Circoviridae,Circovirus
3932 221 NC_062285.1:79924-80648 YP_009506281.1 743290 Viruses,Monodnaviria,Shotokuvirae,Cressdnaviricota,Arfiviricetes,Cirlivirales,Circoviridae,Circovirus,Chimpanzee associated circovirus 1
3933 221 NC_062285.1:79924-80648 AAY81724.1 77856 Viruses,Monodnaviria,Shotokuvirae,Cressdnaviricota,Arfiviricetes,Cirlivirales,Circoviridae,Circovirus
3934 221 NC_062285.1:79924-80648 AAY81721.1 77856 Viruses,Monodnaviria,Shotokuvirae,Cressdnaviricota,Arfiviricetes,Cirlivirales,Circoviridae,Circovirus
3935 221 NC_062285.1:79924-80648 AAY81723.1 77856 Viruses,Monodnaviria,Shotokuvirae,Cressdnaviricota,Arfiviricetes,Cirlivirales,Circoviridae,Circovirus
3936 221 NC_062285.1:79924-80648 AAY81725.1 77856 Viruses,Monodnaviria,Shotokuvirae,Cressdnaviricota,Arfiviricetes,Cirlivirales,Circoviridae,Circovirus
3937 221 NC_062285.1:79924-80648 AAY81722.1 77856 Viruses,Monodnaviria,Shotokuvirae,Cressdnaviricota,Arfiviricetes,Cirlivirales,Circoviridae,Circovirus
3938 221 NC_062285.1:79924-80648 AKP92817.1 77856 Viruses,Monodnaviria,Shotokuvirae,Cressdnaviricota,Arfiviricetes,Cirlivirales,Circoviridae,Circovirus

3939 222 NC_062285.1:80495391-80496136 QSX73453.1 2817738 Viruses,Monodnaviria,Shotokuvirae,Cressdnaviricota,Arfiviricetes,Cirlivirales,Circoviridae,Circovirus
3940 222 NC_062285.1:80495391-80496136 QSX73455.1 2817738 Viruses,Monodnaviria,Shotokuvirae,Cressdnaviricota,Arfiviricetes,Cirlivirales,Circoviridae,Circovirus
3941 222 NC_062285.1:80495391-80496136 UMM62403.1 2922909 Viruses,Monodnaviria,Shotokuvirae,Cressdnaviricota,Arfiviricetes,Cirlivirales,Circoviridae,Circovirus
3942 222 NC_062285.1:80495391-80496136 KAI4794323.1 36190 Eukaryota,Opisthokonta,Metazoa,Eumetazoa,Bilateria,Deuterostomia,Chordata,Craniata,Vertebrata,Gnathostomata,Teleostomi,Euteleostomi,Actinopterygii,Actinopteri,Neopterygii,Teleostei,Osteoglossocephalai,Euteleosteomorpha,Neoteleostei,Eurypterygia,Ctenosquamata,Acanthomorphata,Euacanthomorphacea,Percomorphaceae,Eupercaria,Perciformes,Notothenioidei,Channichthyidae,Chaenocephalus
3943 222 NC_062285.1:80495391-80496136 QGM49267.1 1868221 Viruses,Monodnaviria,Shotokuvirae,Cressdnaviricota,Arfiviricetes,Cirlivirales,Circoviridae,Circovirus
3944 222 NC_062285.1:80495391-80496136 AWO14232.1 1868221 Viruses,Monodnaviria,Shotokuvirae,Cressdnaviricota,Arfiviricetes,Cirlivirales,Circoviridae,Circovirus
3945 222 NC_062285.1:80495391-80496136 QBZ96318.1 1868221 Viruses,Monodnaviria,Shotokuvirae,Cressdnaviricota,Arfiviricetes,Cirlivirales,Circoviridae,Circovirus
3946 222 NC_062285.1:80495391-80496136 KAI4796102.1 36190 Eukaryota,Opisthokonta,Metazoa,Eumetazoa,Bilateria,Deuterostomia,Chordata,Craniata,Vertebrata,Gnathostomata,Teleostomi,Euteleostomi,Actinopterygii,Actinopteri,Neopterygii,Teleostei,Osteoglossocephalai,Euteleosteomorpha,Neoteleostei,Eurypterygia,Ctenosquamata,Acanthomorphata,Euacanthomorphacea,Percomorphaceae,Eupercaria,Perciformes,Notothenioidei,Channichthyidae,Chaenocephalus
3947 222 NC_062285.1:80495391-80496136 QCW64009.1 1868221 Viruses,Monodnaviria,Shotokuvirae,Cressdnaviricota,Arfiviricetes,Cirlivirales,Circoviridae,Circovirus
3948 222 NC_062285.1:80495391-80496136 AWW02995.1 1868221 Viruses,Monodnaviria,Shotokuvirae,Cressdnaviricota,Arfiviricetes,Cirlivirales,Circoviridae,Circovirus
3949 222 NC_062285.1:80495391-80496136 QCW64021.1 1868221 Viruses,Monodnaviria,Shotokuvirae,Cressdnaviricota,Arfiviricetes,Cirlivirales,Circoviridae,Circovirus
3950 222 NC_062285.1:80495391-80496136 AVA16991.1 1868221 Viruses,Monodnaviria,Shotokuvirae,Cressdnaviricota,Arfiviricetes,Cirlivirales,Circoviridae,Circovirus
3951 222 NC_062285.1:80495391-80496136 QEM20903.1 1868221 Viruses,Monodnaviria,Shotokuvirae,Cressdnaviricota,Arfiviricetes,Cirlivirales,Circoviridae,Circovirus
3952 222 NC_062285.1:80495391-80496136 AVA16979.1 1868221 Viruses,Monodnaviria,Shotokuvirae,Cressdnaviricota,Arfiviricetes,Cirlivirales,Circoviridae,Circovirus
3953 222 NC_062285.1:80495391-80496136 QCW64007.1 1868221 Viruses,Monodnaviria,Shotokuvirae,Cressdnaviricota,Arfiviricetes,Cirlivirales,Circoviridae,Circovirus
3954 222 NC_062285.1:80495391-80496136 AVA16998.1 1868221 Viruses,Monodnaviria,Shotokuvirae,Cressdnaviricota,Arfiviricetes,Cirlivirales,Circoviridae,Circovirus
3955 222 NC_062285.1:80495391-80496136 QXV87334.1 1868221 Viruses,Monodnaviria,Shotokuvirae,Cressdnaviricota,Arfiviricetes,Cirlivirales,Circoviridae,Circovirus
3956 222 NC_062285.1:80495391-80496136 QEJ66007.1 1868221 Viruses,Monodnaviria,Shotokuvirae,Cressdnaviricota,Arfiviricetes,Cirlivirales,Circoviridae,Circovirus
3957 222 NC_062285.1:80495391-80496136 AYV91717.1 1868221 Viruses,Monodnaviria,Shotokuvirae,Cressdnaviricota,Arfiviricetes,Cirlivirales,Circoviridae,Circovirus
3958 222 NC_062285.1:80495391-80496136 QBG64247.1 1868221 Viruses,Monodnaviria,Shotokuvirae,Cressdnaviricota,Arfiviricetes,Cirlivirales,Circoviridae,Circovirus
3959 222 NC_062285.1:80495391-80496136 URX65585.1 1868221 Viruses,Monodnaviria,Shotokuvirae,Cressdnaviricota,Arfiviricetes,Cirlivirales,Circoviridae,Circovirus
3960 222 NC_062285.1:80495391-80496136 UHQ57357.1 1868221 Viruses,Monodnaviria,Shotokuvirae,Cressdnaviricota,Arfiviricetes,Cirlivirales,Circoviridae,Circovirus
3961 222 NC_062285.1:80495391-80496136 QLP88758.1 1868221 Viruses,Monodnaviria,Shotokuvirae,Cressdnaviricota,Arfiviricetes,Cirlivirales,Circoviridae,Circovirus
3962 222 NC_062285.1:80495391-80496136 QPL17952.1 1868221 Viruses,Monodnaviria,Shotokuvirae,Cressdnaviricota,Arfiviricetes,Cirlivirales,Circoviridae,Circovirus
3963 222 NC_062285.1:80495391-80496136 QPL17954.1 1868221 Viruses,Monodnaviria,Shotokuvirae,Cressdnaviricota,Arfiviricetes,Cirlivirales,Circoviridae,Circovirus

3964 223 NC_062286.1:114599998-114600697 YP_009506277.1 2003310 Viruses,Monodnaviria,Shotokuvirae,Cressdnaviricota,Arfiviricetes,Cirlivirales,Circoviridae,Circovirus
3965 223 NC_062286.1:114599998-114600697 QBG64247.1 1868221 Viruses,Monodnaviria,Shotokuvirae,Cressdnaviricota,Arfiviricetes,Cirlivirales,Circoviridae,Circovirus
3966 223 NC_062286.1:114599998-114600697 QGM49267.1 1868221 Viruses,Monodnaviria,Shotokuvirae,Cressdnaviricota,Arfiviricetes,Cirlivirales,Circoviridae,Circovirus
3967 223 NC_062286.1:114599998-114600697 AWO14232.1 1868221 Viruses,Monodnaviria,Shotokuvirae,Cressdnaviricota,Arfiviricetes,Cirlivirales,Circoviridae,Circovirus
3968 223 NC_062286.1:114599998-114600697 AWW02993.1 1868221 Viruses,Monodnaviria,Shotokuvirae,Cressdnaviricota,Arfiviricetes,Cirlivirales,Circoviridae,Circovirus
3969 223 NC_062286.1:114599998-114600697 AIF76253.1 1329650 Viruses,Monodnaviria,Shotokuvirae,Cressdnaviricota,Arfiviricetes,Cirlivirales,Circoviridae,Circovirus
3970 223 NC_062286.1:114599998-114600697 UJO02096.1 2911954 Viruses,Monodnaviria,Shotokuvirae,Cressdnaviricota,Arfiviricetes,Cirlivirales,Circoviridae,Circovirus
3971 223 NC_062286.1:114599998-114600697 QCW64021.1 1868221 Viruses,Monodnaviria,Shotokuvirae,Cressdnaviricota,Arfiviricetes,Cirlivirales,Circoviridae,Circovirus
3972 223 NC_062286.1:114599998-114600697 QCW64009.1 1868221 Viruses,Monodnaviria,Shotokuvirae,Cressdnaviricota,Arfiviricetes,Cirlivirales,Circoviridae,Circovirus
3973 223 NC_062286.1:114599998-114600697 AVA16979.1 1868221 Viruses,Monodnaviria,Shotokuvirae,Cressdnaviricota,Arfiviricetes,Cirlivirales,Circoviridae,Circovirus
3974 223 NC_062286.1:114599998-114600697 YP_009506280.1 2003313 Viruses,Monodnaviria,Shotokuvirae,Cressdnaviricota,Arfiviricetes,Cirlivirales,Circoviridae,Circovirus
3975 223 NC_062286.1:114599998-114600697 QCW64007.1 1868221 Viruses,Monodnaviria,Shotokuvirae,Cressdnaviricota,Arfiviricetes,Cirlivirales,Circoviridae,Circovirus
3976 223 NC_062286.1:114599998-114600697 XP_048069601.1 9644 Eukaryota,Opisthokonta,Metazoa,Eumetazoa,Bilateria,Deuterostomia,Chordata,Craniata,Vertebrata,Gnathostomata,Teleostomi,Euteleostomi,Sarcopterygii,Dipnotetrapodomorpha,Tetrapoda,Amniota,Mammalia,Theria,Eutheria,Boreoeutheria,Laurasiatheria,Carnivora,Caniformia,Ursidae,Ursus
3977 223 NC_062286.1:114599998-114600697 QEQ92547.1 1868221 Viruses,Monodnaviria,Shotokuvirae,Cressdnaviricota,Arfiviricetes,Cirlivirales,Circoviridae,Circovirus
3978 223 NC_062286.1:114599998-114600697 AVA16998.1 1868221 Viruses,Monodnaviria,Shotokuvirae,Cressdnaviricota,Arfiviricetes,Cirlivirales,Circoviridae,Circovirus
3979 223 NC_062286.1:114599998-114600697 KAI4794323.1 36190 Eukaryota,Opisthokonta,Metazoa,Eumetazoa,Bilateria,Deuterostomia,Chordata,Craniata,Vertebrata,Gnathostomata,Teleostomi,Euteleostomi,Actinopterygii,Actinopteri,Neopterygii,Teleostei,Osteoglossocephalai,Euteleosteomorpha,Neoteleostei,Eurypterygia,Ctenosquamata,Acanthomorphata,Euacanthomorphacea,Percomorphaceae,Eupercaria,Perciformes,Notothenioidei,Channichthyidae,Chaenocephalus
3980 223 NC_062286.1:114599998-114600697 AWB80898.1 1868221 Viruses,Monodnaviria,Shotokuvirae,Cressdnaviricota,Arfiviricetes,Cirlivirales,Circoviridae,Circovirus
3981 223 NC_062286.1:114599998-114600697 AWB80891.1 1868221 Viruses,Monodnaviria,Shotokuvirae,Cressdnaviricota,Arfiviricetes,Cirlivirales,Circoviridae,Circovirus
3982 223 NC_062286.1:114599998-114600697 AWB80899.1 1868221 Viruses,Monodnaviria,Shotokuvirae,Cressdnaviricota,Arfiviricetes,Cirlivirales,Circoviridae,Circovirus
3983 223 NC_062286.1:114599998-114600697 AWB80893.1 1868221 Viruses,Monodnaviria,Shotokuvirae,Cressdnaviricota,Arfiviricetes,Cirlivirales,Circoviridae,Circovirus
3984 223 NC_062286.1:114599998-114600697 QJI53394.1 1954248 Viruses,Monodnaviria,Shotokuvirae,Cressdnaviricota,Arfiviricetes,Cirlivirales,Circoviridae
3985 223 NC_062286.1:114599998-114600697 AWB80900.1 1868221 Viruses,Monodnaviria,Shotokuvirae,Cressdnaviricota,Arfiviricetes,Cirlivirales,Circoviridae,Circovirus
3986 223 NC_062286.1:114599998-114600697 QJU12271.1 1868221 Viruses,Monodnaviria,Shotokuvirae,Cressdnaviricota,Arfiviricetes,Cirlivirales,Circoviridae,Circovirus
3987 223 NC_062286.1:114599998-114600697 AZA15192.1 1868221 Viruses,Monodnaviria,Shotokuvirae,Cressdnaviricota,Arfiviricetes,Cirlivirales,Circoviridae,Circovirus
3988 223 NC_062286.1:114599998-114600697 QJI53616.1 1954248 Viruses,Monodnaviria,Shotokuvirae,Cressdnaviricota,Arfiviricetes,Cirlivirales,Circoviridae

3989 224 NC_062288.1:1077107-1077971 UDN67406.1 2886397 Viruses,Monodnaviria,Shotokuvirae,Cressdnaviricota,Arfiviricetes,Cirlivirales,Circoviridae,Cyclovirus
3990 224 NC_062288.1:1077107-1077971 UDN67418.1 2886403 Viruses,Monodnaviria,Shotokuvirae,Cressdnaviricota,Arfiviricetes,Cirlivirales,Circoviridae,Cyclovirus
3991 224 NC_062288.1:1077107-1077971 QJI53608.1 1954248 Viruses,Monodnaviria,Shotokuvirae,Cressdnaviricota,Arfiviricetes,Cirlivirales,Circoviridae
3992 224 NC_062288.1:1077107-1077971 YP_009506279.1 2003312 Viruses,Monodnaviria,Shotokuvirae,Cressdnaviricota,Arfiviricetes,Cirlivirales,Circoviridae,Circovirus
3993 224 NC_062288.1:1077107-1077971 QSX73453.1 2817738 Viruses,Monodnaviria,Shotokuvirae,Cressdnaviricota,Arfiviricetes,Cirlivirales,Circoviridae,Circovirus
3994 224 NC_062288.1:1077107-1077971 QSX73455.1 2817738 Viruses,Monodnaviria,Shotokuvirae,Cressdnaviricota,Arfiviricetes,Cirlivirales,Circoviridae,Circovirus
3995 224 NC_062288.1:1077107-1077971 UKF74909.1 2734324 
3996 224 NC_062288.1:1077107-1077971 QJI53605.1 1954248 Viruses,Monodnaviria,Shotokuvirae,Cressdnaviricota,Arfiviricetes,Cirlivirales,Circoviridae
3997 224 NC_062288.1:1077107-1077971 KAI4794323.1 36190 Eukaryota,Opisthokonta,Metazoa,Eumetazoa,Bilateria,Deuterostomia,Chordata,Craniata,Vertebrata,Gnathostomata,Teleostomi,Euteleostomi,Actinopterygii,Actinopteri,Neopterygii,Teleostei,Osteoglossocephalai,Euteleosteomorpha,Neoteleostei,Eurypterygia,Ctenosquamata,Acanthomorphata,Euacanthomorphacea,Percomorphaceae,Eupercaria,Perciformes,Notothenioidei,Channichthyidae,Chaenocephalus
3998 224 NC_062288.1:1077107-1077971 UUG66201.1 2951257 Viruses,Monodnaviria,Shotokuvirae,Cressdnaviricota,Arfiviricetes,Cirlivirales,Circoviridae
3999 224 NC_062288.1:1077107-1077971 UUG66199.1 2951256 Viruses,Monodnaviria,Shotokuvirae,Cressdnaviricota,Arfiviricetes,Cirlivirales,Circoviridae
4000 224 NC_062288.1:1077107-1077971 UDN67416.1 2886402 Viruses,Monodnaviria,Shotokuvirae,Cressdnaviricota,Arfiviricetes,Cirlivirales,Circoviridae,Cyclovirus
4001 224 NC_062288.1:1077107-1077971 AIF76253.1 1329650 Viruses,Monodnaviria,Shotokuvirae,Cressdnaviricota,Arfiviricetes,Cirlivirales,Circoviridae,Circovirus
4002 224 NC_062288.1:1077107-1077971 KAI4796102.1 36190 Eukaryota,Opisthokonta,Metazoa,Eumetazoa,Bilateria,Deuterostomia,Chordata,Craniata,Vertebrata,Gnathostomata,Teleostomi,Euteleostomi,Actinopterygii,Actinopteri,Neopterygii,Teleostei,Osteoglossocephalai,Euteleosteomorpha,Neoteleostei,Eurypterygia,Ctenosquamata,Acanthomorphata,Euacanthomorphacea,Percomorphaceae,Eupercaria,Perciformes,Notothenioidei,Channichthyidae,Chaenocephalus
4003 224 NC_062288.1:1077107-1077971 UDN67410.1 2886399 Viruses,Monodnaviria,Shotokuvirae,Cressdnaviricota,Arfiviricetes,Cirlivirales,Circoviridae,Cyclovirus
4004 224 NC_062288.1:1077107-1077971 QJI53390.1 1954248 Viruses,Monodnaviria,Shotokuvirae,Cressdnaviricota,Arfiviricetes,Cirlivirales,Circoviridae
4005 224 NC_062288.1:1077107-1077971 YP_010084306.1 2560806 Viruses,Monodnaviria,Shotokuvirae,Cressdnaviricota,Arfiviricetes,Cirlivirales,Circoviridae,Circovirus
4006 224 NC_062288.1:1077107-1077971 QTG40721.1 1983779 Viruses,Monodnaviria,Shotokuvirae,Cressdnaviricota,Arfiviricetes,Cirlivirales,Circoviridae,Circovirus,Tick associated circovirus 2
4007 224 NC_062288.1:1077107-1077971 UHQ57337.1 1868221 Viruses,Monodnaviria,Shotokuvirae,Cressdnaviricota,Arfiviricetes,Cirlivirales,Circoviridae,Circovirus
4008 224 NC_062288.1:1077107-1077971 YP_009506281.1 743290 Viruses,Monodnaviria,Shotokuvirae,Cressdnaviricota,Arfiviricetes,Cirlivirales,Circoviridae,Circovirus,Chimpanzee associated circovirus 1
4009 224 NC_062288.1:1077107-1077971 YP_764455.1 345250 Viruses,Monodnaviria,Shotokuvirae,Cressdnaviricota,Arfiviricetes,Cirlivirales,Circoviridae,Circovirus
4010 224 NC_062288.1:1077107-1077971 YP_010084721.1 2560714 Viruses,Monodnaviria,Shotokuvirae,Cressdnaviricota,Arfiviricetes,Cirlivirales,Circoviridae,Cyclovirus
4011 224 NC_062288.1:1077107-1077971 QJI53394.1 1954248 Viruses,Monodnaviria,Shotokuvirae,Cressdnaviricota,Arfiviricetes,Cirlivirales,Circoviridae
4012 224 NC_062288.1:1077107-1077971 QJI53616.1 1954248 Viruses,Monodnaviria,Shotokuvirae,Cressdnaviricota,Arfiviricetes,Cirlivirales,Circoviridae
4013 224 NC_062288.1:1077107-1077971 YP_009116910.1 1592090 Viruses

4014 225 NC_062290.1:31881102-31881665 AXH74046.1 1954248 Viruses,Monodnaviria,Shotokuvirae,Cressdnaviricota,Arfiviricetes,Cirlivirales,Circoviridae
4015 225 NC_062290.1:31881102-31881665 QJI53605.1 1954248 Viruses,Monodnaviria,Shotokuvirae,Cressdnaviricota,Arfiviricetes,Cirlivirales,Circoviridae
4016 225 NC_062290.1:31881102-31881665 KAI4794323.1 36190 Eukaryota,Opisthokonta,Metazoa,Eumetazoa,Bilateria,Deuterostomia,Chordata,Craniata,Vertebrata,Gnathostomata,Teleostomi,Euteleostomi,Actinopterygii,Actinopteri,Neopterygii,Teleostei,Osteoglossocephalai,Euteleosteomorpha,Neoteleostei,Eurypterygia,Ctenosquamata,Acanthomorphata,Euacanthomorphacea,Percomorphaceae,Eupercaria,Perciformes,Notothenioidei,Channichthyidae,Chaenocephalus
4017 225 NC_062290.1:31881102-31881665 UUG66209.1 2951261 Viruses,Monodnaviria,Shotokuvirae,Cressdnaviricota,Arfiviricetes,Cirlivirales,Circoviridae
4018 225 NC_062290.1:31881102-31881665 KAI4796102.1 36190 Eukaryota,Opisthokonta,Metazoa,Eumetazoa,Bilateria,Deuterostomia,Chordata,Craniata,Vertebrata,Gnathostomata,Teleostomi,Euteleostomi,Actinopterygii,Actinopteri,Neopterygii,Teleostei,Osteoglossocephalai,Euteleosteomorpha,Neoteleostei,Eurypterygia,Ctenosquamata,Acanthomorphata,Euacanthomorphacea,Percomorphaceae,Eupercaria,Perciformes,Notothenioidei,Channichthyidae,Chaenocephalus
4019 225 NC_062290.1:31881102-31881665 QJI53390.1 1954248 Viruses,Monodnaviria,Shotokuvirae,Cressdnaviricota,Arfiviricetes,Cirlivirales,Circoviridae
4020 225 NC_062290.1:31881102-31881665 QBG64247.1 1868221 Viruses,Monodnaviria,Shotokuvirae,Cressdnaviricota,Arfiviricetes,Cirlivirales,Circoviridae,Circovirus
4021 225 NC_062290.1:31881102-31881665 QBG64249.1 1868221 Viruses,Monodnaviria,Shotokuvirae,Cressdnaviricota,Arfiviricetes,Cirlivirales,Circoviridae,Circovirus
4022 225 NC_062290.1:31881102-31881665 QJI53394.1 1954248 Viruses,Monodnaviria,Shotokuvirae,Cressdnaviricota,Arfiviricetes,Cirlivirales,Circoviridae
4023 225 NC_062290.1:31881102-31881665 QJI53616.1 1954248 Viruses,Monodnaviria,Shotokuvirae,Cressdnaviricota,Arfiviricetes,Cirlivirales,Circoviridae
4024 225 NC_062290.1:31881102-31881665 QBG64251.1 1868221 Viruses,Monodnaviria,Shotokuvirae,Cressdnaviricota,Arfiviricetes,Cirlivirales,Circoviridae,Circovirus
4025 225 NC_062290.1:31881102-31881665 YP_010084721.1 2560714 Viruses,Monodnaviria,Shotokuvirae,Cressdnaviricota,Arfiviricetes,Cirlivirales,Circoviridae,Cyclovirus
4026 225 NC_062290.1:31881102-31881665 BAP81883.1 1506573 Viruses,Monodnaviria,Shotokuvirae,Cressdnaviricota,Arfiviricetes,Cirlivirales,Circoviridae,Cyclovirus,Human associated cyclovirus 8
4027 225 NC_062290.1:31881102-31881665 AIZ46815.1 1573583 Viruses,Monodnaviria,Shotokuvirae,Cressdnaviricota,Arfiviricetes,Cirlivirales,Circoviridae,Cyclovirus,Human associated cyclovirus 8
4028 225 NC_062290.1:31881102-31881665 BAP81877.1 1506570 Viruses,Monodnaviria,Shotokuvirae,Cressdnaviricota,Arfiviricetes,Cirlivirales,Circoviridae,Cyclovirus,Human associated cyclovirus 8
4029 225 NC_062290.1:31881102-31881665 AGO59220.1 1348500 Viruses,Monodnaviria,Shotokuvirae,Cressdnaviricota,Arfiviricetes,Cirlivirales,Circoviridae,Cyclovirus,Human associated cyclovirus 8
4030 225 NC_062290.1:31881102-31881665 AIZ46821.1 1573583 Viruses,Monodnaviria,Shotokuvirae,Cressdnaviricota,Arfiviricetes,Cirlivirales,Circoviridae,Cyclovirus,Human associated cyclovirus 8
4031 225 NC_062290.1:31881102-31881665 AWD71656.1 1348500 Viruses,Monodnaviria,Shotokuvirae,Cressdnaviricota,Arfiviricetes,Cirlivirales,Circoviridae,Cyclovirus,Human associated cyclovirus 8
4032 225 NC_062290.1:31881102-31881665 AGO59232.1 1348500 Viruses,Monodnaviria,Shotokuvirae,Cressdnaviricota,Arfiviricetes,Cirlivirales,Circoviridae,Cyclovirus,Human associated cyclovirus 8
4033 225 NC_062290.1:31881102-31881665 AGO59230.1 1348500 Viruses,Monodnaviria,Shotokuvirae,Cressdnaviricota,Arfiviricetes,Cirlivirales,Circoviridae,Cyclovirus,Human associated cyclovirus 8
4034 225 NC_062290.1:31881102-31881665 AWD71658.1 1348500 Viruses,Monodnaviria,Shotokuvirae,Cressdnaviricota,Arfiviricetes,Cirlivirales,Circoviridae,Cyclovirus,Human associated cyclovirus 8
4035 225 NC_062290.1:31881102-31881665 AIZ46823.1 1573583 Viruses,Monodnaviria,Shotokuvirae,Cressdnaviricota,Arfiviricetes,Cirlivirales,Circoviridae,Cyclovirus,Human associated cyclovirus 8
4036 225 NC_062290.1:31881102-31881665 YP_009513185.1 1348500 Viruses,Monodnaviria,Shotokuvirae,Cressdnaviricota,Arfiviricetes,Cirlivirales,Circoviridae,Cyclovirus,Human associated cyclovirus 8
4037 225 NC_062290.1:31881102-31881665 QJI53602.1 1954248 Viruses,Monodnaviria,Shotokuvirae,Cressdnaviricota,Arfiviricetes,Cirlivirales,Circoviridae
4038 225 NC_062290.1:31881102-31881665 YP_164517.1 257468 Viruses,Monodnaviria,Shotokuvirae,Cressdnaviricota,Arfiviricetes,Cirlivirales,Circoviridae,Circovirus,Duck circovirus

4039 226 NC_062291.1:56064566-56065435 UDN67406.1 2886397 Viruses,Monodnaviria,Shotokuvirae,Cressdnaviricota,Arfiviricetes,Cirlivirales,Circoviridae,Cyclovirus
4040 226 NC_062291.1:56064566-56065435 UDN67418.1 2886403 Viruses,Monodnaviria,Shotokuvirae,Cressdnaviricota,Arfiviricetes,Cirlivirales,Circoviridae,Cyclovirus
4041 226 NC_062291.1:56064566-56065435 KAF3828172.1 9715 Eukaryota,Opisthokonta,Metazoa,Eumetazoa,Bilateria,Deuterostomia,Chordata,Craniata,Vertebrata,Gnathostomata,Teleostomi,Euteleostomi,Sarcopterygii,Dipnotetrapodomorpha,Tetrapoda,Amniota,Mammalia,Theria,Eutheria,Boreoeutheria,Laurasiatheria,Carnivora,Caniformia,Phocidae,Mirounga
4042 226 NC_062291.1:56064566-56065435 XP_044922170.1 9669 Eukaryota,Opisthokonta,Metazoa,Eumetazoa,Bilateria,Deuterostomia,Chordata,Craniata,Vertebrata,Gnathostomata,Teleostomi,Euteleostomi,Sarcopterygii,Dipnotetrapodomorpha,Tetrapoda,Amniota,Mammalia,Theria,Eutheria,Boreoeutheria,Laurasiatheria,Carnivora,Caniformia,Mustelidae,Mustelinae,Mustela,Mustela putorius
4043 226 NC_062291.1:56064566-56065435 AAY81724.1 77856 Viruses,Monodnaviria,Shotokuvirae,Cressdnaviricota,Arfiviricetes,Cirlivirales,Circoviridae,Circovirus
4044 226 NC_062291.1:56064566-56065435 AAY81721.1 77856 Viruses,Monodnaviria,Shotokuvirae,Cressdnaviricota,Arfiviricetes,Cirlivirales,Circoviridae,Circovirus
4045 226 NC_062291.1:56064566-56065435 AAY81723.1 77856 Viruses,Monodnaviria,Shotokuvirae,Cressdnaviricota,Arfiviricetes,Cirlivirales,Circoviridae,Circovirus
4046 226 NC_062291.1:56064566-56065435 AAY81725.1 77856 Viruses,Monodnaviria,Shotokuvirae,Cressdnaviricota,Arfiviricetes,Cirlivirales,Circoviridae,Circovirus
4047 226 NC_062291.1:56064566-56065435 AAY81722.1 77856 Viruses,Monodnaviria,Shotokuvirae,Cressdnaviricota,Arfiviricetes,Cirlivirales,Circoviridae,Circovirus
4048 226 NC_062291.1:56064566-56065435 XP_044922166.1 9669 Eukaryota,Opisthokonta,Metazoa,Eumetazoa,Bilateria,Deuterostomia,Chordata,Craniata,Vertebrata,Gnathostomata,Teleostomi,Euteleostomi,Sarcopterygii,Dipnotetrapodomorpha,Tetrapoda,Amniota,Mammalia,Theria,Eutheria,Boreoeutheria,Laurasiatheria,Carnivora,Caniformia,Mustelidae,Mustelinae,Mustela,Mustela putorius
4049 226 NC_062291.1:56064566-56065435 XP_044922159.1 9669 Eukaryota,Opisthokonta,Metazoa,Eumetazoa,Bilateria,Deuterostomia,Chordata,Craniata,Vertebrata,Gnathostomata,Teleostomi,Euteleostomi,Sarcopterygii,Dipnotetrapodomorpha,Tetrapoda,Amniota,Mammalia,Theria,Eutheria,Boreoeutheria,Laurasiatheria,Carnivora,Caniformia,Mustelidae,Mustelinae,Mustela,Mustela putorius
4050 226 NC_062291.1:56064566-56065435 YP_009506283.1 743300 Viruses,Monodnaviria,Shotokuvirae,Cressdnaviricota,Arfiviricetes,Cirlivirales,Circoviridae,Circovirus,Human associated circovirus 1
4051 226 NC_062291.1:56064566-56065435 AKO63006.1 77856 Viruses,Monodnaviria,Shotokuvirae,Cressdnaviricota,Arfiviricetes,Cirlivirales,Circoviridae,Circovirus
4052 226 NC_062291.1:56064566-56065435 AAY81717.1 77856 Viruses,Monodnaviria,Shotokuvirae,Cressdnaviricota,Arfiviricetes,Cirlivirales,Circoviridae,Circovirus
4053 226 NC_062291.1:56064566-56065435 QKX49049.1 77856 Viruses,Monodnaviria,Shotokuvirae,Cressdnaviricota,Arfiviricetes,Cirlivirales,Circoviridae,Circovirus
4054 226 NC_062291.1:56064566-56065435 AKO63042.1 77856 Viruses,Monodnaviria,Shotokuvirae,Cressdnaviricota,Arfiviricetes,Cirlivirales,Circoviridae,Circovirus
4055 226 NC_062291.1:56064566-56065435 AKO63016.1 77856 Viruses,Monodnaviria,Shotokuvirae,Cressdnaviricota,Arfiviricetes,Cirlivirales,Circoviridae,Circovirus
4056 226 NC_062291.1:56064566-56065435 AKO63024.1 77856 Viruses,Monodnaviria,Shotokuvirae,Cressdnaviricota,Arfiviricetes,Cirlivirales,Circoviridae,Circovirus
4057 226 NC_062291.1:56064566-56065435 ARE29796.1 77856 Viruses,Monodnaviria,Shotokuvirae,Cressdnaviricota,Arfiviricetes,Cirlivirales,Circoviridae,Circovirus
4058 226 NC_062291.1:56064566-56065435 AKO63062.1 77856 Viruses,Monodnaviria,Shotokuvirae,Cressdnaviricota,Arfiviricetes,Cirlivirales,Circoviridae,Circovirus
4059 226 NC_062291.1:56064566-56065435 AUL80717.1 77856 Viruses,Monodnaviria,Shotokuvirae,Cressdnaviricota,Arfiviricetes,Cirlivirales,Circoviridae,Circovirus
4060 226 NC_062291.1:56064566-56065435 AKO63030.1 77856 Viruses,Monodnaviria,Shotokuvirae,Cressdnaviricota,Arfiviricetes,Cirlivirales,Circoviridae,Circovirus
4061 226 NC_062291.1:56064566-56065435 AKO63028.1 77856 Viruses,Monodnaviria,Shotokuvirae,Cressdnaviricota,Arfiviricetes,Cirlivirales,Circoviridae,Circovirus
4062 226 NC_062291.1:56064566-56065435 AKO63010.1 77856 Viruses,Monodnaviria,Shotokuvirae,Cressdnaviricota,Arfiviricetes,Cirlivirales,Circoviridae,Circovirus
4063 226 NC_062291.1:56064566-56065435 ANZ73072.1 77856 Viruses,Monodnaviria,Shotokuvirae,Cressdnaviricota,Arfiviricetes,Cirlivirales,Circoviridae,Circovirus

4064 227 NC_062292.1:28806009-28806563 AIF76253.1 1329650 Viruses,Monodnaviria,Shotokuvirae,Cressdnaviricota,Arfiviricetes,Cirlivirales,Circoviridae,Circovirus
4065 227 NC_062292.1:28806009-28806563 KAI4794323.1 36190 Eukaryota,Opisthokonta,Metazoa,Eumetazoa,Bilateria,Deuterostomia,Chordata,Craniata,Vertebrata,Gnathostomata,Teleostomi,Euteleostomi,Actinopterygii,Actinopteri,Neopterygii,Teleostei,Osteoglossocephalai,Euteleosteomorpha,Neoteleostei,Eurypterygia,Ctenosquamata,Acanthomorphata,Euacanthomorphacea,Percomorphaceae,Eupercaria,Perciformes,Notothenioidei,Channichthyidae,Chaenocephalus
4066 227 NC_062292.1:28806009-28806563 QJI53390.1 1954248 Viruses,Monodnaviria,Shotokuvirae,Cressdnaviricota,Arfiviricetes,Cirlivirales,Circoviridae
4067 227 NC_062292.1:28806009-28806563 KAI4796102.1 36190 Eukaryota,Opisthokonta,Metazoa,Eumetazoa,Bilateria,Deuterostomia,Chordata,Craniata,Vertebrata,Gnathostomata,Teleostomi,Euteleostomi,Actinopterygii,Actinopteri,Neopterygii,Teleostei,Osteoglossocephalai,Euteleosteomorpha,Neoteleostei,Eurypterygia,Ctenosquamata,Acanthomorphata,Euacanthomorphacea,Percomorphaceae,Eupercaria,Perciformes,Notothenioidei,Channichthyidae,Chaenocephalus
4068 227 NC_062292.1:28806009-28806563 QJI53605.1 1954248 Viruses,Monodnaviria,Shotokuvirae,Cressdnaviricota,Arfiviricetes,Cirlivirales,Circoviridae
4069 227 NC_062292.1:28806009-28806563 QJI53394.1 1954248 Viruses,Monodnaviria,Shotokuvirae,Cressdnaviricota,Arfiviricetes,Cirlivirales,Circoviridae
4070 227 NC_062292.1:28806009-28806563 QJI53616.1 1954248 Viruses,Monodnaviria,Shotokuvirae,Cressdnaviricota,Arfiviricetes,Cirlivirales,Circoviridae
4071 227 NC_062292.1:28806009-28806563 UDN67416.1 2886402 Viruses,Monodnaviria,Shotokuvirae,Cressdnaviricota,Arfiviricetes,Cirlivirales,Circoviridae,Cyclovirus
4072 227 NC_062292.1:28806009-28806563 ACZ56128.1 257468 Viruses,Monodnaviria,Shotokuvirae,Cressdnaviricota,Arfiviricetes,Cirlivirales,Circoviridae,Circovirus,Duck circovirus
4073 227 NC_062292.1:28806009-28806563 UDN67410.1 2886399 Viruses,Monodnaviria,Shotokuvirae,Cressdnaviricota,Arfiviricetes,Cirlivirales,Circoviridae,Cyclovirus
4074 227 NC_062292.1:28806009-28806563 QOU09551.1 324685 Viruses,Monodnaviria,Shotokuvirae,Cressdnaviricota,Arfiviricetes,Cirlivirales,Circoviridae,Circovirus
4075 227 NC_062292.1:28806009-28806563 QIP76516.1 1511895 Viruses,Monodnaviria,Shotokuvirae,Cossaviricota,Quintoviricetes,Piccovirales,Parvoviridae,Parvovirinae,Dependoparvovirus
4076 227 NC_062292.1:28806009-28806563 ACY25176.1 324685 Viruses,Monodnaviria,Shotokuvirae,Cressdnaviricota,Arfiviricetes,Cirlivirales,Circoviridae,Circovirus
4077 227 NC_062292.1:28806009-28806563 UKF74909.1 2734324 Viruses,Monodnaviria,Shotokuvirae,Cressdnaviricota,Arfiviricetes,Cirlivirales,Circoviridae,Circovirus
4078 227 NC_062292.1:28806009-28806563 UUL70823.1 324685 Viruses,Monodnaviria,Shotokuvirae,Cressdnaviricota,Arfiviricetes,Cirlivirales,Circoviridae,Circovirus
4079 227 NC_062292.1:28806009-28806563 UVH33636.1 324685 Viruses,Monodnaviria,Shotokuvirae,Cressdnaviricota,Arfiviricetes,Cirlivirales,Circoviridae,Circovirus
4080 227 NC_062292.1:28806009-28806563 ACL99811.1 257468 Viruses,Monodnaviria,Shotokuvirae,Cressdnaviricota,Arfiviricetes,Cirlivirales,Circoviridae,Circovirus,Duck circovirus
4081 227 NC_062292.1:28806009-28806563 AKC34835.1 324685 Viruses,Monodnaviria,Shotokuvirae,Cressdnaviricota,Arfiviricetes,Cirlivirales,Circoviridae,Circovirus
4082 227 NC_062292.1:28806009-28806563 ABN13869.1 257468 Viruses,Monodnaviria,Shotokuvirae,Cressdnaviricota,Arfiviricetes,Cirlivirales,Circoviridae,Circovirus,Duck circovirus
4083 227 NC_062292.1:28806009-28806563 ACV69953.1 257468 Viruses,Monodnaviria,Shotokuvirae,Cressdnaviricota,Arfiviricetes,Cirlivirales,Circoviridae,Circovirus,Duck circovirus
4084 227 NC_062292.1:28806009-28806563 ABA54884.1 257468 Viruses,Monodnaviria,Shotokuvirae,Cressdnaviricota,Arfiviricetes,Cirlivirales,Circoviridae,Circovirus,Duck circovirus
4085 227 NC_062292.1:28806009-28806563 ACV69943.1 257468 Viruses,Monodnaviria,Shotokuvirae,Cressdnaviricota,Arfiviricetes,Cirlivirales,Circoviridae,Circovirus,Duck circovirus
4086 227 NC_062292.1:28806009-28806563 AHD25423.1 324685 Viruses,Monodnaviria,Shotokuvirae,Cressdnaviricota,Arfiviricetes,Cirlivirales,Circoviridae,Circovirus
4087 227 NC_062292.1:28806009-28806563 ABY58009.1 324685 Viruses,Monodnaviria,Shotokuvirae,Cressdnaviricota,Arfiviricetes,Cirlivirales,Circoviridae,Circovirus
4088 227 NC_062292.1:28806009-28806563 QIP76514.1 1511895 Viruses,Monodnaviria,Shotokuvirae,Cossaviricota,Quintoviricetes,Piccovirales,Parvoviridae,Parvovirinae,Dependoparvovirus

4089 228 NC_062568.1:195729959-195731231 YP_009508488.1 2016402 Viruses,Riboviria,Orthornavirae,Negarnaviricota,Haploviricotina,Monjiviricetes,Mononegavirales,Bornaviridae,Carbovirus,Carbovirus tapeti

4090 229 NC_063057.1:37121421-37121733 YP_004376332.1 759938 Viruses,Monodnaviria,Shotokuvirae,Cressdnaviricota,Arfiviricetes,Cirlivirales,Circoviridae,Circovirus
4091 229 NC_063057.1:37121421-37121733 AEB60990.1 759938 Viruses,Monodnaviria,Shotokuvirae,Cressdnaviricota,Arfiviricetes,Cirlivirales,Circoviridae,Circovirus

4092 230 NC_063057.1:37304328-37304688 YP_004376332.1 759938 Viruses,Monodnaviria,Shotokuvirae,Cressdnaviricota,Arfiviricetes,Cirlivirales,Circoviridae,Circovirus
4093 230 NC_063057.1:37304328-37304688 AEB60990.1 759938 Viruses,Monodnaviria,Shotokuvirae,Cressdnaviricota,Arfiviricetes,Cirlivirales,Circoviridae,Circovirus

4094 231 NC_063057.1:47479342-47480454 YP_004376332.1 759938 Viruses,Monodnaviria,Shotokuvirae,Cressdnaviricota,Arfiviricetes,Cirlivirales,Circoviridae,Circovirus
4095 231 NC_063057.1:47479342-47480454 AEB60990.1 759938 Viruses,Monodnaviria,Shotokuvirae,Cressdnaviricota,Arfiviricetes,Cirlivirales,Circoviridae,Circovirus
4096 231 NC_063057.1:47479342-47480454 RXN35108.1 84645 Eukaryota,Opisthokonta,Metazoa,Eumetazoa,Bilateria,Deuterostomia,Chordata,Craniata,Vertebrata,Gnathostomata,Teleostomi,Euteleostomi,Actinopterygii,Actinopteri,Neopterygii,Teleostei,Osteoglossocephalai,Otomorpha,Ostariophysi,Otophysi,Cypriniphysae,Cypriniformes,Cyprinoidei,Cyprinidae,Labeoninae,Labeonini,Labeo
4097 231 NC_063057.1:47479342-47480454 UMM62403.1 2922909 Viruses,Monodnaviria,Shotokuvirae,Cressdnaviricota,Arfiviricetes,Cirlivirales,Circoviridae,Circovirus
4098 231 NC_063057.1:47479342-47480454 YP_009506283.1 743300 Viruses,Monodnaviria,Shotokuvirae,Cressdnaviricota,Arfiviricetes,Cirlivirales,Circoviridae,Circovirus,Human associated circovirus 1
4099 231 NC_063057.1:47479342-47480454 QGR26087.1 2682467 Viruses,Monodnaviria,Shotokuvirae,Cressdnaviricota,Arfiviricetes,Cirlivirales,Circoviridae,Circovirus
4100 231 NC_063057.1:47479342-47480454 QGR26089.1 2682467 Viruses,Monodnaviria,Shotokuvirae,Cressdnaviricota,Arfiviricetes,Cirlivirales,Circoviridae,Circovirus
4101 231 NC_063057.1:47479342-47480454 QGR26093.1 2682467 Viruses,Monodnaviria,Shotokuvirae,Cressdnaviricota,Arfiviricetes,Cirlivirales,Circoviridae,Circovirus
4102 231 NC_063057.1:47479342-47480454 QJI53390.1 1954248 Viruses,Monodnaviria,Shotokuvirae,Cressdnaviricota,Arfiviricetes,Cirlivirales,Circoviridae
4103 231 NC_063057.1:47479342-47480454 QJI53605.1 1954248 Viruses,Monodnaviria,Shotokuvirae,Cressdnaviricota,Arfiviricetes,Cirlivirales,Circoviridae
4104 231 NC_063057.1:47479342-47480454 QJI53394.1 1954248 Viruses,Monodnaviria,Shotokuvirae,Cressdnaviricota,Arfiviricetes,Cirlivirales,Circoviridae
4105 231 NC_063057.1:47479342-47480454 KAI4794323.1 36190 Eukaryota,Opisthokonta,Metazoa,Eumetazoa,Bilateria,Deuterostomia,Chordata,Craniata,Vertebrata,Gnathostomata,Teleostomi,Euteleostomi,Actinopterygii,Actinopteri,Neopterygii,Teleostei,Osteoglossocephalai,Euteleosteomorpha,Neoteleostei,Eurypterygia,Ctenosquamata,Acanthomorphata,Euacanthomorphacea,Percomorphaceae,Eupercaria,Perciformes,Notothenioidei,Channichthyidae,Chaenocephalus
4106 231 NC_063057.1:47479342-47480454 QJI53616.1 1954248 Viruses,Monodnaviria,Shotokuvirae,Cressdnaviricota,Arfiviricetes,Cirlivirales,Circoviridae
4107 231 NC_063057.1:47479342-47480454 UMM62401.1 2922909 Viruses,Monodnaviria,Shotokuvirae,Cressdnaviricota,Arfiviricetes,Cirlivirales,Circoviridae,Circovirus
4108 231 NC_063057.1:47479342-47480454 AQQ72771.1 1329650 Viruses,Monodnaviria,Shotokuvirae,Cressdnaviricota,Arfiviricetes,Cirlivirales,Circoviridae,Circovirus
4109 231 NC_063057.1:47479342-47480454 XP_036972209.1 8177 Eukaryota,Opisthokonta,Metazoa,Eumetazoa,Bilateria,Deuterostomia,Chordata,Craniata,Vertebrata,Gnathostomata,Teleostomi,Euteleostomi,Actinopterygii,Actinopteri,Neopterygii,Teleostei,Osteoglossocephalai,Euteleosteomorpha,Neoteleostei,Eurypterygia,Ctenosquamata,Acanthomorphata,Euacanthomorphacea,Percomorphaceae,Eupercaria,Spariformes,Sparidae,Acanthopagrus
4110 231 NC_063057.1:47479342-47480454 AQQ72778.1 1329650 Viruses,Monodnaviria,Shotokuvirae,Cressdnaviricota,Arfiviricetes,Cirlivirales,Circoviridae,Circovirus
4111 231 NC_063057.1:47479342-47480454 AQQ72772.1 1329650 Viruses,Monodnaviria,Shotokuvirae,Cressdnaviricota,Arfiviricetes,Cirlivirales,Circoviridae,Circovirus
4112 231 NC_063057.1:47479342-47480454 AQQ72779.1 1329650 Viruses,Monodnaviria,Shotokuvirae,Cressdnaviricota,Arfiviricetes,Cirlivirales,Circoviridae,Circovirus
4113 231 NC_063057.1:47479342-47480454 AEW70742.1 1126411 Viruses,Monodnaviria,Shotokuvirae,Cressdnaviricota,Arfiviricetes,Cirlivirales,Circoviridae,Circovirus,European catfish circovirus
4114 231 NC_063057.1:47479342-47480454 QZU26824.1 2873952 Viruses,Monodnaviria,Shotokuvirae,Cressdnaviricota,Arfiviricetes,Cirlivirales,Circoviridae
4115 231 NC_063057.1:47479342-47480454 QOW18365.1 2778990 Viruses,Monodnaviria,Shotokuvirae,Cressdnaviricota,Arfiviricetes,Cirlivirales,Circoviridae,Circovirus
4116 231 NC_063057.1:47479342-47480454 KAI4796102.1 36190 Eukaryota,Opisthokonta,Metazoa,Eumetazoa,Bilateria,Deuterostomia,Chordata,Craniata,Vertebrata,Gnathostomata,Teleostomi,Euteleostomi,Actinopterygii,Actinopteri,Neopterygii,Teleostei,Osteoglossocephalai,Euteleosteomorpha,Neoteleostei,Eurypterygia,Ctenosquamata,Acanthomorphata,Euacanthomorphacea,Percomorphaceae,Eupercaria,Perciformes,Notothenioidei,Channichthyidae,Chaenocephalus
4117 231 NC_063057.1:47479342-47480454 QSX73455.1 2817738 Viruses,Monodnaviria,Shotokuvirae,Cressdnaviricota,Arfiviricetes,Cirlivirales,Circoviridae,Circovirus
4118 231 NC_063057.1:47479342-47480454 YP_009091696.1 1126411 Viruses,Monodnaviria,Shotokuvirae,Cressdnaviricota,Arfiviricetes,Cirlivirales,Circoviridae,Circovirus,European catfish circovirus

4119 232 NC_063057.1:47480771-47482675 YP_004376332.1 759938 Viruses,Monodnaviria,Shotokuvirae,Cressdnaviricota,Arfiviricetes,Cirlivirales,Circoviridae,Circovirus
4120 232 NC_063057.1:47480771-47482675 AEB60990.1 759938 Viruses,Monodnaviria,Shotokuvirae,Cressdnaviricota,Arfiviricetes,Cirlivirales,Circoviridae,Circovirus
4121 232 NC_063057.1:47480771-47482675 RXN35108.1 84645 Eukaryota,Opisthokonta,Metazoa,Eumetazoa,Bilateria,Deuterostomia,Chordata,Craniata,Vertebrata,Gnathostomata,Teleostomi,Euteleostomi,Actinopterygii,Actinopteri,Neopterygii,Teleostei,Osteoglossocephalai,Otomorpha,Ostariophysi,Otophysi,Cypriniphysae,Cypriniformes,Cyprinoidei,Cyprinidae,Labeoninae,Labeonini,Labeo
4122 232 NC_063057.1:47480771-47482675 UMM62403.1 2922909 Viruses,Monodnaviria,Shotokuvirae,Cressdnaviricota,Arfiviricetes,Cirlivirales,Circoviridae,Circovirus
4123 232 NC_063057.1:47480771-47482675 XP_036972209.1 8177 Eukaryota,Opisthokonta,Metazoa,Eumetazoa,Bilateria,Deuterostomia,Chordata,Craniata,Vertebrata,Gnathostomata,Teleostomi,Euteleostomi,Actinopterygii,Actinopteri,Neopterygii,Teleostei,Osteoglossocephalai,Euteleosteomorpha,Neoteleostei,Eurypterygia,Ctenosquamata,Acanthomorphata,Euacanthomorphacea,Percomorphaceae,Eupercaria,Spariformes,Sparidae,Acanthopagrus
4124 232 NC_063057.1:47480771-47482675 QJI53605.1 1954248 Viruses,Monodnaviria,Shotokuvirae,Cressdnaviricota,Arfiviricetes,Cirlivirales,Circoviridae
4125 232 NC_063057.1:47480771-47482675 QJI53394.1 1954248 Viruses,Monodnaviria,Shotokuvirae,Cressdnaviricota,Arfiviricetes,Cirlivirales,Circoviridae
4126 232 NC_063057.1:47480771-47482675 QJI53616.1 1954248 Viruses,Monodnaviria,Shotokuvirae,Cressdnaviricota,Arfiviricetes,Cirlivirales,Circoviridae
4127 232 NC_063057.1:47480771-47482675 QGR26089.1 2682467 Viruses,Monodnaviria,Shotokuvirae,Cressdnaviricota,Arfiviricetes,Cirlivirales,Circoviridae,Circovirus
4128 232 NC_063057.1:47480771-47482675 QOW18365.1 2778990 Viruses,Monodnaviria,Shotokuvirae,Cressdnaviricota,Arfiviricetes,Cirlivirales,Circoviridae,Circovirus
4129 232 NC_063057.1:47480771-47482675 QGR26087.1 2682467 Viruses,Monodnaviria,Shotokuvirae,Cressdnaviricota,Arfiviricetes,Cirlivirales,Circoviridae,Circovirus
4130 232 NC_063057.1:47480771-47482675 QGR26093.1 2682467 Viruses,Monodnaviria,Shotokuvirae,Cressdnaviricota,Arfiviricetes,Cirlivirales,Circoviridae,Circovirus
4131 232 NC_063057.1:47480771-47482675 YP_009506283.1 743300 Viruses,Monodnaviria,Shotokuvirae,Cressdnaviricota,Arfiviricetes,Cirlivirales,Circoviridae,Circovirus,Human associated circovirus 1
4132 232 NC_063057.1:47480771-47482675 AXQ03966.1 2304615 Viruses,Monodnaviria,Shotokuvirae,Cressdnaviricota,Arfiviricetes,Cirlivirales,Circoviridae,Circovirus
4133 232 NC_063057.1:47480771-47482675 ATW66432.1 1475143 Viruses,Monodnaviria,Shotokuvirae,Cressdnaviricota,Arfiviricetes,Cirlivirales,Circoviridae,Circovirus
4134 232 NC_063057.1:47480771-47482675 AXU38623.1 1475143 Viruses,Monodnaviria,Shotokuvirae,Cressdnaviricota,Arfiviricetes,Cirlivirales,Circoviridae,Circovirus
4135 232 NC_063057.1:47480771-47482675 YP_009021891.1 1475143 Viruses,Monodnaviria,Shotokuvirae,Cressdnaviricota,Arfiviricetes,Cirlivirales,Circoviridae,Circovirus
4136 232 NC_063057.1:47480771-47482675 ATW66440.1 1475143 Viruses,Monodnaviria,Shotokuvirae,Cressdnaviricota,Arfiviricetes,Cirlivirales,Circoviridae,Circovirus
4137 232 NC_063057.1:47480771-47482675 AEW70742.1 1126411 Viruses,Monodnaviria,Shotokuvirae,Cressdnaviricota,Arfiviricetes,Cirlivirales,Circoviridae,Circovirus,European catfish circovirus
4138 232 NC_063057.1:47480771-47482675 AXU38621.1 1475143 Viruses,Monodnaviria,Shotokuvirae,Cressdnaviricota,Arfiviricetes,Cirlivirales,Circoviridae,Circovirus
4139 232 NC_063057.1:47480771-47482675 AXU38622.1 1475143 Viruses,Monodnaviria,Shotokuvirae,Cressdnaviricota,Arfiviricetes,Cirlivirales,Circoviridae,Circovirus
4140 232 NC_063057.1:47480771-47482675 YP_009091696.1 1126411 Viruses,Monodnaviria,Shotokuvirae,Cressdnaviricota,Arfiviricetes,Cirlivirales,Circoviridae,Circovirus,European catfish circovirus
4141 232 NC_063057.1:47480771-47482675 YP_009506277.1 2003310 Viruses,Monodnaviria,Shotokuvirae,Cressdnaviricota,Arfiviricetes,Cirlivirales,Circoviridae,Circovirus
4142 232 NC_063057.1:47480771-47482675 UMM62401.1 2922909 Viruses,Monodnaviria,Shotokuvirae,Cressdnaviricota,Arfiviricetes,Cirlivirales,Circoviridae,Circovirus
4143 232 NC_063057.1:47480771-47482675 QJI53402.1 1954248 Viruses,Monodnaviria,Shotokuvirae,Cressdnaviricota,Arfiviricetes,Cirlivirales,Circoviridae

4144 233 NC_063057.1:47482893-47484238 YP_004376333.1 759938 Viruses,Monodnaviria,Shotokuvirae,Cressdnaviricota,Arfiviricetes,Cirlivirales,Circoviridae,Circovirus
4145 233 NC_063057.1:47482893-47484238 AEB60991.1 759938 Viruses,Monodnaviria,Shotokuvirae,Cressdnaviricota,Arfiviricetes,Cirlivirales,Circoviridae,Circovirus
4146 233 NC_063057.1:47482893-47484238 YP_004376332.1 759938 Viruses,Monodnaviria,Shotokuvirae,Cressdnaviricota,Arfiviricetes,Cirlivirales,Circoviridae,Circovirus
4147 233 NC_063057.1:47482893-47484238 AEB60990.1 759938 Viruses,Monodnaviria,Shotokuvirae,Cressdnaviricota,Arfiviricetes,Cirlivirales,Circoviridae,Circovirus
4148 233 NC_063057.1:47482893-47484238 UMM62403.1 2922909 Viruses,Monodnaviria,Shotokuvirae,Cressdnaviricota,Arfiviricetes,Cirlivirales,Circoviridae,Circovirus
4149 233 NC_063057.1:47482893-47484238 RXN35108.1 84645 Eukaryota,Opisthokonta,Metazoa,Eumetazoa,Bilateria,Deuterostomia,Chordata,Craniata,Vertebrata,Gnathostomata,Teleostomi,Euteleostomi,Actinopterygii,Actinopteri,Neopterygii,Teleostei,Osteoglossocephalai,Otomorpha,Ostariophysi,Otophysi,Cypriniphysae,Cypriniformes,Cyprinoidei,Cyprinidae,Labeoninae,Labeonini,Labeo
4150 233 NC_063057.1:47482893-47484238 QJI53390.1 1954248 Viruses,Monodnaviria,Shotokuvirae,Cressdnaviricota,Arfiviricetes,Cirlivirales,Circoviridae
4151 233 NC_063057.1:47482893-47484238 QJI53394.1 1954248 Viruses,Monodnaviria,Shotokuvirae,Cressdnaviricota,Arfiviricetes,Cirlivirales,Circoviridae
4152 233 NC_063057.1:47482893-47484238 QJI53616.1 1954248 Viruses,Monodnaviria,Shotokuvirae,Cressdnaviricota,Arfiviricetes,Cirlivirales,Circoviridae
4153 233 NC_063057.1:47482893-47484238 UMM62401.1 2922909 Viruses,Monodnaviria,Shotokuvirae,Cressdnaviricota,Arfiviricetes,Cirlivirales,Circoviridae,Circovirus
4154 233 NC_063057.1:47482893-47484238 YP_009506283.1 743300 Viruses,Monodnaviria,Shotokuvirae,Cressdnaviricota,Arfiviricetes,Cirlivirales,Circoviridae,Circovirus,Human associated circovirus 1
4155 233 NC_063057.1:47482893-47484238 AQQ72778.1 1329650 Viruses,Monodnaviria,Shotokuvirae,Cressdnaviricota,Arfiviricetes,Cirlivirales,Circoviridae,Circovirus
4156 233 NC_063057.1:47482893-47484238 AQQ72772.1 1329650 Viruses,Monodnaviria,Shotokuvirae,Cressdnaviricota,Arfiviricetes,Cirlivirales,Circoviridae,Circovirus
4157 233 NC_063057.1:47482893-47484238 AQQ72777.1 1329650 Viruses,Monodnaviria,Shotokuvirae,Cressdnaviricota,Arfiviricetes,Cirlivirales,Circoviridae,Circovirus
4158 233 NC_063057.1:47482893-47484238 AQQ72779.1 1329650 Viruses,Monodnaviria,Shotokuvirae,Cressdnaviricota,Arfiviricetes,Cirlivirales,Circoviridae,Circovirus
4159 233 NC_063057.1:47482893-47484238 AQQ72771.1 1329650 Viruses,Monodnaviria,Shotokuvirae,Cressdnaviricota,Arfiviricetes,Cirlivirales,Circoviridae,Circovirus
4160 233 NC_063057.1:47482893-47484238 XP_036972209.1 8177 Eukaryota,Opisthokonta,Metazoa,Eumetazoa,Bilateria,Deuterostomia,Chordata,Craniata,Vertebrata,Gnathostomata,Teleostomi,Euteleostomi,Actinopterygii,Actinopteri,Neopterygii,Teleostei,Osteoglossocephalai,Euteleosteomorpha,Neoteleostei,Eurypterygia,Ctenosquamata,Acanthomorphata,Euacanthomorphacea,Percomorphaceae,Eupercaria,Spariformes,Sparidae,Acanthopagrus
4161 233 NC_063057.1:47482893-47484238 QGR26087.1 2682467 Viruses,Monodnaviria,Shotokuvirae,Cressdnaviricota,Arfiviricetes,Cirlivirales,Circoviridae,Circovirus
4162 233 NC_063057.1:47482893-47484238 QGR26089.1 2682467 Viruses,Monodnaviria,Shotokuvirae,Cressdnaviricota,Arfiviricetes,Cirlivirales,Circoviridae,Circovirus
4163 233 NC_063057.1:47482893-47484238 QGR26093.1 2682467 Viruses,Monodnaviria,Shotokuvirae,Cressdnaviricota,Arfiviricetes,Cirlivirales,Circoviridae,Circovirus
4164 233 NC_063057.1:47482893-47484238 QJI53605.1 1954248 Viruses,Monodnaviria,Shotokuvirae,Cressdnaviricota,Arfiviricetes,Cirlivirales,Circoviridae
4165 233 NC_063057.1:47482893-47484238 AQR57913.1 1959762 Viruses,Monodnaviria,Shotokuvirae,Cressdnaviricota,Arfiviricetes,Cirlivirales,Circoviridae
4166 233 NC_063057.1:47482893-47484238 KAI4794323.1 36190 Eukaryota,Opisthokonta,Metazoa,Eumetazoa,Bilateria,Deuterostomia,Chordata,Craniata,Vertebrata,Gnathostomata,Teleostomi,Euteleostomi,Actinopterygii,Actinopteri,Neopterygii,Teleostei,Osteoglossocephalai,Euteleosteomorpha,Neoteleostei,Eurypterygia,Ctenosquamata,Acanthomorphata,Euacanthomorphacea,Percomorphaceae,Eupercaria,Perciformes,Notothenioidei,Channichthyidae,Chaenocephalus
4167 233 NC_063057.1:47482893-47484238 XP_024858163.1 37003 Eukaryota,Opisthokonta,Metazoa,Eumetazoa,Bilateria,Deuterostomia,Chordata,Craniata,Vertebrata,Gnathostomata,Teleostomi,Euteleostomi,Actinopterygii,Actinopteri,Neopterygii,Teleostei,Osteoglossocephalai,Euteleosteomorpha,Neoteleostei,Eurypterygia,Ctenosquamata,Acanthomorphata,Euacanthomorphacea,Percomorphaceae,Ovalentaria,Atherinomorphae,Cyprinodontiformes,Aplocheiloidei,Rivulidae,Kryptolebias
4168 233 NC_063057.1:47482893-47484238 XP_017295137.2 37003 Eukaryota,Opisthokonta,Metazoa,Eumetazoa,Bilateria,Deuterostomia,Chordata,Craniata,Vertebrata,Gnathostomata,Teleostomi,Euteleostomi,Actinopterygii,Actinopteri,Neopterygii,Teleostei,Osteoglossocephalai,Euteleosteomorpha,Neoteleostei,Eurypterygia,Ctenosquamata,Acanthomorphata,Euacanthomorphacea,Percomorphaceae,Ovalentaria,Atherinomorphae,Cyprinodontiformes,Aplocheiloidei,Rivulidae,Kryptolebias

4169 234 NC_063174.1:9609846-9610688 QNL25075.1 186538 Viruses,Riboviria,Orthornavirae,Negarnaviricota,Haploviricotina,Monjiviricetes,Mononegavirales,Filoviridae,Ebolavirus
4170 234 NC_063174.1:9609846-9610688 AWC68490.1 1513237 Viruses,Riboviria,Orthornavirae,Negarnaviricota,Haploviricotina,Monjiviricetes,Mononegavirales,Filoviridae,Cuevavirus
4171 234 NC_063174.1:9609846-9610688 AGL50925.1 186540 Viruses,Riboviria,Orthornavirae,Negarnaviricota,Haploviricotina,Monjiviricetes,Mononegavirales,Filoviridae,Ebolavirus
4172 234 NC_063174.1:9609846-9610688 AFP28224.1 1216927 Viruses,Riboviria,Orthornavirae,Negarnaviricota,Haploviricotina,Monjiviricetes,Mononegavirales,Filoviridae,Ebolavirus,Sudan ebolavirus
4173 234 NC_063174.1:9609846-9610688 QYU59262.1 186540 Viruses,Riboviria,Orthornavirae,Negarnaviricota,Haploviricotina,Monjiviricetes,Mononegavirales,Filoviridae,Ebolavirus
4174 234 NC_063174.1:9609846-9610688 QDC12555.1 186540 Viruses,Riboviria,Orthornavirae,Negarnaviricota,Haploviricotina,Monjiviricetes,Mononegavirales,Filoviridae,Ebolavirus
4175 234 NC_063174.1:9609846-9610688 AKB09533.1 186540 Viruses,Riboviria,Orthornavirae,Negarnaviricota,Haploviricotina,Monjiviricetes,Mononegavirales,Filoviridae,Ebolavirus
4176 234 NC_063174.1:9609846-9610688 AGL73422.1 186540 Viruses,Riboviria,Orthornavirae,Negarnaviricota,Haploviricotina,Monjiviricetes,Mononegavirales,Filoviridae,Ebolavirus
4177 234 NC_063174.1:9609846-9610688 AWK96640.1 186540 Viruses,Riboviria,Orthornavirae,Negarnaviricota,Haploviricotina,Monjiviricetes,Mononegavirales,Filoviridae,Ebolavirus
4178 234 NC_063174.1:9609846-9610688 YP_138520.1 186540 Viruses,Riboviria,Orthornavirae,Negarnaviricota,Haploviricotina,Monjiviricetes,Mononegavirales,Filoviridae,Ebolavirus
4179 234 NC_063174.1:9609846-9610688 AGB56675.1 186540 Viruses,Riboviria,Orthornavirae,Negarnaviricota,Haploviricotina,Monjiviricetes,Mononegavirales,Filoviridae,Ebolavirus
4180 234 NC_063174.1:9609846-9610688 QYU59253.1 186540 Viruses,Riboviria,Orthornavirae,Negarnaviricota,Haploviricotina,Monjiviricetes,Mononegavirales,Filoviridae,Ebolavirus
4181 234 NC_063174.1:9609846-9610688 ABY75321.1 186540 Viruses,Riboviria,Orthornavirae,Negarnaviricota,Haploviricotina,Monjiviricetes,Mononegavirales,Filoviridae,Ebolavirus
4182 234 NC_063174.1:9609846-9610688 ACR33187.1 186540 Viruses,Riboviria,Orthornavirae,Negarnaviricota,Haploviricotina,Monjiviricetes,Mononegavirales,Filoviridae,Ebolavirus
4183 234 NC_063174.1:9609846-9610688 APT69550.1 186540 Viruses,Riboviria,Orthornavirae,Negarnaviricota,Haploviricotina,Monjiviricetes,Mononegavirales,Filoviridae,Ebolavirus
4184 234 NC_063174.1:9609846-9610688 Q9QP77.1 128948 Viruses,Riboviria,Orthornavirae,Negarnaviricota,Haploviricotina,Monjiviricetes,Mononegavirales,Filoviridae,Ebolavirus,Sudan ebolavirus
4185 234 NC_063174.1:9609846-9610688 AKI83047.1 186538 Viruses,Riboviria,Orthornavirae,Negarnaviricota,Haploviricotina,Monjiviricetes,Mononegavirales,Filoviridae,Ebolavirus
4186 234 NC_063174.1:9609846-9610688 ALX31278.1 186538 Viruses,Riboviria,Orthornavirae,Negarnaviricota,Haploviricotina,Monjiviricetes,Mononegavirales,Filoviridae,Ebolavirus
4187 234 NC_063174.1:9609846-9610688 AKI82777.1 186538 Viruses,Riboviria,Orthornavirae,Negarnaviricota,Haploviricotina,Monjiviricetes,Mononegavirales,Filoviridae,Ebolavirus
4188 234 NC_063174.1:9609846-9610688 AKI82750.1 186538 Viruses,Riboviria,Orthornavirae,Negarnaviricota,Haploviricotina,Monjiviricetes,Mononegavirales,Filoviridae,Ebolavirus
4189 234 NC_063174.1:9609846-9610688 YP_004928135.1 1513237 Viruses,Riboviria,Orthornavirae,Negarnaviricota,Haploviricotina,Monjiviricetes,Mononegavirales,Filoviridae,Cuevavirus
4190 234 NC_063174.1:9609846-9610688 UKR35317.1 1513237 Viruses,Riboviria,Orthornavirae,Negarnaviricota,Haploviricotina,Monjiviricetes,Mononegavirales,Filoviridae,Cuevavirus
4191 234 NC_063174.1:9609846-9610688 ASV62258.1 186538 Viruses,Riboviria,Orthornavirae,Negarnaviricota,Haploviricotina,Monjiviricetes,Mononegavirales,Filoviridae,Ebolavirus
4192 234 NC_063174.1:9609846-9610688 6OAF_A 386033 Viruses,Riboviria,Orthornavirae,Negarnaviricota,Haploviricotina,Monjiviricetes,Mononegavirales,Filoviridae,Ebolavirus,Sudan ebolavirus
4193 234 NC_063174.1:9609846-9610688 ALX31791.1 186538 Viruses,Riboviria,Orthornavirae,Negarnaviricota,Haploviricotina,Monjiviricetes,Mononegavirales,Filoviridae,Ebolavirus

4194 235 NC_063217.1:59041895-59042148 AZP54392.1 2497568 Viruses,Monodnaviria,Shotokuvirae,Cossaviricota,Quintoviricetes,Piccovirales,Parvoviridae,Parvovirinae,Dependoparvovirus
4195 235 NC_063217.1:59041895-59042148 URP23530.1 272636 Viruses,Monodnaviria,Shotokuvirae,Cossaviricota,Quintoviricetes,Piccovirales,Parvoviridae,Parvovirinae,Dependoparvovirus
4196 235 NC_063217.1:59041895-59042148 YP_009552824.1 272636 Viruses,Monodnaviria,Shotokuvirae,Cossaviricota,Quintoviricetes,Piccovirales,Parvoviridae,Parvovirinae,Dependoparvovirus
4197 235 NC_063217.1:59041895-59042148 AYK03993.1 32630 
4198 235 NC_063217.1:59041895-59042148 AYK03992.1 32630 
4199 235 NC_063217.1:59041895-59042148 AGA15927.1 272636 Viruses,Monodnaviria,Shotokuvirae,Cossaviricota,Quintoviricetes,Piccovirales,Parvoviridae,Parvovirinae,Dependoparvovirus
4200 235 NC_063217.1:59041895-59042148 6IH9_A 648242 Viruses,Monodnaviria,Shotokuvirae,Cossaviricota,Quintoviricetes,Piccovirales,Parvoviridae,Parvovirinae,Dependoparvovirus,Adeno-associated dependoparvovirus A
4201 235 NC_063217.1:59041895-59042148 7NA6_1 272636 Viruses,Monodnaviria,Shotokuvirae,Cossaviricota,Quintoviricetes,Piccovirales,Parvoviridae,Parvovirinae,Dependoparvovirus
4202 235 NC_063217.1:59041895-59042148 7JOT_A 202812 Viruses,Monodnaviria,Shotokuvirae,Cossaviricota,Quintoviricetes,Piccovirales,Parvoviridae,Parvovirinae,Dependoparvovirus,Adeno-associated dependoparvovirus A
4203 235 NC_063217.1:59041895-59042148 1LP3_A 10804 Viruses,Monodnaviria,Shotokuvirae,Cossaviricota,Quintoviricetes,Piccovirales,Parvoviridae,Parvovirinae,Dependoparvovirus,Adeno-associated dependoparvovirus A
4204 235 NC_063217.1:59041895-59042148 7L5Q_1 202812 Viruses,Monodnaviria,Shotokuvirae,Cossaviricota,Quintoviricetes,Piccovirales,Parvoviridae,Parvovirinae,Dependoparvovirus,Adeno-associated dependoparvovirus A
4205 235 NC_063217.1:59041895-59042148 6U0V_1 10804 Viruses,Monodnaviria,Shotokuvirae,Cossaviricota,Quintoviricetes,Piccovirales,Parvoviridae,Parvovirinae,Dependoparvovirus,Adeno-associated dependoparvovirus A
4206 235 NC_063217.1:59041895-59042148 6U0R_1 10804 Viruses,Monodnaviria,Shotokuvirae,Cossaviricota,Quintoviricetes,Piccovirales,Parvoviridae,Parvovirinae,Dependoparvovirus,Adeno-associated dependoparvovirus A
4207 235 NC_063217.1:59041895-59042148 QDH44375.1 272636 Viruses,Monodnaviria,Shotokuvirae,Cossaviricota,Quintoviricetes,Piccovirales,Parvoviridae,Parvovirinae,Dependoparvovirus
4208 235 NC_063217.1:59041895-59042148 QDH44321.1 272636 Viruses,Monodnaviria,Shotokuvirae,Cossaviricota,Quintoviricetes,Piccovirales,Parvoviridae,Parvovirinae,Dependoparvovirus
4209 235 NC_063217.1:59041895-59042148 QDH44459.1 272636 Viruses,Monodnaviria,Shotokuvirae,Cossaviricota,Quintoviricetes,Piccovirales,Parvoviridae,Parvovirinae,Dependoparvovirus
4210 235 NC_063217.1:59041895-59042148 QDH44258.1 272636 Viruses,Monodnaviria,Shotokuvirae,Cossaviricota,Quintoviricetes,Piccovirales,Parvoviridae,Parvovirinae,Dependoparvovirus
4211 235 NC_063217.1:59041895-59042148 QDH44300.1 272636 Viruses,Monodnaviria,Shotokuvirae,Cossaviricota,Quintoviricetes,Piccovirales,Parvoviridae,Parvovirinae,Dependoparvovirus
4212 235 NC_063217.1:59041895-59042148 QDH44136.1 272636 Viruses,Monodnaviria,Shotokuvirae,Cossaviricota,Quintoviricetes,Piccovirales,Parvoviridae,Parvovirinae,Dependoparvovirus
4213 235 NC_063217.1:59041895-59042148 QDH44230.1 272636 Viruses,Monodnaviria,Shotokuvirae,Cossaviricota,Quintoviricetes,Piccovirales,Parvoviridae,Parvovirinae,Dependoparvovirus
4214 235 NC_063217.1:59041895-59042148 QDH44293.1 272636 Viruses,Monodnaviria,Shotokuvirae,Cossaviricota,Quintoviricetes,Piccovirales,Parvoviridae,Parvovirinae,Dependoparvovirus
4215 235 NC_063217.1:59041895-59042148 QDH44192.1 272636 Viruses,Monodnaviria,Shotokuvirae,Cossaviricota,Quintoviricetes,Piccovirales,Parvoviridae,Parvovirinae,Dependoparvovirus
4216 235 NC_063217.1:59041895-59042148 QDH44206.1 272636 Viruses,Monodnaviria,Shotokuvirae,Cossaviricota,Quintoviricetes,Piccovirales,Parvoviridae,Parvovirinae,Dependoparvovirus
4217 235 NC_063217.1:59041895-59042148 QDH44389.1 272636 Viruses,Monodnaviria,Shotokuvirae,Cossaviricota,Quintoviricetes,Piccovirales,Parvoviridae,Parvovirinae,Dependoparvovirus
4218 235 NC_063217.1:59041895-59042148 QDH44349.1 272636 Viruses,Monodnaviria,Shotokuvirae,Cossaviricota,Quintoviricetes,Piccovirales,Parvoviridae,Parvovirinae,Dependoparvovirus

4219 236 NC_063335.1:71929763-71930140 XP_048454915.1 259920 Eukaryota,Opisthokonta,Metazoa,Eumetazoa,Bilateria,Deuterostomia,Chordata,Craniata,Vertebrata,Gnathostomata,Chondrichthyes,Elasmobranchii,Selachii,Galeomorphii,Galeoidea,Orectolobiformes,Rhincodontidae,Rhincodon
4220 236 NC_063335.1:71929763-71930140 XP_048473945.1 259920 Eukaryota,Opisthokonta,Metazoa,Eumetazoa,Bilateria,Deuterostomia,Chordata,Craniata,Vertebrata,Gnathostomata,Chondrichthyes,Elasmobranchii,Selachii,Galeomorphii,Galeoidea,Orectolobiformes,Rhincodontidae,Rhincodon
4221 236 NC_063335.1:71929763-71930140 YP_010087186.1 2496529 Viruses,Riboviria,Orthornavirae,Negarnaviricota,Haploviricotina,Monjiviricetes,Mononegavirales,Filoviridae,Dianlovirus
4222 236 NC_063335.1:71929763-71930140 AIL25245.1 11269 Viruses,Riboviria,Orthornavirae,Negarnaviricota,Haploviricotina,Monjiviricetes,Mononegavirales,Filoviridae,Marburgvirus
4223 236 NC_063335.1:71929763-71930140 Q1PD50.1 378830 Viruses,Riboviria,Orthornavirae,Negarnaviricota,Haploviricotina,Monjiviricetes,Mononegavirales,Filoviridae,Marburgvirus,Marburg marburgvirus
4224 236 NC_063335.1:71929763-71930140 AAC40458.1 11269 Viruses,Riboviria,Orthornavirae,Negarnaviricota,Haploviricotina,Monjiviricetes,Mononegavirales,Filoviridae,Marburgvirus
4225 236 NC_063335.1:71929763-71930140 AJY53714.1 11269 Viruses,Riboviria,Orthornavirae,Negarnaviricota,Haploviricotina,Monjiviricetes,Mononegavirales,Filoviridae,Marburgvirus
4226 236 NC_063335.1:71929763-71930140 ALT19595.1 186538 Viruses,Riboviria,Orthornavirae,Negarnaviricota,Haploviricotina,Monjiviricetes,Mononegavirales,Filoviridae,Ebolavirus
4227 236 NC_063335.1:71929763-71930140 AFV31286.1 11269 Viruses,Riboviria,Orthornavirae,Negarnaviricota,Haploviricotina,Monjiviricetes,Mononegavirales,Filoviridae,Marburgvirus
4228 236 NC_063335.1:71929763-71930140 AFV31356.1 11269 Viruses,Riboviria,Orthornavirae,Negarnaviricota,Haploviricotina,Monjiviricetes,Mononegavirales,Filoviridae,Marburgvirus
4229 236 NC_063335.1:71929763-71930140 ULP54988.1 11269 Viruses,Riboviria,Orthornavirae,Negarnaviricota,Haploviricotina,Monjiviricetes,Mononegavirales,Filoviridae,Marburgvirus
4230 236 NC_063335.1:71929763-71930140 AFV31321.1 11269 Viruses,Riboviria,Orthornavirae,Negarnaviricota,Haploviricotina,Monjiviricetes,Mononegavirales,Filoviridae,Marburgvirus
4231 236 NC_063335.1:71929763-71930140 QGX74971.1 11269 Viruses,Riboviria,Orthornavirae,Negarnaviricota,Haploviricotina,Monjiviricetes,Mononegavirales,Filoviridae,Marburgvirus
4232 236 NC_063335.1:71929763-71930140 QBB20442.1 11269 Viruses,Riboviria,Orthornavirae,Negarnaviricota,Haploviricotina,Monjiviricetes,Mononegavirales,Filoviridae,Marburgvirus
4233 236 NC_063335.1:71929763-71930140 ACT79229.1 11269 Viruses,Riboviria,Orthornavirae,Negarnaviricota,Haploviricotina,Monjiviricetes,Mononegavirales,Filoviridae,Marburgvirus
4234 236 NC_063335.1:71929763-71930140 AFV31307.1 11269 Viruses,Riboviria,Orthornavirae,Negarnaviricota,Haploviricotina,Monjiviricetes,Mononegavirales,Filoviridae,Marburgvirus
4235 236 NC_063335.1:71929763-71930140 AFV31314.1 11269 Viruses,Riboviria,Orthornavirae,Negarnaviricota,Haploviricotina,Monjiviricetes,Mononegavirales,Filoviridae,Marburgvirus
4236 236 NC_063335.1:71929763-71930140 AFV31293.1 11269 Viruses,Riboviria,Orthornavirae,Negarnaviricota,Haploviricotina,Monjiviricetes,Mononegavirales,Filoviridae,Marburgvirus
4237 236 NC_063335.1:71929763-71930140 AFV31188.1 11269 Viruses,Riboviria,Orthornavirae,Negarnaviricota,Haploviricotina,Monjiviricetes,Mononegavirales,Filoviridae,Marburgvirus
4238 236 NC_063335.1:71929763-71930140 AFV31153.1 11269 Viruses,Riboviria,Orthornavirae,Negarnaviricota,Haploviricotina,Monjiviricetes,Mononegavirales,Filoviridae,Marburgvirus
4239 236 NC_063335.1:71929763-71930140 UFZ14320.1 11269 Viruses,Riboviria,Orthornavirae,Negarnaviricota,Haploviricotina,Monjiviricetes,Mononegavirales,Filoviridae,Marburgvirus
4240 236 NC_063335.1:71929763-71930140 AFV31140.1 11269 Viruses,Riboviria,Orthornavirae,Negarnaviricota,Haploviricotina,Monjiviricetes,Mononegavirales,Filoviridae,Marburgvirus
4241 236 NC_063335.1:71929763-71930140 AYA01128.1 11269 Viruses,Riboviria,Orthornavirae,Negarnaviricota,Haploviricotina,Monjiviricetes,Mononegavirales,Filoviridae,Marburgvirus
4242 236 NC_063335.1:71929763-71930140 AEW11937.1 1126254 Viruses,Riboviria,Orthornavirae,Negarnaviricota,Haploviricotina,Monjiviricetes,Mononegavirales,Filoviridae,Marburgvirus,Marburg marburgvirus
4243 236 NC_063335.1:71929763-71930140 AAR85456.1 11269 Viruses,Riboviria,Orthornavirae,Negarnaviricota,Haploviricotina,Monjiviricetes,Mononegavirales,Filoviridae,Marburgvirus

4244 237 NC_063342.1:28643392-28643679 XP_048454915.1 259920 Eukaryota,Opisthokonta,Metazoa,Eumetazoa,Bilateria,Deuterostomia,Chordata,Craniata,Vertebrata,Gnathostomata,Chondrichthyes,Elasmobranchii,Selachii,Galeomorphii,Galeoidea,Orectolobiformes,Rhincodontidae,Rhincodon
4245 237 NC_063342.1:28643392-28643679 XP_048473945.1 259920 Eukaryota,Opisthokonta,Metazoa,Eumetazoa,Bilateria,Deuterostomia,Chordata,Craniata,Vertebrata,Gnathostomata,Chondrichthyes,Elasmobranchii,Selachii,Galeomorphii,Galeoidea,Orectolobiformes,Rhincodontidae,Rhincodon
4246 237 NC_063342.1:28643392-28643679 YP_010087186.1 2496529 Viruses,Riboviria,Orthornavirae,Negarnaviricota,Haploviricotina,Monjiviricetes,Mononegavirales,Filoviridae,Dianlovirus
4247 237 NC_063342.1:28643392-28643679 AIL25245.1 11269 Viruses,Riboviria,Orthornavirae,Negarnaviricota,Haploviricotina,Monjiviricetes,Mononegavirales,Filoviridae,Marburgvirus
4248 237 NC_063342.1:28643392-28643679 Q1PD50.1 378830 Viruses,Riboviria,Orthornavirae,Negarnaviricota,Haploviricotina,Monjiviricetes,Mononegavirales,Filoviridae,Marburgvirus,Marburg marburgvirus
4249 237 NC_063342.1:28643392-28643679 ALT19595.1 186538 Viruses,Riboviria,Orthornavirae,Negarnaviricota,Haploviricotina,Monjiviricetes,Mononegavirales,Filoviridae,Ebolavirus
4250 237 NC_063342.1:28643392-28643679 AFV31286.1 11269 Viruses,Riboviria,Orthornavirae,Negarnaviricota,Haploviricotina,Monjiviricetes,Mononegavirales,Filoviridae,Marburgvirus
4251 237 NC_063342.1:28643392-28643679 AFV31356.1 11269 Viruses,Riboviria,Orthornavirae,Negarnaviricota,Haploviricotina,Monjiviricetes,Mononegavirales,Filoviridae,Marburgvirus
4252 237 NC_063342.1:28643392-28643679 ULP54988.1 11269 Viruses,Riboviria,Orthornavirae,Negarnaviricota,Haploviricotina,Monjiviricetes,Mononegavirales,Filoviridae,Marburgvirus
4253 237 NC_063342.1:28643392-28643679 AFV31321.1 11269 Viruses,Riboviria,Orthornavirae,Negarnaviricota,Haploviricotina,Monjiviricetes,Mononegavirales,Filoviridae,Marburgvirus
4254 237 NC_063342.1:28643392-28643679 AAC40458.1 11269 Viruses,Riboviria,Orthornavirae,Negarnaviricota,Haploviricotina,Monjiviricetes,Mononegavirales,Filoviridae,Marburgvirus
4255 237 NC_063342.1:28643392-28643679 QGX74971.1 11269 Viruses,Riboviria,Orthornavirae,Negarnaviricota,Haploviricotina,Monjiviricetes,Mononegavirales,Filoviridae,Marburgvirus
4256 237 NC_063342.1:28643392-28643679 QBB20442.1 11269 Viruses,Riboviria,Orthornavirae,Negarnaviricota,Haploviricotina,Monjiviricetes,Mononegavirales,Filoviridae,Marburgvirus
4257 237 NC_063342.1:28643392-28643679 ACT79229.1 11269 Viruses,Riboviria,Orthornavirae,Negarnaviricota,Haploviricotina,Monjiviricetes,Mononegavirales,Filoviridae,Marburgvirus
4258 237 NC_063342.1:28643392-28643679 AFV31307.1 11269 Viruses,Riboviria,Orthornavirae,Negarnaviricota,Haploviricotina,Monjiviricetes,Mononegavirales,Filoviridae,Marburgvirus
4259 237 NC_063342.1:28643392-28643679 AFV31314.1 11269 Viruses,Riboviria,Orthornavirae,Negarnaviricota,Haploviricotina,Monjiviricetes,Mononegavirales,Filoviridae,Marburgvirus
4260 237 NC_063342.1:28643392-28643679 AFV31293.1 11269 Viruses,Riboviria,Orthornavirae,Negarnaviricota,Haploviricotina,Monjiviricetes,Mononegavirales,Filoviridae,Marburgvirus
4261 237 NC_063342.1:28643392-28643679 AFV31188.1 11269 Viruses,Riboviria,Orthornavirae,Negarnaviricota,Haploviricotina,Monjiviricetes,Mononegavirales,Filoviridae,Marburgvirus
4262 237 NC_063342.1:28643392-28643679 AFV31153.1 11269 Viruses,Riboviria,Orthornavirae,Negarnaviricota,Haploviricotina,Monjiviricetes,Mononegavirales,Filoviridae,Marburgvirus
4263 237 NC_063342.1:28643392-28643679 UFZ14320.1 11269 Viruses,Riboviria,Orthornavirae,Negarnaviricota,Haploviricotina,Monjiviricetes,Mononegavirales,Filoviridae,Marburgvirus
4264 237 NC_063342.1:28643392-28643679 YP_001531156.1 11269 Viruses,Riboviria,Orthornavirae,Negarnaviricota,Haploviricotina,Monjiviricetes,Mononegavirales,Filoviridae,Marburgvirus
4265 237 NC_063342.1:28643392-28643679 AFV31140.1 11269 Viruses,Riboviria,Orthornavirae,Negarnaviricota,Haploviricotina,Monjiviricetes,Mononegavirales,Filoviridae,Marburgvirus
4266 237 NC_063342.1:28643392-28643679 AYA01128.1 11269 Viruses,Riboviria,Orthornavirae,Negarnaviricota,Haploviricotina,Monjiviricetes,Mononegavirales,Filoviridae,Marburgvirus
4267 237 NC_063342.1:28643392-28643679 AEW11937.1 1126254 Viruses,Riboviria,Orthornavirae,Negarnaviricota,Haploviricotina,Monjiviricetes,Mononegavirales,Filoviridae,Marburgvirus,Marburg marburgvirus
4268 237 NC_063342.1:28643392-28643679 AAR85456.1 11269 Viruses,Riboviria,Orthornavirae,Negarnaviricota,Haploviricotina,Monjiviricetes,Mononegavirales,Filoviridae,Marburgvirus

4269 238 NC_063342.1:29995993-29996298 XP_048454915.1 259920 Eukaryota,Opisthokonta,Metazoa,Eumetazoa,Bilateria,Deuterostomia,Chordata,Craniata,Vertebrata,Gnathostomata,Chondrichthyes,Elasmobranchii,Selachii,Galeomorphii,Galeoidea,Orectolobiformes,Rhincodontidae,Rhincodon
4270 238 NC_063342.1:29995993-29996298 XP_048473945.1 259920 Eukaryota,Opisthokonta,Metazoa,Eumetazoa,Bilateria,Deuterostomia,Chordata,Craniata,Vertebrata,Gnathostomata,Chondrichthyes,Elasmobranchii,Selachii,Galeomorphii,Galeoidea,Orectolobiformes,Rhincodontidae,Rhincodon
4271 238 NC_063342.1:29995993-29996298 YP_010087186.1 2496529 Viruses,Riboviria,Orthornavirae,Negarnaviricota,Haploviricotina,Monjiviricetes,Mononegavirales,Filoviridae,Dianlovirus
4272 238 NC_063342.1:29995993-29996298 AIL25245.1 11269 Viruses,Riboviria,Orthornavirae,Negarnaviricota,Haploviricotina,Monjiviricetes,Mononegavirales,Filoviridae,Marburgvirus
4273 238 NC_063342.1:29995993-29996298 Q1PD50.1 378830 Viruses,Riboviria,Orthornavirae,Negarnaviricota,Haploviricotina,Monjiviricetes,Mononegavirales,Filoviridae,Marburgvirus,Marburg marburgvirus
4274 238 NC_063342.1:29995993-29996298 ALT19595.1 186538 Viruses,Riboviria,Orthornavirae,Negarnaviricota,Haploviricotina,Monjiviricetes,Mononegavirales,Filoviridae,Ebolavirus
4275 238 NC_063342.1:29995993-29996298 AFV31286.1 11269 Viruses,Riboviria,Orthornavirae,Negarnaviricota,Haploviricotina,Monjiviricetes,Mononegavirales,Filoviridae,Marburgvirus
4276 238 NC_063342.1:29995993-29996298 AFV31356.1 11269 Viruses,Riboviria,Orthornavirae,Negarnaviricota,Haploviricotina,Monjiviricetes,Mononegavirales,Filoviridae,Marburgvirus
4277 238 NC_063342.1:29995993-29996298 ULP54988.1 11269 Viruses,Riboviria,Orthornavirae,Negarnaviricota,Haploviricotina,Monjiviricetes,Mononegavirales,Filoviridae,Marburgvirus
4278 238 NC_063342.1:29995993-29996298 AFV31321.1 11269 Viruses,Riboviria,Orthornavirae,Negarnaviricota,Haploviricotina,Monjiviricetes,Mononegavirales,Filoviridae,Marburgvirus
4279 238 NC_063342.1:29995993-29996298 AAC40458.1 11269 Viruses,Riboviria,Orthornavirae,Negarnaviricota,Haploviricotina,Monjiviricetes,Mononegavirales,Filoviridae,Marburgvirus
4280 238 NC_063342.1:29995993-29996298 QGX74971.1 11269 Viruses,Riboviria,Orthornavirae,Negarnaviricota,Haploviricotina,Monjiviricetes,Mononegavirales,Filoviridae,Marburgvirus
4281 238 NC_063342.1:29995993-29996298 QBB20442.1 11269 Viruses,Riboviria,Orthornavirae,Negarnaviricota,Haploviricotina,Monjiviricetes,Mononegavirales,Filoviridae,Marburgvirus
4282 238 NC_063342.1:29995993-29996298 ACT79229.1 11269 Viruses,Riboviria,Orthornavirae,Negarnaviricota,Haploviricotina,Monjiviricetes,Mononegavirales,Filoviridae,Marburgvirus
4283 238 NC_063342.1:29995993-29996298 AFV31307.1 11269 Viruses,Riboviria,Orthornavirae,Negarnaviricota,Haploviricotina,Monjiviricetes,Mononegavirales,Filoviridae,Marburgvirus
4284 238 NC_063342.1:29995993-29996298 AFV31314.1 11269 Viruses,Riboviria,Orthornavirae,Negarnaviricota,Haploviricotina,Monjiviricetes,Mononegavirales,Filoviridae,Marburgvirus
4285 238 NC_063342.1:29995993-29996298 AFV31293.1 11269 Viruses,Riboviria,Orthornavirae,Negarnaviricota,Haploviricotina,Monjiviricetes,Mononegavirales,Filoviridae,Marburgvirus
4286 238 NC_063342.1:29995993-29996298 AFV31188.1 11269 Viruses,Riboviria,Orthornavirae,Negarnaviricota,Haploviricotina,Monjiviricetes,Mononegavirales,Filoviridae,Marburgvirus
4287 238 NC_063342.1:29995993-29996298 AFV31153.1 11269 Viruses,Riboviria,Orthornavirae,Negarnaviricota,Haploviricotina,Monjiviricetes,Mononegavirales,Filoviridae,Marburgvirus
4288 238 NC_063342.1:29995993-29996298 UFZ14320.1 11269 Viruses,Riboviria,Orthornavirae,Negarnaviricota,Haploviricotina,Monjiviricetes,Mononegavirales,Filoviridae,Marburgvirus
4289 238 NC_063342.1:29995993-29996298 YP_001531156.1 11269 Viruses,Riboviria,Orthornavirae,Negarnaviricota,Haploviricotina,Monjiviricetes,Mononegavirales,Filoviridae,Marburgvirus
4290 238 NC_063342.1:29995993-29996298 AFV31140.1 11269 Viruses,Riboviria,Orthornavirae,Negarnaviricota,Haploviricotina,Monjiviricetes,Mononegavirales,Filoviridae,Marburgvirus
4291 238 NC_063342.1:29995993-29996298 AYA01128.1 11269 Viruses,Riboviria,Orthornavirae,Negarnaviricota,Haploviricotina,Monjiviricetes,Mononegavirales,Filoviridae,Marburgvirus
4292 238 NC_063342.1:29995993-29996298 AEW11937.1 1126254 Viruses,Riboviria,Orthornavirae,Negarnaviricota,Haploviricotina,Monjiviricetes,Mononegavirales,Filoviridae,Marburgvirus,Marburg marburgvirus
4293 238 NC_063342.1:29995993-29996298 AAR85456.1 11269 Viruses,Riboviria,Orthornavirae,Negarnaviricota,Haploviricotina,Monjiviricetes,Mononegavirales,Filoviridae,Marburgvirus

4294 239 NC_063368.1:20215482-20215949 XP_048454915.1 259920 Eukaryota,Opisthokonta,Metazoa,Eumetazoa,Bilateria,Deuterostomia,Chordata,Craniata,Vertebrata,Gnathostomata,Chondrichthyes,Elasmobranchii,Selachii,Galeomorphii,Galeoidea,Orectolobiformes,Rhincodontidae,Rhincodon
4295 239 NC_063368.1:20215482-20215949 XP_048473945.1 259920 Eukaryota,Opisthokonta,Metazoa,Eumetazoa,Bilateria,Deuterostomia,Chordata,Craniata,Vertebrata,Gnathostomata,Chondrichthyes,Elasmobranchii,Selachii,Galeomorphii,Galeoidea,Orectolobiformes,Rhincodontidae,Rhincodon
4296 239 NC_063368.1:20215482-20215949 XP_048452282.1 259920 Eukaryota,Opisthokonta,Metazoa,Eumetazoa,Bilateria,Deuterostomia,Chordata,Craniata,Vertebrata,Gnathostomata,Chondrichthyes,Elasmobranchii,Selachii,Galeomorphii,Galeoidea,Orectolobiformes,Rhincodontidae,Rhincodon
4297 239 NC_063368.1:20215482-20215949 YP_010087186.1 2496529 Viruses,Riboviria,Orthornavirae,Negarnaviricota,Haploviricotina,Monjiviricetes,Mononegavirales,Filoviridae,Dianlovirus
4298 239 NC_063368.1:20215482-20215949 AIL25245.1 11269 Viruses,Riboviria,Orthornavirae,Negarnaviricota,Haploviricotina,Monjiviricetes,Mononegavirales,Filoviridae,Marburgvirus
4299 239 NC_063368.1:20215482-20215949 Q1PD50.1 378830 Viruses,Riboviria,Orthornavirae,Negarnaviricota,Haploviricotina,Monjiviricetes,Mononegavirales,Filoviridae,Marburgvirus,Marburg marburgvirus
4300 239 NC_063368.1:20215482-20215949 ALT19595.1 186538 Viruses,Riboviria,Orthornavirae,Negarnaviricota,Haploviricotina,Monjiviricetes,Mononegavirales,Filoviridae,Ebolavirus
4301 239 NC_063368.1:20215482-20215949 AFV31286.1 11269 Viruses,Riboviria,Orthornavirae,Negarnaviricota,Haploviricotina,Monjiviricetes,Mononegavirales,Filoviridae,Marburgvirus
4302 239 NC_063368.1:20215482-20215949 AFV31356.1 11269 Viruses,Riboviria,Orthornavirae,Negarnaviricota,Haploviricotina,Monjiviricetes,Mononegavirales,Filoviridae,Marburgvirus
4303 239 NC_063368.1:20215482-20215949 ULP54988.1 11269 Viruses,Riboviria,Orthornavirae,Negarnaviricota,Haploviricotina,Monjiviricetes,Mononegavirales,Filoviridae,Marburgvirus
4304 239 NC_063368.1:20215482-20215949 AFV31321.1 11269 Viruses,Riboviria,Orthornavirae,Negarnaviricota,Haploviricotina,Monjiviricetes,Mononegavirales,Filoviridae,Marburgvirus
4305 239 NC_063368.1:20215482-20215949 AAC40458.1 11269 Viruses,Riboviria,Orthornavirae,Negarnaviricota,Haploviricotina,Monjiviricetes,Mononegavirales,Filoviridae,Marburgvirus
4306 239 NC_063368.1:20215482-20215949 QGX74971.1 11269 Viruses,Riboviria,Orthornavirae,Negarnaviricota,Haploviricotina,Monjiviricetes,Mononegavirales,Filoviridae,Marburgvirus
4307 239 NC_063368.1:20215482-20215949 QBB20442.1 11269 Viruses,Riboviria,Orthornavirae,Negarnaviricota,Haploviricotina,Monjiviricetes,Mononegavirales,Filoviridae,Marburgvirus
4308 239 NC_063368.1:20215482-20215949 ACT79229.1 11269 Viruses,Riboviria,Orthornavirae,Negarnaviricota,Haploviricotina,Monjiviricetes,Mononegavirales,Filoviridae,Marburgvirus
4309 239 NC_063368.1:20215482-20215949 AFV31307.1 11269 Viruses,Riboviria,Orthornavirae,Negarnaviricota,Haploviricotina,Monjiviricetes,Mononegavirales,Filoviridae,Marburgvirus
4310 239 NC_063368.1:20215482-20215949 AFV31314.1 11269 Viruses,Riboviria,Orthornavirae,Negarnaviricota,Haploviricotina,Monjiviricetes,Mononegavirales,Filoviridae,Marburgvirus
4311 239 NC_063368.1:20215482-20215949 AFV31293.1 11269 Viruses,Riboviria,Orthornavirae,Negarnaviricota,Haploviricotina,Monjiviricetes,Mononegavirales,Filoviridae,Marburgvirus
4312 239 NC_063368.1:20215482-20215949 AFV31188.1 11269 Viruses,Riboviria,Orthornavirae,Negarnaviricota,Haploviricotina,Monjiviricetes,Mononegavirales,Filoviridae,Marburgvirus
4313 239 NC_063368.1:20215482-20215949 AFV31153.1 11269 Viruses,Riboviria,Orthornavirae,Negarnaviricota,Haploviricotina,Monjiviricetes,Mononegavirales,Filoviridae,Marburgvirus
4314 239 NC_063368.1:20215482-20215949 UFZ14320.1 11269 Viruses,Riboviria,Orthornavirae,Negarnaviricota,Haploviricotina,Monjiviricetes,Mononegavirales,Filoviridae,Marburgvirus
4315 239 NC_063368.1:20215482-20215949 YP_001531156.1 11269 Viruses,Riboviria,Orthornavirae,Negarnaviricota,Haploviricotina,Monjiviricetes,Mononegavirales,Filoviridae,Marburgvirus
4316 239 NC_063368.1:20215482-20215949 AFV31140.1 11269 Viruses,Riboviria,Orthornavirae,Negarnaviricota,Haploviricotina,Monjiviricetes,Mononegavirales,Filoviridae,Marburgvirus
4317 239 NC_063368.1:20215482-20215949 AYA01128.1 11269 Viruses,Riboviria,Orthornavirae,Negarnaviricota,Haploviricotina,Monjiviricetes,Mononegavirales,Filoviridae,Marburgvirus
4318 239 NC_063368.1:20215482-20215949 AEW11937.1 1126254 Viruses,Riboviria,Orthornavirae,Negarnaviricota,Haploviricotina,Monjiviricetes,Mononegavirales,Filoviridae,Marburgvirus,Marburg marburgvirus

4319 240 NC_064416.1:45022101-45023129 YP_009094061.1 798073 Viruses,Riboviria,Orthornavirae,Negarnaviricota,Haploviricotina,Monjiviricetes,Mononegavirales,Paramyxoviridae,Rubulavirinae,Pararubulavirus,Tuhoko pararubulavirus 2

4320 241 NC_064425.1:34656544-34657455 YP_004376332.1 759938 Viruses,Monodnaviria,Shotokuvirae,Cressdnaviricota,Arfiviricetes,Cirlivirales,Circoviridae,Circovirus
4321 241 NC_064425.1:34656544-34657455 AEB60990.1 759938 Viruses,Monodnaviria,Shotokuvirae,Cressdnaviricota,Arfiviricetes,Cirlivirales,Circoviridae,Circovirus
4322 241 NC_064425.1:34656544-34657455 UMM62403.1 2922909 Viruses,Monodnaviria,Shotokuvirae,Cressdnaviricota,Arfiviricetes,Cirlivirales,Circoviridae,Circovirus
4323 241 NC_064425.1:34656544-34657455 QJI53605.1 1954248 Viruses,Monodnaviria,Shotokuvirae,Cressdnaviricota,Arfiviricetes,Cirlivirales,Circoviridae
4324 241 NC_064425.1:34656544-34657455 QOW18365.1 2778990 Viruses,Monodnaviria,Shotokuvirae,Cressdnaviricota,Arfiviricetes,Cirlivirales,Circoviridae,Circovirus
4325 241 NC_064425.1:34656544-34657455 YP_009506283.1 743300 Viruses,Monodnaviria,Shotokuvirae,Cressdnaviricota,Arfiviricetes,Cirlivirales,Circoviridae,Circovirus,Human associated circovirus 1
4326 241 NC_064425.1:34656544-34657455 QJI53394.1 1954248 Viruses,Monodnaviria,Shotokuvirae,Cressdnaviricota,Arfiviricetes,Cirlivirales,Circoviridae
4327 241 NC_064425.1:34656544-34657455 QJI53616.1 1954248 Viruses,Monodnaviria,Shotokuvirae,Cressdnaviricota,Arfiviricetes,Cirlivirales,Circoviridae
4328 241 NC_064425.1:34656544-34657455 QGR26087.1 2682467 Viruses,Monodnaviria,Shotokuvirae,Cressdnaviricota,Arfiviricetes,Cirlivirales,Circoviridae,Circovirus
4329 241 NC_064425.1:34656544-34657455 QGR26089.1 2682467 Viruses,Monodnaviria,Shotokuvirae,Cressdnaviricota,Arfiviricetes,Cirlivirales,Circoviridae,Circovirus
4330 241 NC_064425.1:34656544-34657455 QGR26093.1 2682467 Viruses,Monodnaviria,Shotokuvirae,Cressdnaviricota,Arfiviricetes,Cirlivirales,Circoviridae,Circovirus
4331 241 NC_064425.1:34656544-34657455 YP_009506273.1 1868218 Viruses,Monodnaviria,Shotokuvirae,Cressdnaviricota,Arfiviricetes,Cirlivirales,Circoviridae,Circovirus
4332 241 NC_064425.1:34656544-34657455 KAI4794323.1 36190 Eukaryota,Opisthokonta,Metazoa,Eumetazoa,Bilateria,Deuterostomia,Chordata,Craniata,Vertebrata,Gnathostomata,Teleostomi,Euteleostomi,Actinopterygii,Actinopteri,Neopterygii,Teleostei,Osteoglossocephalai,Euteleosteomorpha,Neoteleostei,Eurypterygia,Ctenosquamata,Acanthomorphata,Euacanthomorphacea,Percomorphaceae,Eupercaria,Perciformes,Notothenioidei,Channichthyidae,Chaenocephalus
4333 241 NC_064425.1:34656544-34657455 QSX73455.1 2817738 Viruses,Monodnaviria,Shotokuvirae,Cressdnaviricota,Arfiviricetes,Cirlivirales,Circoviridae,Circovirus
4334 241 NC_064425.1:34656544-34657455 UMM62401.1 2922909 Viruses,Monodnaviria,Shotokuvirae,Cressdnaviricota,Arfiviricetes,Cirlivirales,Circoviridae,Circovirus
4335 241 NC_064425.1:34656544-34657455 AVV68420.1 1868221 Viruses,Monodnaviria,Shotokuvirae,Cressdnaviricota,Arfiviricetes,Cirlivirales,Circoviridae,Circovirus
4336 241 NC_064425.1:34656544-34657455 AVA16977.1 1868221 Viruses,Monodnaviria,Shotokuvirae,Cressdnaviricota,Arfiviricetes,Cirlivirales,Circoviridae,Circovirus
4337 241 NC_064425.1:34656544-34657455 XP_036972209.1 8177 Eukaryota,Opisthokonta,Metazoa,Eumetazoa,Bilateria,Deuterostomia,Chordata,Craniata,Vertebrata,Gnathostomata,Teleostomi,Euteleostomi,Actinopterygii,Actinopteri,Neopterygii,Teleostei,Osteoglossocephalai,Euteleosteomorpha,Neoteleostei,Eurypterygia,Ctenosquamata,Acanthomorphata,Euacanthomorphacea,Percomorphaceae,Eupercaria,Spariformes,Sparidae,Acanthopagrus
4338 241 NC_064425.1:34656544-34657455 QNH82155.1 1868221 Viruses,Monodnaviria,Shotokuvirae,Cressdnaviricota,Arfiviricetes,Cirlivirales,Circoviridae,Circovirus
4339 241 NC_064425.1:34656544-34657455 AVV68418.1 1868221 Viruses,Monodnaviria,Shotokuvirae,Cressdnaviricota,Arfiviricetes,Cirlivirales,Circoviridae,Circovirus
4340 241 NC_064425.1:34656544-34657455 QSX73453.1 2817738 Viruses,Monodnaviria,Shotokuvirae,Cressdnaviricota,Arfiviricetes,Cirlivirales,Circoviridae,Circovirus
4341 241 NC_064425.1:34656544-34657455 URX65605.1 1868221 Viruses,Monodnaviria,Shotokuvirae,Cressdnaviricota,Arfiviricetes,Cirlivirales,Circoviridae,Circovirus
4342 241 NC_064425.1:34656544-34657455 AWO14240.1 1868221 Viruses,Monodnaviria,Shotokuvirae,Cressdnaviricota,Arfiviricetes,Cirlivirales,Circoviridae,Circovirus
4343 241 NC_064425.1:34656544-34657455 AXU38623.1 1475143 Viruses,Monodnaviria,Shotokuvirae,Cressdnaviricota,Arfiviricetes,Cirlivirales,Circoviridae,Circovirus
4344 241 NC_064425.1:34656544-34657455 QNH82131.1 1868221 Viruses,Monodnaviria,Shotokuvirae,Cressdnaviricota,Arfiviricetes,Cirlivirales,Circoviridae,Circovirus

4345 242 NC_064428.1:7536862-7537872 QOW18365.1 2778990 Viruses,Monodnaviria,Shotokuvirae,Cressdnaviricota,Arfiviricetes,Cirlivirales,Circoviridae,Circovirus
4346 242 NC_064428.1:7536862-7537872 QJI53394.1 1954248 Viruses,Monodnaviria,Shotokuvirae,Cressdnaviricota,Arfiviricetes,Cirlivirales,Circoviridae
4347 242 NC_064428.1:7536862-7537872 QJI53616.1 1954248 Viruses,Monodnaviria,Shotokuvirae,Cressdnaviricota,Arfiviricetes,Cirlivirales,Circoviridae
4348 242 NC_064428.1:7536862-7537872 YP_004376332.1 759938 Viruses,Monodnaviria,Shotokuvirae,Cressdnaviricota,Arfiviricetes,Cirlivirales,Circoviridae,Circovirus
4349 242 NC_064428.1:7536862-7537872 UMM62403.1 2922909 Viruses,Monodnaviria,Shotokuvirae,Cressdnaviricota,Arfiviricetes,Cirlivirales,Circoviridae,Circovirus
4350 242 NC_064428.1:7536862-7537872 AEB60990.1 759938 Viruses,Monodnaviria,Shotokuvirae,Cressdnaviricota,Arfiviricetes,Cirlivirales,Circoviridae,Circovirus
4351 242 NC_064428.1:7536862-7537872 QJI53605.1 1954248 Viruses,Monodnaviria,Shotokuvirae,Cressdnaviricota,Arfiviricetes,Cirlivirales,Circoviridae
4352 242 NC_064428.1:7536862-7537872 YP_009506283.1 743300 Viruses,Monodnaviria,Shotokuvirae,Cressdnaviricota,Arfiviricetes,Cirlivirales,Circoviridae,Circovirus,Human associated circovirus 1
4353 242 NC_064428.1:7536862-7537872 XP_036972209.1 8177 Eukaryota,Opisthokonta,Metazoa,Eumetazoa,Bilateria,Deuterostomia,Chordata,Craniata,Vertebrata,Gnathostomata,Teleostomi,Euteleostomi,Actinopterygii,Actinopteri,Neopterygii,Teleostei,Osteoglossocephalai,Euteleosteomorpha,Neoteleostei,Eurypterygia,Ctenosquamata,Acanthomorphata,Euacanthomorphacea,Percomorphaceae,Eupercaria,Spariformes,Sparidae,Acanthopagrus
4354 242 NC_064428.1:7536862-7537872 QGR26089.1 2682467 Viruses,Monodnaviria,Shotokuvirae,Cressdnaviricota,Arfiviricetes,Cirlivirales,Circoviridae,Circovirus
4355 242 NC_064428.1:7536862-7537872 QGR26087.1 2682467 Viruses,Monodnaviria,Shotokuvirae,Cressdnaviricota,Arfiviricetes,Cirlivirales,Circoviridae,Circovirus
4356 242 NC_064428.1:7536862-7537872 QGR26093.1 2682467 Viruses,Monodnaviria,Shotokuvirae,Cressdnaviricota,Arfiviricetes,Cirlivirales,Circoviridae,Circovirus
4357 242 NC_064428.1:7536862-7537872 YP_009506273.1 1868218 Viruses,Monodnaviria,Shotokuvirae,Cressdnaviricota,Arfiviricetes,Cirlivirales,Circoviridae,Circovirus
4358 242 NC_064428.1:7536862-7537872 UMM62401.1 2922909 Viruses,Monodnaviria,Shotokuvirae,Cressdnaviricota,Arfiviricetes,Cirlivirales,Circoviridae,Circovirus
4359 242 NC_064428.1:7536862-7537872 AXU38623.1 1475143 Viruses,Monodnaviria,Shotokuvirae,Cressdnaviricota,Arfiviricetes,Cirlivirales,Circoviridae,Circovirus
4360 242 NC_064428.1:7536862-7537872 QOW03340.1 2686039 Viruses,Monodnaviria,Shotokuvirae,Cressdnaviricota,Arfiviricetes,Cirlivirales,Circoviridae,Circovirus
4361 242 NC_064428.1:7536862-7537872 QOJ43929.1 2686039 Viruses,Monodnaviria,Shotokuvirae,Cressdnaviricota,Arfiviricetes,Cirlivirales,Circoviridae,Circovirus
4362 242 NC_064428.1:7536862-7537872 QOW03342.1 2686039 Viruses,Monodnaviria,Shotokuvirae,Cressdnaviricota,Arfiviricetes,Cirlivirales,Circoviridae,Circovirus
4363 242 NC_064428.1:7536862-7537872 QSX73455.1 2817738 Viruses,Monodnaviria,Shotokuvirae,Cressdnaviricota,Arfiviricetes,Cirlivirales,Circoviridae,Circovirus
4364 242 NC_064428.1:7536862-7537872 QOC60271.1 46221 Viruses,Monodnaviria,Shotokuvirae,Cressdnaviricota,Arfiviricetes,Cirlivirales,Circoviridae,Circovirus
4365 242 NC_064428.1:7536862-7537872 YP_010087774.1 2686039 Viruses,Monodnaviria,Shotokuvirae,Cressdnaviricota,Arfiviricetes,Cirlivirales,Circoviridae,Circovirus
4366 242 NC_064428.1:7536862-7537872 QVX27243.1 2686039 Viruses,Monodnaviria,Shotokuvirae,Cressdnaviricota,Arfiviricetes,Cirlivirales,Circoviridae,Circovirus
4367 242 NC_064428.1:7536862-7537872 UNY85687.1 2686039 Viruses,Monodnaviria,Shotokuvirae,Cressdnaviricota,Arfiviricetes,Cirlivirales,Circoviridae,Circovirus
4368 242 NC_064428.1:7536862-7537872 QBA83879.1 1964372 Viruses,Monodnaviria,Shotokuvirae,Cressdnaviricota,Arfiviricetes,Cirlivirales,Circoviridae,Circovirus
4369 242 NC_064428.1:7536862-7537872 UPP37784.1 2686039 Viruses,Monodnaviria,Shotokuvirae,Cressdnaviricota,Arfiviricetes,Cirlivirales,Circoviridae,Circovirus

4370 243 NC_064429.1:5176505-5177638 YP_009094061.1 798073 Viruses,Riboviria,Orthornavirae,Negarnaviricota,Haploviricotina,Monjiviricetes,Mononegavirales,Paramyxoviridae,Rubulavirinae,Pararubulavirus,Tuhoko pararubulavirus 2

4371 244 NC_064436.1:49620927-49621166 XP_025021651.1 176946 Eukaryota,Opisthokonta,Metazoa,Eumetazoa,Bilateria,Deuterostomia,Chordata,Craniata,Vertebrata,Gnathostomata,Teleostomi,Euteleostomi,Sarcopterygii,Dipnotetrapodomorpha,Tetrapoda,Amniota,Sauropsida,Sauria,Lepidosauria,Squamata,Bifurcata,Unidentata,Episquamata,Toxicofera,Serpentes,Henophidia,Pythonidae,Python
4372 244 NC_064436.1:49620927-49621166 XP_009895505.1 118200 Eukaryota,Opisthokonta,Metazoa,Eumetazoa,Bilateria,Deuterostomia,Chordata,Craniata,Vertebrata,Gnathostomata,Teleostomi,Euteleostomi,Sarcopterygii,Dipnotetrapodomorpha,Tetrapoda,Amniota,Sauropsida,Sauria,Archelosauria,Archosauria,Dinosauria,Saurischia,Theropoda,Coelurosauria,Aves,Neognathae,Piciformes,Picidae,Dryobates
4373 244 NC_064436.1:49620927-49621166 AFD63128.1 1715291 Viruses,Riboviria,Orthornavirae,Negarnaviricota,Haploviricotina,Monjiviricetes,Mononegavirales,Bornaviridae,Orthobornavirus,Orthobornavirus serini
4374 244 NC_064436.1:49620927-49621166 YP_009041456.1 1715291 Viruses,Riboviria,Orthornavirae,Negarnaviricota,Haploviricotina,Monjiviricetes,Mononegavirales,Bornaviridae,Orthobornavirus,Orthobornavirus serini
4375 244 NC_064436.1:49620927-49621166 QGT41038.1 1548718 Viruses,Riboviria,Orthornavirae,Negarnaviricota,Haploviricotina,Monjiviricetes,Mononegavirales,Bornaviridae,Orthobornavirus,Orthobornavirus alphapsittaciforme
4376 244 NC_064436.1:49620927-49621166 AGJ74873.1 1715288 Viruses,Riboviria,Orthornavirae,Negarnaviricota,Haploviricotina,Monjiviricetes,Mononegavirales,Bornaviridae,Orthobornavirus,Orthobornavirus serini
4377 244 NC_064436.1:49620927-49621166 AGJ74879.1 1715288 Viruses,Riboviria,Orthornavirae,Negarnaviricota,Haploviricotina,Monjiviricetes,Mononegavirales,Bornaviridae,Orthobornavirus,Orthobornavirus serini
4378 244 NC_064436.1:49620927-49621166 AGJ74884.1 1715288 Viruses,Riboviria,Orthornavirae,Negarnaviricota,Haploviricotina,Monjiviricetes,Mononegavirales,Bornaviridae,Orthobornavirus,Orthobornavirus serini
4379 244 NC_064436.1:49620927-49621166 AOF44317.1 1715288 Viruses,Riboviria,Orthornavirae,Negarnaviricota,Haploviricotina,Monjiviricetes,Mononegavirales,Bornaviridae,Orthobornavirus,Orthobornavirus serini
4380 244 NC_064436.1:49620927-49621166 AGJ74893.1 1715288 Viruses,Riboviria,Orthornavirae,Negarnaviricota,Haploviricotina,Monjiviricetes,Mononegavirales,Bornaviridae,Orthobornavirus,Orthobornavirus serini
4381 244 NC_064436.1:49620927-49621166 YP_009505423.1 1715295 Viruses,Riboviria,Orthornavirae,Negarnaviricota,Haploviricotina,Monjiviricetes,Mononegavirales,Bornaviridae,Orthobornavirus,Orthobornavirus estrildidae
4382 244 NC_064436.1:49620927-49621166 SCA77543.1 1715293 Viruses,Riboviria,Orthornavirae,Negarnaviricota,Haploviricotina,Monjiviricetes,Mononegavirales,Bornaviridae,Orthobornavirus,Orthobornavirus avisaquaticae
4383 244 NC_064436.1:49620927-49621166 AFK24397.1 1715293 Viruses,Riboviria,Orthornavirae,Negarnaviricota,Haploviricotina,Monjiviricetes,Mononegavirales,Bornaviridae,Orthobornavirus,Orthobornavirus avisaquaticae
4384 244 NC_064436.1:49620927-49621166 AFK24394.1 1715293 Viruses,Riboviria,Orthornavirae,Negarnaviricota,Haploviricotina,Monjiviricetes,Mononegavirales,Bornaviridae,Orthobornavirus,Orthobornavirus avisaquaticae
4385 244 NC_064436.1:49620927-49621166 AEO50551.1 1715293 Viruses,Riboviria,Orthornavirae,Negarnaviricota,Haploviricotina,Monjiviricetes,Mononegavirales,Bornaviridae,Orthobornavirus,Orthobornavirus avisaquaticae
4386 244 NC_064436.1:49620927-49621166 AEO50556.1 1715293 Viruses,Riboviria,Orthornavirae,Negarnaviricota,Haploviricotina,Monjiviricetes,Mononegavirales,Bornaviridae,Orthobornavirus,Orthobornavirus avisaquaticae
4387 244 NC_064436.1:49620927-49621166 YP_009268911.1 1884917 Viruses,Riboviria,Orthornavirae,Negarnaviricota,Haploviricotina,Monjiviricetes,Mononegavirales,Bornaviridae,Orthobornavirus,Orthobornavirus avisaquaticae
4388 244 NC_064436.1:49620927-49621166 AGJ74904.1 1715290 Viruses,Riboviria,Orthornavirae,Negarnaviricota,Haploviricotina,Monjiviricetes,Mononegavirales,Bornaviridae,Orthobornavirus,Orthobornavirus serini
4389 244 NC_064436.1:49620927-49621166 YP_009165492.1 1715290 Viruses,Riboviria,Orthornavirae,Negarnaviricota,Haploviricotina,Monjiviricetes,Mononegavirales,Bornaviridae,Orthobornavirus,Orthobornavirus serini
4390 244 NC_064436.1:49620927-49621166 UEN69667.1 1548715 Viruses,Riboviria,Orthornavirae,Negarnaviricota,Haploviricotina,Monjiviricetes,Mononegavirales,Bornaviridae,Orthobornavirus,Orthobornavirus alphapsittaciforme
4391 244 NC_064436.1:49620927-49621166 UEN69675.1 1548718 Viruses,Riboviria,Orthornavirae,Negarnaviricota,Haploviricotina,Monjiviricetes,Mononegavirales,Bornaviridae,Orthobornavirus,Orthobornavirus alphapsittaciforme
4392 244 NC_064436.1:49620927-49621166 AZW33648.1 1548718 Viruses,Riboviria,Orthornavirae,Negarnaviricota,Haploviricotina,Monjiviricetes,Mononegavirales,Bornaviridae,Orthobornavirus,Orthobornavirus alphapsittaciforme
4393 244 NC_064436.1:49620927-49621166 QGT41034.1 1548718 Viruses,Riboviria,Orthornavirae,Negarnaviricota,Haploviricotina,Monjiviricetes,Mononegavirales,Bornaviridae,Orthobornavirus,Orthobornavirus alphapsittaciforme
4394 244 NC_064436.1:49620927-49621166 ALF62585.1 1715293 Viruses,Riboviria,Orthornavirae,Negarnaviricota,Haploviricotina,Monjiviricetes,Mononegavirales,Bornaviridae,Orthobornavirus,Orthobornavirus avisaquaticae
4395 244 NC_064436.1:49620927-49621166 ALF62573.1 1715293 Viruses,Riboviria,Orthornavirae,Negarnaviricota,Haploviricotina,Monjiviricetes,Mononegavirales,Bornaviridae,Orthobornavirus,Orthobornavirus avisaquaticae

4396 245 NC_064438.1:3361673-3362158 XP_048805830.1 64668 Eukaryota,Opisthokonta,Metazoa,Eumetazoa,Bilateria,Deuterostomia,Chordata,Craniata,Vertebrata,Gnathostomata,Teleostomi,Euteleostomi,Sarcopterygii,Dipnotetrapodomorpha,Tetrapoda,Amniota,Sauropsida,Sauria,Archelosauria,Archosauria,Dinosauria,Saurischia,Theropoda,Coelurosauria,Aves,Neognathae,Galloanserae,Galliformes,Phasianidae,Tetraoninae,Lagopus
4397 245 NC_064438.1:3361673-3362158 XP_048805826.1 64668 Eukaryota,Opisthokonta,Metazoa,Eumetazoa,Bilateria,Deuterostomia,Chordata,Craniata,Vertebrata,Gnathostomata,Teleostomi,Euteleostomi,Sarcopterygii,Dipnotetrapodomorpha,Tetrapoda,Amniota,Sauropsida,Sauria,Archelosauria,Archosauria,Dinosauria,Saurischia,Theropoda,Coelurosauria,Aves,Neognathae,Galloanserae,Galliformes,Phasianidae,Tetraoninae,Lagopus
4398 245 NC_064438.1:3361673-3362158 XP_032300425.1 93934 Eukaryota,Opisthokonta,Metazoa,Eumetazoa,Bilateria,Deuterostomia,Chordata,Craniata,Vertebrata,Gnathostomata,Teleostomi,Euteleostomi,Sarcopterygii,Dipnotetrapodomorpha,Tetrapoda,Amniota,Sauropsida,Sauria,Archelosauria,Archosauria,Dinosauria,Saurischia,Theropoda,Coelurosauria,Aves,Neognathae,Galloanserae,Galliformes,Phasianidae,Perdicinae,Coturnix
4399 245 NC_064438.1:3361673-3362158 XP_015710563.1 93934 Eukaryota,Opisthokonta,Metazoa,Eumetazoa,Bilateria,Deuterostomia,Chordata,Craniata,Vertebrata,Gnathostomata,Teleostomi,Euteleostomi,Sarcopterygii,Dipnotetrapodomorpha,Tetrapoda,Amniota,Sauropsida,Sauria,Archelosauria,Archosauria,Dinosauria,Saurischia,Theropoda,Coelurosauria,Aves,Neognathae,Galloanserae,Galliformes,Phasianidae,Perdicinae,Coturnix
4400 245 NC_064438.1:3361673-3362158 XP_032297959.1 93934 Eukaryota,Opisthokonta,Metazoa,Eumetazoa,Bilateria,Deuterostomia,Chordata,Craniata,Vertebrata,Gnathostomata,Teleostomi,Euteleostomi,Sarcopterygii,Dipnotetrapodomorpha,Tetrapoda,Amniota,Sauropsida,Sauria,Archelosauria,Archosauria,Dinosauria,Saurischia,Theropoda,Coelurosauria,Aves,Neognathae,Galloanserae,Galliformes,Phasianidae,Perdicinae,Coturnix
4401 245 NC_064438.1:3361673-3362158 XP_032297272.1 93934 Eukaryota,Opisthokonta,Metazoa,Eumetazoa,Bilateria,Deuterostomia,Chordata,Craniata,Vertebrata,Gnathostomata,Teleostomi,Euteleostomi,Sarcopterygii,Dipnotetrapodomorpha,Tetrapoda,Amniota,Sauropsida,Sauria,Archelosauria,Archosauria,Dinosauria,Saurischia,Theropoda,Coelurosauria,Aves,Neognathae,Galloanserae,Galliformes,Phasianidae,Perdicinae,Coturnix
4402 245 NC_064438.1:3361673-3362158 C48613 11866 Viruses,Riboviria,Pararnavirae,Artverviricota,Revtraviricetes,Ortervirales,Retroviridae,Orthoretrovirinae,Alpharetrovirus
4403 245 NC_064438.1:3361673-3362158 AAA42564.1 11886 Viruses,Riboviria,Pararnavirae,Artverviricota,Revtraviricetes,Ortervirales,Retroviridae,Orthoretrovirinae,Alpharetrovirus
4404 245 NC_064438.1:3361673-3362158 NP_955615.1 11886 Viruses,Riboviria,Pararnavirae,Artverviricota,Revtraviricetes,Ortervirales,Retroviridae,Orthoretrovirinae,Alpharetrovirus
4405 245 NC_064438.1:3361673-3362158 P33498.1 31671 Viruses,Riboviria,Pararnavirae,Artverviricota,Revtraviricetes,Ortervirales,Retroviridae,Orthoretrovirinae,Alpharetrovirus,Avian leukosis virus
4406 245 NC_064438.1:3361673-3362158 XP_015704681.2 93934 Eukaryota,Opisthokonta,Metazoa,Eumetazoa,Bilateria,Deuterostomia,Chordata,Craniata,Vertebrata,Gnathostomata,Teleostomi,Euteleostomi,Sarcopterygii,Dipnotetrapodomorpha,Tetrapoda,Amniota,Sauropsida,Sauria,Archelosauria,Archosauria,Dinosauria,Saurischia,Theropoda,Coelurosauria,Aves,Neognathae,Galloanserae,Galliformes,Phasianidae,Perdicinae,Coturnix
4407 245 NC_064438.1:3361673-3362158 S23734 12645 Viruses,Riboviria,Pararnavirae,Artverviricota,Revtraviricetes,Ortervirales,Retroviridae,Avian retroviruses
4408 245 NC_064438.1:3361673-3362158 ANK58174.1 11864 Viruses,Riboviria,Pararnavirae,Artverviricota,Revtraviricetes,Ortervirales,Retroviridae,Orthoretrovirinae,Alpharetrovirus
4409 245 NC_064438.1:3361673-3362158 XP_015711134.1 93934 Eukaryota,Opisthokonta,Metazoa,Eumetazoa,Bilateria,Deuterostomia,Chordata,Craniata,Vertebrata,Gnathostomata,Teleostomi,Euteleostomi,Sarcopterygii,Dipnotetrapodomorpha,Tetrapoda,Amniota,Sauropsida,Sauria,Archelosauria,Archosauria,Dinosauria,Saurischia,Theropoda,Coelurosauria,Aves,Neognathae,Galloanserae,Galliformes,Phasianidae,Perdicinae,Coturnix
4410 245 NC_064438.1:3361673-3362158 1615281B 8839 Eukaryota,Opisthokonta,Metazoa,Eumetazoa,Bilateria,Deuterostomia,Chordata,Craniata,Vertebrata,Gnathostomata,Teleostomi,Euteleostomi,Sarcopterygii,Dipnotetrapodomorpha,Tetrapoda,Amniota,Sauropsida,Sauria,Archelosauria,Archosauria,Dinosauria,Saurischia,Theropoda,Coelurosauria,Aves,Neognathae,Galloanserae,Anseriformes,Anatidae,Anatinae,Anas
4411 245 NC_064438.1:3361673-3362158 CAA30677.1 11949 Viruses,Riboviria,Pararnavirae,Artverviricota,Revtraviricetes,Ortervirales,Retroviridae,Orthoretrovirinae,Alpharetrovirus,Avian leukosis virus
4412 245 NC_064438.1:3361673-3362158 AAA42562.1 11886 Viruses,Riboviria,Pararnavirae,Artverviricota,Revtraviricetes,Ortervirales,Retroviridae,Orthoretrovirinae,Alpharetrovirus
4413 245 NC_064438.1:3361673-3362158 XP_015712082.1 93934 Eukaryota,Opisthokonta,Metazoa,Eumetazoa,Bilateria,Deuterostomia,Chordata,Craniata,Vertebrata,Gnathostomata,Teleostomi,Euteleostomi,Sarcopterygii,Dipnotetrapodomorpha,Tetrapoda,Amniota,Sauropsida,Sauria,Archelosauria,Archosauria,Dinosauria,Saurischia,Theropoda,Coelurosauria,Aves,Neognathae,Galloanserae,Galliformes,Phasianidae,Perdicinae,Coturnix
4414 245 NC_064438.1:3361673-3362158 AEN03777.1 11864 Viruses,Riboviria,Pararnavirae,Artverviricota,Revtraviricetes,Ortervirales,Retroviridae,Orthoretrovirinae,Alpharetrovirus
4415 245 NC_064438.1:3361673-3362158 BAM68478.1 11864 Viruses,Riboviria,Pararnavirae,Artverviricota,Revtraviricetes,Ortervirales,Retroviridae,Orthoretrovirinae,Alpharetrovirus
4416 245 NC_064438.1:3361673-3362158 BAM68482.1 11864 Viruses,Riboviria,Pararnavirae,Artverviricota,Revtraviricetes,Ortervirales,Retroviridae,Orthoretrovirinae,Alpharetrovirus
4417 245 NC_064438.1:3361673-3362158 BAM68474.1 11864 Viruses,Riboviria,Pararnavirae,Artverviricota,Revtraviricetes,Ortervirales,Retroviridae,Orthoretrovirinae,Alpharetrovirus
4418 245 NC_064438.1:3361673-3362158 BAM68475.1 11864 Viruses,Riboviria,Pararnavirae,Artverviricota,Revtraviricetes,Ortervirales,Retroviridae,Orthoretrovirinae,Alpharetrovirus
4419 245 NC_064438.1:3361673-3362158 QLP88673.1 11864 Viruses,Riboviria,Pararnavirae,Artverviricota,Revtraviricetes,Ortervirales,Retroviridae,Orthoretrovirinae,Alpharetrovirus
4420 245 NC_064438.1:3361673-3362158 BAM15578.1 11864 Viruses,Riboviria,Pararnavirae,Artverviricota,Revtraviricetes,Ortervirales,Retroviridae,Orthoretrovirinae,Alpharetrovirus

4421 246 NC_064438.1:3367376-3367861 XP_048805830.1 64668 Eukaryota,Opisthokonta,Metazoa,Eumetazoa,Bilateria,Deuterostomia,Chordata,Craniata,Vertebrata,Gnathostomata,Teleostomi,Euteleostomi,Sarcopterygii,Dipnotetrapodomorpha,Tetrapoda,Amniota,Sauropsida,Sauria,Archelosauria,Archosauria,Dinosauria,Saurischia,Theropoda,Coelurosauria,Aves,Neognathae,Galloanserae,Galliformes,Phasianidae,Tetraoninae,Lagopus
4422 246 NC_064438.1:3367376-3367861 XP_048805826.1 64668 Eukaryota,Opisthokonta,Metazoa,Eumetazoa,Bilateria,Deuterostomia,Chordata,Craniata,Vertebrata,Gnathostomata,Teleostomi,Euteleostomi,Sarcopterygii,Dipnotetrapodomorpha,Tetrapoda,Amniota,Sauropsida,Sauria,Archelosauria,Archosauria,Dinosauria,Saurischia,Theropoda,Coelurosauria,Aves,Neognathae,Galloanserae,Galliformes,Phasianidae,Tetraoninae,Lagopus
4423 246 NC_064438.1:3367376-3367861 XP_032300425.1 93934 Eukaryota,Opisthokonta,Metazoa,Eumetazoa,Bilateria,Deuterostomia,Chordata,Craniata,Vertebrata,Gnathostomata,Teleostomi,Euteleostomi,Sarcopterygii,Dipnotetrapodomorpha,Tetrapoda,Amniota,Sauropsida,Sauria,Archelosauria,Archosauria,Dinosauria,Saurischia,Theropoda,Coelurosauria,Aves,Neognathae,Galloanserae,Galliformes,Phasianidae,Perdicinae,Coturnix
4424 246 NC_064438.1:3367376-3367861 XP_015710563.1 93934 Eukaryota,Opisthokonta,Metazoa,Eumetazoa,Bilateria,Deuterostomia,Chordata,Craniata,Vertebrata,Gnathostomata,Teleostomi,Euteleostomi,Sarcopterygii,Dipnotetrapodomorpha,Tetrapoda,Amniota,Sauropsida,Sauria,Archelosauria,Archosauria,Dinosauria,Saurischia,Theropoda,Coelurosauria,Aves,Neognathae,Galloanserae,Galliformes,Phasianidae,Perdicinae,Coturnix
4425 246 NC_064438.1:3367376-3367861 XP_032297959.1 93934 Eukaryota,Opisthokonta,Metazoa,Eumetazoa,Bilateria,Deuterostomia,Chordata,Craniata,Vertebrata,Gnathostomata,Teleostomi,Euteleostomi,Sarcopterygii,Dipnotetrapodomorpha,Tetrapoda,Amniota,Sauropsida,Sauria,Archelosauria,Archosauria,Dinosauria,Saurischia,Theropoda,Coelurosauria,Aves,Neognathae,Galloanserae,Galliformes,Phasianidae,Perdicinae,Coturnix
4426 246 NC_064438.1:3367376-3367861 XP_032297272.1 93934 Eukaryota,Opisthokonta,Metazoa,Eumetazoa,Bilateria,Deuterostomia,Chordata,Craniata,Vertebrata,Gnathostomata,Teleostomi,Euteleostomi,Sarcopterygii,Dipnotetrapodomorpha,Tetrapoda,Amniota,Sauropsida,Sauria,Archelosauria,Archosauria,Dinosauria,Saurischia,Theropoda,Coelurosauria,Aves,Neognathae,Galloanserae,Galliformes,Phasianidae,Perdicinae,Coturnix
4427 246 NC_064438.1:3367376-3367861 C48613 11866 Viruses,Riboviria,Pararnavirae,Artverviricota,Revtraviricetes,Ortervirales,Retroviridae,Orthoretrovirinae,Alpharetrovirus
4428 246 NC_064438.1:3367376-3367861 AAA42564.1 11886 Viruses,Riboviria,Pararnavirae,Artverviricota,Revtraviricetes,Ortervirales,Retroviridae,Orthoretrovirinae,Alpharetrovirus
4429 246 NC_064438.1:3367376-3367861 NP_955615.1 11886 Viruses,Riboviria,Pararnavirae,Artverviricota,Revtraviricetes,Ortervirales,Retroviridae,Orthoretrovirinae,Alpharetrovirus
4430 246 NC_064438.1:3367376-3367861 P33498.1 31671 Viruses,Riboviria,Pararnavirae,Artverviricota,Revtraviricetes,Ortervirales,Retroviridae,Orthoretrovirinae,Alpharetrovirus,Avian leukosis virus
4431 246 NC_064438.1:3367376-3367861 XP_015704681.2 93934 Eukaryota,Opisthokonta,Metazoa,Eumetazoa,Bilateria,Deuterostomia,Chordata,Craniata,Vertebrata,Gnathostomata,Teleostomi,Euteleostomi,Sarcopterygii,Dipnotetrapodomorpha,Tetrapoda,Amniota,Sauropsida,Sauria,Archelosauria,Archosauria,Dinosauria,Saurischia,Theropoda,Coelurosauria,Aves,Neognathae,Galloanserae,Galliformes,Phasianidae,Perdicinae,Coturnix
4432 246 NC_064438.1:3367376-3367861 S23734 12645 Viruses,Riboviria,Pararnavirae,Artverviricota,Revtraviricetes,Ortervirales,Retroviridae,Avian retroviruses
4433 246 NC_064438.1:3367376-3367861 ANK58174.1 11864 Viruses,Riboviria,Pararnavirae,Artverviricota,Revtraviricetes,Ortervirales,Retroviridae,Orthoretrovirinae,Alpharetrovirus
4434 246 NC_064438.1:3367376-3367861 XP_015711134.1 93934 Eukaryota,Opisthokonta,Metazoa,Eumetazoa,Bilateria,Deuterostomia,Chordata,Craniata,Vertebrata,Gnathostomata,Teleostomi,Euteleostomi,Sarcopterygii,Dipnotetrapodomorpha,Tetrapoda,Amniota,Sauropsida,Sauria,Archelosauria,Archosauria,Dinosauria,Saurischia,Theropoda,Coelurosauria,Aves,Neognathae,Galloanserae,Galliformes,Phasianidae,Perdicinae,Coturnix
4435 246 NC_064438.1:3367376-3367861 1615281B 8839 Eukaryota,Opisthokonta,Metazoa,Eumetazoa,Bilateria,Deuterostomia,Chordata,Craniata,Vertebrata,Gnathostomata,Teleostomi,Euteleostomi,Sarcopterygii,Dipnotetrapodomorpha,Tetrapoda,Amniota,Sauropsida,Sauria,Archelosauria,Archosauria,Dinosauria,Saurischia,Theropoda,Coelurosauria,Aves,Neognathae,Galloanserae,Anseriformes,Anatidae,Anatinae,Anas
4436 246 NC_064438.1:3367376-3367861 CAA30677.1 11949 Viruses,Riboviria,Pararnavirae,Artverviricota,Revtraviricetes,Ortervirales,Retroviridae,Orthoretrovirinae,Alpharetrovirus,Avian leukosis virus
4437 246 NC_064438.1:3367376-3367861 AAA42562.1 11886 Viruses,Riboviria,Pararnavirae,Artverviricota,Revtraviricetes,Ortervirales,Retroviridae,Orthoretrovirinae,Alpharetrovirus
4438 246 NC_064438.1:3367376-3367861 XP_015712082.1 93934 Eukaryota,Opisthokonta,Metazoa,Eumetazoa,Bilateria,Deuterostomia,Chordata,Craniata,Vertebrata,Gnathostomata,Teleostomi,Euteleostomi,Sarcopterygii,Dipnotetrapodomorpha,Tetrapoda,Amniota,Sauropsida,Sauria,Archelosauria,Archosauria,Dinosauria,Saurischia,Theropoda,Coelurosauria,Aves,Neognathae,Galloanserae,Galliformes,Phasianidae,Perdicinae,Coturnix
4439 246 NC_064438.1:3367376-3367861 AEN03777.1 11864 Viruses,Riboviria,Pararnavirae,Artverviricota,Revtraviricetes,Ortervirales,Retroviridae,Orthoretrovirinae,Alpharetrovirus
4440 246 NC_064438.1:3367376-3367861 BAM68478.1 11864 Viruses,Riboviria,Pararnavirae,Artverviricota,Revtraviricetes,Ortervirales,Retroviridae,Orthoretrovirinae,Alpharetrovirus
4441 246 NC_064438.1:3367376-3367861 BAM68482.1 11864 Viruses,Riboviria,Pararnavirae,Artverviricota,Revtraviricetes,Ortervirales,Retroviridae,Orthoretrovirinae,Alpharetrovirus
4442 246 NC_064438.1:3367376-3367861 BAM68474.1 11864 Viruses,Riboviria,Pararnavirae,Artverviricota,Revtraviricetes,Ortervirales,Retroviridae,Orthoretrovirinae,Alpharetrovirus
4443 246 NC_064438.1:3367376-3367861 BAM68475.1 11864 Viruses,Riboviria,Pararnavirae,Artverviricota,Revtraviricetes,Ortervirales,Retroviridae,Orthoretrovirinae,Alpharetrovirus
4444 246 NC_064438.1:3367376-3367861 QLP88673.1 11864 Viruses,Riboviria,Pararnavirae,Artverviricota,Revtraviricetes,Ortervirales,Retroviridae,Orthoretrovirinae,Alpharetrovirus
4445 246 NC_064438.1:3367376-3367861 BAM15578.1 11864 Viruses,Riboviria,Pararnavirae,Artverviricota,Revtraviricetes,Ortervirales,Retroviridae,Orthoretrovirinae,Alpharetrovirus

4446 247 NC_064438.1:3373079-3373564 XP_048805830.1 64668 Eukaryota,Opisthokonta,Metazoa,Eumetazoa,Bilateria,Deuterostomia,Chordata,Craniata,Vertebrata,Gnathostomata,Teleostomi,Euteleostomi,Sarcopterygii,Dipnotetrapodomorpha,Tetrapoda,Amniota,Sauropsida,Sauria,Archelosauria,Archosauria,Dinosauria,Saurischia,Theropoda,Coelurosauria,Aves,Neognathae,Galloanserae,Galliformes,Phasianidae,Tetraoninae,Lagopus
4447 247 NC_064438.1:3373079-3373564 XP_048805826.1 64668 Eukaryota,Opisthokonta,Metazoa,Eumetazoa,Bilateria,Deuterostomia,Chordata,Craniata,Vertebrata,Gnathostomata,Teleostomi,Euteleostomi,Sarcopterygii,Dipnotetrapodomorpha,Tetrapoda,Amniota,Sauropsida,Sauria,Archelosauria,Archosauria,Dinosauria,Saurischia,Theropoda,Coelurosauria,Aves,Neognathae,Galloanserae,Galliformes,Phasianidae,Tetraoninae,Lagopus
4448 247 NC_064438.1:3373079-3373564 XP_032300425.1 93934 Eukaryota,Opisthokonta,Metazoa,Eumetazoa,Bilateria,Deuterostomia,Chordata,Craniata,Vertebrata,Gnathostomata,Teleostomi,Euteleostomi,Sarcopterygii,Dipnotetrapodomorpha,Tetrapoda,Amniota,Sauropsida,Sauria,Archelosauria,Archosauria,Dinosauria,Saurischia,Theropoda,Coelurosauria,Aves,Neognathae,Galloanserae,Galliformes,Phasianidae,Perdicinae,Coturnix
4449 247 NC_064438.1:3373079-3373564 XP_015710563.1 93934 Eukaryota,Opisthokonta,Metazoa,Eumetazoa,Bilateria,Deuterostomia,Chordata,Craniata,Vertebrata,Gnathostomata,Teleostomi,Euteleostomi,Sarcopterygii,Dipnotetrapodomorpha,Tetrapoda,Amniota,Sauropsida,Sauria,Archelosauria,Archosauria,Dinosauria,Saurischia,Theropoda,Coelurosauria,Aves,Neognathae,Galloanserae,Galliformes,Phasianidae,Perdicinae,Coturnix
4450 247 NC_064438.1:3373079-3373564 XP_032297959.1 93934 Eukaryota,Opisthokonta,Metazoa,Eumetazoa,Bilateria,Deuterostomia,Chordata,Craniata,Vertebrata,Gnathostomata,Teleostomi,Euteleostomi,Sarcopterygii,Dipnotetrapodomorpha,Tetrapoda,Amniota,Sauropsida,Sauria,Archelosauria,Archosauria,Dinosauria,Saurischia,Theropoda,Coelurosauria,Aves,Neognathae,Galloanserae,Galliformes,Phasianidae,Perdicinae,Coturnix
4451 247 NC_064438.1:3373079-3373564 XP_032297272.1 93934 Eukaryota,Opisthokonta,Metazoa,Eumetazoa,Bilateria,Deuterostomia,Chordata,Craniata,Vertebrata,Gnathostomata,Teleostomi,Euteleostomi,Sarcopterygii,Dipnotetrapodomorpha,Tetrapoda,Amniota,Sauropsida,Sauria,Archelosauria,Archosauria,Dinosauria,Saurischia,Theropoda,Coelurosauria,Aves,Neognathae,Galloanserae,Galliformes,Phasianidae,Perdicinae,Coturnix
4452 247 NC_064438.1:3373079-3373564 C48613 11866 Viruses,Riboviria,Pararnavirae,Artverviricota,Revtraviricetes,Ortervirales,Retroviridae,Orthoretrovirinae,Alpharetrovirus
4453 247 NC_064438.1:3373079-3373564 AAA42564.1 11886 Viruses,Riboviria,Pararnavirae,Artverviricota,Revtraviricetes,Ortervirales,Retroviridae,Orthoretrovirinae,Alpharetrovirus
4454 247 NC_064438.1:3373079-3373564 NP_955615.1 11886 Viruses,Riboviria,Pararnavirae,Artverviricota,Revtraviricetes,Ortervirales,Retroviridae,Orthoretrovirinae,Alpharetrovirus
4455 247 NC_064438.1:3373079-3373564 P33498.1 31671 Viruses,Riboviria,Pararnavirae,Artverviricota,Revtraviricetes,Ortervirales,Retroviridae,Orthoretrovirinae,Alpharetrovirus,Avian leukosis virus
4456 247 NC_064438.1:3373079-3373564 XP_015704681.2 93934 Eukaryota,Opisthokonta,Metazoa,Eumetazoa,Bilateria,Deuterostomia,Chordata,Craniata,Vertebrata,Gnathostomata,Teleostomi,Euteleostomi,Sarcopterygii,Dipnotetrapodomorpha,Tetrapoda,Amniota,Sauropsida,Sauria,Archelosauria,Archosauria,Dinosauria,Saurischia,Theropoda,Coelurosauria,Aves,Neognathae,Galloanserae,Galliformes,Phasianidae,Perdicinae,Coturnix
4457 247 NC_064438.1:3373079-3373564 S23734 12645 Viruses,Riboviria,Pararnavirae,Artverviricota,Revtraviricetes,Ortervirales,Retroviridae,Avian retroviruses
4458 247 NC_064438.1:3373079-3373564 ANK58174.1 11864 Viruses,Riboviria,Pararnavirae,Artverviricota,Revtraviricetes,Ortervirales,Retroviridae,Orthoretrovirinae,Alpharetrovirus
4459 247 NC_064438.1:3373079-3373564 XP_015711134.1 93934 Eukaryota,Opisthokonta,Metazoa,Eumetazoa,Bilateria,Deuterostomia,Chordata,Craniata,Vertebrata,Gnathostomata,Teleostomi,Euteleostomi,Sarcopterygii,Dipnotetrapodomorpha,Tetrapoda,Amniota,Sauropsida,Sauria,Archelosauria,Archosauria,Dinosauria,Saurischia,Theropoda,Coelurosauria,Aves,Neognathae,Galloanserae,Galliformes,Phasianidae,Perdicinae,Coturnix
4460 247 NC_064438.1:3373079-3373564 1615281B 8839 Eukaryota,Opisthokonta,Metazoa,Eumetazoa,Bilateria,Deuterostomia,Chordata,Craniata,Vertebrata,Gnathostomata,Teleostomi,Euteleostomi,Sarcopterygii,Dipnotetrapodomorpha,Tetrapoda,Amniota,Sauropsida,Sauria,Archelosauria,Archosauria,Dinosauria,Saurischia,Theropoda,Coelurosauria,Aves,Neognathae,Galloanserae,Anseriformes,Anatidae,Anatinae,Anas
4461 247 NC_064438.1:3373079-3373564 CAA30677.1 11949 Viruses,Riboviria,Pararnavirae,Artverviricota,Revtraviricetes,Ortervirales,Retroviridae,Orthoretrovirinae,Alpharetrovirus,Avian leukosis virus
4462 247 NC_064438.1:3373079-3373564 AAA42562.1 11886 Viruses,Riboviria,Pararnavirae,Artverviricota,Revtraviricetes,Ortervirales,Retroviridae,Orthoretrovirinae,Alpharetrovirus
4463 247 NC_064438.1:3373079-3373564 XP_015712082.1 93934 Eukaryota,Opisthokonta,Metazoa,Eumetazoa,Bilateria,Deuterostomia,Chordata,Craniata,Vertebrata,Gnathostomata,Teleostomi,Euteleostomi,Sarcopterygii,Dipnotetrapodomorpha,Tetrapoda,Amniota,Sauropsida,Sauria,Archelosauria,Archosauria,Dinosauria,Saurischia,Theropoda,Coelurosauria,Aves,Neognathae,Galloanserae,Galliformes,Phasianidae,Perdicinae,Coturnix
4464 247 NC_064438.1:3373079-3373564 AEN03777.1 11864 Viruses,Riboviria,Pararnavirae,Artverviricota,Revtraviricetes,Ortervirales,Retroviridae,Orthoretrovirinae,Alpharetrovirus
4465 247 NC_064438.1:3373079-3373564 BAM68478.1 11864 Viruses,Riboviria,Pararnavirae,Artverviricota,Revtraviricetes,Ortervirales,Retroviridae,Orthoretrovirinae,Alpharetrovirus
4466 247 NC_064438.1:3373079-3373564 BAM68482.1 11864 Viruses,Riboviria,Pararnavirae,Artverviricota,Revtraviricetes,Ortervirales,Retroviridae,Orthoretrovirinae,Alpharetrovirus
4467 247 NC_064438.1:3373079-3373564 BAM68474.1 11864 Viruses,Riboviria,Pararnavirae,Artverviricota,Revtraviricetes,Ortervirales,Retroviridae,Orthoretrovirinae,Alpharetrovirus
4468 247 NC_064438.1:3373079-3373564 BAM68475.1 11864 Viruses,Riboviria,Pararnavirae,Artverviricota,Revtraviricetes,Ortervirales,Retroviridae,Orthoretrovirinae,Alpharetrovirus
4469 247 NC_064438.1:3373079-3373564 QLP88673.1 11864 Viruses,Riboviria,Pararnavirae,Artverviricota,Revtraviricetes,Ortervirales,Retroviridae,Orthoretrovirinae,Alpharetrovirus
4470 247 NC_064438.1:3373079-3373564 BAM15578.1 11864 Viruses,Riboviria,Pararnavirae,Artverviricota,Revtraviricetes,Ortervirales,Retroviridae,Orthoretrovirinae,Alpharetrovirus

4471 248 NC_064438.1:3378781-3379266 XP_048805830.1 64668 Eukaryota,Opisthokonta,Metazoa,Eumetazoa,Bilateria,Deuterostomia,Chordata,Craniata,Vertebrata,Gnathostomata,Teleostomi,Euteleostomi,Sarcopterygii,Dipnotetrapodomorpha,Tetrapoda,Amniota,Sauropsida,Sauria,Archelosauria,Archosauria,Dinosauria,Saurischia,Theropoda,Coelurosauria,Aves,Neognathae,Galloanserae,Galliformes,Phasianidae,Tetraoninae,Lagopus
4472 248 NC_064438.1:3378781-3379266 XP_048805826.1 64668 Eukaryota,Opisthokonta,Metazoa,Eumetazoa,Bilateria,Deuterostomia,Chordata,Craniata,Vertebrata,Gnathostomata,Teleostomi,Euteleostomi,Sarcopterygii,Dipnotetrapodomorpha,Tetrapoda,Amniota,Sauropsida,Sauria,Archelosauria,Archosauria,Dinosauria,Saurischia,Theropoda,Coelurosauria,Aves,Neognathae,Galloanserae,Galliformes,Phasianidae,Tetraoninae,Lagopus
4473 248 NC_064438.1:3378781-3379266 XP_032300425.1 93934 Eukaryota,Opisthokonta,Metazoa,Eumetazoa,Bilateria,Deuterostomia,Chordata,Craniata,Vertebrata,Gnathostomata,Teleostomi,Euteleostomi,Sarcopterygii,Dipnotetrapodomorpha,Tetrapoda,Amniota,Sauropsida,Sauria,Archelosauria,Archosauria,Dinosauria,Saurischia,Theropoda,Coelurosauria,Aves,Neognathae,Galloanserae,Galliformes,Phasianidae,Perdicinae,Coturnix
4474 248 NC_064438.1:3378781-3379266 XP_015710563.1 93934 Eukaryota,Opisthokonta,Metazoa,Eumetazoa,Bilateria,Deuterostomia,Chordata,Craniata,Vertebrata,Gnathostomata,Teleostomi,Euteleostomi,Sarcopterygii,Dipnotetrapodomorpha,Tetrapoda,Amniota,Sauropsida,Sauria,Archelosauria,Archosauria,Dinosauria,Saurischia,Theropoda,Coelurosauria,Aves,Neognathae,Galloanserae,Galliformes,Phasianidae,Perdicinae,Coturnix
4475 248 NC_064438.1:3378781-3379266 XP_032297959.1 93934 Eukaryota,Opisthokonta,Metazoa,Eumetazoa,Bilateria,Deuterostomia,Chordata,Craniata,Vertebrata,Gnathostomata,Teleostomi,Euteleostomi,Sarcopterygii,Dipnotetrapodomorpha,Tetrapoda,Amniota,Sauropsida,Sauria,Archelosauria,Archosauria,Dinosauria,Saurischia,Theropoda,Coelurosauria,Aves,Neognathae,Galloanserae,Galliformes,Phasianidae,Perdicinae,Coturnix
4476 248 NC_064438.1:3378781-3379266 XP_032297272.1 93934 Eukaryota,Opisthokonta,Metazoa,Eumetazoa,Bilateria,Deuterostomia,Chordata,Craniata,Vertebrata,Gnathostomata,Teleostomi,Euteleostomi,Sarcopterygii,Dipnotetrapodomorpha,Tetrapoda,Amniota,Sauropsida,Sauria,Archelosauria,Archosauria,Dinosauria,Saurischia,Theropoda,Coelurosauria,Aves,Neognathae,Galloanserae,Galliformes,Phasianidae,Perdicinae,Coturnix
4477 248 NC_064438.1:3378781-3379266 C48613 11866 Viruses,Riboviria,Pararnavirae,Artverviricota,Revtraviricetes,Ortervirales,Retroviridae,Orthoretrovirinae,Alpharetrovirus
4478 248 NC_064438.1:3378781-3379266 AAA42564.1 11886 Viruses,Riboviria,Pararnavirae,Artverviricota,Revtraviricetes,Ortervirales,Retroviridae,Orthoretrovirinae,Alpharetrovirus
4479 248 NC_064438.1:3378781-3379266 NP_955615.1 11886 Viruses,Riboviria,Pararnavirae,Artverviricota,Revtraviricetes,Ortervirales,Retroviridae,Orthoretrovirinae,Alpharetrovirus
4480 248 NC_064438.1:3378781-3379266 P33498.1 31671 Viruses,Riboviria,Pararnavirae,Artverviricota,Revtraviricetes,Ortervirales,Retroviridae,Orthoretrovirinae,Alpharetrovirus,Avian leukosis virus
4481 248 NC_064438.1:3378781-3379266 XP_015704681.2 93934 Eukaryota,Opisthokonta,Metazoa,Eumetazoa,Bilateria,Deuterostomia,Chordata,Craniata,Vertebrata,Gnathostomata,Teleostomi,Euteleostomi,Sarcopterygii,Dipnotetrapodomorpha,Tetrapoda,Amniota,Sauropsida,Sauria,Archelosauria,Archosauria,Dinosauria,Saurischia,Theropoda,Coelurosauria,Aves,Neognathae,Galloanserae,Galliformes,Phasianidae,Perdicinae,Coturnix
4482 248 NC_064438.1:3378781-3379266 S23734 12645 Viruses,Riboviria,Pararnavirae,Artverviricota,Revtraviricetes,Ortervirales,Retroviridae,Avian retroviruses
4483 248 NC_064438.1:3378781-3379266 ANK58174.1 11864 Viruses,Riboviria,Pararnavirae,Artverviricota,Revtraviricetes,Ortervirales,Retroviridae,Orthoretrovirinae,Alpharetrovirus
4484 248 NC_064438.1:3378781-3379266 XP_015711134.1 93934 Eukaryota,Opisthokonta,Metazoa,Eumetazoa,Bilateria,Deuterostomia,Chordata,Craniata,Vertebrata,Gnathostomata,Teleostomi,Euteleostomi,Sarcopterygii,Dipnotetrapodomorpha,Tetrapoda,Amniota,Sauropsida,Sauria,Archelosauria,Archosauria,Dinosauria,Saurischia,Theropoda,Coelurosauria,Aves,Neognathae,Galloanserae,Galliformes,Phasianidae,Perdicinae,Coturnix
4485 248 NC_064438.1:3378781-3379266 1615281B 8839 Eukaryota,Opisthokonta,Metazoa,Eumetazoa,Bilateria,Deuterostomia,Chordata,Craniata,Vertebrata,Gnathostomata,Teleostomi,Euteleostomi,Sarcopterygii,Dipnotetrapodomorpha,Tetrapoda,Amniota,Sauropsida,Sauria,Archelosauria,Archosauria,Dinosauria,Saurischia,Theropoda,Coelurosauria,Aves,Neognathae,Galloanserae,Anseriformes,Anatidae,Anatinae,Anas
4486 248 NC_064438.1:3378781-3379266 CAA30677.1 11949 Viruses,Riboviria,Pararnavirae,Artverviricota,Revtraviricetes,Ortervirales,Retroviridae,Orthoretrovirinae,Alpharetrovirus,Avian leukosis virus
4487 248 NC_064438.1:3378781-3379266 AAA42562.1 11886 Viruses,Riboviria,Pararnavirae,Artverviricota,Revtraviricetes,Ortervirales,Retroviridae,Orthoretrovirinae,Alpharetrovirus
4488 248 NC_064438.1:3378781-3379266 XP_015712082.1 93934 Eukaryota,Opisthokonta,Metazoa,Eumetazoa,Bilateria,Deuterostomia,Chordata,Craniata,Vertebrata,Gnathostomata,Teleostomi,Euteleostomi,Sarcopterygii,Dipnotetrapodomorpha,Tetrapoda,Amniota,Sauropsida,Sauria,Archelosauria,Archosauria,Dinosauria,Saurischia,Theropoda,Coelurosauria,Aves,Neognathae,Galloanserae,Galliformes,Phasianidae,Perdicinae,Coturnix
4489 248 NC_064438.1:3378781-3379266 AEN03777.1 11864 Viruses,Riboviria,Pararnavirae,Artverviricota,Revtraviricetes,Ortervirales,Retroviridae,Orthoretrovirinae,Alpharetrovirus
4490 248 NC_064438.1:3378781-3379266 BAM68478.1 11864 Viruses,Riboviria,Pararnavirae,Artverviricota,Revtraviricetes,Ortervirales,Retroviridae,Orthoretrovirinae,Alpharetrovirus
4491 248 NC_064438.1:3378781-3379266 BAM68482.1 11864 Viruses,Riboviria,Pararnavirae,Artverviricota,Revtraviricetes,Ortervirales,Retroviridae,Orthoretrovirinae,Alpharetrovirus
4492 248 NC_064438.1:3378781-3379266 BAM68474.1 11864 Viruses,Riboviria,Pararnavirae,Artverviricota,Revtraviricetes,Ortervirales,Retroviridae,Orthoretrovirinae,Alpharetrovirus
4493 248 NC_064438.1:3378781-3379266 BAM68475.1 11864 Viruses,Riboviria,Pararnavirae,Artverviricota,Revtraviricetes,Ortervirales,Retroviridae,Orthoretrovirinae,Alpharetrovirus
4494 248 NC_064438.1:3378781-3379266 QLP88673.1 11864 Viruses,Riboviria,Pararnavirae,Artverviricota,Revtraviricetes,Ortervirales,Retroviridae,Orthoretrovirinae,Alpharetrovirus
4495 248 NC_064438.1:3378781-3379266 BAM15578.1 11864 Viruses,Riboviria,Pararnavirae,Artverviricota,Revtraviricetes,Ortervirales,Retroviridae,Orthoretrovirinae,Alpharetrovirus

4496 249 NC_064438.1:3384436-3384921 XP_048805830.1 64668 Eukaryota,Opisthokonta,Metazoa,Eumetazoa,Bilateria,Deuterostomia,Chordata,Craniata,Vertebrata,Gnathostomata,Teleostomi,Euteleostomi,Sarcopterygii,Dipnotetrapodomorpha,Tetrapoda,Amniota,Sauropsida,Sauria,Archelosauria,Archosauria,Dinosauria,Saurischia,Theropoda,Coelurosauria,Aves,Neognathae,Galloanserae,Galliformes,Phasianidae,Tetraoninae,Lagopus
4497 249 NC_064438.1:3384436-3384921 XP_048805826.1 64668 Eukaryota,Opisthokonta,Metazoa,Eumetazoa,Bilateria,Deuterostomia,Chordata,Craniata,Vertebrata,Gnathostomata,Teleostomi,Euteleostomi,Sarcopterygii,Dipnotetrapodomorpha,Tetrapoda,Amniota,Sauropsida,Sauria,Archelosauria,Archosauria,Dinosauria,Saurischia,Theropoda,Coelurosauria,Aves,Neognathae,Galloanserae,Galliformes,Phasianidae,Tetraoninae,Lagopus
4498 249 NC_064438.1:3384436-3384921 XP_032297272.1 93934 Eukaryota,Opisthokonta,Metazoa,Eumetazoa,Bilateria,Deuterostomia,Chordata,Craniata,Vertebrata,Gnathostomata,Teleostomi,Euteleostomi,Sarcopterygii,Dipnotetrapodomorpha,Tetrapoda,Amniota,Sauropsida,Sauria,Archelosauria,Archosauria,Dinosauria,Saurischia,Theropoda,Coelurosauria,Aves,Neognathae,Galloanserae,Galliformes,Phasianidae,Perdicinae,Coturnix
4499 249 NC_064438.1:3384436-3384921 XP_015712082.1 93934 Eukaryota,Opisthokonta,Metazoa,Eumetazoa,Bilateria,Deuterostomia,Chordata,Craniata,Vertebrata,Gnathostomata,Teleostomi,Euteleostomi,Sarcopterygii,Dipnotetrapodomorpha,Tetrapoda,Amniota,Sauropsida,Sauria,Archelosauria,Archosauria,Dinosauria,Saurischia,Theropoda,Coelurosauria,Aves,Neognathae,Galloanserae,Galliformes,Phasianidae,Perdicinae,Coturnix
4500 249 NC_064438.1:3384436-3384921 XP_032300425.1 93934 Eukaryota,Opisthokonta,Metazoa,Eumetazoa,Bilateria,Deuterostomia,Chordata,Craniata,Vertebrata,Gnathostomata,Teleostomi,Euteleostomi,Sarcopterygii,Dipnotetrapodomorpha,Tetrapoda,Amniota,Sauropsida,Sauria,Archelosauria,Archosauria,Dinosauria,Saurischia,Theropoda,Coelurosauria,Aves,Neognathae,Galloanserae,Galliformes,Phasianidae,Perdicinae,Coturnix
4501 249 NC_064438.1:3384436-3384921 XP_015710563.1 93934 Eukaryota,Opisthokonta,Metazoa,Eumetazoa,Bilateria,Deuterostomia,Chordata,Craniata,Vertebrata,Gnathostomata,Teleostomi,Euteleostomi,Sarcopterygii,Dipnotetrapodomorpha,Tetrapoda,Amniota,Sauropsida,Sauria,Archelosauria,Archosauria,Dinosauria,Saurischia,Theropoda,Coelurosauria,Aves,Neognathae,Galloanserae,Galliformes,Phasianidae,Perdicinae,Coturnix
4502 249 NC_064438.1:3384436-3384921 XP_032297959.1 93934 Eukaryota,Opisthokonta,Metazoa,Eumetazoa,Bilateria,Deuterostomia,Chordata,Craniata,Vertebrata,Gnathostomata,Teleostomi,Euteleostomi,Sarcopterygii,Dipnotetrapodomorpha,Tetrapoda,Amniota,Sauropsida,Sauria,Archelosauria,Archosauria,Dinosauria,Saurischia,Theropoda,Coelurosauria,Aves,Neognathae,Galloanserae,Galliformes,Phasianidae,Perdicinae,Coturnix
4503 249 NC_064438.1:3384436-3384921 AAA42564.1 11886 Viruses,Riboviria,Pararnavirae,Artverviricota,Revtraviricetes,Ortervirales,Retroviridae,Orthoretrovirinae,Alpharetrovirus
4504 249 NC_064438.1:3384436-3384921 XP_021251159.1 8996 Eukaryota,Opisthokonta,Metazoa,Eumetazoa,Bilateria,Deuterostomia,Chordata,Craniata,Vertebrata,Gnathostomata,Teleostomi,Euteleostomi,Sarcopterygii,Dipnotetrapodomorpha,Tetrapoda,Amniota,Sauropsida,Sauria,Archelosauria,Archosauria,Dinosauria,Saurischia,Theropoda,Coelurosauria,Aves,Neognathae,Galloanserae,Galliformes,Numididae,Numida
4505 249 NC_064438.1:3384436-3384921 P33498.1 31671 Viruses,Riboviria,Pararnavirae,Artverviricota,Revtraviricetes,Ortervirales,Retroviridae,Orthoretrovirinae,Alpharetrovirus,Avian leukosis virus
4506 249 NC_064438.1:3384436-3384921 S23734 12645 Viruses,Riboviria,Pararnavirae,Artverviricota,Revtraviricetes,Ortervirales,Retroviridae,Avian retroviruses
4507 249 NC_064438.1:3384436-3384921 ANK58174.1 11864 Viruses,Riboviria,Pararnavirae,Artverviricota,Revtraviricetes,Ortervirales,Retroviridae,Orthoretrovirinae,Alpharetrovirus
4508 249 NC_064438.1:3384436-3384921 C48613 11866 Viruses,Riboviria,Pararnavirae,Artverviricota,Revtraviricetes,Ortervirales,Retroviridae,Orthoretrovirinae,Alpharetrovirus
4509 249 NC_064438.1:3384436-3384921 XP_015704681.2 93934 Eukaryota,Opisthokonta,Metazoa,Eumetazoa,Bilateria,Deuterostomia,Chordata,Craniata,Vertebrata,Gnathostomata,Teleostomi,Euteleostomi,Sarcopterygii,Dipnotetrapodomorpha,Tetrapoda,Amniota,Sauropsida,Sauria,Archelosauria,Archosauria,Dinosauria,Saurischia,Theropoda,Coelurosauria,Aves,Neognathae,Galloanserae,Galliformes,Phasianidae,Perdicinae,Coturnix
4510 249 NC_064438.1:3384436-3384921 NP_955615.1 11886 Viruses,Riboviria,Pararnavirae,Artverviricota,Revtraviricetes,Ortervirales,Retroviridae,Orthoretrovirinae,Alpharetrovirus
4511 249 NC_064438.1:3384436-3384921 BAM68474.1 11864 Viruses,Riboviria,Pararnavirae,Artverviricota,Revtraviricetes,Ortervirales,Retroviridae,Orthoretrovirinae,Alpharetrovirus
4512 249 NC_064438.1:3384436-3384921 BAM68475.1 11864 Viruses,Riboviria,Pararnavirae,Artverviricota,Revtraviricetes,Ortervirales,Retroviridae,Orthoretrovirinae,Alpharetrovirus
4513 249 NC_064438.1:3384436-3384921 BAM15578.1 11864 Viruses,Riboviria,Pararnavirae,Artverviricota,Revtraviricetes,Ortervirales,Retroviridae,Orthoretrovirinae,Alpharetrovirus
4514 249 NC_064438.1:3384436-3384921 AFV99529.1 11864 Viruses,Riboviria,Pararnavirae,Artverviricota,Revtraviricetes,Ortervirales,Retroviridae,Orthoretrovirinae,Alpharetrovirus
4515 249 NC_064438.1:3384436-3384921 AAA42562.1 11886 Viruses,Riboviria,Pararnavirae,Artverviricota,Revtraviricetes,Ortervirales,Retroviridae,Orthoretrovirinae,Alpharetrovirus
4516 249 NC_064438.1:3384436-3384921 UJP31674.1 11864 Viruses,Riboviria,Pararnavirae,Artverviricota,Revtraviricetes,Ortervirales,Retroviridae,Orthoretrovirinae,Alpharetrovirus
4517 249 NC_064438.1:3384436-3384921 BAM68482.1 11864 Viruses,Riboviria,Pararnavirae,Artverviricota,Revtraviricetes,Ortervirales,Retroviridae,Orthoretrovirinae,Alpharetrovirus
4518 249 NC_064438.1:3384436-3384921 AFV99542.1 11864 Viruses,Riboviria,Pararnavirae,Artverviricota,Revtraviricetes,Ortervirales,Retroviridae,Orthoretrovirinae,Alpharetrovirus
4519 249 NC_064438.1:3384436-3384921 BAM68473.1 11864 Viruses,Riboviria,Pararnavirae,Artverviricota,Revtraviricetes,Ortervirales,Retroviridae,Orthoretrovirinae,Alpharetrovirus
4520 249 NC_064438.1:3384436-3384921 AHB20197.1 11864 Viruses,Riboviria,Pararnavirae,Artverviricota,Revtraviricetes,Ortervirales,Retroviridae,Orthoretrovirinae,Alpharetrovirus

4521 250 NC_064533.1:23702888-23704143 XP_023657058.1 1676925 Eukaryota,Opisthokonta,Metazoa,Eumetazoa,Bilateria,Deuterostomia,Chordata,Craniata,Vertebrata,Gnathostomata,Teleostomi,Euteleostomi,Actinopterygii,Actinopteri,Neopterygii,Teleostei,Osteoglossocephalai,Osteoglossocephala,Osteoglossomorpha,Osteoglossiformes,Mormyridae,Paramormyrops
4522 250 NC_064533.1:23702888-23704143 XP_023657050.1 1676925 Eukaryota,Opisthokonta,Metazoa,Eumetazoa,Bilateria,Deuterostomia,Chordata,Craniata,Vertebrata,Gnathostomata,Teleostomi,Euteleostomi,Actinopterygii,Actinopteri,Neopterygii,Teleostei,Osteoglossocephalai,Osteoglossocephala,Osteoglossomorpha,Osteoglossiformes,Mormyridae,Paramormyrops
4523 250 NC_064533.1:23702888-23704143 QHX39758.1 2847181 Viruses,Riboviria,Orthornavirae,Negarnaviricota,Haploviricotina,Monjiviricetes,Jingchuvirales,Chuviridae,Piscichuvirus,Piscichuvirus franki
4524 250 NC_064533.1:23702888-23704143 YP_009337430.1 1923358 Viruses,Riboviria,Orthornavirae,Negarnaviricota,Haploviricotina,Monjiviricetes,Jingchuvirales,Chuviridae,Piscichuvirus,Piscichuvirus sanxiaense
4525 250 NC_064533.1:23702888-23704143 XP_021326364.1 7955 Eukaryota,Opisthokonta,Metazoa,Eumetazoa,Bilateria,Deuterostomia,Chordata,Craniata,Vertebrata,Gnathostomata,Teleostomi,Euteleostomi,Actinopterygii,Actinopteri,Neopterygii,Teleostei,Osteoglossocephalai,Otomorpha,Ostariophysi,Otophysi,Cypriniphysae,Cypriniformes,Cyprinoidei,Danionidae,Danioninae,Danio
4526 250 NC_064533.1:23702888-23704143 AVM87277.1 2116492 Viruses,Riboviria,Orthornavirae,Negarnaviricota,Haploviricotina,Monjiviricetes,Jingchuvirales,Chuviridae,Piscichuvirus,Piscichuvirus wenlingense
4527 250 NC_064533.1:23702888-23704143 QUF61511.1 2830721 Viruses,Riboviria,Orthornavirae,Negarnaviricota,Haploviricotina,Monjiviricetes,Jingchuvirales,Chuviridae
4528 250 NC_064533.1:23702888-23704143 KAG0720648.1 41210 Eukaryota,Opisthokonta,Metazoa,Eumetazoa,Bilateria,Protostomia,Ecdysozoa,Panarthropoda,Arthropoda,Mandibulata,Pancrustacea,Crustacea,Multicrustacea,Malacostraca,Eumalacostraca,Eucarida,Decapoda,Pleocyemata,Brachyura,Majoidea,Majidae,Chionoecetes
4529 250 NC_064533.1:23702888-23704143 AVM87274.1 2116490 Viruses,Riboviria,Orthornavirae,Negarnaviricota,Haploviricotina,Monjiviricetes,Jingchuvirales,Chuviridae,Piscichuvirus,Piscichuvirus lycodontis
4530 250 NC_064533.1:23702888-23704143 UKS70422.1 2916986 Viruses,Riboviria,Orthornavirae,Negarnaviricota,Haploviricotina,Monjiviricetes,Jingchuvirales,Chuviridae
4531 250 NC_064533.1:23702888-23704143 UKS70426.1 2916986 Viruses,Riboviria,Orthornavirae,Negarnaviricota,Haploviricotina,Monjiviricetes,Jingchuvirales,Chuviridae
4532 250 NC_064533.1:23702888-23704143 UKS70430.1 2916986 Viruses,Riboviria,Orthornavirae,Negarnaviricota,Haploviricotina,Monjiviricetes,Jingchuvirales,Chuviridae
4533 250 NC_064533.1:23702888-23704143 UKS70438.1 2916986 Viruses,Riboviria,Orthornavirae,Negarnaviricota,Haploviricotina,Monjiviricetes,Jingchuvirales,Chuviridae
4534 250 NC_064533.1:23702888-23704143 UKS70418.1 2916986 Viruses,Riboviria,Orthornavirae,Negarnaviricota,Haploviricotina,Monjiviricetes,Jingchuvirales,Chuviridae
4535 250 NC_064533.1:23702888-23704143 QPD01624.1 2789419 Viruses,Riboviria,Orthornavirae,Negarnaviricota,Haploviricotina,Monjiviricetes,Jingchuvirales,Chuviridae,Mivirus
4536 250 NC_064533.1:23702888-23704143 UKS70442.1 2916986 Viruses,Riboviria,Orthornavirae,Negarnaviricota,Haploviricotina,Monjiviricetes,Jingchuvirales,Chuviridae
4537 250 NC_064533.1:23702888-23704143 UKS70434.1 2916986 Viruses,Riboviria,Orthornavirae,Negarnaviricota,Haploviricotina,Monjiviricetes,Jingchuvirales,Chuviridae
4538 250 NC_064533.1:23702888-23704143 YP_009177220.1 1577137 Viruses,Riboviria,Orthornavirae,Negarnaviricota,Haploviricotina,Monjiviricetes,Jingchuvirales,Chuviridae,Mivirus,Mivirus suffolkense
4539 250 NC_064533.1:23702888-23704143 QVG74770.1 2050579 Viruses,Riboviria,Orthornavirae,Negarnaviricota,Polyploviricotina,Ellioviricetes,Bunyavirales
4540 250 NC_064533.1:23702888-23704143 QVG74762.1 2050579 Viruses,Riboviria,Orthornavirae,Negarnaviricota,Polyploviricotina,Ellioviricetes,Bunyavirales
4541 250 NC_064533.1:23702888-23704143 KAG0422829.1 34615 Eukaryota,Opisthokonta,Metazoa,Eumetazoa,Bilateria,Protostomia,Ecdysozoa,Panarthropoda,Arthropoda,Chelicerata,Arachnida,Acari,Parasitiformes,Ixodida,Ixodoidea,Ixodidae,Ixodinae,Ixodes
4542 250 NC_064533.1:23702888-23704143 KAG0444529.1 34615 Eukaryota,Opisthokonta,Metazoa,Eumetazoa,Bilateria,Protostomia,Ecdysozoa,Panarthropoda,Arthropoda,Chelicerata,Arachnida,Acari,Parasitiformes,Ixodida,Ixodoidea,Ixodidae,Ixodinae,Ixodes
4543 250 NC_064533.1:23702888-23704143 QKK82918.1 2739775 Viruses,Riboviria,Orthornavirae,Negarnaviricota,Haploviricotina,Monjiviricetes,Mononegavirales

4544 251 NC_064542.1:9512022-9512773 QUF61510.1 2830721 Viruses,Riboviria,Orthornavirae,Negarnaviricota,Haploviricotina,Monjiviricetes,Jingchuvirales,Chuviridae

4545 252 NC_064557.1:5484314-5484726 QHX39772.1 2847181 Viruses,Riboviria,Orthornavirae,Negarnaviricota,Haploviricotina,Monjiviricetes,Jingchuvirales,Chuviridae,Piscichuvirus,Piscichuvirus franki
4546 252 NC_064557.1:5484314-5484726 QHX39760.1 2847181 Viruses,Riboviria,Orthornavirae,Negarnaviricota,Haploviricotina,Monjiviricetes,Jingchuvirales,Chuviridae,Piscichuvirus,Piscichuvirus franki
4547 252 NC_064557.1:5484314-5484726 AVM87272.1 2116490 Viruses,Riboviria,Orthornavirae,Negarnaviricota,Haploviricotina,Monjiviricetes,Jingchuvirales,Chuviridae,Piscichuvirus,Piscichuvirus lycodontis
4548 252 NC_064557.1:5484314-5484726 AVM87275.1 2116492 Viruses,Riboviria,Orthornavirae,Negarnaviricota,Haploviricotina,Monjiviricetes,Jingchuvirales,Chuviridae,Piscichuvirus,Piscichuvirus wenlingense
4549 252 NC_064557.1:5484314-5484726 UQZ09548.1 2946057 Viruses,Riboviria,Orthornavirae,Negarnaviricota,Haploviricotina,Monjiviricetes,Jingchuvirales,Chuviridae
4550 252 NC_064557.1:5484314-5484726 QUF61510.1 2830721 Viruses,Riboviria,Orthornavirae,Negarnaviricota,Haploviricotina,Monjiviricetes,Jingchuvirales,Chuviridae

4551 253 NC_064557.1:5851906-5852460 YP_004376332.1 759938 Viruses,Monodnaviria,Shotokuvirae,Cressdnaviricota,Arfiviricetes,Cirlivirales,Circoviridae,Circovirus
4552 253 NC_064557.1:5851906-5852460 AEB60990.1 759938 Viruses,Monodnaviria,Shotokuvirae,Cressdnaviricota,Arfiviricetes,Cirlivirales,Circoviridae,Circovirus
4553 253 NC_064557.1:5851906-5852460 QJI53390.1 1954248 Viruses,Monodnaviria,Shotokuvirae,Cressdnaviricota,Arfiviricetes,Cirlivirales,Circoviridae
4554 253 NC_064557.1:5851906-5852460 UMM62403.1 2922909 Viruses,Monodnaviria,Shotokuvirae,Cressdnaviricota,Arfiviricetes,Cirlivirales,Circoviridae,Circovirus
4555 253 NC_064557.1:5851906-5852460 QJI53394.1 1954248 Viruses,Monodnaviria,Shotokuvirae,Cressdnaviricota,Arfiviricetes,Cirlivirales,Circoviridae
4556 253 NC_064557.1:5851906-5852460 QJI53616.1 1954248 Viruses,Monodnaviria,Shotokuvirae,Cressdnaviricota,Arfiviricetes,Cirlivirales,Circoviridae
4557 253 NC_064557.1:5851906-5852460 QGR26087.1 2682467 Viruses,Monodnaviria,Shotokuvirae,Cressdnaviricota,Arfiviricetes,Cirlivirales,Circoviridae,Circovirus
4558 253 NC_064557.1:5851906-5852460 QGR26089.1 2682467 Viruses,Monodnaviria,Shotokuvirae,Cressdnaviricota,Arfiviricetes,Cirlivirales,Circoviridae,Circovirus
4559 253 NC_064557.1:5851906-5852460 QJI53605.1 1954248 Viruses,Monodnaviria,Shotokuvirae,Cressdnaviricota,Arfiviricetes,Cirlivirales,Circoviridae
4560 253 NC_064557.1:5851906-5852460 QOW18365.1 2778990 Viruses,Monodnaviria,Shotokuvirae,Cressdnaviricota,Arfiviricetes,Cirlivirales,Circoviridae,Circovirus
4561 253 NC_064557.1:5851906-5852460 QGR26093.1 2682467 Viruses,Monodnaviria,Shotokuvirae,Cressdnaviricota,Arfiviricetes,Cirlivirales,Circoviridae,Circovirus
4562 253 NC_064557.1:5851906-5852460 YP_009506283.1 743300 Viruses,Monodnaviria,Shotokuvirae,Cressdnaviricota,Arfiviricetes,Cirlivirales,Circoviridae,Circovirus,Human associated circovirus 1
4563 253 NC_064557.1:5851906-5852460 YP_009237526.1 1685740 Viruses
4564 253 NC_064557.1:5851906-5852460 YP_009000900.1 1420600 Viruses,Monodnaviria,Shotokuvirae,Cressdnaviricota,Arfiviricetes,Cirlivirales,Circoviridae,Circovirus
4565 253 NC_064557.1:5851906-5852460 APZ87902.1 1420600 Viruses,Monodnaviria,Shotokuvirae,Cressdnaviricota,Arfiviricetes,Cirlivirales,Circoviridae,Circovirus
4566 253 NC_064557.1:5851906-5852460 QOW18369.1 2778992 Viruses,Monodnaviria,Shotokuvirae,Cressdnaviricota,Arfiviricetes,Cirlivirales,Circoviridae
4567 253 NC_064557.1:5851906-5852460 XP_024858163.1 37003 Eukaryota,Opisthokonta,Metazoa,Eumetazoa,Bilateria,Deuterostomia,Chordata,Craniata,Vertebrata,Gnathostomata,Teleostomi,Euteleostomi,Actinopterygii,Actinopteri,Neopterygii,Teleostei,Osteoglossocephalai,Euteleosteomorpha,Neoteleostei,Eurypterygia,Ctenosquamata,Acanthomorphata,Euacanthomorphacea,Percomorphaceae,Ovalentaria,Atherinomorphae,Cyprinodontiformes,Aplocheiloidei,Rivulidae,Kryptolebias
4568 253 NC_064557.1:5851906-5852460 QTE03320.1 2814999 Viruses,Monodnaviria,Shotokuvirae,Cressdnaviricota,Arfiviricetes,Cirlivirales,Circoviridae
4569 253 NC_064557.1:5851906-5852460 XP_017295137.2 37003 Eukaryota,Opisthokonta,Metazoa,Eumetazoa,Bilateria,Deuterostomia,Chordata,Craniata,Vertebrata,Gnathostomata,Teleostomi,Euteleostomi,Actinopterygii,Actinopteri,Neopterygii,Teleostei,Osteoglossocephalai,Euteleosteomorpha,Neoteleostei,Eurypterygia,Ctenosquamata,Acanthomorphata,Euacanthomorphacea,Percomorphaceae,Ovalentaria,Atherinomorphae,Cyprinodontiformes,Aplocheiloidei,Rivulidae,Kryptolebias
4570 253 NC_064557.1:5851906-5852460 QJI53400.1 1954248 Viruses,Monodnaviria,Shotokuvirae,Cressdnaviricota,Arfiviricetes,Cirlivirales,Circoviridae
4571 253 NC_064557.1:5851906-5852460 AKO63024.1 77856 Viruses,Monodnaviria,Shotokuvirae,Cressdnaviricota,Arfiviricetes,Cirlivirales,Circoviridae,Circovirus
4572 253 NC_064557.1:5851906-5852460 AUL80717.1 77856 Viruses,Monodnaviria,Shotokuvirae,Cressdnaviricota,Arfiviricetes,Cirlivirales,Circoviridae,Circovirus
4573 253 NC_064557.1:5851906-5852460 AKO63030.1 77856 Viruses,Monodnaviria,Shotokuvirae,Cressdnaviricota,Arfiviricetes,Cirlivirales,Circoviridae,Circovirus
4574 253 NC_064557.1:5851906-5852460 AKO63028.1 77856 Viruses,Monodnaviria,Shotokuvirae,Cressdnaviricota,Arfiviricetes,Cirlivirales,Circoviridae,Circovirus
4575 253 NC_064557.1:5851906-5852460 ANZ73072.1 77856 Viruses,Monodnaviria,Shotokuvirae,Cressdnaviricota,Arfiviricetes,Cirlivirales,Circoviridae,Circovirus

4576 254 NC_064564.1:84980905-84982338 NIG61342.1  
4577 254 NC_064564.1:84980905-84982338 6JCS_A 82300 Viruses,Monodnaviria,Shotokuvirae,Cossaviricota,Quintoviricetes,Piccovirales,Parvoviridae,Parvovirinae,Dependoparvovirus,Adeno-associated dependoparvovirus B
4578 254 NC_064564.1:84980905-84982338 AAZ83707.1 38251 Viruses,Monodnaviria,Shotokuvirae,Cossaviricota,Quintoviricetes,Piccovirales,Parvoviridae,Parvovirinae,Dependoparvovirus,Anseriform dependoparvovirus 1
4579 254 NC_064564.1:84980905-84982338 ACN42942.1 607682 Viruses,Monodnaviria,Shotokuvirae,Cossaviricota,Quintoviricetes,Piccovirales,Parvoviridae,Parvovirinae,Dependoparvovirus
4580 254 NC_064564.1:84980905-84982338 AKI06358.1 38251 Viruses,Monodnaviria,Shotokuvirae,Cossaviricota,Quintoviricetes,Piccovirales,Parvoviridae,Parvovirinae,Dependoparvovirus,Anseriform dependoparvovirus 1
4581 254 NC_064564.1:84980905-84982338 AAZ83703.1 38251 Viruses,Monodnaviria,Shotokuvirae,Cossaviricota,Quintoviricetes,Piccovirales,Parvoviridae,Parvovirinae,Dependoparvovirus,Anseriform dependoparvovirus 1
4582 254 NC_064564.1:84980905-84982338 ULE27814.1 37325 Viruses,Monodnaviria,Shotokuvirae,Cossaviricota,Quintoviricetes,Piccovirales,Parvoviridae,Parvovirinae,Dependoparvovirus,Anseriform dependoparvovirus 1
4583 254 NC_064564.1:84980905-84982338 AAZ83717.1 38251 Viruses,Monodnaviria,Shotokuvirae,Cossaviricota,Quintoviricetes,Piccovirales,Parvoviridae,Parvovirinae,Dependoparvovirus,Anseriform dependoparvovirus 1
4584 254 NC_064564.1:84980905-84982338 AAZ83708.1 38251 Viruses,Monodnaviria,Shotokuvirae,Cossaviricota,Quintoviricetes,Piccovirales,Parvoviridae,Parvovirinae,Dependoparvovirus,Anseriform dependoparvovirus 1
4585 254 NC_064564.1:84980905-84982338 AAZ83702.1 38251 Viruses,Monodnaviria,Shotokuvirae,Cossaviricota,Quintoviricetes,Piccovirales,Parvoviridae,Parvovirinae,Dependoparvovirus,Anseriform dependoparvovirus 1
4586 254 NC_064564.1:84980905-84982338 ULE27815.1 37325 Viruses,Monodnaviria,Shotokuvirae,Cossaviricota,Quintoviricetes,Piccovirales,Parvoviridae,Parvovirinae,Dependoparvovirus,Anseriform dependoparvovirus 1
4587 254 NC_064564.1:84980905-84982338 AAZ83712.1 38251 Viruses,Monodnaviria,Shotokuvirae,Cossaviricota,Quintoviricetes,Piccovirales,Parvoviridae,Parvovirinae,Dependoparvovirus,Anseriform dependoparvovirus 1
4588 254 NC_064564.1:84980905-84982338 ACN42941.1 607682 Viruses,Monodnaviria,Shotokuvirae,Cossaviricota,Quintoviricetes,Piccovirales,Parvoviridae,Parvovirinae,Dependoparvovirus
4589 254 NC_064564.1:84980905-84982338 UMO75526.1 1511892 Viruses,Monodnaviria,Shotokuvirae,Cossaviricota,Quintoviricetes,Piccovirales,Parvoviridae,Parvovirinae,Dependoparvovirus
4590 254 NC_064564.1:84980905-84982338 AAZ83710.1 38251 Viruses,Monodnaviria,Shotokuvirae,Cossaviricota,Quintoviricetes,Piccovirales,Parvoviridae,Parvovirinae,Dependoparvovirus,Anseriform dependoparvovirus 1
4591 254 NC_064564.1:84980905-84982338 AAU84890.1 296148 Viruses,Monodnaviria,Shotokuvirae,Cossaviricota,Quintoviricetes,Piccovirales,Parvoviridae,Parvovirinae,Dependoparvovirus,Adeno-associated dependoparvovirus B
4592 254 NC_064564.1:84980905-84982338 AAZ83715.1 38251 Viruses,Monodnaviria,Shotokuvirae,Cossaviricota,Quintoviricetes,Piccovirales,Parvoviridae,Parvovirinae,Dependoparvovirus,Anseriform dependoparvovirus 1
4593 254 NC_064564.1:84980905-84982338 AAZ83716.1 38251 Viruses,Monodnaviria,Shotokuvirae,Cossaviricota,Quintoviricetes,Piccovirales,Parvoviridae,Parvovirinae,Dependoparvovirus,Anseriform dependoparvovirus 1
4594 254 NC_064564.1:84980905-84982338 QQG62944.1 1511895 Viruses,Monodnaviria,Shotokuvirae,Cossaviricota,Quintoviricetes,Piccovirales,Parvoviridae,Parvovirinae,Dependoparvovirus
4595 254 NC_064564.1:84980905-84982338 QQG62943.1 1511895 Viruses,Monodnaviria,Shotokuvirae,Cossaviricota,Quintoviricetes,Piccovirales,Parvoviridae,Parvovirinae,Dependoparvovirus
4596 254 NC_064564.1:84980905-84982338 QQG62941.1 1511895 Viruses,Monodnaviria,Shotokuvirae,Cossaviricota,Quintoviricetes,Piccovirales,Parvoviridae,Parvovirinae,Dependoparvovirus
4597 254 NC_064564.1:84980905-84982338 AAZ83706.1 38251 Viruses,Monodnaviria,Shotokuvirae,Cossaviricota,Quintoviricetes,Piccovirales,Parvoviridae,Parvovirinae,Dependoparvovirus,Anseriform dependoparvovirus 1
4598 254 NC_064564.1:84980905-84982338 AAZ83714.1 38251 Viruses,Monodnaviria,Shotokuvirae,Cossaviricota,Quintoviricetes,Piccovirales,Parvoviridae,Parvovirinae,Dependoparvovirus,Anseriform dependoparvovirus 1
4599 254 NC_064564.1:84980905-84982338 AAZ83709.1 38251 Viruses,Monodnaviria,Shotokuvirae,Cossaviricota,Quintoviricetes,Piccovirales,Parvoviridae,Parvovirinae,Dependoparvovirus,Anseriform dependoparvovirus 1
4600 254 NC_064564.1:84980905-84982338 UHK14080.1 1511895 Viruses,Monodnaviria,Shotokuvirae,Cossaviricota,Quintoviricetes,Piccovirales,Parvoviridae,Parvovirinae,Dependoparvovirus

4601 255 NC_064564.1:84982562-84983179 QKN88763.1 2052559 Viruses,Monodnaviria,Shotokuvirae,Cossaviricota,Quintoviricetes,Piccovirales,Parvoviridae,Parvovirinae,Dependoparvovirus
4602 255 NC_064564.1:84982562-84983179 QMI57778.1 2759417 Viruses,Monodnaviria,Shotokuvirae,Cossaviricota,Quintoviricetes,Piccovirales,Parvoviridae,Parvovirinae,Dependoparvovirus
4603 255 NC_064564.1:84982562-84983179 QKN88765.1 2052559 Viruses,Monodnaviria,Shotokuvirae,Cossaviricota,Quintoviricetes,Piccovirales,Parvoviridae,Parvovirinae,Dependoparvovirus
4604 255 NC_064564.1:84982562-84983179 UAJ21439.1 2875326 Viruses,Monodnaviria,Shotokuvirae,Cossaviricota,Quintoviricetes,Piccovirales,Parvoviridae,Parvovirinae,Dependoparvovirus
4605 255 NC_064564.1:84982562-84983179 3UX1_A 235455 Viruses,Monodnaviria,Shotokuvirae,Cossaviricota,Quintoviricetes,Piccovirales,Parvoviridae,Parvovirinae,Dependoparvovirus,Adeno-associated dependoparvovirus A
4606 255 NC_064564.1:84982562-84983179 ACN42942.1 607682 Viruses,Monodnaviria,Shotokuvirae,Cossaviricota,Quintoviricetes,Piccovirales,Parvoviridae,Parvovirinae,Dependoparvovirus
4607 255 NC_064564.1:84982562-84983179 6NXE_1 272636 Viruses,Monodnaviria,Shotokuvirae,Cossaviricota,Quintoviricetes,Piccovirales,Parvoviridae,Parvovirinae,Dependoparvovirus
4608 255 NC_064564.1:84982562-84983179 QKN88751.1 2052559 Viruses,Monodnaviria,Shotokuvirae,Cossaviricota,Quintoviricetes,Piccovirales,Parvoviridae,Parvovirinae,Dependoparvovirus
4609 255 NC_064564.1:84982562-84983179 ACN42941.1 607682 Viruses,Monodnaviria,Shotokuvirae,Cossaviricota,Quintoviricetes,Piccovirales,Parvoviridae,Parvovirinae,Dependoparvovirus
4610 255 NC_064564.1:84982562-84983179 UAJ21443.1 2875326 Viruses,Monodnaviria,Shotokuvirae,Cossaviricota,Quintoviricetes,Piccovirales,Parvoviridae,Parvovirinae,Dependoparvovirus
4611 255 NC_064564.1:84982562-84983179 QKN88754.1 2052559 Viruses,Monodnaviria,Shotokuvirae,Cossaviricota,Quintoviricetes,Piccovirales,Parvoviridae,Parvovirinae,Dependoparvovirus
4612 255 NC_064564.1:84982562-84983179 QKN88761.1 2052559 Viruses,Monodnaviria,Shotokuvirae,Cossaviricota,Quintoviricetes,Piccovirales,Parvoviridae,Parvovirinae,Dependoparvovirus
4613 255 NC_064564.1:84982562-84983179 QHY93490.1 2778552 Viruses,Monodnaviria,Shotokuvirae,Cossaviricota,Quintoviricetes,Piccovirales,Parvoviridae,Parvovirinae,Dependoparvovirus
4614 255 NC_064564.1:84982562-84983179 ACN42940.1 607682 Viruses,Monodnaviria,Shotokuvirae,Cossaviricota,Quintoviricetes,Piccovirales,Parvoviridae,Parvovirinae,Dependoparvovirus
4615 255 NC_064564.1:84982562-84983179 UAJ48887.1 272636 Viruses,Monodnaviria,Shotokuvirae,Cossaviricota,Quintoviricetes,Piccovirales,Parvoviridae,Parvovirinae,Dependoparvovirus
4616 255 NC_064564.1:84982562-84983179 QZX63274.1 272636 Viruses,Monodnaviria,Shotokuvirae,Cossaviricota,Quintoviricetes,Piccovirales,Parvoviridae,Parvovirinae,Dependoparvovirus
4617 255 NC_064564.1:84982562-84983179 UAJ48937.1 272636 Viruses,Monodnaviria,Shotokuvirae,Cossaviricota,Quintoviricetes,Piccovirales,Parvoviridae,Parvovirinae,Dependoparvovirus
4618 255 NC_064564.1:84982562-84983179 UAJ48914.1 272636 Viruses,Monodnaviria,Shotokuvirae,Cossaviricota,Quintoviricetes,Piccovirales,Parvoviridae,Parvovirinae,Dependoparvovirus
4619 255 NC_064564.1:84982562-84983179 AAS99264.1 272636 Viruses,Monodnaviria,Shotokuvirae,Cossaviricota,Quintoviricetes,Piccovirales,Parvoviridae,Parvovirinae,Dependoparvovirus
4620 255 NC_064564.1:84982562-84983179 AAS99282.1 272636 Viruses,Monodnaviria,Shotokuvirae,Cossaviricota,Quintoviricetes,Piccovirales,Parvoviridae,Parvovirinae,Dependoparvovirus
4621 255 NC_064564.1:84982562-84983179 UAJ48938.1 272636 Viruses,Monodnaviria,Shotokuvirae,Cossaviricota,Quintoviricetes,Piccovirales,Parvoviridae,Parvovirinae,Dependoparvovirus
4622 255 NC_064564.1:84982562-84983179 UUJ74914.1 32630 
4623 255 NC_064564.1:84982562-84983179 AAS99281.1 272636 Viruses,Monodnaviria,Shotokuvirae,Cossaviricota,Quintoviricetes,Piccovirales,Parvoviridae,Parvovirinae,Dependoparvovirus
4624 255 NC_064564.1:84982562-84983179 ATV81503.1 2053183 Viruses,Monodnaviria,Shotokuvirae,Cossaviricota,Quintoviricetes,Piccovirales,Parvoviridae,Parvovirinae,Dependoparvovirus
4625 255 NC_064564.1:84982562-84983179 UAJ48940.1 272636 Viruses,Monodnaviria,Shotokuvirae,Cossaviricota,Quintoviricetes,Piccovirales,Parvoviridae,Parvovirinae,Dependoparvovirus

4626 256 NC_064819.1:932607-932930 XP_049732297.1 99487 Eukaryota,Opisthokonta,Metazoa,Eumetazoa,Bilateria,Deuterostomia,Chordata,Craniata,Vertebrata,Gnathostomata,Teleostomi,Euteleostomi,Sarcopterygii,Dipnotetrapodomorpha,Tetrapoda,Amniota,Mammalia,Theria,Eutheria,Afrotheria,Proboscidea,Elephantidae,Elephas,Elephas maximus
4627 256 NC_064819.1:932607-932930 XP_049732289.1 99487 Eukaryota,Opisthokonta,Metazoa,Eumetazoa,Bilateria,Deuterostomia,Chordata,Craniata,Vertebrata,Gnathostomata,Teleostomi,Euteleostomi,Sarcopterygii,Dipnotetrapodomorpha,Tetrapoda,Amniota,Mammalia,Theria,Eutheria,Afrotheria,Proboscidea,Elephantidae,Elephas,Elephas maximus
4628 256 NC_064819.1:932607-932930 XP_049732279.1 99487 Eukaryota,Opisthokonta,Metazoa,Eumetazoa,Bilateria,Deuterostomia,Chordata,Craniata,Vertebrata,Gnathostomata,Teleostomi,Euteleostomi,Sarcopterygii,Dipnotetrapodomorpha,Tetrapoda,Amniota,Mammalia,Theria,Eutheria,Afrotheria,Proboscidea,Elephantidae,Elephas,Elephas maximus
4629 256 NC_064819.1:932607-932930 XP_049732260.1 99487 Eukaryota,Opisthokonta,Metazoa,Eumetazoa,Bilateria,Deuterostomia,Chordata,Craniata,Vertebrata,Gnathostomata,Teleostomi,Euteleostomi,Sarcopterygii,Dipnotetrapodomorpha,Tetrapoda,Amniota,Mammalia,Theria,Eutheria,Afrotheria,Proboscidea,Elephantidae,Elephas,Elephas maximus
4630 256 NC_064819.1:932607-932930 AUH19812.1 759753 Viruses,Duplodnaviria,Heunggongvirae,Peploviricota,Herviviricetes,Herpesvirales,Herpesviridae,Betaherpesvirinae,Proboscivirus,Elephantid betaherpesvirus 1
4631 256 NC_064819.1:932607-932930 XP_049732243.1 99487 Eukaryota,Opisthokonta,Metazoa,Eumetazoa,Bilateria,Deuterostomia,Chordata,Craniata,Vertebrata,Gnathostomata,Teleostomi,Euteleostomi,Sarcopterygii,Dipnotetrapodomorpha,Tetrapoda,Amniota,Mammalia,Theria,Eutheria,Afrotheria,Proboscidea,Elephantidae,Elephas,Elephas maximus
4632 256 NC_064819.1:932607-932930 ALX35658.1 759753 Viruses,Duplodnaviria,Heunggongvirae,Peploviricota,Herviviricetes,Herpesvirales,Herpesviridae,Betaherpesvirinae,Proboscivirus,Elephantid betaherpesvirus 1
4633 256 NC_064819.1:932607-932930 XP_049732208.1 99487 Eukaryota,Opisthokonta,Metazoa,Eumetazoa,Bilateria,Deuterostomia,Chordata,Craniata,Vertebrata,Gnathostomata,Teleostomi,Euteleostomi,Sarcopterygii,Dipnotetrapodomorpha,Tetrapoda,Amniota,Mammalia,Theria,Eutheria,Afrotheria,Proboscidea,Elephantidae,Elephas,Elephas maximus
4634 256 NC_064819.1:932607-932930 YP_009052075.1 768738 Viruses,Duplodnaviria,Heunggongvirae,Peploviricota,Herviviricetes,Herpesvirales,Herpesviridae,Betaherpesvirinae,Proboscivirus
4635 256 NC_064819.1:932607-932930 AUH19817.1 759753 Viruses,Duplodnaviria,Heunggongvirae,Peploviricota,Herviviricetes,Herpesvirales,Herpesviridae,Betaherpesvirinae,Proboscivirus,Elephantid betaherpesvirus 1
4636 256 NC_064819.1:932607-932930 ALX35648.1 759753 Viruses,Duplodnaviria,Heunggongvirae,Peploviricota,Herviviricetes,Herpesvirales,Herpesviridae,Betaherpesvirinae,Proboscivirus,Elephantid betaherpesvirus 1
4637 256 NC_064819.1:932607-932930 AYC62607.1 759753 Viruses,Duplodnaviria,Heunggongvirae,Peploviricota,Herviviricetes,Herpesvirales,Herpesviridae,Betaherpesvirinae,Proboscivirus,Elephantid betaherpesvirus 1
4638 256 NC_064819.1:932607-932930 QOI16654.1 759753 Viruses,Duplodnaviria,Heunggongvirae,Peploviricota,Herviviricetes,Herpesvirales,Herpesviridae,Betaherpesvirinae,Proboscivirus,Elephantid betaherpesvirus 1
4639 256 NC_064819.1:932607-932930 QOI16669.1 759753 Viruses,Duplodnaviria,Heunggongvirae,Peploviricota,Herviviricetes,Herpesvirales,Herpesviridae,Betaherpesvirinae,Proboscivirus,Elephantid betaherpesvirus 1
4640 256 NC_064819.1:932607-932930 AUH19805.1 759753 Viruses,Duplodnaviria,Heunggongvirae,Peploviricota,Herviviricetes,Herpesvirales,Herpesviridae,Betaherpesvirinae,Proboscivirus,Elephantid betaherpesvirus 1
4641 256 NC_064819.1:932607-932930 AUH19813.1 759753 Viruses,Duplodnaviria,Heunggongvirae,Peploviricota,Herviviricetes,Herpesvirales,Herpesviridae,Betaherpesvirinae,Proboscivirus,Elephantid betaherpesvirus 1
4642 256 NC_064819.1:932607-932930 AUH19807.1 759753 Viruses,Duplodnaviria,Heunggongvirae,Peploviricota,Herviviricetes,Herpesvirales,Herpesviridae,Betaherpesvirinae,Proboscivirus,Elephantid betaherpesvirus 1
4643 256 NC_064819.1:932607-932930 AUH19800.1 759754 Viruses,Duplodnaviria,Heunggongvirae,Peploviricota,Herviviricetes,Herpesvirales,Herpesviridae,Betaherpesvirinae,Proboscivirus,Elephantid betaherpesvirus 1
4644 256 NC_064819.1:932607-932930 AUH21218.1 759753 Viruses,Duplodnaviria,Heunggongvirae,Peploviricota,Herviviricetes,Herpesvirales,Herpesviridae,Betaherpesvirinae,Proboscivirus,Elephantid betaherpesvirus 1
4645 256 NC_064819.1:932607-932930 AUH19806.1 759753 Viruses,Duplodnaviria,Heunggongvirae,Peploviricota,Herviviricetes,Herpesvirales,Herpesviridae,Betaherpesvirinae,Proboscivirus,Elephantid betaherpesvirus 1
4646 256 NC_064819.1:932607-932930 AUH19803.1 759753 Viruses,Duplodnaviria,Heunggongvirae,Peploviricota,Herviviricetes,Herpesvirales,Herpesviridae,Betaherpesvirinae,Proboscivirus,Elephantid betaherpesvirus 1
4647 256 NC_064819.1:932607-932930 AUH19804.1 759753 Viruses,Duplodnaviria,Heunggongvirae,Peploviricota,Herviviricetes,Herpesvirales,Herpesviridae,Betaherpesvirinae,Proboscivirus,Elephantid betaherpesvirus 1
4648 256 NC_064819.1:932607-932930 APG41623.1 759753 Viruses,Duplodnaviria,Heunggongvirae,Peploviricota,Herviviricetes,Herpesvirales,Herpesviridae,Betaherpesvirinae,Proboscivirus,Elephantid betaherpesvirus 1
4649 256 NC_064819.1:932607-932930 AYF58580.1 759753 Viruses,Duplodnaviria,Heunggongvirae,Peploviricota,Herviviricetes,Herpesvirales,Herpesviridae,Betaherpesvirinae,Proboscivirus,Elephantid betaherpesvirus 1
4650 256 NC_064819.1:932607-932930 QOE74520.1 759753 Viruses,Duplodnaviria,Heunggongvirae,Peploviricota,Herviviricetes,Herpesvirales,Herpesviridae,Betaherpesvirinae,Proboscivirus,Elephantid betaherpesvirus 1

4651 257 NC_064825.1:101179772-101180521 BDC53228.1 187007 Eukaryota,Opisthokonta,Metazoa,Eumetazoa,Bilateria,Deuterostomia,Chordata,Craniata,Vertebrata,Gnathostomata,Teleostomi,Euteleostomi,Sarcopterygii,Dipnotetrapodomorpha,Tetrapoda,Amniota,Mammalia,Theria,Eutheria,Boreoeutheria,Laurasiatheria,Chiroptera,Microchiroptera,Vespertilionidae,Miniopterinae,Miniopterus
4652 257 NC_064825.1:101179772-101180521 XP_016072469.1 291302 Eukaryota,Opisthokonta,Metazoa,Eumetazoa,Bilateria,Deuterostomia,Chordata,Craniata,Vertebrata,Gnathostomata,Teleostomi,Euteleostomi,Sarcopterygii,Dipnotetrapodomorpha,Tetrapoda,Amniota,Mammalia,Theria,Eutheria,Boreoeutheria,Laurasiatheria,Chiroptera,Microchiroptera,Vespertilionidae,Miniopterinae,Miniopterus
4653 257 NC_064825.1:101179772-101180521 YP_009268893.1 1548718 Viruses,Riboviria,Orthornavirae,Negarnaviricota,Haploviricotina,Monjiviricetes,Mononegavirales,Bornaviridae,Orthobornavirus,Orthobornavirus alphapsittaciforme
4654 257 NC_064825.1:101179772-101180521 AOF44379.1 1548718 Viruses,Riboviria,Orthornavirae,Negarnaviricota,Haploviricotina,Monjiviricetes,Mononegavirales,Bornaviridae,Orthobornavirus,Orthobornavirus alphapsittaciforme
4655 257 NC_064825.1:101179772-101180521 AEE69068.2 1548718 Viruses,Riboviria,Orthornavirae,Negarnaviricota,Haploviricotina,Monjiviricetes,Mononegavirales,Bornaviridae,Orthobornavirus,Orthobornavirus alphapsittaciforme
4656 257 NC_064825.1:101179772-101180521 AFN70788.1 1548714 Viruses,Riboviria,Orthornavirae,Negarnaviricota,Haploviricotina,Monjiviricetes,Mononegavirales,Bornaviridae,Orthobornavirus,Orthobornavirus alphapsittaciforme
4657 257 NC_064825.1:101179772-101180521 AOF44383.1 1548718 Viruses,Riboviria,Orthornavirae,Negarnaviricota,Haploviricotina,Monjiviricetes,Mononegavirales,Bornaviridae,Orthobornavirus,Orthobornavirus alphapsittaciforme
4658 257 NC_064825.1:101179772-101180521 AOF44362.1 1548718 Viruses,Riboviria,Orthornavirae,Negarnaviricota,Haploviricotina,Monjiviricetes,Mononegavirales,Bornaviridae,Orthobornavirus,Orthobornavirus alphapsittaciforme
4659 257 NC_064825.1:101179772-101180521 AEE69059.1 1548718 Viruses,Riboviria,Orthornavirae,Negarnaviricota,Haploviricotina,Monjiviricetes,Mononegavirales,Bornaviridae,Orthobornavirus,Orthobornavirus alphapsittaciforme
4660 257 NC_064825.1:101179772-101180521 QGM12615.1 1548715 Viruses,Riboviria,Orthornavirae,Negarnaviricota,Haploviricotina,Monjiviricetes,Mononegavirales,Bornaviridae,Orthobornavirus,Orthobornavirus alphapsittaciforme
4661 257 NC_064825.1:101179772-101180521 ADU05395.1 1548715 Viruses,Riboviria,Orthornavirae,Negarnaviricota,Haploviricotina,Monjiviricetes,Mononegavirales,Bornaviridae,Orthobornavirus,Orthobornavirus alphapsittaciforme
4662 257 NC_064825.1:101179772-101180521 AFN70794.1 1548718 Viruses,Riboviria,Orthornavirae,Negarnaviricota,Haploviricotina,Monjiviricetes,Mononegavirales,Bornaviridae,Orthobornavirus,Orthobornavirus alphapsittaciforme
4663 257 NC_064825.1:101179772-101180521 AIC82493.1 1548715 Viruses,Riboviria,Orthornavirae,Negarnaviricota,Haploviricotina,Monjiviricetes,Mononegavirales,Bornaviridae,Orthobornavirus,Orthobornavirus alphapsittaciforme
4664 257 NC_064825.1:101179772-101180521 AOF44358.1 1548718 Viruses,Riboviria,Orthornavirae,Negarnaviricota,Haploviricotina,Monjiviricetes,Mononegavirales,Bornaviridae,Orthobornavirus,Orthobornavirus alphapsittaciforme
4665 257 NC_064825.1:101179772-101180521 AIC82500.1 1548718 Viruses,Riboviria,Orthornavirae,Negarnaviricota,Haploviricotina,Monjiviricetes,Mononegavirales,Bornaviridae,Orthobornavirus,Orthobornavirus alphapsittaciforme
4666 257 NC_064825.1:101179772-101180521 YP_009174176.1 1548715 Viruses,Riboviria,Orthornavirae,Negarnaviricota,Haploviricotina,Monjiviricetes,Mononegavirales,Bornaviridae,Orthobornavirus,Orthobornavirus alphapsittaciforme
4667 257 NC_064825.1:101179772-101180521 AOF44397.1 1548718 Viruses,Riboviria,Orthornavirae,Negarnaviricota,Haploviricotina,Monjiviricetes,Mononegavirales,Bornaviridae,Orthobornavirus,Orthobornavirus alphapsittaciforme
4668 257 NC_064825.1:101179772-101180521 AER30487.1 1548718 Viruses,Riboviria,Orthornavirae,Negarnaviricota,Haploviricotina,Monjiviricetes,Mononegavirales,Bornaviridae,Orthobornavirus,Orthobornavirus alphapsittaciforme
4669 257 NC_064825.1:101179772-101180521 ACX55859.1 1548715 Viruses,Riboviria,Orthornavirae,Negarnaviricota,Haploviricotina,Monjiviricetes,Mononegavirales,Bornaviridae,Orthobornavirus,Orthobornavirus alphapsittaciforme
4670 257 NC_064825.1:101179772-101180521 QGM12639.1 1548718 Viruses,Riboviria,Orthornavirae,Negarnaviricota,Haploviricotina,Monjiviricetes,Mononegavirales,Bornaviridae,Orthobornavirus,Orthobornavirus alphapsittaciforme
4671 257 NC_064825.1:101179772-101180521 ACJ71388.1 1548717 Viruses,Riboviria,Orthornavirae,Negarnaviricota,Haploviricotina,Monjiviricetes,Mononegavirales,Bornaviridae,Orthobornavirus,Orthobornavirus alphapsittaciforme
4672 257 NC_064825.1:101179772-101180521 AEW69860.1 1548718 Viruses,Riboviria,Orthornavirae,Negarnaviricota,Haploviricotina,Monjiviricetes,Mononegavirales,Bornaviridae,Orthobornavirus,Orthobornavirus alphapsittaciforme
4673 257 NC_064825.1:101179772-101180521 AOF44369.1 1548718 Viruses,Riboviria,Orthornavirae,Negarnaviricota,Haploviricotina,Monjiviricetes,Mononegavirales,Bornaviridae,Orthobornavirus,Orthobornavirus alphapsittaciforme
4674 257 NC_064825.1:101179772-101180521 QGM12619.1 1548719 Viruses,Riboviria,Orthornavirae,Negarnaviricota,Haploviricotina,Monjiviricetes,Mononegavirales,Bornaviridae,Orthobornavirus,Orthobornavirus alphapsittaciforme
4675 257 NC_064825.1:101179772-101180521 YP_009268899.1 1548719 Viruses,Riboviria,Orthornavirae,Negarnaviricota,Haploviricotina,Monjiviricetes,Mononegavirales,Bornaviridae,Orthobornavirus,Orthobornavirus alphapsittaciforme

4676 258 NC_064829.1:46769112-46770860 BBD14174.1 9783 Eukaryota,Opisthokonta,Metazoa,Eumetazoa,Bilateria,Deuterostomia,Chordata,Craniata,Vertebrata,Gnathostomata,Teleostomi,Euteleostomi,Sarcopterygii,Dipnotetrapodomorpha,Tetrapoda,Amniota,Mammalia,Theria,Eutheria,Afrotheria,Proboscidea,Elephantidae,Elephas
4677 258 NC_064829.1:46769112-46770860 ABC69725.1 296148 Viruses,Monodnaviria,Shotokuvirae,Cossaviricota,Quintoviricetes,Piccovirales,Parvoviridae,Parvovirinae,Dependoparvovirus,Adeno-associated dependoparvovirus B
4678 258 NC_064829.1:46769112-46770860 UMO75525.1 1511892 Viruses,Monodnaviria,Shotokuvirae,Cossaviricota,Quintoviricetes,Piccovirales,Parvoviridae,Parvovirinae,Dependoparvovirus
4679 258 NC_064829.1:46769112-46770860 YP_068408.1 82300 Viruses,Monodnaviria,Shotokuvirae,Cossaviricota,Quintoviricetes,Piccovirales,Parvoviridae,Parvovirinae,Dependoparvovirus,Adeno-associated dependoparvovirus B
4680 258 NC_064829.1:46769112-46770860 YP_024970.1 256548 Viruses,Monodnaviria,Shotokuvirae,Cossaviricota,Quintoviricetes,Piccovirales,Parvoviridae,Parvovirinae,Dependoparvovirus,Adeno-associated dependoparvovirus B
4681 258 NC_064829.1:46769112-46770860 AJE25862.1 256548 Viruses,Monodnaviria,Shotokuvirae,Cossaviricota,Quintoviricetes,Piccovirales,Parvoviridae,Parvovirinae,Dependoparvovirus,Adeno-associated dependoparvovirus B
4682 258 NC_064829.1:46769112-46770860 YP_009507366.1 1073950 Viruses,Monodnaviria,Shotokuvirae,Cossaviricota,Quintoviricetes,Piccovirales,Parvoviridae,Parvovirinae,Dependoparvovirus,Pinniped dependoparvovirus 1
4683 258 NC_064829.1:46769112-46770860 NP_044926.1 57579 Viruses,Monodnaviria,Shotokuvirae,Cossaviricota,Quintoviricetes,Piccovirales,Parvoviridae,Parvovirinae,Dependoparvovirus,Adeno-associated dependoparvovirus A
4684 258 NC_064829.1:46769112-46770860 ABZ10811.1 501327 Viruses,Monodnaviria,Shotokuvirae,Cossaviricota,Quintoviricetes,Piccovirales,Parvoviridae,Parvovirinae,Dependoparvovirus,Adeno-associated dependoparvovirus A
4685 258 NC_064829.1:46769112-46770860 ABI16638.1 235458 Viruses,Monodnaviria,Shotokuvirae,Cossaviricota,Quintoviricetes,Piccovirales,Parvoviridae,Parvovirinae,Dependoparvovirus,Adeno-associated dependoparvovirus A
4686 258 NC_064829.1:46769112-46770860 ABA71698.1 348794 Viruses,Monodnaviria,Shotokuvirae,Cossaviricota,Quintoviricetes,Piccovirales,Parvoviridae,Parvovirinae,Dependoparvovirus
4687 258 NC_064829.1:46769112-46770860 ABA71700.1 348795 Viruses,Monodnaviria,Shotokuvirae,Cossaviricota,Quintoviricetes,Piccovirales,Parvoviridae,Parvovirinae,Dependoparvovirus
4688 258 NC_064829.1:46769112-46770860 APD78413.1 1917081 Viruses,Monodnaviria,Shotokuvirae,Cossaviricota,Quintoviricetes,Piccovirales,Parvoviridae,Parvovirinae,Dependoparvovirus
4689 258 NC_064829.1:46769112-46770860 NP_049541.1 85106 Viruses,Monodnaviria,Shotokuvirae,Cossaviricota,Quintoviricetes,Piccovirales,Parvoviridae,Parvovirinae,Dependoparvovirus,Adeno-associated dependoparvovirus A
4690 258 NC_064829.1:46769112-46770860 YP_077177.1 202812 Viruses,Monodnaviria,Shotokuvirae,Cossaviricota,Quintoviricetes,Piccovirales,Parvoviridae,Parvovirinae,Dependoparvovirus,Adeno-associated dependoparvovirus A
4691 258 NC_064829.1:46769112-46770860 AAT46336.1 235456 Viruses,Monodnaviria,Shotokuvirae,Cossaviricota,Quintoviricetes,Piccovirales,Parvoviridae,Parvovirinae,Dependoparvovirus,Adeno-associated dependoparvovirus A
4692 258 NC_064829.1:46769112-46770860 UMO75523.1 272636 Viruses,Monodnaviria,Shotokuvirae,Cossaviricota,Quintoviricetes,Piccovirales,Parvoviridae,Parvovirinae,Dependoparvovirus
4693 258 NC_064829.1:46769112-46770860 QDH44110.1 272636 Viruses,Monodnaviria,Shotokuvirae,Cossaviricota,Quintoviricetes,Piccovirales,Parvoviridae,Parvovirinae,Dependoparvovirus
4694 258 NC_064829.1:46769112-46770860 AAT46338.1 235457 Viruses,Monodnaviria,Shotokuvirae,Cossaviricota,Quintoviricetes,Piccovirales,Parvoviridae,Parvovirinae,Dependoparvovirus,Adeno-associated dependoparvovirus A
4695 258 NC_064829.1:46769112-46770860 QPP19823.1 272636 Viruses,Monodnaviria,Shotokuvirae,Cossaviricota,Quintoviricetes,Piccovirales,Parvoviridae,Parvovirinae,Dependoparvovirus
4696 258 NC_064829.1:46769112-46770860 UGV24188.1 1511891 Viruses,Monodnaviria,Shotokuvirae,Cossaviricota,Quintoviricetes,Piccovirales,Parvoviridae,Parvovirinae,Dependoparvovirus
4697 258 NC_064829.1:46769112-46770860 AAB95449.1 68558 Viruses,Monodnaviria,Shotokuvirae,Cossaviricota,Quintoviricetes,Piccovirales,Parvoviridae,Parvovirinae,Dependoparvovirus,Adeno-associated dependoparvovirus A
4698 258 NC_064829.1:46769112-46770860 QDH44232.1 272636 Viruses,Monodnaviria,Shotokuvirae,Cossaviricota,Quintoviricetes,Piccovirales,Parvoviridae,Parvovirinae,Dependoparvovirus
4699 258 NC_064829.1:46769112-46770860 QDH44086.1 272636 Viruses,Monodnaviria,Shotokuvirae,Cossaviricota,Quintoviricetes,Piccovirales,Parvoviridae,Parvovirinae,Dependoparvovirus
4700 258 NC_064829.1:46769112-46770860 QJS95374.1 272636 Viruses,Monodnaviria,Shotokuvirae,Cossaviricota,Quintoviricetes,Piccovirales,Parvoviridae,Parvovirinae,Dependoparvovirus

4701 259 NC_064833.1:18200673-18201167 AIL01069.1 1548718 Viruses,Riboviria,Orthornavirae,Negarnaviricota,Haploviricotina,Monjiviricetes,Mononegavirales,Bornaviridae,Orthobornavirus,Orthobornavirus alphapsittaciforme
4702 259 NC_064833.1:18200673-18201167 AIL01066.1 1871266 Viruses,Riboviria,Orthornavirae,Negarnaviricota,Haploviricotina,Monjiviricetes,Mononegavirales,Bornaviridae,Orthobornavirus,Orthobornavirus alphapsittaciforme
4703 259 NC_064833.1:18200673-18201167 AIL01060.1 1871266 Viruses,Riboviria,Orthornavirae,Negarnaviricota,Haploviricotina,Monjiviricetes,Mononegavirales,Bornaviridae,Orthobornavirus,Orthobornavirus alphapsittaciforme
4704 259 NC_064833.1:18200673-18201167 AOF44393.1 1548718 Viruses,Riboviria,Orthornavirae,Negarnaviricota,Haploviricotina,Monjiviricetes,Mononegavirales,Bornaviridae,Orthobornavirus,Orthobornavirus alphapsittaciforme
4705 259 NC_064833.1:18200673-18201167 XP_006861276.1 185453 Eukaryota,Opisthokonta,Metazoa,Eumetazoa,Bilateria,Deuterostomia,Chordata,Craniata,Vertebrata,Gnathostomata,Teleostomi,Euteleostomi,Sarcopterygii,Dipnotetrapodomorpha,Tetrapoda,Amniota,Mammalia,Theria,Eutheria,Afrotheria,Chrysochloridae,Chrysochlorinae,Chrysochloris
4706 259 NC_064833.1:18200673-18201167 AOF44362.1 1548718 Viruses,Riboviria,Orthornavirae,Negarnaviricota,Haploviricotina,Monjiviricetes,Mononegavirales,Bornaviridae,Orthobornavirus,Orthobornavirus alphapsittaciforme
4707 259 NC_064833.1:18200673-18201167 AEE69059.1 1548718 Viruses,Riboviria,Orthornavirae,Negarnaviricota,Haploviricotina,Monjiviricetes,Mononegavirales,Bornaviridae,Orthobornavirus,Orthobornavirus alphapsittaciforme
4708 259 NC_064833.1:18200673-18201167 QGM12639.1 1548718 Viruses,Riboviria,Orthornavirae,Negarnaviricota,Haploviricotina,Monjiviricetes,Mononegavirales,Bornaviridae,Orthobornavirus,Orthobornavirus alphapsittaciforme
4709 259 NC_064833.1:18200673-18201167 QGM12615.1 1548715 Viruses,Riboviria,Orthornavirae,Negarnaviricota,Haploviricotina,Monjiviricetes,Mononegavirales,Bornaviridae,Orthobornavirus,Orthobornavirus alphapsittaciforme
4710 259 NC_064833.1:18200673-18201167 ADU05395.1 1548715 Viruses,Riboviria,Orthornavirae,Negarnaviricota,Haploviricotina,Monjiviricetes,Mononegavirales,Bornaviridae,Orthobornavirus,Orthobornavirus alphapsittaciforme
4711 259 NC_064833.1:18200673-18201167 AFN70794.1 1548718 Viruses,Riboviria,Orthornavirae,Negarnaviricota,Haploviricotina,Monjiviricetes,Mononegavirales,Bornaviridae,Orthobornavirus,Orthobornavirus alphapsittaciforme
4712 259 NC_064833.1:18200673-18201167 AIC82493.1 1548715 Viruses,Riboviria,Orthornavirae,Negarnaviricota,Haploviricotina,Monjiviricetes,Mononegavirales,Bornaviridae,Orthobornavirus,Orthobornavirus alphapsittaciforme
4713 259 NC_064833.1:18200673-18201167 AOF44358.1 1548718 Viruses,Riboviria,Orthornavirae,Negarnaviricota,Haploviricotina,Monjiviricetes,Mononegavirales,Bornaviridae,Orthobornavirus,Orthobornavirus alphapsittaciforme
4714 259 NC_064833.1:18200673-18201167 YP_009268893.1 1548718 Viruses,Riboviria,Orthornavirae,Negarnaviricota,Haploviricotina,Monjiviricetes,Mononegavirales,Bornaviridae,Orthobornavirus,Orthobornavirus alphapsittaciforme
4715 259 NC_064833.1:18200673-18201167 AIC82500.1 1548718 Viruses,Riboviria,Orthornavirae,Negarnaviricota,Haploviricotina,Monjiviricetes,Mononegavirales,Bornaviridae,Orthobornavirus,Orthobornavirus alphapsittaciforme
4716 259 NC_064833.1:18200673-18201167 YP_009174176.1 1548715 Viruses,Riboviria,Orthornavirae,Negarnaviricota,Haploviricotina,Monjiviricetes,Mononegavirales,Bornaviridae,Orthobornavirus,Orthobornavirus alphapsittaciforme
4717 259 NC_064833.1:18200673-18201167 AOF44397.1 1548718 Viruses,Riboviria,Orthornavirae,Negarnaviricota,Haploviricotina,Monjiviricetes,Mononegavirales,Bornaviridae,Orthobornavirus,Orthobornavirus alphapsittaciforme
4718 259 NC_064833.1:18200673-18201167 AEE69068.2 1548718 Viruses,Riboviria,Orthornavirae,Negarnaviricota,Haploviricotina,Monjiviricetes,Mononegavirales,Bornaviridae,Orthobornavirus,Orthobornavirus alphapsittaciforme
4719 259 NC_064833.1:18200673-18201167 AER30487.1 1548718 Viruses,Riboviria,Orthornavirae,Negarnaviricota,Haploviricotina,Monjiviricetes,Mononegavirales,Bornaviridae,Orthobornavirus,Orthobornavirus alphapsittaciforme
4720 259 NC_064833.1:18200673-18201167 ACX55859.1 1548715 Viruses,Riboviria,Orthornavirae,Negarnaviricota,Haploviricotina,Monjiviricetes,Mononegavirales,Bornaviridae,Orthobornavirus,Orthobornavirus alphapsittaciforme
4721 259 NC_064833.1:18200673-18201167 AEW69860.1 1548718 Viruses,Riboviria,Orthornavirae,Negarnaviricota,Haploviricotina,Monjiviricetes,Mononegavirales,Bornaviridae,Orthobornavirus,Orthobornavirus alphapsittaciforme
4722 259 NC_064833.1:18200673-18201167 AFN70788.1 1548714 Viruses,Riboviria,Orthornavirae,Negarnaviricota,Haploviricotina,Monjiviricetes,Mononegavirales,Bornaviridae,Orthobornavirus,Orthobornavirus alphapsittaciforme
4723 259 NC_064833.1:18200673-18201167 ACJ71388.1 1548717 Viruses,Riboviria,Orthornavirae,Negarnaviricota,Haploviricotina,Monjiviricetes,Mononegavirales,Bornaviridae,Orthobornavirus,Orthobornavirus alphapsittaciforme
4724 259 NC_064833.1:18200673-18201167 AOF44379.1 1548718 Viruses,Riboviria,Orthornavirae,Negarnaviricota,Haploviricotina,Monjiviricetes,Mononegavirales,Bornaviridae,Orthobornavirus,Orthobornavirus alphapsittaciforme
4725 259 NC_064833.1:18200673-18201167 AOF44369.1 1548718 Viruses,Riboviria,Orthornavirae,Negarnaviricota,Haploviricotina,Monjiviricetes,Mononegavirales,Bornaviridae,Orthobornavirus,Orthobornavirus alphapsittaciforme

4726 260 NC_064838.1:41664953-41665531 YP_009508485.1 2016402 Viruses,Riboviria,Orthornavirae,Negarnaviricota,Haploviricotina,Monjiviricetes,Mononegavirales,Bornaviridae,Carbovirus,Carbovirus tapeti
4727 260 NC_064838.1:41664953-41665531 YP_009508479.1 2016401 Viruses,Riboviria,Orthornavirae,Negarnaviricota,Haploviricotina,Monjiviricetes,Mononegavirales,Bornaviridae,Carbovirus,Carbovirus queenslandense

4728 261 NC_064868.1:9093262-9093795 XP_006861276.1 185453 Eukaryota,Opisthokonta,Metazoa,Eumetazoa,Bilateria,Deuterostomia,Chordata,Craniata,Vertebrata,Gnathostomata,Teleostomi,Euteleostomi,Sarcopterygii,Dipnotetrapodomorpha,Tetrapoda,Amniota,Mammalia,Theria,Eutheria,Afrotheria,Chrysochloridae,Chrysochlorinae,Chrysochloris
4729 261 NC_064868.1:9093262-9093795 QGM12619.1 1548719 Viruses,Riboviria,Orthornavirae,Negarnaviricota,Haploviricotina,Monjiviricetes,Mononegavirales,Bornaviridae,Orthobornavirus,Orthobornavirus alphapsittaciforme
4730 261 NC_064868.1:9093262-9093795 YP_009268899.1 1548719 Viruses,Riboviria,Orthornavirae,Negarnaviricota,Haploviricotina,Monjiviricetes,Mononegavirales,Bornaviridae,Orthobornavirus,Orthobornavirus alphapsittaciforme
4731 261 NC_064868.1:9093262-9093795 DAZ85308.1 2817570 Viruses,Riboviria,Orthornavirae,Negarnaviricota,Haploviricotina,Monjiviricetes,Mononegavirales,Bornaviridae
4732 261 NC_064868.1:9093262-9093795 AWD06670.1 12455 Viruses,Riboviria,Orthornavirae,Negarnaviricota,Haploviricotina,Monjiviricetes,Mononegavirales,Bornaviridae
4733 261 NC_064868.1:9093262-9093795 QTC09945.1 1885248 Viruses,Riboviria,Orthornavirae,Negarnaviricota,Haploviricotina,Monjiviricetes,Mononegavirales,Bornaviridae,Orthobornavirus,Orthobornavirus sciuri
4734 261 NC_064868.1:9093262-9093795 ART67024.1 1885248 Viruses,Riboviria,Orthornavirae,Negarnaviricota,Haploviricotina,Monjiviricetes,Mononegavirales,Bornaviridae,Orthobornavirus,Orthobornavirus sciuri
4735 261 NC_064868.1:9093262-9093795 YP_009269413.1 1885248 Viruses,Riboviria,Orthornavirae,Negarnaviricota,Haploviricotina,Monjiviricetes,Mononegavirales,Bornaviridae,Orthobornavirus,Orthobornavirus sciuri
4736 261 NC_064868.1:9093262-9093795 XP_040147274.1 43179 Eukaryota,Opisthokonta,Metazoa,Eumetazoa,Bilateria,Deuterostomia,Chordata,Craniata,Vertebrata,Gnathostomata,Teleostomi,Euteleostomi,Sarcopterygii,Dipnotetrapodomorpha,Tetrapoda,Amniota,Mammalia,Theria,Eutheria,Boreoeutheria,Euarchontoglires,Glires,Rodentia,Sciuromorpha,Sciuridae,Xerinae,Marmotini,Ictidomys
4737 261 NC_064868.1:9093262-9093795 ART67018.1 1885248 Viruses,Riboviria,Orthornavirae,Negarnaviricota,Haploviricotina,Monjiviricetes,Mononegavirales,Bornaviridae,Orthobornavirus,Orthobornavirus sciuri
4738 261 NC_064868.1:9093262-9093795 BAA93476.1 1714621 Viruses,Riboviria,Orthornavirae,Negarnaviricota,Haploviricotina,Monjiviricetes,Mononegavirales,Bornaviridae,Orthobornavirus,Orthobornavirus bornaense
4739 261 NC_064868.1:9093262-9093795 YP_009055058.1 1881951 Viruses,Riboviria,Orthornavirae,Negarnaviricota,Haploviricotina,Monjiviricetes,Mononegavirales,Bornaviridae,Orthobornavirus,Orthobornavirus elapsoideae
4740 261 NC_064868.1:9093262-9093795 VVX76804.1 1714621 Viruses,Riboviria,Orthornavirae,Negarnaviricota,Haploviricotina,Monjiviricetes,Mononegavirales,Bornaviridae,Orthobornavirus,Orthobornavirus bornaense
4741 261 NC_064868.1:9093262-9093795 AAB53712.1 1714621 Viruses,Riboviria,Orthornavirae,Negarnaviricota,Haploviricotina,Monjiviricetes,Mononegavirales,Bornaviridae,Orthobornavirus,Orthobornavirus bornaense
4742 261 NC_064868.1:9093262-9093795 AAR36993.1 1714621 Viruses,Riboviria,Orthornavirae,Negarnaviricota,Haploviricotina,Monjiviricetes,Mononegavirales,Bornaviridae,Orthobornavirus,Orthobornavirus bornaense
4743 261 NC_064868.1:9093262-9093795 AAR36969.1 1714621 Viruses,Riboviria,Orthornavirae,Negarnaviricota,Haploviricotina,Monjiviricetes,Mononegavirales,Bornaviridae,Orthobornavirus,Orthobornavirus bornaense
4744 261 NC_064868.1:9093262-9093795 ABH03170.1 1714621 Viruses,Riboviria,Orthornavirae,Negarnaviricota,Haploviricotina,Monjiviricetes,Mononegavirales,Bornaviridae,Orthobornavirus,Orthobornavirus bornaense
4745 261 NC_064868.1:9093262-9093795 AAR36981.1 1714621 Viruses,Riboviria,Orthornavirae,Negarnaviricota,Haploviricotina,Monjiviricetes,Mononegavirales,Bornaviridae,Orthobornavirus,Orthobornavirus bornaense
4746 261 NC_064868.1:9093262-9093795 AOF44393.1 1548718 Viruses,Riboviria,Orthornavirae,Negarnaviricota,Haploviricotina,Monjiviricetes,Mononegavirales,Bornaviridae,Orthobornavirus,Orthobornavirus alphapsittaciforme
4747 261 NC_064868.1:9093262-9093795 AOF44362.1 1548718 Viruses,Riboviria,Orthornavirae,Negarnaviricota,Haploviricotina,Monjiviricetes,Mononegavirales,Bornaviridae,Orthobornavirus,Orthobornavirus alphapsittaciforme
4748 261 NC_064868.1:9093262-9093795 DAZ85314.1 2817571 Viruses,Riboviria,Orthornavirae,Negarnaviricota,Haploviricotina,Monjiviricetes,Mononegavirales,Bornaviridae,Orthobornavirus,Orthobornavirus caenophidiae
4749 261 NC_064868.1:9093262-9093795 QUQ60696.1 1714621 Viruses,Riboviria,Orthornavirae,Negarnaviricota,Haploviricotina,Monjiviricetes,Mononegavirales,Bornaviridae,Orthobornavirus,Orthobornavirus bornaense
4750 261 NC_064868.1:9093262-9093795 ASK38738.1 1714621 Viruses,Riboviria,Orthornavirae,Negarnaviricota,Haploviricotina,Monjiviricetes,Mononegavirales,Bornaviridae,Orthobornavirus,Orthobornavirus bornaense
```
