## Supplementary material for "Deep-mining of vertebrate genomes reveals an unexpected diversity of endogenous viral elements": EVEs-not25_taxonomy.txt (part 2 of 5)

```
4751 261 NC_064868.1:9093262-9093795 SCA77543.1 1715293 Viruses,Riboviria,Orthornavirae,Negarnaviricota,Haploviricotina,Monjiviricetes,Mononegavirales,Bornaviridae,Orthobornavirus,Orthobornavirus avisaquaticae
4752 261 NC_064868.1:9093262-9093795 AGJ74904.1 1715290 Viruses,Riboviria,Orthornavirae,Negarnaviricota,Haploviricotina,Monjiviricetes,Mononegavirales,Bornaviridae,Orthobornavirus,Orthobornavirus serini

4753 262 NT_176231.1:79709-80330 TYW16008.1 1639 Bacteria,Terrabacteria group,Bacillota,Bacilli,Bacillales,Listeriaceae,Listeria
4754 262 NT_176231.1:79709-80330 1915182A 10788 Viruses,Monodnaviria,Shotokuvirae,Cossaviricota,Quintoviricetes,Piccovirales,Parvoviridae,Parvovirinae,Protoparvovirus,Carnivore protoparvovirus 1
4755 262 NT_176231.1:79709-80330 TYW21261.1 1639 Bacteria,Terrabacteria group,Bacillota,Bacilli,Bacillales,Listeriaceae,Listeria
4756 262 NT_176231.1:79709-80330 WP_185625941.1 1642 Bacteria,Terrabacteria group,Bacillota,Bacilli,Bacillales,Listeriaceae,Listeria
4757 262 NT_176231.1:79709-80330 AYN07241.1 2461421 Viruses,Monodnaviria,Shotokuvirae,Cossaviricota,Quintoviricetes,Piccovirales,Parvoviridae,Parvovirinae,Protoparvovirus
4758 262 NT_176231.1:79709-80330 AVR53766.1 2137545 Viruses,Monodnaviria,Shotokuvirae,Cossaviricota,Quintoviricetes,Piccovirales,Parvoviridae,Parvovirinae,Protoparvovirus
4759 262 NT_176231.1:79709-80330 AKM21308.1 1658669 Viruses,Monodnaviria,Shotokuvirae,Cossaviricota,Quintoviricetes,Piccovirales,Parvoviridae,Parvovirinae,Protoparvovirus
4760 262 NT_176231.1:79709-80330 P06431.1 10786 Viruses,Monodnaviria,Shotokuvirae,Cossaviricota,Quintoviricetes,Piccovirales,Parvoviridae,Parvovirinae,Protoparvovirus,Carnivore protoparvovirus 1
4761 262 NT_176231.1:79709-80330 AAK27438.1 155025 Viruses,Monodnaviria,Shotokuvirae,Cossaviricota,Quintoviricetes,Piccovirales,Parvoviridae,Parvovirinae,Protoparvovirus
4762 262 NT_176231.1:79709-80330 WP_185646252.1 1552123 Bacteria,Terrabacteria group,Bacillota,Bacilli,Bacillales,Listeriaceae,Listeria
4763 262 NT_176231.1:79709-80330 QDI06041.1 1828531 Viruses,Monodnaviria,Shotokuvirae,Cossaviricota,Quintoviricetes,Piccovirales,Parvoviridae,Parvovirinae
4764 262 NT_176231.1:79709-80330 QIC34656.1 10786 Viruses,Monodnaviria,Shotokuvirae,Cossaviricota,Quintoviricetes,Piccovirales,Parvoviridae,Parvovirinae,Protoparvovirus,Carnivore protoparvovirus 1
4765 262 NT_176231.1:79709-80330 QRV11690.1 1514704 Viruses,Monodnaviria,Shotokuvirae,Cossaviricota,Quintoviricetes,Piccovirales,Parvoviridae,Parvovirinae
4766 262 NT_176231.1:79709-80330 AGU69469.1 1387877 Viruses,Monodnaviria,Shotokuvirae,Cossaviricota,Quintoviricetes,Piccovirales,Parvoviridae
4767 262 NT_176231.1:79709-80330 QYH50974.1 497961 Viruses,Monodnaviria,Shotokuvirae,Cossaviricota,Quintoviricetes,Piccovirales,Parvoviridae,Parvovirinae,Protoparvovirus,Carnivore protoparvovirus 1
4768 262 NT_176231.1:79709-80330 AET75112.1 10788 Viruses,Monodnaviria,Shotokuvirae,Cossaviricota,Quintoviricetes,Piccovirales,Parvoviridae,Parvovirinae,Protoparvovirus,Carnivore protoparvovirus 1
4769 262 NT_176231.1:79709-80330 ASJ27405.1 10792 Viruses,Monodnaviria,Shotokuvirae,Cossaviricota,Quintoviricetes,Piccovirales,Parvoviridae,Parvovirinae,Protoparvovirus,Carnivore protoparvovirus 1
4770 262 NT_176231.1:79709-80330 QDZ52620.1 1511906 Viruses,Monodnaviria,Shotokuvirae,Cossaviricota,Quintoviricetes,Piccovirales,Parvoviridae,Parvovirinae,Protoparvovirus
4771 262 NT_176231.1:79709-80330 AWB14722.1 497961 Viruses,Monodnaviria,Shotokuvirae,Cossaviricota,Quintoviricetes,Piccovirales,Parvoviridae,Parvovirinae,Protoparvovirus,Carnivore protoparvovirus 1
4772 262 NT_176231.1:79709-80330 AAA46916.1 10796 Viruses,Monodnaviria,Shotokuvirae,Cossaviricota,Quintoviricetes,Piccovirales,Parvoviridae,Parvovirinae,Protoparvovirus,Ungulate protoparvovirus 1
4773 262 NT_176231.1:79709-80330 UPH39298.1 1987106 Viruses,Monodnaviria,Shotokuvirae,Cossaviricota,Quintoviricetes,Piccovirales,Parvoviridae,Parvovirinae,Protoparvovirus
4774 262 NT_176231.1:79709-80330 UPH39303.1 1987106 Viruses,Monodnaviria,Shotokuvirae,Cossaviricota,Quintoviricetes,Piccovirales,Parvoviridae,Parvovirinae,Protoparvovirus
4775 262 NT_176231.1:79709-80330 UPN65133.1 1511906 Viruses,Monodnaviria,Shotokuvirae,Cossaviricota,Quintoviricetes,Piccovirales,Parvoviridae,Parvovirinae,Protoparvovirus
4776 262 NT_176231.1:79709-80330 QIX02916.1 1828531 Viruses,Monodnaviria,Shotokuvirae,Cossaviricota,Quintoviricetes,Piccovirales,Parvoviridae,Parvovirinae
4777 262 NT_176231.1:79709-80330 QIX02918.1 1828531 Viruses,Monodnaviria,Shotokuvirae,Cossaviricota,Quintoviricetes,Piccovirales,Parvoviridae,Parvovirinae

4778 263 NT_176323.1:5427986-5428581 ATO93806.1 10804 Viruses,Monodnaviria,Shotokuvirae,Cossaviricota,Quintoviricetes,Piccovirales,Parvoviridae,Parvovirinae,Dependoparvovirus,Adeno-associated dependoparvovirus A
4779 263 NT_176323.1:5427986-5428581 QEJ80808.1 341671 Viruses,Monodnaviria,Shotokuvirae,Cossaviricota,Quintoviricetes,Piccovirales,Parvoviridae,Parvovirinae,Dependoparvovirus,Avian dependoparvovirus 1
4780 263 NT_176323.1:5427986-5428581 QKN88780.1 2052559 Viruses,Monodnaviria,Shotokuvirae,Cossaviricota,Quintoviricetes,Piccovirales,Parvoviridae,Parvovirinae,Dependoparvovirus
4781 263 NT_176323.1:5427986-5428581 QKN88772.1 2052559 Viruses,Monodnaviria,Shotokuvirae,Cossaviricota,Quintoviricetes,Piccovirales,Parvoviridae,Parvovirinae,Dependoparvovirus
4782 263 NT_176323.1:5427986-5428581 QKN88768.1 2052559 Viruses,Monodnaviria,Shotokuvirae,Cossaviricota,Quintoviricetes,Piccovirales,Parvoviridae,Parvovirinae,Dependoparvovirus
4783 263 NT_176323.1:5427986-5428581 QKN88766.1 2052559 Viruses,Monodnaviria,Shotokuvirae,Cossaviricota,Quintoviricetes,Piccovirales,Parvoviridae,Parvovirinae,Dependoparvovirus
4784 263 NT_176323.1:5427986-5428581 QLF86430.1 2052559 Viruses,Monodnaviria,Shotokuvirae,Cossaviricota,Quintoviricetes,Piccovirales,Parvoviridae,Parvovirinae,Dependoparvovirus
4785 263 NT_176323.1:5427986-5428581 QKN88770.1 2052559 Viruses,Monodnaviria,Shotokuvirae,Cossaviricota,Quintoviricetes,Piccovirales,Parvoviridae,Parvovirinae,Dependoparvovirus
4786 263 NT_176323.1:5427986-5428581 QKE54964.1 1940570 Viruses,Monodnaviria,Shotokuvirae,Cossaviricota,Quintoviricetes,Piccovirales,Parvoviridae

4787 264 NT_176367.1:10801452-10802052 XP_040147274.1 43179 Eukaryota,Opisthokonta,Metazoa,Eumetazoa,Bilateria,Deuterostomia,Chordata,Craniata,Vertebrata,Gnathostomata,Teleostomi,Euteleostomi,Sarcopterygii,Dipnotetrapodomorpha,Tetrapoda,Amniota,Mammalia,Theria,Eutheria,Boreoeutheria,Euarchontoglires,Glires,Rodentia,Sciuromorpha,Sciuridae,Xerinae,Marmotini,Ictidomys
4788 264 NT_176367.1:10801452-10802052 CAB62163.1 1714621 Viruses,Riboviria,Orthornavirae,Negarnaviricota,Haploviricotina,Monjiviricetes,Mononegavirales,Bornaviridae,Orthobornavirus,Orthobornavirus bornaense
4789 264 NT_176367.1:10801452-10802052 AIV00664.1 1714621 Viruses,Riboviria,Orthornavirae,Negarnaviricota,Haploviricotina,Monjiviricetes,Mononegavirales,Bornaviridae,Orthobornavirus,Orthobornavirus bornaense
4790 264 NT_176367.1:10801452-10802052 YP_009055058.1 1881951 Viruses,Riboviria,Orthornavirae,Negarnaviricota,Haploviricotina,Monjiviricetes,Mononegavirales,Bornaviridae,Orthobornavirus,Orthobornavirus elapsoideae
4791 264 NT_176367.1:10801452-10802052 CAB45660.1 1714621 Viruses,Riboviria,Orthornavirae,Negarnaviricota,Haploviricotina,Monjiviricetes,Mononegavirales,Bornaviridae,Orthobornavirus,Orthobornavirus bornaense
4792 264 NT_176367.1:10801452-10802052 ART67018.1 1885248 Viruses,Riboviria,Orthornavirae,Negarnaviricota,Haploviricotina,Monjiviricetes,Mononegavirales,Bornaviridae,Orthobornavirus,Orthobornavirus sciuri
4793 264 NT_176367.1:10801452-10802052 ART67024.1 1885248 Viruses,Riboviria,Orthornavirae,Negarnaviricota,Haploviricotina,Monjiviricetes,Mononegavirales,Bornaviridae,Orthobornavirus,Orthobornavirus sciuri
4794 264 NT_176367.1:10801452-10802052 QTC09945.1 1885248 Viruses,Riboviria,Orthornavirae,Negarnaviricota,Haploviricotina,Monjiviricetes,Mononegavirales,Bornaviridae,Orthobornavirus,Orthobornavirus sciuri
4795 264 NT_176367.1:10801452-10802052 YP_009269413.1 1885248 Viruses,Riboviria,Orthornavirae,Negarnaviricota,Haploviricotina,Monjiviricetes,Mononegavirales,Bornaviridae,Orthobornavirus,Orthobornavirus sciuri
4796 264 NT_176367.1:10801452-10802052 QIX04697.1 1897087 Viruses,Riboviria,Orthornavirae,Negarnaviricota,Haploviricotina,Monjiviricetes,Mononegavirales,Bornaviridae,Orthobornavirus
4797 264 NT_176367.1:10801452-10802052 AAB05243.1 1714621 Viruses,Riboviria,Orthornavirae,Negarnaviricota,Haploviricotina,Monjiviricetes,Mononegavirales,Bornaviridae,Orthobornavirus,Orthobornavirus bornaense
4798 264 NT_176367.1:10801452-10802052 AAB05244.1 1714621 Viruses,Riboviria,Orthornavirae,Negarnaviricota,Haploviricotina,Monjiviricetes,Mononegavirales,Bornaviridae,Orthobornavirus,Orthobornavirus bornaense
4799 264 NT_176367.1:10801452-10802052 AAB05242.1 1714621 Viruses,Riboviria,Orthornavirae,Negarnaviricota,Haploviricotina,Monjiviricetes,Mononegavirales,Bornaviridae,Orthobornavirus,Orthobornavirus bornaense
4800 264 NT_176367.1:10801452-10802052 CAB45665.1 1714621 Viruses,Riboviria,Orthornavirae,Negarnaviricota,Haploviricotina,Monjiviricetes,Mononegavirales,Bornaviridae,Orthobornavirus,Orthobornavirus bornaense
4801 264 NT_176367.1:10801452-10802052 AWD06670.1 12455 Viruses,Riboviria,Orthornavirae,Negarnaviricota,Haploviricotina,Monjiviricetes,Mononegavirales,Bornaviridae
4802 264 NT_176367.1:10801452-10802052 SCA77543.1 1715293 Viruses,Riboviria,Orthornavirae,Negarnaviricota,Haploviricotina,Monjiviricetes,Mononegavirales,Bornaviridae,Orthobornavirus,Orthobornavirus avisaquaticae
4803 264 NT_176367.1:10801452-10802052 AAR36993.1 1714621 Viruses,Riboviria,Orthornavirae,Negarnaviricota,Haploviricotina,Monjiviricetes,Mononegavirales,Bornaviridae,Orthobornavirus,Orthobornavirus bornaense
4804 264 NT_176367.1:10801452-10802052 AAR36969.1 1714621 Viruses,Riboviria,Orthornavirae,Negarnaviricota,Haploviricotina,Monjiviricetes,Mononegavirales,Bornaviridae,Orthobornavirus,Orthobornavirus bornaense
4805 264 NT_176367.1:10801452-10802052 AAR36981.1 1714621 Viruses,Riboviria,Orthornavirae,Negarnaviricota,Haploviricotina,Monjiviricetes,Mononegavirales,Bornaviridae,Orthobornavirus,Orthobornavirus bornaense
4806 264 NT_176367.1:10801452-10802052 AGJ74879.1 1715288 Viruses,Riboviria,Orthornavirae,Negarnaviricota,Haploviricotina,Monjiviricetes,Mononegavirales,Bornaviridae,Orthobornavirus,Orthobornavirus serini
4807 264 NT_176367.1:10801452-10802052 QGM12619.1 1548719 Viruses,Riboviria,Orthornavirae,Negarnaviricota,Haploviricotina,Monjiviricetes,Mononegavirales,Bornaviridae,Orthobornavirus,Orthobornavirus alphapsittaciforme
4808 264 NT_176367.1:10801452-10802052 YP_009268899.1 1548719 Viruses,Riboviria,Orthornavirae,Negarnaviricota,Haploviricotina,Monjiviricetes,Mononegavirales,Bornaviridae,Orthobornavirus,Orthobornavirus alphapsittaciforme
4809 264 NT_176367.1:10801452-10802052 AAB53712.1 1714621 Viruses,Riboviria,Orthornavirae,Negarnaviricota,Haploviricotina,Monjiviricetes,Mononegavirales,Bornaviridae,Orthobornavirus,Orthobornavirus bornaense
4810 264 NT_176367.1:10801452-10802052 QUQ60696.1 1714621 Viruses,Riboviria,Orthornavirae,Negarnaviricota,Haploviricotina,Monjiviricetes,Mononegavirales,Bornaviridae,Orthobornavirus,Orthobornavirus bornaense
4811 264 NT_176367.1:10801452-10802052 AAB53720.1 1714621 Viruses,Riboviria,Orthornavirae,Negarnaviricota,Haploviricotina,Monjiviricetes,Mononegavirales,Bornaviridae,Orthobornavirus,Orthobornavirus bornaense

4812 265 NT_176384.1:10623727-10625177 QDX47269.1 2599141 Viruses,Monodnaviria,Shotokuvirae,Cossaviricota,Quintoviricetes,Piccovirales,Parvoviridae,Parvovirinae,Dependoparvovirus
4813 265 NT_176384.1:10623727-10625177 QHY93489.1 2778552 Viruses,Monodnaviria,Shotokuvirae,Cossaviricota,Quintoviricetes,Piccovirales,Parvoviridae,Parvovirinae,Dependoparvovirus
4814 265 NT_176384.1:10623727-10625177 ATV81502.1 2053183 Viruses,Monodnaviria,Shotokuvirae,Cossaviricota,Quintoviricetes,Piccovirales,Parvoviridae,Parvovirinae,Dependoparvovirus
4815 265 NT_176384.1:10623727-10625177 AJE25862.1 256548 Viruses,Monodnaviria,Shotokuvirae,Cossaviricota,Quintoviricetes,Piccovirales,Parvoviridae,Parvovirinae,Dependoparvovirus,Adeno-associated dependoparvovirus B
4816 265 NT_176384.1:10623727-10625177 UMO75525.1 1511892 Viruses,Monodnaviria,Shotokuvirae,Cossaviricota,Quintoviricetes,Piccovirales,Parvoviridae,Parvovirinae,Dependoparvovirus
4817 265 NT_176384.1:10623727-10625177 YP_024970.1 256548 Viruses,Monodnaviria,Shotokuvirae,Cossaviricota,Quintoviricetes,Piccovirales,Parvoviridae,Parvovirinae,Dependoparvovirus,Adeno-associated dependoparvovirus B
4818 265 NT_176384.1:10623727-10625177 ABC69725.1 296148 Viruses,Monodnaviria,Shotokuvirae,Cossaviricota,Quintoviricetes,Piccovirales,Parvoviridae,Parvovirinae,Dependoparvovirus,Adeno-associated dependoparvovirus B
4819 265 NT_176384.1:10623727-10625177 YP_068408.1 82300 Viruses,Monodnaviria,Shotokuvirae,Cossaviricota,Quintoviricetes,Piccovirales,Parvoviridae,Parvovirinae,Dependoparvovirus,Adeno-associated dependoparvovirus B
4820 265 NT_176384.1:10623727-10625177 NP_044926.1 57579 Viruses,Monodnaviria,Shotokuvirae,Cossaviricota,Quintoviricetes,Piccovirales,Parvoviridae,Parvovirinae,Dependoparvovirus,Adeno-associated dependoparvovirus A
4821 265 NT_176384.1:10623727-10625177 YP_077177.1 202812 Viruses,Monodnaviria,Shotokuvirae,Cossaviricota,Quintoviricetes,Piccovirales,Parvoviridae,Parvovirinae,Dependoparvovirus,Adeno-associated dependoparvovirus A
4822 265 NT_176384.1:10623727-10625177 APD78413.1 1917081 Viruses,Monodnaviria,Shotokuvirae,Cossaviricota,Quintoviricetes,Piccovirales,Parvoviridae,Parvovirinae,Dependoparvovirus
4823 265 NT_176384.1:10623727-10625177 ABA71700.1 348795 Viruses,Monodnaviria,Shotokuvirae,Cossaviricota,Quintoviricetes,Piccovirales,Parvoviridae,Parvovirinae,Dependoparvovirus
4824 265 NT_176384.1:10623727-10625177 ABA71698.1 348794 Viruses,Monodnaviria,Shotokuvirae,Cossaviricota,Quintoviricetes,Piccovirales,Parvoviridae,Parvovirinae,Dependoparvovirus
4825 265 NT_176384.1:10623727-10625177 ABZ10811.1 501327 Viruses,Monodnaviria,Shotokuvirae,Cossaviricota,Quintoviricetes,Piccovirales,Parvoviridae,Parvovirinae,Dependoparvovirus,Adeno-associated dependoparvovirus A
4826 265 NT_176384.1:10623727-10625177 AAB95451.1 68742 Viruses,Monodnaviria,Shotokuvirae,Cossaviricota,Quintoviricetes,Piccovirales,Parvoviridae,Parvovirinae,Dependoparvovirus,Adeno-associated dependoparvovirus A
4827 265 NT_176384.1:10623727-10625177 AAB95449.1 68558 Viruses,Monodnaviria,Shotokuvirae,Cossaviricota,Quintoviricetes,Piccovirales,Parvoviridae,Parvovirinae,Dependoparvovirus,Adeno-associated dependoparvovirus A
4828 265 NT_176384.1:10623727-10625177 AAT46338.1 235457 Viruses,Monodnaviria,Shotokuvirae,Cossaviricota,Quintoviricetes,Piccovirales,Parvoviridae,Parvovirinae,Dependoparvovirus,Adeno-associated dependoparvovirus A
4829 265 NT_176384.1:10623727-10625177 AAT46336.1 235456 Viruses,Monodnaviria,Shotokuvirae,Cossaviricota,Quintoviricetes,Piccovirales,Parvoviridae,Parvovirinae,Dependoparvovirus,Adeno-associated dependoparvovirus A
4830 265 NT_176384.1:10623727-10625177 NP_049541.1 85106 Viruses,Monodnaviria,Shotokuvirae,Cossaviricota,Quintoviricetes,Piccovirales,Parvoviridae,Parvovirinae,Dependoparvovirus,Adeno-associated dependoparvovirus A
4831 265 NT_176384.1:10623727-10625177 ACV74421.1 672172 
4832 265 NT_176384.1:10623727-10625177 ACV74419.1 672171 
4833 265 NT_176384.1:10623727-10625177 7JSE_A 10804 Viruses,Monodnaviria,Shotokuvirae,Cossaviricota,Quintoviricetes,Piccovirales,Parvoviridae,Parvovirinae,Dependoparvovirus,Adeno-associated dependoparvovirus A
4834 265 NT_176384.1:10623727-10625177 ABW34382.1 476186 
4835 265 NT_176384.1:10623727-10625177 QDH44439.1 272636 Viruses,Monodnaviria,Shotokuvirae,Cossaviricota,Quintoviricetes,Piccovirales,Parvoviridae,Parvovirinae,Dependoparvovirus
4836 265 NT_176384.1:10623727-10625177 QDH44446.1 272636 Viruses,Monodnaviria,Shotokuvirae,Cossaviricota,Quintoviricetes,Piccovirales,Parvoviridae,Parvovirinae,Dependoparvovirus

4837 266 NT_176391.1:20602822-20603648 XP_013008464.1 10141 Eukaryota,Opisthokonta,Metazoa,Eumetazoa,Bilateria,Deuterostomia,Chordata,Craniata,Vertebrata,Gnathostomata,Teleostomi,Euteleostomi,Sarcopterygii,Dipnotetrapodomorpha,Tetrapoda,Amniota,Mammalia,Theria,Eutheria,Boreoeutheria,Euarchontoglires,Glires,Rodentia,Hystricomorpha,Caviidae,Cavia
4838 266 NT_176391.1:20602822-20603648 1M55_A 82300 Viruses,Monodnaviria,Shotokuvirae,Cossaviricota,Quintoviricetes,Piccovirales,Parvoviridae,Parvovirinae,Dependoparvovirus,Adeno-associated dependoparvovirus B
4839 266 NT_176391.1:20602822-20603648 6XB8_A 648242 Viruses,Monodnaviria,Shotokuvirae,Cossaviricota,Quintoviricetes,Piccovirales,Parvoviridae,Parvovirinae,Dependoparvovirus,Adeno-associated dependoparvovirus A
4840 266 NT_176391.1:20602822-20603648 4ZO0_A 648242 Viruses,Monodnaviria,Shotokuvirae,Cossaviricota,Quintoviricetes,Piccovirales,Parvoviridae,Parvovirinae,Dependoparvovirus,Adeno-associated dependoparvovirus A
4841 266 NT_176391.1:20602822-20603648 4ZQ9_A 648242 Viruses,Monodnaviria,Shotokuvirae,Cossaviricota,Quintoviricetes,Piccovirales,Parvoviridae,Parvovirinae,Dependoparvovirus,Adeno-associated dependoparvovirus A
4842 266 NT_176391.1:20602822-20603648 AJE25862.1 256548 Viruses,Monodnaviria,Shotokuvirae,Cossaviricota,Quintoviricetes,Piccovirales,Parvoviridae,Parvovirinae,Dependoparvovirus,Adeno-associated dependoparvovirus B
4843 266 NT_176391.1:20602822-20603648 YP_024970.1 256548 Viruses,Monodnaviria,Shotokuvirae,Cossaviricota,Quintoviricetes,Piccovirales,Parvoviridae,Parvovirinae,Dependoparvovirus,Adeno-associated dependoparvovirus B
4844 266 NT_176391.1:20602822-20603648 ABC69725.1 296148 Viruses,Monodnaviria,Shotokuvirae,Cossaviricota,Quintoviricetes,Piccovirales,Parvoviridae,Parvovirinae,Dependoparvovirus,Adeno-associated dependoparvovirus B
4845 266 NT_176391.1:20602822-20603648 UMO75525.1 1511892 Viruses,Monodnaviria,Shotokuvirae,Cossaviricota,Quintoviricetes,Piccovirales,Parvoviridae,Parvovirinae,Dependoparvovirus
4846 266 NT_176391.1:20602822-20603648 YP_068408.1 82300 Viruses,Monodnaviria,Shotokuvirae,Cossaviricota,Quintoviricetes,Piccovirales,Parvoviridae,Parvovirinae,Dependoparvovirus,Adeno-associated dependoparvovirus B
4847 266 NT_176391.1:20602822-20603648 APD78413.1 1917081 Viruses,Monodnaviria,Shotokuvirae,Cossaviricota,Quintoviricetes,Piccovirales,Parvoviridae,Parvovirinae,Dependoparvovirus
4848 266 NT_176391.1:20602822-20603648 NP_049541.1 85106 Viruses,Monodnaviria,Shotokuvirae,Cossaviricota,Quintoviricetes,Piccovirales,Parvoviridae,Parvovirinae,Dependoparvovirus,Adeno-associated dependoparvovirus A
4849 266 NT_176391.1:20602822-20603648 QDH44446.1 272636 Viruses,Monodnaviria,Shotokuvirae,Cossaviricota,Quintoviricetes,Piccovirales,Parvoviridae,Parvovirinae,Dependoparvovirus
4850 266 NT_176391.1:20602822-20603648 QDH44231.1 272636 Viruses,Monodnaviria,Shotokuvirae,Cossaviricota,Quintoviricetes,Piccovirales,Parvoviridae,Parvovirinae,Dependoparvovirus
4851 266 NT_176391.1:20602822-20603648 7JSE_A 10804 Viruses,Monodnaviria,Shotokuvirae,Cossaviricota,Quintoviricetes,Piccovirales,Parvoviridae,Parvovirinae,Dependoparvovirus,Adeno-associated dependoparvovirus A
4852 266 NT_176391.1:20602822-20603648 QDH44232.1 272636 Viruses,Monodnaviria,Shotokuvirae,Cossaviricota,Quintoviricetes,Piccovirales,Parvoviridae,Parvovirinae,Dependoparvovirus
4853 266 NT_176391.1:20602822-20603648 QDH44214.1 272636 Viruses,Monodnaviria,Shotokuvirae,Cossaviricota,Quintoviricetes,Piccovirales,Parvoviridae,Parvovirinae,Dependoparvovirus
4854 266 NT_176391.1:20602822-20603648 QDH44447.1 272636 Viruses,Monodnaviria,Shotokuvirae,Cossaviricota,Quintoviricetes,Piccovirales,Parvoviridae,Parvovirinae,Dependoparvovirus
4855 266 NT_176391.1:20602822-20603648 QDH44432.1 272636 Viruses,Monodnaviria,Shotokuvirae,Cossaviricota,Quintoviricetes,Piccovirales,Parvoviridae,Parvovirinae,Dependoparvovirus
4856 266 NT_176391.1:20602822-20603648 7JSF_A 10804 Viruses,Monodnaviria,Shotokuvirae,Cossaviricota,Quintoviricetes,Piccovirales,Parvoviridae,Parvovirinae,Dependoparvovirus,Adeno-associated dependoparvovirus A
4857 266 NT_176391.1:20602822-20603648 QDH44433.1 272636 Viruses,Monodnaviria,Shotokuvirae,Cossaviricota,Quintoviricetes,Piccovirales,Parvoviridae,Parvovirinae,Dependoparvovirus
4858 266 NT_176391.1:20602822-20603648 QDH44404.1 272636 Viruses,Monodnaviria,Shotokuvirae,Cossaviricota,Quintoviricetes,Piccovirales,Parvoviridae,Parvovirinae,Dependoparvovirus
4859 266 NT_176391.1:20602822-20603648 QDH44172.1 272636 Viruses,Monodnaviria,Shotokuvirae,Cossaviricota,Quintoviricetes,Piccovirales,Parvoviridae,Parvovirinae,Dependoparvovirus
4860 266 NT_176391.1:20602822-20603648 QDH44308.1 272636 Viruses,Monodnaviria,Shotokuvirae,Cossaviricota,Quintoviricetes,Piccovirales,Parvoviridae,Parvovirinae,Dependoparvovirus
4861 266 NT_176391.1:20602822-20603648 QDH44405.1 272636 Viruses,Monodnaviria,Shotokuvirae,Cossaviricota,Quintoviricetes,Piccovirales,Parvoviridae,Parvovirinae,Dependoparvovirus

4862 267 NT_176391.1:20653257-20653552 QDH44308.1 272636 Viruses,Monodnaviria,Shotokuvirae,Cossaviricota,Quintoviricetes,Piccovirales,Parvoviridae,Parvovirinae,Dependoparvovirus
4863 267 NT_176391.1:20653257-20653552 QDH44309.1 272636 Viruses,Monodnaviria,Shotokuvirae,Cossaviricota,Quintoviricetes,Piccovirales,Parvoviridae,Parvovirinae,Dependoparvovirus
4864 267 NT_176391.1:20653257-20653552 QDH44446.1 272636 Viruses,Monodnaviria,Shotokuvirae,Cossaviricota,Quintoviricetes,Piccovirales,Parvoviridae,Parvovirinae,Dependoparvovirus
4865 267 NT_176391.1:20653257-20653552 ABI16638.1 235458 Viruses,Monodnaviria,Shotokuvirae,Cossaviricota,Quintoviricetes,Piccovirales,Parvoviridae,Parvovirinae,Dependoparvovirus,Adeno-associated dependoparvovirus A
4866 267 NT_176391.1:20653257-20653552 QDH44447.1 272636 Viruses,Monodnaviria,Shotokuvirae,Cossaviricota,Quintoviricetes,Piccovirales,Parvoviridae,Parvovirinae,Dependoparvovirus
4867 267 NT_176391.1:20653257-20653552 6XB8_A 648242 Viruses,Monodnaviria,Shotokuvirae,Cossaviricota,Quintoviricetes,Piccovirales,Parvoviridae,Parvovirinae,Dependoparvovirus,Adeno-associated dependoparvovirus A
4868 267 NT_176391.1:20653257-20653552 4ZO0_A 648242 Viruses,Monodnaviria,Shotokuvirae,Cossaviricota,Quintoviricetes,Piccovirales,Parvoviridae,Parvovirinae,Dependoparvovirus,Adeno-associated dependoparvovirus A
4869 267 NT_176391.1:20653257-20653552 4ZQ9_A 648242 Viruses,Monodnaviria,Shotokuvirae,Cossaviricota,Quintoviricetes,Piccovirales,Parvoviridae,Parvovirinae,Dependoparvovirus,Adeno-associated dependoparvovirus A
4870 267 NT_176391.1:20653257-20653552 ABZ10811.1 501327 Viruses,Monodnaviria,Shotokuvirae,Cossaviricota,Quintoviricetes,Piccovirales,Parvoviridae,Parvovirinae,Dependoparvovirus,Adeno-associated dependoparvovirus A
4871 267 NT_176391.1:20653257-20653552 QDH44397.1 272636 Viruses,Monodnaviria,Shotokuvirae,Cossaviricota,Quintoviricetes,Piccovirales,Parvoviridae,Parvovirinae,Dependoparvovirus
4872 267 NT_176391.1:20653257-20653552 QDH44172.1 272636 Viruses,Monodnaviria,Shotokuvirae,Cossaviricota,Quintoviricetes,Piccovirales,Parvoviridae,Parvovirinae,Dependoparvovirus
4873 267 NT_176391.1:20653257-20653552 QDH44173.1 272636 Viruses,Monodnaviria,Shotokuvirae,Cossaviricota,Quintoviricetes,Piccovirales,Parvoviridae,Parvovirinae,Dependoparvovirus
4874 267 NT_176391.1:20653257-20653552 QDH44398.1 272636 Viruses,Monodnaviria,Shotokuvirae,Cossaviricota,Quintoviricetes,Piccovirales,Parvoviridae,Parvovirinae,Dependoparvovirus
4875 267 NT_176391.1:20653257-20653552 QDH44369.1 272636 Viruses,Monodnaviria,Shotokuvirae,Cossaviricota,Quintoviricetes,Piccovirales,Parvoviridae,Parvovirinae,Dependoparvovirus
4876 267 NT_176391.1:20653257-20653552 QDH44322.1 272636 Viruses,Monodnaviria,Shotokuvirae,Cossaviricota,Quintoviricetes,Piccovirales,Parvoviridae,Parvovirinae,Dependoparvovirus
4877 267 NT_176391.1:20653257-20653552 QDH44186.1 272636 Viruses,Monodnaviria,Shotokuvirae,Cossaviricota,Quintoviricetes,Piccovirales,Parvoviridae,Parvovirinae,Dependoparvovirus
4878 267 NT_176391.1:20653257-20653552 ACV74421.1 672172 
4879 267 NT_176391.1:20653257-20653552 QDH44460.1 272636 Viruses,Monodnaviria,Shotokuvirae,Cossaviricota,Quintoviricetes,Piccovirales,Parvoviridae,Parvovirinae,Dependoparvovirus
4880 267 NT_176391.1:20653257-20653552 YP_680422.1 10804 Viruses,Monodnaviria,Shotokuvirae,Cossaviricota,Quintoviricetes,Piccovirales,Parvoviridae,Parvovirinae,Dependoparvovirus,Adeno-associated dependoparvovirus A
4881 267 NT_176391.1:20653257-20653552 QDH44329.1 272636 Viruses,Monodnaviria,Shotokuvirae,Cossaviricota,Quintoviricetes,Piccovirales,Parvoviridae,Parvovirinae,Dependoparvovirus
4882 267 NT_176391.1:20653257-20653552 QDH44085.1 272636 Viruses,Monodnaviria,Shotokuvirae,Cossaviricota,Quintoviricetes,Piccovirales,Parvoviridae,Parvovirinae,Dependoparvovirus
4883 267 NT_176391.1:20653257-20653552 ACV74419.1 672171 
4884 267 NT_176391.1:20653257-20653552 QDH44179.1 272636 Viruses,Monodnaviria,Shotokuvirae,Cossaviricota,Quintoviricetes,Piccovirales,Parvoviridae,Parvovirinae,Dependoparvovirus
4885 267 NT_176391.1:20653257-20653552 QDH44109.1 272636 Viruses,Monodnaviria,Shotokuvirae,Cossaviricota,Quintoviricetes,Piccovirales,Parvoviridae,Parvovirinae,Dependoparvovirus
4886 267 NT_176391.1:20653257-20653552 QDH44231.1 272636 Viruses,Monodnaviria,Shotokuvirae,Cossaviricota,Quintoviricetes,Piccovirales,Parvoviridae,Parvovirinae,Dependoparvovirus

4887 268 NT_176395.1:23357565-23357848 QUF61505.1 2830720 Viruses,Riboviria,Orthornavirae,Negarnaviricota,Haploviricotina,Monjiviricetes,Mononegavirales,Bornaviridae,Cultervirus
4888 268 NT_176395.1:23357565-23357848 YP_010085030.1 2116489 Viruses,Riboviria,Orthornavirae,Negarnaviricota,Haploviricotina,Monjiviricetes,Mononegavirales,Bornaviridae,Cultervirus,Cultervirus hemicultri

4889 269 NW_001884413.3:268495-269859 AVM87272.1 2116490 Viruses,Riboviria,Orthornavirae,Negarnaviricota,Haploviricotina,Monjiviricetes,Jingchuvirales,Chuviridae,Piscichuvirus,Piscichuvirus lycodontis
4890 269 NW_001884413.3:268495-269859 AVM87275.1 2116492 Viruses,Riboviria,Orthornavirae,Negarnaviricota,Haploviricotina,Monjiviricetes,Jingchuvirales,Chuviridae,Piscichuvirus,Piscichuvirus wenlingense
4891 269 NW_001884413.3:268495-269859 QUF61510.1 2830721 Viruses,Riboviria,Orthornavirae,Negarnaviricota,Haploviricotina,Monjiviricetes,Jingchuvirales,Chuviridae
4892 269 NW_001884413.3:268495-269859 QHX39772.1 2847181 Viruses,Riboviria,Orthornavirae,Negarnaviricota,Haploviricotina,Monjiviricetes,Jingchuvirales,Chuviridae,Piscichuvirus,Piscichuvirus franki
4893 269 NW_001884413.3:268495-269859 QHX39760.1 2847181 Viruses,Riboviria,Orthornavirae,Negarnaviricota,Haploviricotina,Monjiviricetes,Jingchuvirales,Chuviridae,Piscichuvirus,Piscichuvirus franki
4894 269 NW_001884413.3:268495-269859 YP_009337428.1 1923358 Viruses,Riboviria,Orthornavirae,Negarnaviricota,Haploviricotina,Monjiviricetes,Jingchuvirales,Chuviridae,Piscichuvirus,Piscichuvirus sanxiaense
4895 269 NW_001884413.3:268495-269859 UQZ09548.1 2946057 Viruses,Riboviria,Orthornavirae,Negarnaviricota,Haploviricotina,Monjiviricetes,Jingchuvirales,Chuviridae
4896 269 NW_001884413.3:268495-269859 DAZ90592.1 2973798 Viruses,Riboviria,Orthornavirae,Negarnaviricota,Haploviricotina,Monjiviricetes,Mononegavirales
4897 269 NW_001884413.3:268495-269859 AUW34382.1 2079604 Viruses,Riboviria,Orthornavirae,Negarnaviricota,Haploviricotina,Monjiviricetes,Jingchuvirales,Chuviridae,Nigecruvirus,Nigecruvirus ixodes
4898 269 NW_001884413.3:268495-269859 QPB73971.1 2789449 Viruses,Riboviria,Orthornavirae,Negarnaviricota,Haploviricotina,Monjiviricetes,Jingchuvirales,Chuviridae,Pterovirus,Pterovirus chulinense
4899 269 NW_001884413.3:268495-269859 VDP26408.1 6339 Eukaryota,Opisthokonta,Metazoa,Eumetazoa,Bilateria,Protostomia,Ecdysozoa,Nematoda,Chromadorea,Strongylida,Trichostrongyloidea,Heligmosomatidae,Heligmosomoides
4900 269 NW_001884413.3:268495-269859 YP_009337904.1 1922857 Viruses,Riboviria,Orthornavirae,Negarnaviricota,Haploviricotina,Monjiviricetes,Jingchuvirales,Chuviridae,Scarabeuvirus,Scarabeuvirus hubeiense
4901 269 NW_001884413.3:268495-269859 QYW06809.1 2839029 Viruses,Riboviria,Orthornavirae,Negarnaviricota,Haploviricotina,Monjiviricetes,Jingchuvirales,Chuviridae,Mivirus
4902 269 NW_001884413.3:268495-269859 QBP37027.1 2553070 Viruses,Riboviria,Orthornavirae,Negarnaviricota,Haploviricotina,Monjiviricetes,Jingchuvirales,Chuviridae,Scarabeuvirus,Scarabeuvirus lampyris
4903 269 NW_001884413.3:268495-269859 VDO71660.1 6339 Eukaryota,Opisthokonta,Metazoa,Eumetazoa,Bilateria,Protostomia,Ecdysozoa,Nematoda,Chromadorea,Strongylida,Trichostrongyloidea,Heligmosomatidae,Heligmosomoides
4904 269 NW_001884413.3:268495-269859 UHM27545.1 2905503 Viruses,Riboviria,Orthornavirae,Negarnaviricota,Haploviricotina,Monjiviricetes,Jingchuvirales,Chuviridae,Chuvivirus

4905 270 NW_003573421.1:55840906-55841609 AAB05243.1 1714621 Viruses,Riboviria,Orthornavirae,Negarnaviricota,Haploviricotina,Monjiviricetes,Mononegavirales,Bornaviridae,Orthobornavirus,Orthobornavirus bornaense
4906 270 NW_003573421.1:55840906-55841609 XP_040147274.1 43179 Eukaryota,Opisthokonta,Metazoa,Eumetazoa,Bilateria,Deuterostomia,Chordata,Craniata,Vertebrata,Gnathostomata,Teleostomi,Euteleostomi,Sarcopterygii,Dipnotetrapodomorpha,Tetrapoda,Amniota,Mammalia,Theria,Eutheria,Boreoeutheria,Euarchontoglires,Glires,Rodentia,Sciuromorpha,Sciuridae,Xerinae,Marmotini,Ictidomys
4907 270 NW_003573421.1:55840906-55841609 AOF44393.1 1548718 Viruses,Riboviria,Orthornavirae,Negarnaviricota,Haploviricotina,Monjiviricetes,Mononegavirales,Bornaviridae,Orthobornavirus,Orthobornavirus alphapsittaciforme
4908 270 NW_003573421.1:55840906-55841609 AIL01057.1 1871266 Viruses,Riboviria,Orthornavirae,Negarnaviricota,Haploviricotina,Monjiviricetes,Mononegavirales,Bornaviridae,Orthobornavirus,Orthobornavirus alphapsittaciforme
4909 270 NW_003573421.1:55840906-55841609 AIL01069.1 1548718 Viruses,Riboviria,Orthornavirae,Negarnaviricota,Haploviricotina,Monjiviricetes,Mononegavirales,Bornaviridae,Orthobornavirus,Orthobornavirus alphapsittaciforme
4910 270 NW_003573421.1:55840906-55841609 QTC09945.1 1885248 Viruses,Riboviria,Orthornavirae,Negarnaviricota,Haploviricotina,Monjiviricetes,Mononegavirales,Bornaviridae,Orthobornavirus,Orthobornavirus sciuri
4911 270 NW_003573421.1:55840906-55841609 YP_009041456.1 1715291 Viruses,Riboviria,Orthornavirae,Negarnaviricota,Haploviricotina,Monjiviricetes,Mononegavirales,Bornaviridae,Orthobornavirus,Orthobornavirus serini
4912 270 NW_003573421.1:55840906-55841609 YP_009268893.1 1548718 Viruses,Riboviria,Orthornavirae,Negarnaviricota,Haploviricotina,Monjiviricetes,Mononegavirales,Bornaviridae,Orthobornavirus,Orthobornavirus alphapsittaciforme
4913 270 NW_003573421.1:55840906-55841609 AOF44379.1 1548718 Viruses,Riboviria,Orthornavirae,Negarnaviricota,Haploviricotina,Monjiviricetes,Mononegavirales,Bornaviridae,Orthobornavirus,Orthobornavirus alphapsittaciforme
4914 270 NW_003573421.1:55840906-55841609 AEE69068.2 1548718 Viruses,Riboviria,Orthornavirae,Negarnaviricota,Haploviricotina,Monjiviricetes,Mononegavirales,Bornaviridae,Orthobornavirus,Orthobornavirus alphapsittaciforme
4915 270 NW_003573421.1:55840906-55841609 AIL01066.1 1871266 Viruses,Riboviria,Orthornavirae,Negarnaviricota,Haploviricotina,Monjiviricetes,Mononegavirales,Bornaviridae,Orthobornavirus,Orthobornavirus alphapsittaciforme
4916 270 NW_003573421.1:55840906-55841609 ART67018.1 1885248 Viruses,Riboviria,Orthornavirae,Negarnaviricota,Haploviricotina,Monjiviricetes,Mononegavirales,Bornaviridae,Orthobornavirus,Orthobornavirus sciuri
4917 270 NW_003573421.1:55840906-55841609 ART67024.1 1885248 Viruses,Riboviria,Orthornavirae,Negarnaviricota,Haploviricotina,Monjiviricetes,Mononegavirales,Bornaviridae,Orthobornavirus,Orthobornavirus sciuri
4918 270 NW_003573421.1:55840906-55841609 YP_009269413.1 1885248 Viruses,Riboviria,Orthornavirae,Negarnaviricota,Haploviricotina,Monjiviricetes,Mononegavirales,Bornaviridae,Orthobornavirus,Orthobornavirus sciuri
4919 270 NW_003573421.1:55840906-55841609 ALF62569.1 1715293 Viruses,Riboviria,Orthornavirae,Negarnaviricota,Haploviricotina,Monjiviricetes,Mononegavirales,Bornaviridae,Orthobornavirus,Orthobornavirus avisaquaticae
4920 270 NW_003573421.1:55840906-55841609 ALF62565.1 1715293 Viruses,Riboviria,Orthornavirae,Negarnaviricota,Haploviricotina,Monjiviricetes,Mononegavirales,Bornaviridae,Orthobornavirus,Orthobornavirus avisaquaticae
4921 270 NW_003573421.1:55840906-55841609 AOF44362.1 1548718 Viruses,Riboviria,Orthornavirae,Negarnaviricota,Haploviricotina,Monjiviricetes,Mononegavirales,Bornaviridae,Orthobornavirus,Orthobornavirus alphapsittaciforme
4922 270 NW_003573421.1:55840906-55841609 AIL01060.1 1871266 Viruses,Riboviria,Orthornavirae,Negarnaviricota,Haploviricotina,Monjiviricetes,Mononegavirales,Bornaviridae,Orthobornavirus,Orthobornavirus alphapsittaciforme
4923 270 NW_003573421.1:55840906-55841609 YP_009237642.1 1715293 Viruses,Riboviria,Orthornavirae,Negarnaviricota,Haploviricotina,Monjiviricetes,Mononegavirales,Bornaviridae,Orthobornavirus,Orthobornavirus avisaquaticae
4924 270 NW_003573421.1:55840906-55841609 ALB34715.1 1715293 Viruses,Riboviria,Orthornavirae,Negarnaviricota,Haploviricotina,Monjiviricetes,Mononegavirales,Bornaviridae,Orthobornavirus,Orthobornavirus avisaquaticae
4925 270 NW_003573421.1:55840906-55841609 AGJ74884.1 1715288 Viruses,Riboviria,Orthornavirae,Negarnaviricota,Haploviricotina,Monjiviricetes,Mononegavirales,Bornaviridae,Orthobornavirus,Orthobornavirus serini
4926 270 NW_003573421.1:55840906-55841609 YP_009268905.1 1715288 Viruses,Riboviria,Orthornavirae,Negarnaviricota,Haploviricotina,Monjiviricetes,Mononegavirales,Bornaviridae,Orthobornavirus,Orthobornavirus serini
4927 270 NW_003573421.1:55840906-55841609 AEE69059.1 1548718 Viruses,Riboviria,Orthornavirae,Negarnaviricota,Haploviricotina,Monjiviricetes,Mononegavirales,Bornaviridae,Orthobornavirus,Orthobornavirus alphapsittaciforme
4928 270 NW_003573421.1:55840906-55841609 AFN70788.1 1548714 Viruses,Riboviria,Orthornavirae,Negarnaviricota,Haploviricotina,Monjiviricetes,Mononegavirales,Bornaviridae,Orthobornavirus,Orthobornavirus alphapsittaciforme
4929 270 NW_003573421.1:55840906-55841609 QGM12639.1 1548718 Viruses,Riboviria,Orthornavirae,Negarnaviricota,Haploviricotina,Monjiviricetes,Mononegavirales,Bornaviridae,Orthobornavirus,Orthobornavirus alphapsittaciforme

4930 271 NW_003573424.1:61369363-61371114 BBD14174.1 9783 Eukaryota,Opisthokonta,Metazoa,Eumetazoa,Bilateria,Deuterostomia,Chordata,Craniata,Vertebrata,Gnathostomata,Teleostomi,Euteleostomi,Sarcopterygii,Dipnotetrapodomorpha,Tetrapoda,Amniota,Mammalia,Theria,Eutheria,Afrotheria,Proboscidea,Elephantidae,Elephas
4931 271 NW_003573424.1:61369363-61371114 UMO75525.1 1511892 Viruses,Monodnaviria,Shotokuvirae,Cossaviricota,Quintoviricetes,Piccovirales,Parvoviridae,Parvovirinae,Dependoparvovirus
4932 271 NW_003573424.1:61369363-61371114 ABC69725.1 296148 Viruses,Monodnaviria,Shotokuvirae,Cossaviricota,Quintoviricetes,Piccovirales,Parvoviridae,Parvovirinae,Dependoparvovirus,Adeno-associated dependoparvovirus B
4933 271 NW_003573424.1:61369363-61371114 YP_068408.1 82300 Viruses,Monodnaviria,Shotokuvirae,Cossaviricota,Quintoviricetes,Piccovirales,Parvoviridae,Parvovirinae,Dependoparvovirus,Adeno-associated dependoparvovirus B
4934 271 NW_003573424.1:61369363-61371114 YP_024970.1 256548 Viruses,Monodnaviria,Shotokuvirae,Cossaviricota,Quintoviricetes,Piccovirales,Parvoviridae,Parvovirinae,Dependoparvovirus,Adeno-associated dependoparvovirus B
4935 271 NW_003573424.1:61369363-61371114 AJE25862.1 256548 Viruses,Monodnaviria,Shotokuvirae,Cossaviricota,Quintoviricetes,Piccovirales,Parvoviridae,Parvovirinae,Dependoparvovirus,Adeno-associated dependoparvovirus B
4936 271 NW_003573424.1:61369363-61371114 YP_009507366.1 1073950 Viruses,Monodnaviria,Shotokuvirae,Cossaviricota,Quintoviricetes,Piccovirales,Parvoviridae,Parvovirinae,Dependoparvovirus,Pinniped dependoparvovirus 1
4937 271 NW_003573424.1:61369363-61371114 NP_044926.1 57579 Viruses,Monodnaviria,Shotokuvirae,Cossaviricota,Quintoviricetes,Piccovirales,Parvoviridae,Parvovirinae,Dependoparvovirus,Adeno-associated dependoparvovirus A
4938 271 NW_003573424.1:61369363-61371114 ABZ10811.1 501327 Viruses,Monodnaviria,Shotokuvirae,Cossaviricota,Quintoviricetes,Piccovirales,Parvoviridae,Parvovirinae,Dependoparvovirus,Adeno-associated dependoparvovirus A
4939 271 NW_003573424.1:61369363-61371114 APD78413.1 1917081 Viruses,Monodnaviria,Shotokuvirae,Cossaviricota,Quintoviricetes,Piccovirales,Parvoviridae,Parvovirinae,Dependoparvovirus
4940 271 NW_003573424.1:61369363-61371114 AAT46336.1 235456 Viruses,Monodnaviria,Shotokuvirae,Cossaviricota,Quintoviricetes,Piccovirales,Parvoviridae,Parvovirinae,Dependoparvovirus,Adeno-associated dependoparvovirus A
4941 271 NW_003573424.1:61369363-61371114 ABA71700.1 348795 Viruses,Monodnaviria,Shotokuvirae,Cossaviricota,Quintoviricetes,Piccovirales,Parvoviridae,Parvovirinae,Dependoparvovirus
4942 271 NW_003573424.1:61369363-61371114 ABA71698.1 348794 Viruses,Monodnaviria,Shotokuvirae,Cossaviricota,Quintoviricetes,Piccovirales,Parvoviridae,Parvovirinae,Dependoparvovirus
4943 271 NW_003573424.1:61369363-61371114 AAT46338.1 235457 Viruses,Monodnaviria,Shotokuvirae,Cossaviricota,Quintoviricetes,Piccovirales,Parvoviridae,Parvovirinae,Dependoparvovirus,Adeno-associated dependoparvovirus A
4944 271 NW_003573424.1:61369363-61371114 NP_049541.1 85106 Viruses,Monodnaviria,Shotokuvirae,Cossaviricota,Quintoviricetes,Piccovirales,Parvoviridae,Parvovirinae,Dependoparvovirus,Adeno-associated dependoparvovirus A
4945 271 NW_003573424.1:61369363-61371114 YP_077177.1 202812 Viruses,Monodnaviria,Shotokuvirae,Cossaviricota,Quintoviricetes,Piccovirales,Parvoviridae,Parvovirinae,Dependoparvovirus,Adeno-associated dependoparvovirus A
4946 271 NW_003573424.1:61369363-61371114 ABI16638.1 235458 Viruses,Monodnaviria,Shotokuvirae,Cossaviricota,Quintoviricetes,Piccovirales,Parvoviridae,Parvovirinae,Dependoparvovirus,Adeno-associated dependoparvovirus A
4947 271 NW_003573424.1:61369363-61371114 UMO75523.1 272636 Viruses,Monodnaviria,Shotokuvirae,Cossaviricota,Quintoviricetes,Piccovirales,Parvoviridae,Parvovirinae,Dependoparvovirus
4948 271 NW_003573424.1:61369363-61371114 AAB95449.1 68558 Viruses,Monodnaviria,Shotokuvirae,Cossaviricota,Quintoviricetes,Piccovirales,Parvoviridae,Parvovirinae,Dependoparvovirus,Adeno-associated dependoparvovirus A
4949 271 NW_003573424.1:61369363-61371114 QDH44110.1 272636 Viruses,Monodnaviria,Shotokuvirae,Cossaviricota,Quintoviricetes,Piccovirales,Parvoviridae,Parvovirinae,Dependoparvovirus
4950 271 NW_003573424.1:61369363-61371114 QPP19823.1 272636 Viruses,Monodnaviria,Shotokuvirae,Cossaviricota,Quintoviricetes,Piccovirales,Parvoviridae,Parvovirinae,Dependoparvovirus
4951 271 NW_003573424.1:61369363-61371114 QDH44232.1 272636 Viruses,Monodnaviria,Shotokuvirae,Cossaviricota,Quintoviricetes,Piccovirales,Parvoviridae,Parvovirinae,Dependoparvovirus
4952 271 NW_003573424.1:61369363-61371114 QDH44086.1 272636 Viruses,Monodnaviria,Shotokuvirae,Cossaviricota,Quintoviricetes,Piccovirales,Parvoviridae,Parvovirinae,Dependoparvovirus
4953 271 NW_003573424.1:61369363-61371114 QJS95374.1 272636 Viruses,Monodnaviria,Shotokuvirae,Cossaviricota,Quintoviricetes,Piccovirales,Parvoviridae,Parvovirinae,Dependoparvovirus
4954 271 NW_003573424.1:61369363-61371114 QDH44152.1 272636 Viruses,Monodnaviria,Shotokuvirae,Cossaviricota,Quintoviricetes,Piccovirales,Parvoviridae,Parvovirinae,Dependoparvovirus

4955 272 NW_003573428.1:70614000-70614494 AIL01069.1 1548718 Viruses,Riboviria,Orthornavirae,Negarnaviricota,Haploviricotina,Monjiviricetes,Mononegavirales,Bornaviridae,Orthobornavirus,Orthobornavirus alphapsittaciforme
4956 272 NW_003573428.1:70614000-70614494 AIL01066.1 1871266 Viruses,Riboviria,Orthornavirae,Negarnaviricota,Haploviricotina,Monjiviricetes,Mononegavirales,Bornaviridae,Orthobornavirus,Orthobornavirus alphapsittaciforme
4957 272 NW_003573428.1:70614000-70614494 AIL01060.1 1871266 Viruses,Riboviria,Orthornavirae,Negarnaviricota,Haploviricotina,Monjiviricetes,Mononegavirales,Bornaviridae,Orthobornavirus,Orthobornavirus alphapsittaciforme
4958 272 NW_003573428.1:70614000-70614494 AOF44393.1 1548718 Viruses,Riboviria,Orthornavirae,Negarnaviricota,Haploviricotina,Monjiviricetes,Mononegavirales,Bornaviridae,Orthobornavirus,Orthobornavirus alphapsittaciforme
4959 272 NW_003573428.1:70614000-70614494 XP_006861276.1 185453 Eukaryota,Opisthokonta,Metazoa,Eumetazoa,Bilateria,Deuterostomia,Chordata,Craniata,Vertebrata,Gnathostomata,Teleostomi,Euteleostomi,Sarcopterygii,Dipnotetrapodomorpha,Tetrapoda,Amniota,Mammalia,Theria,Eutheria,Afrotheria,Chrysochloridae,Chrysochlorinae,Chrysochloris
4960 272 NW_003573428.1:70614000-70614494 AOF44362.1 1548718 Viruses,Riboviria,Orthornavirae,Negarnaviricota,Haploviricotina,Monjiviricetes,Mononegavirales,Bornaviridae,Orthobornavirus,Orthobornavirus alphapsittaciforme
4961 272 NW_003573428.1:70614000-70614494 AEE69059.1 1548718 Viruses,Riboviria,Orthornavirae,Negarnaviricota,Haploviricotina,Monjiviricetes,Mononegavirales,Bornaviridae,Orthobornavirus,Orthobornavirus alphapsittaciforme
4962 272 NW_003573428.1:70614000-70614494 QGM12639.1 1548718 Viruses,Riboviria,Orthornavirae,Negarnaviricota,Haploviricotina,Monjiviricetes,Mononegavirales,Bornaviridae,Orthobornavirus,Orthobornavirus alphapsittaciforme
4963 272 NW_003573428.1:70614000-70614494 QGM12615.1 1548715 Viruses,Riboviria,Orthornavirae,Negarnaviricota,Haploviricotina,Monjiviricetes,Mononegavirales,Bornaviridae,Orthobornavirus,Orthobornavirus alphapsittaciforme
4964 272 NW_003573428.1:70614000-70614494 ADU05395.1 1548715 Viruses,Riboviria,Orthornavirae,Negarnaviricota,Haploviricotina,Monjiviricetes,Mononegavirales,Bornaviridae,Orthobornavirus,Orthobornavirus alphapsittaciforme
4965 272 NW_003573428.1:70614000-70614494 AFN70794.1 1548718 Viruses,Riboviria,Orthornavirae,Negarnaviricota,Haploviricotina,Monjiviricetes,Mononegavirales,Bornaviridae,Orthobornavirus,Orthobornavirus alphapsittaciforme
4966 272 NW_003573428.1:70614000-70614494 AIC82493.1 1548715 Viruses,Riboviria,Orthornavirae,Negarnaviricota,Haploviricotina,Monjiviricetes,Mononegavirales,Bornaviridae,Orthobornavirus,Orthobornavirus alphapsittaciforme
4967 272 NW_003573428.1:70614000-70614494 AOF44358.1 1548718 Viruses,Riboviria,Orthornavirae,Negarnaviricota,Haploviricotina,Monjiviricetes,Mononegavirales,Bornaviridae,Orthobornavirus,Orthobornavirus alphapsittaciforme
4968 272 NW_003573428.1:70614000-70614494 YP_009268893.1 1548718 Viruses,Riboviria,Orthornavirae,Negarnaviricota,Haploviricotina,Monjiviricetes,Mononegavirales,Bornaviridae,Orthobornavirus,Orthobornavirus alphapsittaciforme
4969 272 NW_003573428.1:70614000-70614494 AIC82500.1 1548718 Viruses,Riboviria,Orthornavirae,Negarnaviricota,Haploviricotina,Monjiviricetes,Mononegavirales,Bornaviridae,Orthobornavirus,Orthobornavirus alphapsittaciforme
4970 272 NW_003573428.1:70614000-70614494 YP_009174176.1 1548715 Viruses,Riboviria,Orthornavirae,Negarnaviricota,Haploviricotina,Monjiviricetes,Mononegavirales,Bornaviridae,Orthobornavirus,Orthobornavirus alphapsittaciforme
4971 272 NW_003573428.1:70614000-70614494 AOF44397.1 1548718 Viruses,Riboviria,Orthornavirae,Negarnaviricota,Haploviricotina,Monjiviricetes,Mononegavirales,Bornaviridae,Orthobornavirus,Orthobornavirus alphapsittaciforme
4972 272 NW_003573428.1:70614000-70614494 AEE69068.2 1548718 Viruses,Riboviria,Orthornavirae,Negarnaviricota,Haploviricotina,Monjiviricetes,Mononegavirales,Bornaviridae,Orthobornavirus,Orthobornavirus alphapsittaciforme
4973 272 NW_003573428.1:70614000-70614494 AER30487.1 1548718 Viruses,Riboviria,Orthornavirae,Negarnaviricota,Haploviricotina,Monjiviricetes,Mononegavirales,Bornaviridae,Orthobornavirus,Orthobornavirus alphapsittaciforme
4974 272 NW_003573428.1:70614000-70614494 ACX55859.1 1548715 Viruses,Riboviria,Orthornavirae,Negarnaviricota,Haploviricotina,Monjiviricetes,Mononegavirales,Bornaviridae,Orthobornavirus,Orthobornavirus alphapsittaciforme
4975 272 NW_003573428.1:70614000-70614494 AEW69860.1 1548718 Viruses,Riboviria,Orthornavirae,Negarnaviricota,Haploviricotina,Monjiviricetes,Mononegavirales,Bornaviridae,Orthobornavirus,Orthobornavirus alphapsittaciforme
4976 272 NW_003573428.1:70614000-70614494 AFN70788.1 1548714 Viruses,Riboviria,Orthornavirae,Negarnaviricota,Haploviricotina,Monjiviricetes,Mononegavirales,Bornaviridae,Orthobornavirus,Orthobornavirus alphapsittaciforme
4977 272 NW_003573428.1:70614000-70614494 ACJ71388.1 1548717 Viruses,Riboviria,Orthornavirae,Negarnaviricota,Haploviricotina,Monjiviricetes,Mononegavirales,Bornaviridae,Orthobornavirus,Orthobornavirus alphapsittaciforme
4978 272 NW_003573428.1:70614000-70614494 AOF44379.1 1548718 Viruses,Riboviria,Orthornavirae,Negarnaviricota,Haploviricotina,Monjiviricetes,Mononegavirales,Bornaviridae,Orthobornavirus,Orthobornavirus alphapsittaciforme
4979 272 NW_003573428.1:70614000-70614494 AOF44369.1 1548718 Viruses,Riboviria,Orthornavirae,Negarnaviricota,Haploviricotina,Monjiviricetes,Mononegavirales,Bornaviridae,Orthobornavirus,Orthobornavirus alphapsittaciforme

4980 273 NW_003573430.1:50445771-50446328 YP_009508479.1 2016401 Viruses,Riboviria,Orthornavirae,Negarnaviricota,Haploviricotina,Monjiviricetes,Mononegavirales,Bornaviridae,Carbovirus,Carbovirus queenslandense
4981 273 NW_003573430.1:50445771-50446328 KAF6125222.1 89673 Eukaryota,Opisthokonta,Metazoa,Eumetazoa,Bilateria,Deuterostomia,Chordata,Craniata,Vertebrata,Gnathostomata,Teleostomi,Euteleostomi,Sarcopterygii,Dipnotetrapodomorpha,Tetrapoda,Amniota,Mammalia,Theria,Eutheria,Boreoeutheria,Laurasiatheria,Chiroptera,Microchiroptera,Phyllostomidae,Phyllostominae,Phyllostomus

4982 274 NW_003573432.1:30190382-30190960 YP_009508485.1 2016402 Viruses,Riboviria,Orthornavirae,Negarnaviricota,Haploviricotina,Monjiviricetes,Mononegavirales,Bornaviridae,Carbovirus,Carbovirus tapeti
4983 274 NW_003573432.1:30190382-30190960 YP_009508479.1 2016401 Viruses,Riboviria,Orthornavirae,Negarnaviricota,Haploviricotina,Monjiviricetes,Mononegavirales,Bornaviridae,Carbovirus,Carbovirus queenslandense

4984 275 NW_003573441.1:3757923-3758672 BDC53228.1 187007 Eukaryota,Opisthokonta,Metazoa,Eumetazoa,Bilateria,Deuterostomia,Chordata,Craniata,Vertebrata,Gnathostomata,Teleostomi,Euteleostomi,Sarcopterygii,Dipnotetrapodomorpha,Tetrapoda,Amniota,Mammalia,Theria,Eutheria,Boreoeutheria,Laurasiatheria,Chiroptera,Microchiroptera,Vespertilionidae,Miniopterinae,Miniopterus
4985 275 NW_003573441.1:3757923-3758672 XP_016072469.1 291302 Eukaryota,Opisthokonta,Metazoa,Eumetazoa,Bilateria,Deuterostomia,Chordata,Craniata,Vertebrata,Gnathostomata,Teleostomi,Euteleostomi,Sarcopterygii,Dipnotetrapodomorpha,Tetrapoda,Amniota,Mammalia,Theria,Eutheria,Boreoeutheria,Laurasiatheria,Chiroptera,Microchiroptera,Vespertilionidae,Miniopterinae,Miniopterus
4986 275 NW_003573441.1:3757923-3758672 YP_009268893.1 1548718 Viruses,Riboviria,Orthornavirae,Negarnaviricota,Haploviricotina,Monjiviricetes,Mononegavirales,Bornaviridae,Orthobornavirus,Orthobornavirus alphapsittaciforme
4987 275 NW_003573441.1:3757923-3758672 AOF44379.1 1548718 Viruses,Riboviria,Orthornavirae,Negarnaviricota,Haploviricotina,Monjiviricetes,Mononegavirales,Bornaviridae,Orthobornavirus,Orthobornavirus alphapsittaciforme
4988 275 NW_003573441.1:3757923-3758672 AEE69068.2 1548718 Viruses,Riboviria,Orthornavirae,Negarnaviricota,Haploviricotina,Monjiviricetes,Mononegavirales,Bornaviridae,Orthobornavirus,Orthobornavirus alphapsittaciforme
4989 275 NW_003573441.1:3757923-3758672 AFN70788.1 1548714 Viruses,Riboviria,Orthornavirae,Negarnaviricota,Haploviricotina,Monjiviricetes,Mononegavirales,Bornaviridae,Orthobornavirus,Orthobornavirus alphapsittaciforme
4990 275 NW_003573441.1:3757923-3758672 AOF44383.1 1548718 Viruses,Riboviria,Orthornavirae,Negarnaviricota,Haploviricotina,Monjiviricetes,Mononegavirales,Bornaviridae,Orthobornavirus,Orthobornavirus alphapsittaciforme
4991 275 NW_003573441.1:3757923-3758672 AOF44362.1 1548718 Viruses,Riboviria,Orthornavirae,Negarnaviricota,Haploviricotina,Monjiviricetes,Mononegavirales,Bornaviridae,Orthobornavirus,Orthobornavirus alphapsittaciforme
4992 275 NW_003573441.1:3757923-3758672 AEE69059.1 1548718 Viruses,Riboviria,Orthornavirae,Negarnaviricota,Haploviricotina,Monjiviricetes,Mononegavirales,Bornaviridae,Orthobornavirus,Orthobornavirus alphapsittaciforme
4993 275 NW_003573441.1:3757923-3758672 QGM12615.1 1548715 Viruses,Riboviria,Orthornavirae,Negarnaviricota,Haploviricotina,Monjiviricetes,Mononegavirales,Bornaviridae,Orthobornavirus,Orthobornavirus alphapsittaciforme
4994 275 NW_003573441.1:3757923-3758672 ADU05395.1 1548715 Viruses,Riboviria,Orthornavirae,Negarnaviricota,Haploviricotina,Monjiviricetes,Mononegavirales,Bornaviridae,Orthobornavirus,Orthobornavirus alphapsittaciforme
4995 275 NW_003573441.1:3757923-3758672 AFN70794.1 1548718 Viruses,Riboviria,Orthornavirae,Negarnaviricota,Haploviricotina,Monjiviricetes,Mononegavirales,Bornaviridae,Orthobornavirus,Orthobornavirus alphapsittaciforme
4996 275 NW_003573441.1:3757923-3758672 AIC82493.1 1548715 Viruses,Riboviria,Orthornavirae,Negarnaviricota,Haploviricotina,Monjiviricetes,Mononegavirales,Bornaviridae,Orthobornavirus,Orthobornavirus alphapsittaciforme
4997 275 NW_003573441.1:3757923-3758672 AOF44358.1 1548718 Viruses,Riboviria,Orthornavirae,Negarnaviricota,Haploviricotina,Monjiviricetes,Mononegavirales,Bornaviridae,Orthobornavirus,Orthobornavirus alphapsittaciforme
4998 275 NW_003573441.1:3757923-3758672 AIC82500.1 1548718 Viruses,Riboviria,Orthornavirae,Negarnaviricota,Haploviricotina,Monjiviricetes,Mononegavirales,Bornaviridae,Orthobornavirus,Orthobornavirus alphapsittaciforme
4999 275 NW_003573441.1:3757923-3758672 YP_009174176.1 1548715 Viruses,Riboviria,Orthornavirae,Negarnaviricota,Haploviricotina,Monjiviricetes,Mononegavirales,Bornaviridae,Orthobornavirus,Orthobornavirus alphapsittaciforme
5000 275 NW_003573441.1:3757923-3758672 AOF44397.1 1548718 Viruses,Riboviria,Orthornavirae,Negarnaviricota,Haploviricotina,Monjiviricetes,Mononegavirales,Bornaviridae,Orthobornavirus,Orthobornavirus alphapsittaciforme
5001 275 NW_003573441.1:3757923-3758672 AER30487.1 1548718 Viruses,Riboviria,Orthornavirae,Negarnaviricota,Haploviricotina,Monjiviricetes,Mononegavirales,Bornaviridae,Orthobornavirus,Orthobornavirus alphapsittaciforme
5002 275 NW_003573441.1:3757923-3758672 ACX55859.1 1548715 Viruses,Riboviria,Orthornavirae,Negarnaviricota,Haploviricotina,Monjiviricetes,Mononegavirales,Bornaviridae,Orthobornavirus,Orthobornavirus alphapsittaciforme
5003 275 NW_003573441.1:3757923-3758672 QGM12639.1 1548718 Viruses,Riboviria,Orthornavirae,Negarnaviricota,Haploviricotina,Monjiviricetes,Mononegavirales,Bornaviridae,Orthobornavirus,Orthobornavirus alphapsittaciforme
5004 275 NW_003573441.1:3757923-3758672 ACJ71388.1 1548717 Viruses,Riboviria,Orthornavirae,Negarnaviricota,Haploviricotina,Monjiviricetes,Mononegavirales,Bornaviridae,Orthobornavirus,Orthobornavirus alphapsittaciforme
5005 275 NW_003573441.1:3757923-3758672 AEW69860.1 1548718 Viruses,Riboviria,Orthornavirae,Negarnaviricota,Haploviricotina,Monjiviricetes,Mononegavirales,Bornaviridae,Orthobornavirus,Orthobornavirus alphapsittaciforme
5006 275 NW_003573441.1:3757923-3758672 AOF44369.1 1548718 Viruses,Riboviria,Orthornavirae,Negarnaviricota,Haploviricotina,Monjiviricetes,Mononegavirales,Bornaviridae,Orthobornavirus,Orthobornavirus alphapsittaciforme
5007 275 NW_003573441.1:3757923-3758672 QGM12619.1 1548719 Viruses,Riboviria,Orthornavirae,Negarnaviricota,Haploviricotina,Monjiviricetes,Mononegavirales,Bornaviridae,Orthobornavirus,Orthobornavirus alphapsittaciforme
5008 275 NW_003573441.1:3757923-3758672 YP_009268899.1 1548719 Viruses,Riboviria,Orthornavirae,Negarnaviricota,Haploviricotina,Monjiviricetes,Mononegavirales,Bornaviridae,Orthobornavirus,Orthobornavirus alphapsittaciforme

5009 276 NW_003573445.1:34501576-34501899 XP_023407601.1 9785 Eukaryota,Opisthokonta,Metazoa,Eumetazoa,Bilateria,Deuterostomia,Chordata,Craniata,Vertebrata,Gnathostomata,Teleostomi,Euteleostomi,Sarcopterygii,Dipnotetrapodomorpha,Tetrapoda,Amniota,Mammalia,Theria,Eutheria,Afrotheria,Proboscidea,Elephantidae,Loxodonta
5010 276 NW_003573445.1:34501576-34501899 XP_023407598.1 9785 Eukaryota,Opisthokonta,Metazoa,Eumetazoa,Bilateria,Deuterostomia,Chordata,Craniata,Vertebrata,Gnathostomata,Teleostomi,Euteleostomi,Sarcopterygii,Dipnotetrapodomorpha,Tetrapoda,Amniota,Mammalia,Theria,Eutheria,Afrotheria,Proboscidea,Elephantidae,Loxodonta
5011 276 NW_003573445.1:34501576-34501899 XP_023407596.1 9785 Eukaryota,Opisthokonta,Metazoa,Eumetazoa,Bilateria,Deuterostomia,Chordata,Craniata,Vertebrata,Gnathostomata,Teleostomi,Euteleostomi,Sarcopterygii,Dipnotetrapodomorpha,Tetrapoda,Amniota,Mammalia,Theria,Eutheria,Afrotheria,Proboscidea,Elephantidae,Loxodonta
5012 276 NW_003573445.1:34501576-34501899 XP_023407595.1 9785 Eukaryota,Opisthokonta,Metazoa,Eumetazoa,Bilateria,Deuterostomia,Chordata,Craniata,Vertebrata,Gnathostomata,Teleostomi,Euteleostomi,Sarcopterygii,Dipnotetrapodomorpha,Tetrapoda,Amniota,Mammalia,Theria,Eutheria,Afrotheria,Proboscidea,Elephantidae,Loxodonta
5013 276 NW_003573445.1:34501576-34501899 XP_049732297.1 99487 Eukaryota,Opisthokonta,Metazoa,Eumetazoa,Bilateria,Deuterostomia,Chordata,Craniata,Vertebrata,Gnathostomata,Teleostomi,Euteleostomi,Sarcopterygii,Dipnotetrapodomorpha,Tetrapoda,Amniota,Mammalia,Theria,Eutheria,Afrotheria,Proboscidea,Elephantidae,Elephas,Elephas maximus
5014 276 NW_003573445.1:34501576-34501899 XP_049732289.1 99487 Eukaryota,Opisthokonta,Metazoa,Eumetazoa,Bilateria,Deuterostomia,Chordata,Craniata,Vertebrata,Gnathostomata,Teleostomi,Euteleostomi,Sarcopterygii,Dipnotetrapodomorpha,Tetrapoda,Amniota,Mammalia,Theria,Eutheria,Afrotheria,Proboscidea,Elephantidae,Elephas,Elephas maximus
5015 276 NW_003573445.1:34501576-34501899 XP_049732279.1 99487 Eukaryota,Opisthokonta,Metazoa,Eumetazoa,Bilateria,Deuterostomia,Chordata,Craniata,Vertebrata,Gnathostomata,Teleostomi,Euteleostomi,Sarcopterygii,Dipnotetrapodomorpha,Tetrapoda,Amniota,Mammalia,Theria,Eutheria,Afrotheria,Proboscidea,Elephantidae,Elephas,Elephas maximus
5016 276 NW_003573445.1:34501576-34501899 XP_049732260.1 99487 Eukaryota,Opisthokonta,Metazoa,Eumetazoa,Bilateria,Deuterostomia,Chordata,Craniata,Vertebrata,Gnathostomata,Teleostomi,Euteleostomi,Sarcopterygii,Dipnotetrapodomorpha,Tetrapoda,Amniota,Mammalia,Theria,Eutheria,Afrotheria,Proboscidea,Elephantidae,Elephas,Elephas maximus
5017 276 NW_003573445.1:34501576-34501899 AUH19812.1 759753 Viruses,Duplodnaviria,Heunggongvirae,Peploviricota,Herviviricetes,Herpesvirales,Herpesviridae,Betaherpesvirinae,Proboscivirus,Elephantid betaherpesvirus 1
5018 276 NW_003573445.1:34501576-34501899 XP_049732243.1 99487 Eukaryota,Opisthokonta,Metazoa,Eumetazoa,Bilateria,Deuterostomia,Chordata,Craniata,Vertebrata,Gnathostomata,Teleostomi,Euteleostomi,Sarcopterygii,Dipnotetrapodomorpha,Tetrapoda,Amniota,Mammalia,Theria,Eutheria,Afrotheria,Proboscidea,Elephantidae,Elephas,Elephas maximus
5019 276 NW_003573445.1:34501576-34501899 ALX35658.1 759753 Viruses,Duplodnaviria,Heunggongvirae,Peploviricota,Herviviricetes,Herpesvirales,Herpesviridae,Betaherpesvirinae,Proboscivirus,Elephantid betaherpesvirus 1
5020 276 NW_003573445.1:34501576-34501899 XP_049732208.1 99487 Eukaryota,Opisthokonta,Metazoa,Eumetazoa,Bilateria,Deuterostomia,Chordata,Craniata,Vertebrata,Gnathostomata,Teleostomi,Euteleostomi,Sarcopterygii,Dipnotetrapodomorpha,Tetrapoda,Amniota,Mammalia,Theria,Eutheria,Afrotheria,Proboscidea,Elephantidae,Elephas,Elephas maximus
5021 276 NW_003573445.1:34501576-34501899 YP_009052075.1 768738 Viruses,Duplodnaviria,Heunggongvirae,Peploviricota,Herviviricetes,Herpesvirales,Herpesviridae,Betaherpesvirinae,Proboscivirus
5022 276 NW_003573445.1:34501576-34501899 AUH19817.1 759753 Viruses,Duplodnaviria,Heunggongvirae,Peploviricota,Herviviricetes,Herpesvirales,Herpesviridae,Betaherpesvirinae,Proboscivirus,Elephantid betaherpesvirus 1
5023 276 NW_003573445.1:34501576-34501899 ALX35648.1 759753 Viruses,Duplodnaviria,Heunggongvirae,Peploviricota,Herviviricetes,Herpesvirales,Herpesviridae,Betaherpesvirinae,Proboscivirus,Elephantid betaherpesvirus 1
5024 276 NW_003573445.1:34501576-34501899 AYC62607.1 759753 Viruses,Duplodnaviria,Heunggongvirae,Peploviricota,Herviviricetes,Herpesvirales,Herpesviridae,Betaherpesvirinae,Proboscivirus,Elephantid betaherpesvirus 1
5025 276 NW_003573445.1:34501576-34501899 QOI16654.1 759753 Viruses,Duplodnaviria,Heunggongvirae,Peploviricota,Herviviricetes,Herpesvirales,Herpesviridae,Betaherpesvirinae,Proboscivirus,Elephantid betaherpesvirus 1
5026 276 NW_003573445.1:34501576-34501899 QOI16669.1 759753 Viruses,Duplodnaviria,Heunggongvirae,Peploviricota,Herviviricetes,Herpesvirales,Herpesviridae,Betaherpesvirinae,Proboscivirus,Elephantid betaherpesvirus 1
5027 276 NW_003573445.1:34501576-34501899 AUH19805.1 759753 Viruses,Duplodnaviria,Heunggongvirae,Peploviricota,Herviviricetes,Herpesvirales,Herpesviridae,Betaherpesvirinae,Proboscivirus,Elephantid betaherpesvirus 1
5028 276 NW_003573445.1:34501576-34501899 AUH19813.1 759753 Viruses,Duplodnaviria,Heunggongvirae,Peploviricota,Herviviricetes,Herpesvirales,Herpesviridae,Betaherpesvirinae,Proboscivirus,Elephantid betaherpesvirus 1
5029 276 NW_003573445.1:34501576-34501899 AUH19807.1 759753 Viruses,Duplodnaviria,Heunggongvirae,Peploviricota,Herviviricetes,Herpesvirales,Herpesviridae,Betaherpesvirinae,Proboscivirus,Elephantid betaherpesvirus 1
5030 276 NW_003573445.1:34501576-34501899 AUH19800.1 759754 Viruses,Duplodnaviria,Heunggongvirae,Peploviricota,Herviviricetes,Herpesvirales,Herpesviridae,Betaherpesvirinae,Proboscivirus,Elephantid betaherpesvirus 1
5031 276 NW_003573445.1:34501576-34501899 AUH21218.1 759753 Viruses,Duplodnaviria,Heunggongvirae,Peploviricota,Herviviricetes,Herpesvirales,Herpesviridae,Betaherpesvirinae,Proboscivirus,Elephantid betaherpesvirus 1
5032 276 NW_003573445.1:34501576-34501899 AUH19806.1 759753 Viruses,Duplodnaviria,Heunggongvirae,Peploviricota,Herviviricetes,Herpesvirales,Herpesviridae,Betaherpesvirinae,Proboscivirus,Elephantid betaherpesvirus 1
5033 276 NW_003573445.1:34501576-34501899 AUH19803.1 759753 Viruses,Duplodnaviria,Heunggongvirae,Peploviricota,Herviviricetes,Herpesvirales,Herpesviridae,Betaherpesvirinae,Proboscivirus,Elephantid betaherpesvirus 1

5034 277 NW_003613669.1:2258-3506 EDA7519515.1  
5035 277 NW_003613669.1:2258-3506 ASU06431.1 186539 Viruses,Riboviria,Orthornavirae,Negarnaviricota,Haploviricotina,Monjiviricetes,Mononegavirales,Filoviridae,Ebolavirus
5036 277 NW_003613669.1:2258-3506 ASU06440.1 186539 Viruses,Riboviria,Orthornavirae,Negarnaviricota,Haploviricotina,Monjiviricetes,Mononegavirales,Filoviridae,Ebolavirus
5037 277 NW_003613669.1:2258-3506 QYU59262.1 186540 Viruses,Riboviria,Orthornavirae,Negarnaviricota,Haploviricotina,Monjiviricetes,Mononegavirales,Filoviridae,Ebolavirus
5038 277 NW_003613669.1:2258-3506 QDC12555.1 186540 Viruses,Riboviria,Orthornavirae,Negarnaviricota,Haploviricotina,Monjiviricetes,Mononegavirales,Filoviridae,Ebolavirus
5039 277 NW_003613669.1:2258-3506 AKB09533.1 186540 Viruses,Riboviria,Orthornavirae,Negarnaviricota,Haploviricotina,Monjiviricetes,Mononegavirales,Filoviridae,Ebolavirus
5040 277 NW_003613669.1:2258-3506 AGL73422.1 186540 Viruses,Riboviria,Orthornavirae,Negarnaviricota,Haploviricotina,Monjiviricetes,Mononegavirales,Filoviridae,Ebolavirus
5041 277 NW_003613669.1:2258-3506 AWK96640.1 186540 Viruses,Riboviria,Orthornavirae,Negarnaviricota,Haploviricotina,Monjiviricetes,Mononegavirales,Filoviridae,Ebolavirus
5042 277 NW_003613669.1:2258-3506 YP_138520.1 186540 Viruses,Riboviria,Orthornavirae,Negarnaviricota,Haploviricotina,Monjiviricetes,Mononegavirales,Filoviridae,Ebolavirus
5043 277 NW_003613669.1:2258-3506 AGB56675.1 186540 Viruses,Riboviria,Orthornavirae,Negarnaviricota,Haploviricotina,Monjiviricetes,Mononegavirales,Filoviridae,Ebolavirus
5044 277 NW_003613669.1:2258-3506 QYU59253.1 186540 Viruses,Riboviria,Orthornavirae,Negarnaviricota,Haploviricotina,Monjiviricetes,Mononegavirales,Filoviridae,Ebolavirus
5045 277 NW_003613669.1:2258-3506 ABY75321.1 186540 Viruses,Riboviria,Orthornavirae,Negarnaviricota,Haploviricotina,Monjiviricetes,Mononegavirales,Filoviridae,Ebolavirus
5046 277 NW_003613669.1:2258-3506 ACR33187.1 186540 Viruses,Riboviria,Orthornavirae,Negarnaviricota,Haploviricotina,Monjiviricetes,Mononegavirales,Filoviridae,Ebolavirus
5047 277 NW_003613669.1:2258-3506 APT69550.1 186540 Viruses,Riboviria,Orthornavirae,Negarnaviricota,Haploviricotina,Monjiviricetes,Mononegavirales,Filoviridae,Ebolavirus
5048 277 NW_003613669.1:2258-3506 Q9QP77.1 128948 Viruses,Riboviria,Orthornavirae,Negarnaviricota,Haploviricotina,Monjiviricetes,Mononegavirales,Filoviridae,Ebolavirus,Sudan ebolavirus
5049 277 NW_003613669.1:2258-3506 AKN20129.1 1570291 Viruses,Riboviria,Orthornavirae,Negarnaviricota,Haploviricotina,Monjiviricetes,Mononegavirales,Filoviridae,Ebolavirus,Zaire ebolavirus
5050 277 NW_003613669.1:2258-3506 6OAF_A 386033 Viruses,Riboviria,Orthornavirae,Negarnaviricota,Haploviricotina,Monjiviricetes,Mononegavirales,Filoviridae,Ebolavirus,Sudan ebolavirus
5051 277 NW_003613669.1:2258-3506 Q91DE1.1 129003 Viruses,Riboviria,Orthornavirae,Negarnaviricota,Haploviricotina,Monjiviricetes,Mononegavirales,Filoviridae,Ebolavirus,Reston ebolavirus
5052 277 NW_003613669.1:2258-3506 UJP71099.1 32630 
5053 277 NW_003613669.1:2258-3506 ARU80320.1 186539 Viruses,Riboviria,Orthornavirae,Negarnaviricota,Haploviricotina,Monjiviricetes,Mononegavirales,Filoviridae,Ebolavirus
5054 277 NW_003613669.1:2258-3506 ACT22792.1 129003 Viruses,Riboviria,Orthornavirae,Negarnaviricota,Haploviricotina,Monjiviricetes,Mononegavirales,Filoviridae,Ebolavirus,Reston ebolavirus
5055 277 NW_003613669.1:2258-3506 AGC02891.1 186539 Viruses,Riboviria,Orthornavirae,Negarnaviricota,Haploviricotina,Monjiviricetes,Mononegavirales,Filoviridae,Ebolavirus
5056 277 NW_003613669.1:2258-3506 ACT22807.1 129003 Viruses,Riboviria,Orthornavirae,Negarnaviricota,Haploviricotina,Monjiviricetes,Mononegavirales,Filoviridae,Ebolavirus,Reston ebolavirus
5057 277 NW_003613669.1:2258-3506 ACT22784.1 129003 Viruses,Riboviria,Orthornavirae,Negarnaviricota,Haploviricotina,Monjiviricetes,Mononegavirales,Filoviridae,Ebolavirus,Reston ebolavirus
5058 277 NW_003613669.1:2258-3506 APA16568.1 186539 Viruses,Riboviria,Orthornavirae,Negarnaviricota,Haploviricotina,Monjiviricetes,Mononegavirales,Filoviridae,Ebolavirus

5059 278 NW_003613762.1:587367-588126 EBX0106555.1  
5060 278 NW_003613762.1:587367-588126 ASV62258.1 186538 Viruses,Riboviria,Orthornavirae,Negarnaviricota,Haploviricotina,Monjiviricetes,Mononegavirales,Filoviridae,Ebolavirus
5061 278 NW_003613762.1:587367-588126 5Z9W_A 9606 Eukaryota,Opisthokonta,Metazoa,Eumetazoa,Bilateria,Deuterostomia,Chordata,Craniata,Vertebrata,Gnathostomata,Teleostomi,Euteleostomi,Sarcopterygii,Dipnotetrapodomorpha,Tetrapoda,Amniota,Mammalia,Theria,Eutheria,Boreoeutheria,Euarchontoglires,Primates,Haplorrhini,Simiiformes,Catarrhini,Hominoidea,Hominidae,Homininae,Homo
5062 278 NW_003613762.1:587367-588126 AKN20129.1 1570291 Viruses,Riboviria,Orthornavirae,Negarnaviricota,Haploviricotina,Monjiviricetes,Mononegavirales,Filoviridae,Ebolavirus,Zaire ebolavirus
5063 278 NW_003613762.1:587367-588126 6C54_A 186538 Viruses,Riboviria,Orthornavirae,Negarnaviricota,Haploviricotina,Monjiviricetes,Mononegavirales,Filoviridae,Ebolavirus
5064 278 NW_003613762.1:587367-588126 6NUT_A 128952 Viruses,Riboviria,Orthornavirae,Negarnaviricota,Haploviricotina,Monjiviricetes,Mononegavirales,Filoviridae,Ebolavirus,Zaire ebolavirus
5065 278 NW_003613762.1:587367-588126 ABW34751.1 186538 Viruses,Riboviria,Orthornavirae,Negarnaviricota,Haploviricotina,Monjiviricetes,Mononegavirales,Filoviridae,Ebolavirus
5066 278 NW_003613762.1:587367-588126 ABW34747.1 186538 Viruses,Riboviria,Orthornavirae,Negarnaviricota,Haploviricotina,Monjiviricetes,Mononegavirales,Filoviridae,Ebolavirus
5067 278 NW_003613762.1:587367-588126 ABW34755.1 186538 Viruses,Riboviria,Orthornavirae,Negarnaviricota,Haploviricotina,Monjiviricetes,Mononegavirales,Filoviridae,Ebolavirus
5068 278 NW_003613762.1:587367-588126 ABW34750.1 186538 Viruses,Riboviria,Orthornavirae,Negarnaviricota,Haploviricotina,Monjiviricetes,Mononegavirales,Filoviridae,Ebolavirus
5069 278 NW_003613762.1:587367-588126 ABW34748.1 186538 Viruses,Riboviria,Orthornavirae,Negarnaviricota,Haploviricotina,Monjiviricetes,Mononegavirales,Filoviridae,Ebolavirus
5070 278 NW_003613762.1:587367-588126 ABW34749.1 186538 Viruses,Riboviria,Orthornavirae,Negarnaviricota,Haploviricotina,Monjiviricetes,Mononegavirales,Filoviridae,Ebolavirus
5071 278 NW_003613762.1:587367-588126 ABW34756.1 186538 Viruses,Riboviria,Orthornavirae,Negarnaviricota,Haploviricotina,Monjiviricetes,Mononegavirales,Filoviridae,Ebolavirus
5072 278 NW_003613762.1:587367-588126 ABW34752.1 186538 Viruses,Riboviria,Orthornavirae,Negarnaviricota,Haploviricotina,Monjiviricetes,Mononegavirales,Filoviridae,Ebolavirus
5073 278 NW_003613762.1:587367-588126 AJB84693.1 186538 Viruses,Riboviria,Orthornavirae,Negarnaviricota,Haploviricotina,Monjiviricetes,Mononegavirales,Filoviridae,Ebolavirus
5074 278 NW_003613762.1:587367-588126 ALX31123.1 186538 Viruses,Riboviria,Orthornavirae,Negarnaviricota,Haploviricotina,Monjiviricetes,Mononegavirales,Filoviridae,Ebolavirus
5075 278 NW_003613762.1:587367-588126 AJZ74700.1 186538 Viruses,Riboviria,Orthornavirae,Negarnaviricota,Haploviricotina,Monjiviricetes,Mononegavirales,Filoviridae,Ebolavirus
5076 278 NW_003613762.1:587367-588126 AAL25815.1 186538 Viruses,Riboviria,Orthornavirae,Negarnaviricota,Haploviricotina,Monjiviricetes,Mononegavirales,Filoviridae,Ebolavirus
5077 278 NW_003613762.1:587367-588126 ASV62248.1 186538 Viruses,Riboviria,Orthornavirae,Negarnaviricota,Haploviricotina,Monjiviricetes,Mononegavirales,Filoviridae,Ebolavirus
5078 278 NW_003613762.1:587367-588126 YP_003815423.1 186541 Viruses,Riboviria,Orthornavirae,Negarnaviricota,Haploviricotina,Monjiviricetes,Mononegavirales,Filoviridae,Ebolavirus
5079 278 NW_003613762.1:587367-588126 AGL73450.1 565995 Viruses,Riboviria,Orthornavirae,Negarnaviricota,Haploviricotina,Monjiviricetes,Mononegavirales,Filoviridae,Ebolavirus
5080 278 NW_003613762.1:587367-588126 YP_003815432.1 565995 Viruses,Riboviria,Orthornavirae,Negarnaviricota,Haploviricotina,Monjiviricetes,Mononegavirales,Filoviridae,Ebolavirus
5081 278 NW_003613762.1:587367-588126 ALX33686.1 186538 Viruses,Riboviria,Orthornavirae,Negarnaviricota,Haploviricotina,Monjiviricetes,Mononegavirales,Filoviridae,Ebolavirus
5082 278 NW_003613762.1:587367-588126 AJZ74674.1 186538 Viruses,Riboviria,Orthornavirae,Negarnaviricota,Haploviricotina,Monjiviricetes,Mononegavirales,Filoviridae,Ebolavirus
5083 278 NW_003613762.1:587367-588126 QNL24319.1 186538 Viruses,Riboviria,Orthornavirae,Negarnaviricota,Haploviricotina,Monjiviricetes,Mononegavirales,Filoviridae,Ebolavirus

5084 279 NW_003613762.1:590638-591267 ALH21226.1 186540 Viruses,Riboviria,Orthornavirae,Negarnaviricota,Haploviricotina,Monjiviricetes,Mononegavirales,Filoviridae,Ebolavirus
5085 279 NW_003613762.1:590638-591267 ACR33188.1 186540 Viruses,Riboviria,Orthornavirae,Negarnaviricota,Haploviricotina,Monjiviricetes,Mononegavirales,Filoviridae,Ebolavirus
5086 279 NW_003613762.1:590638-591267 ABY75322.1 186540 Viruses,Riboviria,Orthornavirae,Negarnaviricota,Haploviricotina,Monjiviricetes,Mononegavirales,Filoviridae,Ebolavirus
5087 279 NW_003613762.1:590638-591267 AKO69551.1 1677943 Viruses,Riboviria,Orthornavirae,Negarnaviricota,Haploviricotina,Monjiviricetes,Mononegavirales,Filoviridae
5088 279 NW_003613762.1:590638-591267 AFP28225.1 1216927 Viruses,Riboviria,Orthornavirae,Negarnaviricota,Haploviricotina,Monjiviricetes,Mononegavirales,Filoviridae,Ebolavirus,Sudan ebolavirus
5089 279 NW_003613762.1:590638-591267 AGL73423.1 186540 Viruses,Riboviria,Orthornavirae,Negarnaviricota,Haploviricotina,Monjiviricetes,Mononegavirales,Filoviridae,Ebolavirus
5090 279 NW_003613762.1:590638-591267 AGL50926.1 186540 Viruses,Riboviria,Orthornavirae,Negarnaviricota,Haploviricotina,Monjiviricetes,Mononegavirales,Filoviridae,Ebolavirus
5091 279 NW_003613762.1:590638-591267 YP_138521.1 186540 Viruses,Riboviria,Orthornavirae,Negarnaviricota,Haploviricotina,Monjiviricetes,Mononegavirales,Filoviridae,Ebolavirus
5092 279 NW_003613762.1:590638-591267 UKR35318.1 1513237 Viruses,Riboviria,Orthornavirae,Negarnaviricota,Haploviricotina,Monjiviricetes,Mononegavirales,Filoviridae,Cuevavirus
5093 279 NW_003613762.1:590638-591267 YP_004928136.1 1513237 Viruses,Riboviria,Orthornavirae,Negarnaviricota,Haploviricotina,Monjiviricetes,Mononegavirales,Filoviridae,Cuevavirus
5094 279 NW_003613762.1:590638-591267 ASV62192.1 186538 Viruses,Riboviria,Orthornavirae,Negarnaviricota,Haploviricotina,Monjiviricetes,Mononegavirales,Filoviridae,Ebolavirus
5095 279 NW_003613762.1:590638-591267 ACD13017.1 378809 Viruses,Riboviria,Orthornavirae,Negarnaviricota,Haploviricotina,Monjiviricetes,Mononegavirales,Filoviridae,Marburgvirus,Marburg marburgvirus
5096 279 NW_003613762.1:590638-591267 ACT79206.1 11269 Viruses,Riboviria,Orthornavirae,Negarnaviricota,Haploviricotina,Monjiviricetes,Mononegavirales,Filoviridae,Marburgvirus
5097 279 NW_003613762.1:590638-591267 AAC40456.1 11269 Viruses,Riboviria,Orthornavirae,Negarnaviricota,Haploviricotina,Monjiviricetes,Mononegavirales,Filoviridae,Marburgvirus
5098 279 NW_003613762.1:590638-591267 ACD13003.1 378809 Viruses,Riboviria,Orthornavirae,Negarnaviricota,Haploviricotina,Monjiviricetes,Mononegavirales,Filoviridae,Marburgvirus,Marburg marburgvirus
5099 279 NW_003613762.1:590638-591267 ACT79199.1 11269 Viruses,Riboviria,Orthornavirae,Negarnaviricota,Haploviricotina,Monjiviricetes,Mononegavirales,Filoviridae,Marburgvirus
5100 279 NW_003613762.1:590638-591267 AAC40457.1 11269 Viruses,Riboviria,Orthornavirae,Negarnaviricota,Haploviricotina,Monjiviricetes,Mononegavirales,Filoviridae,Marburgvirus
5101 279 NW_003613762.1:590638-591267 YP_009055223.1 11269 Viruses,Riboviria,Orthornavirae,Negarnaviricota,Haploviricotina,Monjiviricetes,Mononegavirales,Filoviridae,Marburgvirus
5102 279 NW_003613762.1:590638-591267 AAC40455.1 11269 Viruses,Riboviria,Orthornavirae,Negarnaviricota,Haploviricotina,Monjiviricetes,Mononegavirales,Filoviridae,Marburgvirus
5103 279 NW_003613762.1:590638-591267 QPJ58062.1 11269 Viruses,Riboviria,Orthornavirae,Negarnaviricota,Haploviricotina,Monjiviricetes,Mononegavirales,Filoviridae,Marburgvirus
5104 279 NW_003613762.1:590638-591267 QGX74969.1 11269 Viruses,Riboviria,Orthornavirae,Negarnaviricota,Haploviricotina,Monjiviricetes,Mononegavirales,Filoviridae,Marburgvirus
5105 279 NW_003613762.1:590638-591267 AJD39269.1 11269 Viruses,Riboviria,Orthornavirae,Negarnaviricota,Haploviricotina,Monjiviricetes,Mononegavirales,Filoviridae,Marburgvirus
5106 279 NW_003613762.1:590638-591267 AFV31312.1 11269 Viruses,Riboviria,Orthornavirae,Negarnaviricota,Haploviricotina,Monjiviricetes,Mononegavirales,Filoviridae,Marburgvirus
5107 279 NW_003613762.1:590638-591267 AJY53712.1 11269 Viruses,Riboviria,Orthornavirae,Negarnaviricota,Haploviricotina,Monjiviricetes,Mononegavirales,Filoviridae,Marburgvirus
5108 279 NW_003613762.1:590638-591267 ABE27076.1 378831 Viruses,Riboviria,Orthornavirae,Negarnaviricota,Haploviricotina,Monjiviricetes,Mononegavirales,Filoviridae,Marburgvirus,Marburg marburgvirus

5109 280 NW_003613762.1:591922-592275 YP_004928136.1 1513237 Viruses,Riboviria,Orthornavirae,Negarnaviricota,Haploviricotina,Monjiviricetes,Mononegavirales,Filoviridae,Cuevavirus
5110 280 NW_003613762.1:591922-592275 UKR35318.1 1513237 Viruses,Riboviria,Orthornavirae,Negarnaviricota,Haploviricotina,Monjiviricetes,Mononegavirales,Filoviridae,Cuevavirus
5111 280 NW_003613762.1:591922-592275 6OTC_A 33728 Viruses,Riboviria,Orthornavirae,Negarnaviricota,Haploviricotina,Monjiviricetes,Mononegavirales,Filoviridae,Marburgvirus,Marburg marburgvirus
5112 280 NW_003613762.1:591922-592275 4GHL_A 32630 
5113 280 NW_003613762.1:591922-592275 4GH9_A 33727 Viruses,Riboviria,Orthornavirae,Negarnaviricota,Haploviricotina,Monjiviricetes,Mononegavirales,Filoviridae,Marburgvirus,Marburg marburgvirus
5114 280 NW_003613762.1:591922-592275 YP_010087184.1 2496529 Viruses,Riboviria,Orthornavirae,Negarnaviricota,Haploviricotina,Monjiviricetes,Mononegavirales,Filoviridae,Dianlovirus
5115 280 NW_003613762.1:591922-592275 AFV31392.1 11269 Viruses,Riboviria,Orthornavirae,Negarnaviricota,Haploviricotina,Monjiviricetes,Mononegavirales,Filoviridae,Marburgvirus
5116 280 NW_003613762.1:591922-592275 AAC40456.1 11269 Viruses,Riboviria,Orthornavirae,Negarnaviricota,Haploviricotina,Monjiviricetes,Mononegavirales,Filoviridae,Marburgvirus
5117 280 NW_003613762.1:591922-592275 ACD13003.1 378809 Viruses,Riboviria,Orthornavirae,Negarnaviricota,Haploviricotina,Monjiviricetes,Mononegavirales,Filoviridae,Marburgvirus,Marburg marburgvirus
5118 280 NW_003613762.1:591922-592275 ACT79199.1 11269 Viruses,Riboviria,Orthornavirae,Negarnaviricota,Haploviricotina,Monjiviricetes,Mononegavirales,Filoviridae,Marburgvirus
5119 280 NW_003613762.1:591922-592275 QPJ58062.1 11269 Viruses,Riboviria,Orthornavirae,Negarnaviricota,Haploviricotina,Monjiviricetes,Mononegavirales,Filoviridae,Marburgvirus
5120 280 NW_003613762.1:591922-592275 YP_009055223.1 11269 Viruses,Riboviria,Orthornavirae,Negarnaviricota,Haploviricotina,Monjiviricetes,Mononegavirales,Filoviridae,Marburgvirus
5121 280 NW_003613762.1:591922-592275 ACD13017.1 378809 Viruses,Riboviria,Orthornavirae,Negarnaviricota,Haploviricotina,Monjiviricetes,Mononegavirales,Filoviridae,Marburgvirus,Marburg marburgvirus
5122 280 NW_003613762.1:591922-592275 ACT79206.1 11269 Viruses,Riboviria,Orthornavirae,Negarnaviricota,Haploviricotina,Monjiviricetes,Mononegavirales,Filoviridae,Marburgvirus
5123 280 NW_003613762.1:591922-592275 AFV31390.1 11269 Viruses,Riboviria,Orthornavirae,Negarnaviricota,Haploviricotina,Monjiviricetes,Mononegavirales,Filoviridae,Marburgvirus
5124 280 NW_003613762.1:591922-592275 AFV31138.1 11269 Viruses,Riboviria,Orthornavirae,Negarnaviricota,Haploviricotina,Monjiviricetes,Mononegavirales,Filoviridae,Marburgvirus
5125 280 NW_003613762.1:591922-592275 YP_001531154.1 11269 Viruses,Riboviria,Orthornavirae,Negarnaviricota,Haploviricotina,Monjiviricetes,Mononegavirales,Filoviridae,Marburgvirus
5126 280 NW_003613762.1:591922-592275 QGX74969.1 11269 Viruses,Riboviria,Orthornavirae,Negarnaviricota,Haploviricotina,Monjiviricetes,Mononegavirales,Filoviridae,Marburgvirus
5127 280 NW_003613762.1:591922-592275 AAR85454.1 11269 Viruses,Riboviria,Orthornavirae,Negarnaviricota,Haploviricotina,Monjiviricetes,Mononegavirales,Filoviridae,Marburgvirus
5128 280 NW_003613762.1:591922-592275 UFZ14318.1 11269 Viruses,Riboviria,Orthornavirae,Negarnaviricota,Haploviricotina,Monjiviricetes,Mononegavirales,Filoviridae,Marburgvirus
5129 280 NW_003613762.1:591922-592275 ABS17556.1 448086 Viruses,Riboviria,Orthornavirae,Negarnaviricota,Haploviricotina,Monjiviricetes,Mononegavirales,Filoviridae,Marburgvirus,Marburg marburgvirus
5130 280 NW_003613762.1:591922-592275 ULP54986.1 11269 Viruses,Riboviria,Orthornavirae,Negarnaviricota,Haploviricotina,Monjiviricetes,Mononegavirales,Filoviridae,Marburgvirus
5131 280 NW_003613762.1:591922-592275 Q6UY68.1 482820 Viruses,Riboviria,Orthornavirae,Negarnaviricota,Haploviricotina,Monjiviricetes,Mononegavirales,Filoviridae,Marburgvirus,Marburg marburgvirus
5132 280 NW_003613762.1:591922-592275 AAC40457.1 11269 Viruses,Riboviria,Orthornavirae,Negarnaviricota,Haploviricotina,Monjiviricetes,Mononegavirales,Filoviridae,Marburgvirus
5133 280 NW_003613762.1:591922-592275 QIC36346.1 11269 Viruses,Riboviria,Orthornavirae,Negarnaviricota,Haploviricotina,Monjiviricetes,Mononegavirales,Filoviridae,Marburgvirus

5134 281 NW_003613870.1:628441-629041 AGL50926.1 186540 Viruses,Riboviria,Orthornavirae,Negarnaviricota,Haploviricotina,Monjiviricetes,Mononegavirales,Filoviridae,Ebolavirus
5135 281 NW_003613870.1:628441-629041 YP_138521.1 186540 Viruses,Riboviria,Orthornavirae,Negarnaviricota,Haploviricotina,Monjiviricetes,Mononegavirales,Filoviridae,Ebolavirus
5136 281 NW_003613870.1:628441-629041 ALH21226.1 186540 Viruses,Riboviria,Orthornavirae,Negarnaviricota,Haploviricotina,Monjiviricetes,Mononegavirales,Filoviridae,Ebolavirus
5137 281 NW_003613870.1:628441-629041 AFP28225.1 1216927 Viruses,Riboviria,Orthornavirae,Negarnaviricota,Haploviricotina,Monjiviricetes,Mononegavirales,Filoviridae,Ebolavirus,Sudan ebolavirus
5138 281 NW_003613870.1:628441-629041 AGL73423.1 186540 Viruses,Riboviria,Orthornavirae,Negarnaviricota,Haploviricotina,Monjiviricetes,Mononegavirales,Filoviridae,Ebolavirus
5139 281 NW_003613870.1:628441-629041 ACR33188.1 186540 Viruses,Riboviria,Orthornavirae,Negarnaviricota,Haploviricotina,Monjiviricetes,Mononegavirales,Filoviridae,Ebolavirus
5140 281 NW_003613870.1:628441-629041 ABY75322.1 186540 Viruses,Riboviria,Orthornavirae,Negarnaviricota,Haploviricotina,Monjiviricetes,Mononegavirales,Filoviridae,Ebolavirus
5141 281 NW_003613870.1:628441-629041 AJP14028.1 186538 Viruses,Riboviria,Orthornavirae,Negarnaviricota,Haploviricotina,Monjiviricetes,Mononegavirales,Filoviridae,Ebolavirus
5142 281 NW_003613870.1:628441-629041 ASV62228.1 186538 Viruses,Riboviria,Orthornavirae,Negarnaviricota,Haploviricotina,Monjiviricetes,Mononegavirales,Filoviridae,Ebolavirus
5143 281 NW_003613870.1:628441-629041 AJP14864.1 186538 Viruses,Riboviria,Orthornavirae,Negarnaviricota,Haploviricotina,Monjiviricetes,Mononegavirales,Filoviridae,Ebolavirus
5144 281 NW_003613870.1:628441-629041 YP_003815424.1 186541 Viruses,Riboviria,Orthornavirae,Negarnaviricota,Haploviricotina,Monjiviricetes,Mononegavirales,Filoviridae,Ebolavirus
5145 281 NW_003613870.1:628441-629041 AGL73451.1 565995 Viruses,Riboviria,Orthornavirae,Negarnaviricota,Haploviricotina,Monjiviricetes,Mononegavirales,Filoviridae,Ebolavirus
5146 281 NW_003613870.1:628441-629041 YP_003815433.1 565995 Viruses,Riboviria,Orthornavirae,Negarnaviricota,Haploviricotina,Monjiviricetes,Mononegavirales,Filoviridae,Ebolavirus
5147 281 NW_003613870.1:628441-629041 AKC36156.1 186538 Viruses,Riboviria,Orthornavirae,Negarnaviricota,Haploviricotina,Monjiviricetes,Mononegavirales,Filoviridae,Ebolavirus
5148 281 NW_003613870.1:628441-629041 AJZ74536.1 186538 Viruses,Riboviria,Orthornavirae,Negarnaviricota,Haploviricotina,Monjiviricetes,Mononegavirales,Filoviridae,Ebolavirus
5149 281 NW_003613870.1:628441-629041 QNL24356.1 186538 Viruses,Riboviria,Orthornavirae,Negarnaviricota,Haploviricotina,Monjiviricetes,Mononegavirales,Filoviridae,Ebolavirus
5150 281 NW_003613870.1:628441-629041 QNL28701.1 186538 Viruses,Riboviria,Orthornavirae,Negarnaviricota,Haploviricotina,Monjiviricetes,Mononegavirales,Filoviridae,Ebolavirus
5151 281 NW_003613870.1:628441-629041 EBX0106573.1  
5152 281 NW_003613870.1:628441-629041 ALG01835.1 186538 Viruses,Riboviria,Orthornavirae,Negarnaviricota,Haploviricotina,Monjiviricetes,Mononegavirales,Filoviridae,Ebolavirus
5153 281 NW_003613870.1:628441-629041 EBR8062537.1  
5154 281 NW_003613870.1:628441-629041 AJZ74562.1 186538 Viruses,Riboviria,Orthornavirae,Negarnaviricota,Haploviricotina,Monjiviricetes,Mononegavirales,Filoviridae,Ebolavirus
5155 281 NW_003613870.1:628441-629041 AJZ74607.1 186538 Viruses,Riboviria,Orthornavirae,Negarnaviricota,Haploviricotina,Monjiviricetes,Mononegavirales,Filoviridae,Ebolavirus
5156 281 NW_003613870.1:628441-629041 AYP10423.1 186538 Viruses,Riboviria,Orthornavirae,Negarnaviricota,Haploviricotina,Monjiviricetes,Mononegavirales,Filoviridae,Ebolavirus
5157 281 NW_003613870.1:628441-629041 QYR86700.1 186538 Viruses,Riboviria,Orthornavirae,Negarnaviricota,Haploviricotina,Monjiviricetes,Mononegavirales,Filoviridae,Ebolavirus
5158 281 NW_003613870.1:628441-629041 QYR86115.1 186538 Viruses,Riboviria,Orthornavirae,Negarnaviricota,Haploviricotina,Monjiviricetes,Mononegavirales,Filoviridae,Ebolavirus

5159 282 NW_003613881.1:1644573-1645275 EGV94314.1 10029 Eukaryota,Opisthokonta,Metazoa,Eumetazoa,Bilateria,Deuterostomia,Chordata,Craniata,Vertebrata,Gnathostomata,Teleostomi,Euteleostomi,Sarcopterygii,Dipnotetrapodomorpha,Tetrapoda,Amniota,Mammalia,Theria,Eutheria,Boreoeutheria,Euarchontoglires,Glires,Rodentia,Myomorpha,Muroidea,Cricetidae,Cricetinae,Cricetulus
5160 282 NW_003613881.1:1644573-1645275 3FKE_A 11269 Viruses,Riboviria,Orthornavirae,Negarnaviricota,Haploviricotina,Monjiviricetes,Mononegavirales,Filoviridae,Marburgvirus
5161 282 NW_003613881.1:1644573-1645275 5BPV_A 186538 Viruses,Riboviria,Orthornavirae,Negarnaviricota,Haploviricotina,Monjiviricetes,Mononegavirales,Filoviridae,Ebolavirus
5162 282 NW_003613881.1:1644573-1645275 3L29_A 128952 Viruses,Riboviria,Orthornavirae,Negarnaviricota,Haploviricotina,Monjiviricetes,Mononegavirales,Filoviridae,Ebolavirus,Zaire ebolavirus
5163 282 NW_003613881.1:1644573-1645275 3L28_A 128952 Viruses,Riboviria,Orthornavirae,Negarnaviricota,Haploviricotina,Monjiviricetes,Mononegavirales,Filoviridae,Ebolavirus,Zaire ebolavirus
5164 282 NW_003613881.1:1644573-1645275 3L27_A 128952 Viruses,Riboviria,Orthornavirae,Negarnaviricota,Haploviricotina,Monjiviricetes,Mononegavirales,Filoviridae,Ebolavirus,Zaire ebolavirus
5165 282 NW_003613881.1:1644573-1645275 QNL27317.1 186538 Viruses,Riboviria,Orthornavirae,Negarnaviricota,Haploviricotina,Monjiviricetes,Mononegavirales,Filoviridae,Ebolavirus
5166 282 NW_003613881.1:1644573-1645275 AKC36417.1 186538 Viruses,Riboviria,Orthornavirae,Negarnaviricota,Haploviricotina,Monjiviricetes,Mononegavirales,Filoviridae,Ebolavirus
5167 282 NW_003613881.1:1644573-1645275 4IJE_A 128952 Viruses,Riboviria,Orthornavirae,Negarnaviricota,Haploviricotina,Monjiviricetes,Mononegavirales,Filoviridae,Ebolavirus,Zaire ebolavirus
5168 282 NW_003613881.1:1644573-1645275 AYP10423.1 186538 Viruses,Riboviria,Orthornavirae,Negarnaviricota,Haploviricotina,Monjiviricetes,Mononegavirales,Filoviridae,Ebolavirus
5169 282 NW_003613881.1:1644573-1645275 QNL27785.1 186538 Viruses,Riboviria,Orthornavirae,Negarnaviricota,Haploviricotina,Monjiviricetes,Mononegavirales,Filoviridae,Ebolavirus
5170 282 NW_003613881.1:1644573-1645275 AKC36084.1 186538 Viruses,Riboviria,Orthornavirae,Negarnaviricota,Haploviricotina,Monjiviricetes,Mononegavirales,Filoviridae,Ebolavirus
5171 282 NW_003613881.1:1644573-1645275 QYR86232.1 186538 Viruses,Riboviria,Orthornavirae,Negarnaviricota,Haploviricotina,Monjiviricetes,Mononegavirales,Filoviridae,Ebolavirus
5172 282 NW_003613881.1:1644573-1645275 QYR85188.1 186538 Viruses,Riboviria,Orthornavirae,Negarnaviricota,Haploviricotina,Monjiviricetes,Mononegavirales,Filoviridae,Ebolavirus
5173 282 NW_003613881.1:1644573-1645275 AZL57231.1 186538 Viruses,Riboviria,Orthornavirae,Negarnaviricota,Haploviricotina,Monjiviricetes,Mononegavirales,Filoviridae,Ebolavirus
5174 282 NW_003613881.1:1644573-1645275 QYR85350.1 186538 Viruses,Riboviria,Orthornavirae,Negarnaviricota,Haploviricotina,Monjiviricetes,Mononegavirales,Filoviridae,Ebolavirus
5175 282 NW_003613881.1:1644573-1645275 ALB07124.1 186538 Viruses,Riboviria,Orthornavirae,Negarnaviricota,Haploviricotina,Monjiviricetes,Mononegavirales,Filoviridae,Ebolavirus
5176 282 NW_003613881.1:1644573-1645275 AKC37235.1 186538 Viruses,Riboviria,Orthornavirae,Negarnaviricota,Haploviricotina,Monjiviricetes,Mononegavirales,Filoviridae,Ebolavirus
5177 282 NW_003613881.1:1644573-1645275 ALB07115.1 186538 Viruses,Riboviria,Orthornavirae,Negarnaviricota,Haploviricotina,Monjiviricetes,Mononegavirales,Filoviridae,Ebolavirus
5178 282 NW_003613881.1:1644573-1645275 AKU75508.1 186538 Viruses,Riboviria,Orthornavirae,Negarnaviricota,Haploviricotina,Monjiviricetes,Mononegavirales,Filoviridae,Ebolavirus
5179 282 NW_003613881.1:1644573-1645275 ALX34207.1 186538 Viruses,Riboviria,Orthornavirae,Negarnaviricota,Haploviricotina,Monjiviricetes,Mononegavirales,Filoviridae,Ebolavirus
5180 282 NW_003613881.1:1644573-1645275 QUJ10608.1 186538 Viruses,Riboviria,Orthornavirae,Negarnaviricota,Haploviricotina,Monjiviricetes,Mononegavirales,Filoviridae,Ebolavirus
5181 282 NW_003613881.1:1644573-1645275 QYR86691.1 186538 Viruses,Riboviria,Orthornavirae,Negarnaviricota,Haploviricotina,Monjiviricetes,Mononegavirales,Filoviridae,Ebolavirus
5182 282 NW_003613881.1:1644573-1645275 QUJ10626.1 186538 Viruses,Riboviria,Orthornavirae,Negarnaviricota,Haploviricotina,Monjiviricetes,Mononegavirales,Filoviridae,Ebolavirus
5183 282 NW_003613881.1:1644573-1645275 QNL29043.1 186538 Viruses,Riboviria,Orthornavirae,Negarnaviricota,Haploviricotina,Monjiviricetes,Mononegavirales,Filoviridae,Ebolavirus

5184 283 NW_003614308.1:48743-49770 YP_010087183.1 2496529 Viruses,Riboviria,Orthornavirae,Negarnaviricota,Haploviricotina,Monjiviricetes,Mononegavirales,Filoviridae,Dianlovirus
5185 283 NW_003614308.1:48743-49770 AJB84693.1 186538 Viruses,Riboviria,Orthornavirae,Negarnaviricota,Haploviricotina,Monjiviricetes,Mononegavirales,Filoviridae,Ebolavirus
5186 283 NW_003614308.1:48743-49770 5XSQ_A 482820 Viruses,Riboviria,Orthornavirae,Negarnaviricota,Haploviricotina,Monjiviricetes,Mononegavirales,Filoviridae,Marburgvirus,Marburg marburgvirus
5187 283 NW_003614308.1:48743-49770 5F5M_A 482820 Viruses,Riboviria,Orthornavirae,Negarnaviricota,Haploviricotina,Monjiviricetes,Mononegavirales,Filoviridae,Marburgvirus,Marburg marburgvirus
5188 283 NW_003614308.1:48743-49770 4YPI_A 128952 Viruses,Riboviria,Orthornavirae,Negarnaviricota,Haploviricotina,Monjiviricetes,Mononegavirales,Filoviridae,Ebolavirus,Zaire ebolavirus
5189 283 NW_003614308.1:48743-49770 EBX0106555.1  
5190 283 NW_003614308.1:48743-49770 ASV62258.1 186538 Viruses,Riboviria,Orthornavirae,Negarnaviricota,Haploviricotina,Monjiviricetes,Mononegavirales,Filoviridae,Ebolavirus
5191 283 NW_003614308.1:48743-49770 AKI83047.1 186538 Viruses,Riboviria,Orthornavirae,Negarnaviricota,Haploviricotina,Monjiviricetes,Mononegavirales,Filoviridae,Ebolavirus
5192 283 NW_003614308.1:48743-49770 5Z9W_A 9606 Eukaryota,Opisthokonta,Metazoa,Eumetazoa,Bilateria,Deuterostomia,Chordata,Craniata,Vertebrata,Gnathostomata,Teleostomi,Euteleostomi,Sarcopterygii,Dipnotetrapodomorpha,Tetrapoda,Amniota,Mammalia,Theria,Eutheria,Boreoeutheria,Euarchontoglires,Primates,Haplorrhini,Simiiformes,Catarrhini,Hominoidea,Hominidae,Homininae,Homo
5193 283 NW_003614308.1:48743-49770 AKN20129.1 1570291 Viruses,Riboviria,Orthornavirae,Negarnaviricota,Haploviricotina,Monjiviricetes,Mononegavirales,Filoviridae,Ebolavirus,Zaire ebolavirus
5194 283 NW_003614308.1:48743-49770 6C54_A 186538 Viruses,Riboviria,Orthornavirae,Negarnaviricota,Haploviricotina,Monjiviricetes,Mononegavirales,Filoviridae,Ebolavirus
5195 283 NW_003614308.1:48743-49770 AKI82696.1 186538 Viruses,Riboviria,Orthornavirae,Negarnaviricota,Haploviricotina,Monjiviricetes,Mononegavirales,Filoviridae,Ebolavirus
5196 283 NW_003614308.1:48743-49770 6NUT_A 128952 Viruses,Riboviria,Orthornavirae,Negarnaviricota,Haploviricotina,Monjiviricetes,Mononegavirales,Filoviridae,Ebolavirus,Zaire ebolavirus
5197 283 NW_003614308.1:48743-49770 QIC36352.1 11269 Viruses,Riboviria,Orthornavirae,Negarnaviricota,Haploviricotina,Monjiviricetes,Mononegavirales,Filoviridae,Marburgvirus
5198 283 NW_003614308.1:48743-49770 ULP54985.1 11269 Viruses,Riboviria,Orthornavirae,Negarnaviricota,Haploviricotina,Monjiviricetes,Mononegavirales,Filoviridae,Marburgvirus
5199 283 NW_003614308.1:48743-49770 CAA78114.1 33727 Viruses,Riboviria,Orthornavirae,Negarnaviricota,Haploviricotina,Monjiviricetes,Mononegavirales,Filoviridae,Marburgvirus,Marburg marburgvirus
5200 283 NW_003614308.1:48743-49770 ABW34751.1 186538 Viruses,Riboviria,Orthornavirae,Negarnaviricota,Haploviricotina,Monjiviricetes,Mononegavirales,Filoviridae,Ebolavirus
5201 283 NW_003614308.1:48743-49770 ABW34747.1 186538 Viruses,Riboviria,Orthornavirae,Negarnaviricota,Haploviricotina,Monjiviricetes,Mononegavirales,Filoviridae,Ebolavirus
5202 283 NW_003614308.1:48743-49770 ABW34755.1 186538 Viruses,Riboviria,Orthornavirae,Negarnaviricota,Haploviricotina,Monjiviricetes,Mononegavirales,Filoviridae,Ebolavirus
5203 283 NW_003614308.1:48743-49770 ABW34750.1 186538 Viruses,Riboviria,Orthornavirae,Negarnaviricota,Haploviricotina,Monjiviricetes,Mononegavirales,Filoviridae,Ebolavirus
5204 283 NW_003614308.1:48743-49770 ABW34748.1 186538 Viruses,Riboviria,Orthornavirae,Negarnaviricota,Haploviricotina,Monjiviricetes,Mononegavirales,Filoviridae,Ebolavirus
5205 283 NW_003614308.1:48743-49770 ABW34749.1 186538 Viruses,Riboviria,Orthornavirae,Negarnaviricota,Haploviricotina,Monjiviricetes,Mononegavirales,Filoviridae,Ebolavirus
5206 283 NW_003614308.1:48743-49770 ABW34756.1 186538 Viruses,Riboviria,Orthornavirae,Negarnaviricota,Haploviricotina,Monjiviricetes,Mononegavirales,Filoviridae,Ebolavirus
5207 283 NW_003614308.1:48743-49770 ABW34752.1 186538 Viruses,Riboviria,Orthornavirae,Negarnaviricota,Haploviricotina,Monjiviricetes,Mononegavirales,Filoviridae,Ebolavirus
5208 283 NW_003614308.1:48743-49770 YP_001531153.1 11269 Viruses,Riboviria,Orthornavirae,Negarnaviricota,Haploviricotina,Monjiviricetes,Mononegavirales,Filoviridae,Marburgvirus

5209 284 NW_003852415.1:14323390-14323868 YP_010085028.1 2116489 Viruses,Riboviria,Orthornavirae,Negarnaviricota,Haploviricotina,Monjiviricetes,Mononegavirales,Bornaviridae,Cultervirus,Cultervirus hemicultri
5210 284 NW_003852415.1:14323390-14323868 QUF61507.1 2830720 Viruses,Riboviria,Orthornavirae,Negarnaviricota,Haploviricotina,Monjiviricetes,Mononegavirales,Bornaviridae,Cultervirus

5211 285 NW_003852469.1:5599167-5600006 EPQ11842.1 109478 Eukaryota,Opisthokonta,Metazoa,Eumetazoa,Bilateria,Deuterostomia,Chordata,Craniata,Vertebrata,Gnathostomata,Teleostomi,Euteleostomi,Sarcopterygii,Dipnotetrapodomorpha,Tetrapoda,Amniota,Mammalia,Theria,Eutheria,Boreoeutheria,Laurasiatheria,Chiroptera,Microchiroptera,Vespertilionidae,Myotis
5212 285 NW_003852469.1:5599167-5600006 KAF6310679.1 51298 Eukaryota,Opisthokonta,Metazoa,Eumetazoa,Bilateria,Deuterostomia,Chordata,Craniata,Vertebrata,Gnathostomata,Teleostomi,Euteleostomi,Sarcopterygii,Dipnotetrapodomorpha,Tetrapoda,Amniota,Mammalia,Theria,Eutheria,Boreoeutheria,Laurasiatheria,Chiroptera,Microchiroptera,Vespertilionidae,Myotis
5213 285 NW_003852469.1:5599167-5600006 EPQ14198.1 109478 Eukaryota,Opisthokonta,Metazoa,Eumetazoa,Bilateria,Deuterostomia,Chordata,Craniata,Vertebrata,Gnathostomata,Teleostomi,Euteleostomi,Sarcopterygii,Dipnotetrapodomorpha,Tetrapoda,Amniota,Mammalia,Theria,Eutheria,Boreoeutheria,Laurasiatheria,Chiroptera,Microchiroptera,Vespertilionidae,Myotis
5214 285 NW_003852469.1:5599167-5600006 ELK34397.1 225400 Eukaryota,Opisthokonta,Metazoa,Eumetazoa,Bilateria,Deuterostomia,Chordata,Craniata,Vertebrata,Gnathostomata,Teleostomi,Euteleostomi,Sarcopterygii,Dipnotetrapodomorpha,Tetrapoda,Amniota,Mammalia,Theria,Eutheria,Boreoeutheria,Laurasiatheria,Chiroptera,Microchiroptera,Vespertilionidae,Myotis
5215 285 NW_003852469.1:5599167-5600006 ELK34396.1 225400 Eukaryota,Opisthokonta,Metazoa,Eumetazoa,Bilateria,Deuterostomia,Chordata,Craniata,Vertebrata,Gnathostomata,Teleostomi,Euteleostomi,Sarcopterygii,Dipnotetrapodomorpha,Tetrapoda,Amniota,Mammalia,Theria,Eutheria,Boreoeutheria,Laurasiatheria,Chiroptera,Microchiroptera,Vespertilionidae,Myotis
5216 285 NW_003852469.1:5599167-5600006 AOF44362.1 1548718 Viruses,Riboviria,Orthornavirae,Negarnaviricota,Haploviricotina,Monjiviricetes,Mononegavirales,Bornaviridae,Orthobornavirus,Orthobornavirus alphapsittaciforme
5217 285 NW_003852469.1:5599167-5600006 AEE69059.1 1548718 Viruses,Riboviria,Orthornavirae,Negarnaviricota,Haploviricotina,Monjiviricetes,Mononegavirales,Bornaviridae,Orthobornavirus,Orthobornavirus alphapsittaciforme
5218 285 NW_003852469.1:5599167-5600006 QGM12639.1 1548718 Viruses,Riboviria,Orthornavirae,Negarnaviricota,Haploviricotina,Monjiviricetes,Mononegavirales,Bornaviridae,Orthobornavirus,Orthobornavirus alphapsittaciforme
5219 285 NW_003852469.1:5599167-5600006 QGM12615.1 1548715 Viruses,Riboviria,Orthornavirae,Negarnaviricota,Haploviricotina,Monjiviricetes,Mononegavirales,Bornaviridae,Orthobornavirus,Orthobornavirus alphapsittaciforme
5220 285 NW_003852469.1:5599167-5600006 ADU05395.1 1548715 Viruses,Riboviria,Orthornavirae,Negarnaviricota,Haploviricotina,Monjiviricetes,Mononegavirales,Bornaviridae,Orthobornavirus,Orthobornavirus alphapsittaciforme
5221 285 NW_003852469.1:5599167-5600006 AFN70794.1 1548718 Viruses,Riboviria,Orthornavirae,Negarnaviricota,Haploviricotina,Monjiviricetes,Mononegavirales,Bornaviridae,Orthobornavirus,Orthobornavirus alphapsittaciforme
5222 285 NW_003852469.1:5599167-5600006 AIC82493.1 1548715 Viruses,Riboviria,Orthornavirae,Negarnaviricota,Haploviricotina,Monjiviricetes,Mononegavirales,Bornaviridae,Orthobornavirus,Orthobornavirus alphapsittaciforme
5223 285 NW_003852469.1:5599167-5600006 AOF44358.1 1548718 Viruses,Riboviria,Orthornavirae,Negarnaviricota,Haploviricotina,Monjiviricetes,Mononegavirales,Bornaviridae,Orthobornavirus,Orthobornavirus alphapsittaciforme
5224 285 NW_003852469.1:5599167-5600006 YP_009268893.1 1548718 Viruses,Riboviria,Orthornavirae,Negarnaviricota,Haploviricotina,Monjiviricetes,Mononegavirales,Bornaviridae,Orthobornavirus,Orthobornavirus alphapsittaciforme
5225 285 NW_003852469.1:5599167-5600006 AIC82500.1 1548718 Viruses,Riboviria,Orthornavirae,Negarnaviricota,Haploviricotina,Monjiviricetes,Mononegavirales,Bornaviridae,Orthobornavirus,Orthobornavirus alphapsittaciforme
5226 285 NW_003852469.1:5599167-5600006 YP_009174176.1 1548715 Viruses,Riboviria,Orthornavirae,Negarnaviricota,Haploviricotina,Monjiviricetes,Mononegavirales,Bornaviridae,Orthobornavirus,Orthobornavirus alphapsittaciforme
5227 285 NW_003852469.1:5599167-5600006 AOF44397.1 1548718 Viruses,Riboviria,Orthornavirae,Negarnaviricota,Haploviricotina,Monjiviricetes,Mononegavirales,Bornaviridae,Orthobornavirus,Orthobornavirus alphapsittaciforme
5228 285 NW_003852469.1:5599167-5600006 AEE69068.2 1548718 Viruses,Riboviria,Orthornavirae,Negarnaviricota,Haploviricotina,Monjiviricetes,Mononegavirales,Bornaviridae,Orthobornavirus,Orthobornavirus alphapsittaciforme
5229 285 NW_003852469.1:5599167-5600006 AER30487.1 1548718 Viruses,Riboviria,Orthornavirae,Negarnaviricota,Haploviricotina,Monjiviricetes,Mononegavirales,Bornaviridae,Orthobornavirus,Orthobornavirus alphapsittaciforme
5230 285 NW_003852469.1:5599167-5600006 ACX55859.1 1548715 Viruses,Riboviria,Orthornavirae,Negarnaviricota,Haploviricotina,Monjiviricetes,Mononegavirales,Bornaviridae,Orthobornavirus,Orthobornavirus alphapsittaciforme
5231 285 NW_003852469.1:5599167-5600006 AEW69860.1 1548718 Viruses,Riboviria,Orthornavirae,Negarnaviricota,Haploviricotina,Monjiviricetes,Mononegavirales,Bornaviridae,Orthobornavirus,Orthobornavirus alphapsittaciforme
5232 285 NW_003852469.1:5599167-5600006 ALF62585.1 1715293 Viruses,Riboviria,Orthornavirae,Negarnaviricota,Haploviricotina,Monjiviricetes,Mononegavirales,Bornaviridae,Orthobornavirus,Orthobornavirus avisaquaticae
5233 285 NW_003852469.1:5599167-5600006 ALF62573.1 1715293 Viruses,Riboviria,Orthornavirae,Negarnaviricota,Haploviricotina,Monjiviricetes,Mononegavirales,Bornaviridae,Orthobornavirus,Orthobornavirus avisaquaticae
5234 285 NW_003852469.1:5599167-5600006 ALF62589.1 1715293 Viruses,Riboviria,Orthornavirae,Negarnaviricota,Haploviricotina,Monjiviricetes,Mononegavirales,Bornaviridae,Orthobornavirus,Orthobornavirus avisaquaticae
5235 285 NW_003852469.1:5599167-5600006 UGC11947.1 1715293 Viruses,Riboviria,Orthornavirae,Negarnaviricota,Haploviricotina,Monjiviricetes,Mononegavirales,Bornaviridae,Orthobornavirus,Orthobornavirus avisaquaticae

5236 286 NW_004443955.1:3923515-3924298 UMO75518.1 2917320 Viruses,Monodnaviria,Shotokuvirae,Cossaviricota,Quintoviricetes,Piccovirales,Parvoviridae,Parvovirinae
5237 286 NW_004443955.1:3923515-3924298 UMO75516.1 2917320 Viruses,Monodnaviria,Shotokuvirae,Cossaviricota,Quintoviricetes,Piccovirales,Parvoviridae,Parvovirinae
5238 286 NW_004443955.1:3923515-3924298 UBZ25813.1 2880839 Viruses,Monodnaviria,Shotokuvirae,Cossaviricota,Quintoviricetes,Piccovirales,Parvoviridae,Parvovirinae,Protoparvovirus
5239 286 NW_004443955.1:3923515-3924298 AVR53766.1 2137545 Viruses,Monodnaviria,Shotokuvirae,Cossaviricota,Quintoviricetes,Piccovirales,Parvoviridae,Parvovirinae,Protoparvovirus
5240 286 NW_004443955.1:3923515-3924298 USL90201.1 2950729 Viruses,Monodnaviria,Shotokuvirae,Cossaviricota,Quintoviricetes,Piccovirales,Parvoviridae,Parvovirinae
5241 286 NW_004443955.1:3923515-3924298 TYW21261.1 1639 Bacteria,Terrabacteria group,Bacillota,Bacilli,Bacillales,Listeriaceae,Listeria
5242 286 NW_004443955.1:3923515-3924298 WP_185625941.1 1642 Bacteria,Terrabacteria group,Bacillota,Bacilli,Bacillales,Listeriaceae,Listeria
5243 286 NW_004443955.1:3923515-3924298 TYW16008.1 1639 Bacteria,Terrabacteria group,Bacillota,Bacilli,Bacillales,Listeriaceae,Listeria
5244 286 NW_004443955.1:3923515-3924298 AKM21308.1 1658669 Viruses,Monodnaviria,Shotokuvirae,Cossaviricota,Quintoviricetes,Piccovirales,Parvoviridae,Parvovirinae,Protoparvovirus
5245 286 NW_004443955.1:3923515-3924298 AAA46916.1 10796 Viruses,Monodnaviria,Shotokuvirae,Cossaviricota,Quintoviricetes,Piccovirales,Parvoviridae,Parvovirinae,Protoparvovirus,Ungulate protoparvovirus 1
5246 286 NW_004443955.1:3923515-3924298 AIW06649.1 10796 Viruses,Monodnaviria,Shotokuvirae,Cossaviricota,Quintoviricetes,Piccovirales,Parvoviridae,Parvovirinae,Protoparvovirus,Ungulate protoparvovirus 1
5247 286 NW_004443955.1:3923515-3924298 YP_009130650.1 2170148 Viruses,Monodnaviria,Shotokuvirae,Cossaviricota,Quintoviricetes,Piccovirales,Parvoviridae,Parvovirinae,Protoparvovirus
5248 286 NW_004443955.1:3923515-3924298 YP_009186840.1 1763507 Viruses,Monodnaviria,Shotokuvirae,Cossaviricota,Quintoviricetes,Piccovirales,Parvoviridae,Parvovirinae,Protoparvovirus,Rodent protoparvovirus 3
5249 286 NW_004443955.1:3923515-3924298 AAV92680.1 10796 Viruses,Monodnaviria,Shotokuvirae,Cossaviricota,Quintoviricetes,Piccovirales,Parvoviridae,Parvovirinae,Protoparvovirus,Ungulate protoparvovirus 1
5250 286 NW_004443955.1:3923515-3924298 YP_009241376.1 1756191 Viruses,Monodnaviria,Shotokuvirae,Cossaviricota,Quintoviricetes,Piccovirales,Parvoviridae,Parvovirinae,Protoparvovirus,Chiropteran protoparvovirus 1
5251 286 NW_004443955.1:3923515-3924298 P06431.1 10786 Viruses,Monodnaviria,Shotokuvirae,Cossaviricota,Quintoviricetes,Piccovirales,Parvoviridae,Parvovirinae,Protoparvovirus,Carnivore protoparvovirus 1
5252 286 NW_004443955.1:3923515-3924298 UBZ25806.1 2880839 Viruses,Monodnaviria,Shotokuvirae,Cossaviricota,Quintoviricetes,Piccovirales,Parvoviridae,Parvovirinae,Protoparvovirus
5253 286 NW_004443955.1:3923515-3924298 UBZ25794.1 2880839 Viruses,Monodnaviria,Shotokuvirae,Cossaviricota,Quintoviricetes,Piccovirales,Parvoviridae,Parvovirinae,Protoparvovirus
5254 286 NW_004443955.1:3923515-3924298 UBZ25790.1 2880839 Viruses,Monodnaviria,Shotokuvirae,Cossaviricota,Quintoviricetes,Piccovirales,Parvoviridae,Parvovirinae,Protoparvovirus
5255 286 NW_004443955.1:3923515-3924298 UBZ25802.1 2880839 Viruses,Monodnaviria,Shotokuvirae,Cossaviricota,Quintoviricetes,Piccovirales,Parvoviridae,Parvovirinae,Protoparvovirus
5256 286 NW_004443955.1:3923515-3924298 UBZ25786.1 2880839 Viruses,Monodnaviria,Shotokuvirae,Cossaviricota,Quintoviricetes,Piccovirales,Parvoviridae,Parvovirinae,Protoparvovirus
5257 286 NW_004443955.1:3923515-3924298 UBZ25798.1 2880839 Viruses,Monodnaviria,Shotokuvirae,Cossaviricota,Quintoviricetes,Piccovirales,Parvoviridae,Parvovirinae,Protoparvovirus
5258 286 NW_004443955.1:3923515-3924298 AGU69469.1 1387877 Viruses,Monodnaviria,Shotokuvirae,Cossaviricota,Quintoviricetes,Piccovirales,Parvoviridae
5259 286 NW_004443955.1:3923515-3924298 WP_185646252.1 1552123 Bacteria,Terrabacteria group,Bacillota,Bacilli,Bacillales,Listeriaceae,Listeria
5260 286 NW_004443955.1:3923515-3924298 AVR53770.1 2137545 Viruses,Monodnaviria,Shotokuvirae,Cossaviricota,Quintoviricetes,Piccovirales,Parvoviridae,Parvovirinae,Protoparvovirus

5261 287 NW_004443962.1:22114360-22114677 XP_023584665.1 127582 Eukaryota,Opisthokonta,Metazoa,Eumetazoa,Bilateria,Deuterostomia,Chordata,Craniata,Vertebrata,Gnathostomata,Teleostomi,Euteleostomi,Sarcopterygii,Dipnotetrapodomorpha,Tetrapoda,Amniota,Mammalia,Theria,Eutheria,Afrotheria,Sirenia,Trichechidae,Trichechus,Trichechus manatus
5262 287 NW_004443962.1:22114360-22114677 XP_023584664.1 127582 Eukaryota,Opisthokonta,Metazoa,Eumetazoa,Bilateria,Deuterostomia,Chordata,Craniata,Vertebrata,Gnathostomata,Teleostomi,Euteleostomi,Sarcopterygii,Dipnotetrapodomorpha,Tetrapoda,Amniota,Mammalia,Theria,Eutheria,Afrotheria,Sirenia,Trichechidae,Trichechus,Trichechus manatus
5263 287 NW_004443962.1:22114360-22114677 XP_023584663.1 127582 Eukaryota,Opisthokonta,Metazoa,Eumetazoa,Bilateria,Deuterostomia,Chordata,Craniata,Vertebrata,Gnathostomata,Teleostomi,Euteleostomi,Sarcopterygii,Dipnotetrapodomorpha,Tetrapoda,Amniota,Mammalia,Theria,Eutheria,Afrotheria,Sirenia,Trichechidae,Trichechus,Trichechus manatus
5264 287 NW_004443962.1:22114360-22114677 AUH19818.1 759753 Viruses,Duplodnaviria,Heunggongvirae,Peploviricota,Herviviricetes,Herpesvirales,Herpesviridae,Betaherpesvirinae,Proboscivirus,Elephantid betaherpesvirus 1
5265 287 NW_004443962.1:22114360-22114677 XP_049732297.1 99487 Eukaryota,Opisthokonta,Metazoa,Eumetazoa,Bilateria,Deuterostomia,Chordata,Craniata,Vertebrata,Gnathostomata,Teleostomi,Euteleostomi,Sarcopterygii,Dipnotetrapodomorpha,Tetrapoda,Amniota,Mammalia,Theria,Eutheria,Afrotheria,Proboscidea,Elephantidae,Elephas,Elephas maximus
5266 287 NW_004443962.1:22114360-22114677 XP_049732289.1 99487 Eukaryota,Opisthokonta,Metazoa,Eumetazoa,Bilateria,Deuterostomia,Chordata,Craniata,Vertebrata,Gnathostomata,Teleostomi,Euteleostomi,Sarcopterygii,Dipnotetrapodomorpha,Tetrapoda,Amniota,Mammalia,Theria,Eutheria,Afrotheria,Proboscidea,Elephantidae,Elephas,Elephas maximus
5267 287 NW_004443962.1:22114360-22114677 XP_049732279.1 99487 Eukaryota,Opisthokonta,Metazoa,Eumetazoa,Bilateria,Deuterostomia,Chordata,Craniata,Vertebrata,Gnathostomata,Teleostomi,Euteleostomi,Sarcopterygii,Dipnotetrapodomorpha,Tetrapoda,Amniota,Mammalia,Theria,Eutheria,Afrotheria,Proboscidea,Elephantidae,Elephas,Elephas maximus
5268 287 NW_004443962.1:22114360-22114677 XP_049732260.1 99487 Eukaryota,Opisthokonta,Metazoa,Eumetazoa,Bilateria,Deuterostomia,Chordata,Craniata,Vertebrata,Gnathostomata,Teleostomi,Euteleostomi,Sarcopterygii,Dipnotetrapodomorpha,Tetrapoda,Amniota,Mammalia,Theria,Eutheria,Afrotheria,Proboscidea,Elephantidae,Elephas,Elephas maximus
5269 287 NW_004443962.1:22114360-22114677 AUH19812.1 759753 Viruses,Duplodnaviria,Heunggongvirae,Peploviricota,Herviviricetes,Herpesvirales,Herpesviridae,Betaherpesvirinae,Proboscivirus,Elephantid betaherpesvirus 1
5270 287 NW_004443962.1:22114360-22114677 XP_049732243.1 99487 Eukaryota,Opisthokonta,Metazoa,Eumetazoa,Bilateria,Deuterostomia,Chordata,Craniata,Vertebrata,Gnathostomata,Teleostomi,Euteleostomi,Sarcopterygii,Dipnotetrapodomorpha,Tetrapoda,Amniota,Mammalia,Theria,Eutheria,Afrotheria,Proboscidea,Elephantidae,Elephas,Elephas maximus
5271 287 NW_004443962.1:22114360-22114677 ALX35658.1 759753 Viruses,Duplodnaviria,Heunggongvirae,Peploviricota,Herviviricetes,Herpesvirales,Herpesviridae,Betaherpesvirinae,Proboscivirus,Elephantid betaherpesvirus 1
5272 287 NW_004443962.1:22114360-22114677 XP_049732208.1 99487 Eukaryota,Opisthokonta,Metazoa,Eumetazoa,Bilateria,Deuterostomia,Chordata,Craniata,Vertebrata,Gnathostomata,Teleostomi,Euteleostomi,Sarcopterygii,Dipnotetrapodomorpha,Tetrapoda,Amniota,Mammalia,Theria,Eutheria,Afrotheria,Proboscidea,Elephantidae,Elephas,Elephas maximus
5273 287 NW_004443962.1:22114360-22114677 YP_009052075.1 768738 Viruses,Duplodnaviria,Heunggongvirae,Peploviricota,Herviviricetes,Herpesvirales,Herpesviridae,Betaherpesvirinae,Proboscivirus
5274 287 NW_004443962.1:22114360-22114677 AUH19817.1 759753 Viruses,Duplodnaviria,Heunggongvirae,Peploviricota,Herviviricetes,Herpesvirales,Herpesviridae,Betaherpesvirinae,Proboscivirus,Elephantid betaherpesvirus 1
5275 287 NW_004443962.1:22114360-22114677 ALX35648.1 759753 Viruses,Duplodnaviria,Heunggongvirae,Peploviricota,Herviviricetes,Herpesvirales,Herpesviridae,Betaherpesvirinae,Proboscivirus,Elephantid betaherpesvirus 1
5276 287 NW_004443962.1:22114360-22114677 AYC62607.1 759753 Viruses,Duplodnaviria,Heunggongvirae,Peploviricota,Herviviricetes,Herpesvirales,Herpesviridae,Betaherpesvirinae,Proboscivirus,Elephantid betaherpesvirus 1
5277 287 NW_004443962.1:22114360-22114677 QOI16654.1 759753 Viruses,Duplodnaviria,Heunggongvirae,Peploviricota,Herviviricetes,Herpesvirales,Herpesviridae,Betaherpesvirinae,Proboscivirus,Elephantid betaherpesvirus 1
5278 287 NW_004443962.1:22114360-22114677 QOI16669.1 759753 Viruses,Duplodnaviria,Heunggongvirae,Peploviricota,Herviviricetes,Herpesvirales,Herpesviridae,Betaherpesvirinae,Proboscivirus,Elephantid betaherpesvirus 1
5279 287 NW_004443962.1:22114360-22114677 AUH19805.1 759753 Viruses,Duplodnaviria,Heunggongvirae,Peploviricota,Herviviricetes,Herpesvirales,Herpesviridae,Betaherpesvirinae,Proboscivirus,Elephantid betaherpesvirus 1
5280 287 NW_004443962.1:22114360-22114677 AUH19813.1 759753 Viruses,Duplodnaviria,Heunggongvirae,Peploviricota,Herviviricetes,Herpesvirales,Herpesviridae,Betaherpesvirinae,Proboscivirus,Elephantid betaherpesvirus 1
5281 287 NW_004443962.1:22114360-22114677 AUH19807.1 759753 Viruses,Duplodnaviria,Heunggongvirae,Peploviricota,Herviviricetes,Herpesvirales,Herpesviridae,Betaherpesvirinae,Proboscivirus,Elephantid betaherpesvirus 1
5282 287 NW_004443962.1:22114360-22114677 AUH19800.1 759754 Viruses,Duplodnaviria,Heunggongvirae,Peploviricota,Herviviricetes,Herpesvirales,Herpesviridae,Betaherpesvirinae,Proboscivirus,Elephantid betaherpesvirus 1
5283 287 NW_004443962.1:22114360-22114677 AUH21218.1 759753 Viruses,Duplodnaviria,Heunggongvirae,Peploviricota,Herviviricetes,Herpesvirales,Herpesviridae,Betaherpesvirinae,Proboscivirus,Elephantid betaherpesvirus 1
5284 287 NW_004443962.1:22114360-22114677 AUH19806.1 759753 Viruses,Duplodnaviria,Heunggongvirae,Peploviricota,Herviviricetes,Herpesvirales,Herpesviridae,Betaherpesvirinae,Proboscivirus,Elephantid betaherpesvirus 1
5285 287 NW_004443962.1:22114360-22114677 AUH19803.1 759753 Viruses,Duplodnaviria,Heunggongvirae,Peploviricota,Herviviricetes,Herpesvirales,Herpesviridae,Betaherpesvirinae,Proboscivirus,Elephantid betaherpesvirus 1

5286 288 NW_004443984.1:10677027-10677551 BDC53228.1 187007 Eukaryota,Opisthokonta,Metazoa,Eumetazoa,Bilateria,Deuterostomia,Chordata,Craniata,Vertebrata,Gnathostomata,Teleostomi,Euteleostomi,Sarcopterygii,Dipnotetrapodomorpha,Tetrapoda,Amniota,Mammalia,Theria,Eutheria,Boreoeutheria,Laurasiatheria,Chiroptera,Microchiroptera,Vespertilionidae,Miniopterinae,Miniopterus
5287 288 NW_004443984.1:10677027-10677551 XP_016072469.1 291302 Eukaryota,Opisthokonta,Metazoa,Eumetazoa,Bilateria,Deuterostomia,Chordata,Craniata,Vertebrata,Gnathostomata,Teleostomi,Euteleostomi,Sarcopterygii,Dipnotetrapodomorpha,Tetrapoda,Amniota,Mammalia,Theria,Eutheria,Boreoeutheria,Laurasiatheria,Chiroptera,Microchiroptera,Vespertilionidae,Miniopterinae,Miniopterus
5288 288 NW_004443984.1:10677027-10677551 URS73023.1 1884879 Viruses,Riboviria,Orthornavirae,Negarnaviricota,Haploviricotina,Monjiviricetes,Mononegavirales,Bornaviridae,Orthobornavirus,Orthobornavirus betapsittaciforme
5289 288 NW_004443984.1:10677027-10677551 ALL41438.1 1884879 Viruses,Riboviria,Orthornavirae,Negarnaviricota,Haploviricotina,Monjiviricetes,Mononegavirales,Bornaviridae,Orthobornavirus,Orthobornavirus betapsittaciforme
5290 288 NW_004443984.1:10677027-10677551 YP_009512934.1 1884879 Viruses,Riboviria,Orthornavirae,Negarnaviricota,Haploviricotina,Monjiviricetes,Mononegavirales,Bornaviridae,Orthobornavirus,Orthobornavirus betapsittaciforme
5291 288 NW_004443984.1:10677027-10677551 SCA77543.1 1715293 Viruses,Riboviria,Orthornavirae,Negarnaviricota,Haploviricotina,Monjiviricetes,Mononegavirales,Bornaviridae,Orthobornavirus,Orthobornavirus avisaquaticae
5292 288 NW_004443984.1:10677027-10677551 QAT79260.1 1884879 Viruses,Riboviria,Orthornavirae,Negarnaviricota,Haploviricotina,Monjiviricetes,Mononegavirales,Bornaviridae,Orthobornavirus,Orthobornavirus betapsittaciforme
5293 288 NW_004443984.1:10677027-10677551 DAZ85314.1 2817571 Viruses,Riboviria,Orthornavirae,Negarnaviricota,Haploviricotina,Monjiviricetes,Mononegavirales,Bornaviridae,Orthobornavirus,Orthobornavirus caenophidiae
5294 288 NW_004443984.1:10677027-10677551 DAZ85308.1 2817570 Viruses,Riboviria,Orthornavirae,Negarnaviricota,Haploviricotina,Monjiviricetes,Mononegavirales,Bornaviridae

5295 289 NW_004444052.1:7153195-7154143 BDC53228.1 187007 Eukaryota,Opisthokonta,Metazoa,Eumetazoa,Bilateria,Deuterostomia,Chordata,Craniata,Vertebrata,Gnathostomata,Teleostomi,Euteleostomi,Sarcopterygii,Dipnotetrapodomorpha,Tetrapoda,Amniota,Mammalia,Theria,Eutheria,Boreoeutheria,Laurasiatheria,Chiroptera,Microchiroptera,Vespertilionidae,Miniopterinae,Miniopterus
5296 289 NW_004444052.1:7153195-7154143 XP_016072469.1 291302 Eukaryota,Opisthokonta,Metazoa,Eumetazoa,Bilateria,Deuterostomia,Chordata,Craniata,Vertebrata,Gnathostomata,Teleostomi,Euteleostomi,Sarcopterygii,Dipnotetrapodomorpha,Tetrapoda,Amniota,Mammalia,Theria,Eutheria,Boreoeutheria,Laurasiatheria,Chiroptera,Microchiroptera,Vespertilionidae,Miniopterinae,Miniopterus
5297 289 NW_004444052.1:7153195-7154143 XP_011911466.1 9531 Eukaryota,Opisthokonta,Metazoa,Eumetazoa,Bilateria,Deuterostomia,Chordata,Craniata,Vertebrata,Gnathostomata,Teleostomi,Euteleostomi,Sarcopterygii,Dipnotetrapodomorpha,Tetrapoda,Amniota,Mammalia,Theria,Eutheria,Boreoeutheria,Euarchontoglires,Primates,Haplorrhini,Simiiformes,Catarrhini,Cercopithecoidea,Cercopithecidae,Cercopithecinae,Cercocebus
5298 289 NW_004444052.1:7153195-7154143 XP_003919653.3 9555 Eukaryota,Opisthokonta,Metazoa,Eumetazoa,Bilateria,Deuterostomia,Chordata,Craniata,Vertebrata,Gnathostomata,Teleostomi,Euteleostomi,Sarcopterygii,Dipnotetrapodomorpha,Tetrapoda,Amniota,Mammalia,Theria,Eutheria,Boreoeutheria,Euarchontoglires,Primates,Haplorrhini,Simiiformes,Catarrhini,Cercopithecoidea,Cercopithecidae,Cercopithecinae,Papio
5299 289 NW_004444052.1:7153195-7154143 XP_011846727.1 9568 Eukaryota,Opisthokonta,Metazoa,Eumetazoa,Bilateria,Deuterostomia,Chordata,Craniata,Vertebrata,Gnathostomata,Teleostomi,Euteleostomi,Sarcopterygii,Dipnotetrapodomorpha,Tetrapoda,Amniota,Mammalia,Theria,Eutheria,Boreoeutheria,Euarchontoglires,Primates,Haplorrhini,Simiiformes,Catarrhini,Cercopithecoidea,Cercopithecidae,Cercopithecinae,Mandrillus
5300 289 NW_004444052.1:7153195-7154143 XP_008001029.1 60711 Eukaryota,Opisthokonta,Metazoa,Eumetazoa,Bilateria,Deuterostomia,Chordata,Craniata,Vertebrata,Gnathostomata,Teleostomi,Euteleostomi,Sarcopterygii,Dipnotetrapodomorpha,Tetrapoda,Amniota,Mammalia,Theria,Eutheria,Boreoeutheria,Euarchontoglires,Primates,Haplorrhini,Simiiformes,Catarrhini,Cercopithecoidea,Cercopithecidae,Cercopithecinae,Chlorocebus
5301 289 NW_004444052.1:7153195-7154143 XP_023079097.1 591936 Eukaryota,Opisthokonta,Metazoa,Eumetazoa,Bilateria,Deuterostomia,Chordata,Craniata,Vertebrata,Gnathostomata,Teleostomi,Euteleostomi,Sarcopterygii,Dipnotetrapodomorpha,Tetrapoda,Amniota,Mammalia,Theria,Eutheria,Boreoeutheria,Euarchontoglires,Primates,Haplorrhini,Simiiformes,Catarrhini,Cercopithecoidea,Cercopithecidae,Colobinae,Piliocolobus
5302 289 NW_004444052.1:7153195-7154143 XP_025251302.1 9565 Eukaryota,Opisthokonta,Metazoa,Eumetazoa,Bilateria,Deuterostomia,Chordata,Craniata,Vertebrata,Gnathostomata,Teleostomi,Euteleostomi,Sarcopterygii,Dipnotetrapodomorpha,Tetrapoda,Amniota,Mammalia,Theria,Eutheria,Boreoeutheria,Euarchontoglires,Primates,Haplorrhini,Simiiformes,Catarrhini,Cercopithecoidea,Cercopithecidae,Cercopithecinae,Theropithecus
5303 289 NW_004444052.1:7153195-7154143 YP_009505423.1 1715295 Viruses,Riboviria,Orthornavirae,Negarnaviricota,Haploviricotina,Monjiviricetes,Mononegavirales,Bornaviridae,Orthobornavirus,Orthobornavirus estrildidae
5304 289 NW_004444052.1:7153195-7154143 YP_009041456.1 1715291 Viruses,Riboviria,Orthornavirae,Negarnaviricota,Haploviricotina,Monjiviricetes,Mononegavirales,Bornaviridae,Orthobornavirus,Orthobornavirus serini
5305 289 NW_004444052.1:7153195-7154143 AGJ74904.1 1715290 Viruses,Riboviria,Orthornavirae,Negarnaviricota,Haploviricotina,Monjiviricetes,Mononegavirales,Bornaviridae,Orthobornavirus,Orthobornavirus serini
5306 289 NW_004444052.1:7153195-7154143 YP_009165492.1 1715290 Viruses,Riboviria,Orthornavirae,Negarnaviricota,Haploviricotina,Monjiviricetes,Mononegavirales,Bornaviridae,Orthobornavirus,Orthobornavirus serini
5307 289 NW_004444052.1:7153195-7154143 XP_006861276.1 185453 Eukaryota,Opisthokonta,Metazoa,Eumetazoa,Bilateria,Deuterostomia,Chordata,Craniata,Vertebrata,Gnathostomata,Teleostomi,Euteleostomi,Sarcopterygii,Dipnotetrapodomorpha,Tetrapoda,Amniota,Mammalia,Theria,Eutheria,Afrotheria,Chrysochloridae,Chrysochlorinae,Chrysochloris
5308 289 NW_004444052.1:7153195-7154143 XP_015002060.2 9544 Eukaryota,Opisthokonta,Metazoa,Eumetazoa,Bilateria,Deuterostomia,Chordata,Craniata,Vertebrata,Gnathostomata,Teleostomi,Euteleostomi,Sarcopterygii,Dipnotetrapodomorpha,Tetrapoda,Amniota,Mammalia,Theria,Eutheria,Boreoeutheria,Euarchontoglires,Primates,Haplorrhini,Simiiformes,Catarrhini,Cercopithecoidea,Cercopithecidae,Cercopithecinae,Macaca
5309 289 NW_004444052.1:7153195-7154143 AGJ74884.1 1715288 Viruses,Riboviria,Orthornavirae,Negarnaviricota,Haploviricotina,Monjiviricetes,Mononegavirales,Bornaviridae,Orthobornavirus,Orthobornavirus serini
5310 289 NW_004444052.1:7153195-7154143 XP_009243446.1 9601 Eukaryota,Opisthokonta,Metazoa,Eumetazoa,Bilateria,Deuterostomia,Chordata,Craniata,Vertebrata,Gnathostomata,Teleostomi,Euteleostomi,Sarcopterygii,Dipnotetrapodomorpha,Tetrapoda,Amniota,Mammalia,Theria,Eutheria,Boreoeutheria,Euarchontoglires,Primates,Haplorrhini,Simiiformes,Catarrhini,Hominoidea,Hominidae,Ponginae,Pongo
5311 289 NW_004444052.1:7153195-7154143 YP_009268911.1 1884917 Viruses,Riboviria,Orthornavirae,Negarnaviricota,Haploviricotina,Monjiviricetes,Mononegavirales,Bornaviridae,Orthobornavirus,Orthobornavirus avisaquaticae
5312 289 NW_004444052.1:7153195-7154143 AGJ74873.1 1715288 Viruses,Riboviria,Orthornavirae,Negarnaviricota,Haploviricotina,Monjiviricetes,Mononegavirales,Bornaviridae,Orthobornavirus,Orthobornavirus serini
5313 289 NW_004444052.1:7153195-7154143 SCA77543.1 1715293 Viruses,Riboviria,Orthornavirae,Negarnaviricota,Haploviricotina,Monjiviricetes,Mononegavirales,Bornaviridae,Orthobornavirus,Orthobornavirus avisaquaticae
5314 289 NW_004444052.1:7153195-7154143 AGJ74879.1 1715288 Viruses,Riboviria,Orthornavirae,Negarnaviricota,Haploviricotina,Monjiviricetes,Mononegavirales,Bornaviridae,Orthobornavirus,Orthobornavirus serini
5315 289 NW_004444052.1:7153195-7154143 AOF44317.1 1715288 Viruses,Riboviria,Orthornavirae,Negarnaviricota,Haploviricotina,Monjiviricetes,Mononegavirales,Bornaviridae,Orthobornavirus,Orthobornavirus serini
5316 289 NW_004444052.1:7153195-7154143 XP_040147274.1 43179 Eukaryota,Opisthokonta,Metazoa,Eumetazoa,Bilateria,Deuterostomia,Chordata,Craniata,Vertebrata,Gnathostomata,Teleostomi,Euteleostomi,Sarcopterygii,Dipnotetrapodomorpha,Tetrapoda,Amniota,Mammalia,Theria,Eutheria,Boreoeutheria,Euarchontoglires,Glires,Rodentia,Sciuromorpha,Sciuridae,Xerinae,Marmotini,Ictidomys
5317 289 NW_004444052.1:7153195-7154143 AGJ74893.1 1715288 Viruses,Riboviria,Orthornavirae,Negarnaviricota,Haploviricotina,Monjiviricetes,Mononegavirales,Bornaviridae,Orthobornavirus,Orthobornavirus serini
5318 289 NW_004444052.1:7153195-7154143 AOF44362.1 1548718 Viruses,Riboviria,Orthornavirae,Negarnaviricota,Haploviricotina,Monjiviricetes,Mononegavirales,Bornaviridae,Orthobornavirus,Orthobornavirus alphapsittaciforme
5319 289 NW_004444052.1:7153195-7154143 ART67024.1 1885248 Viruses,Riboviria,Orthornavirae,Negarnaviricota,Haploviricotina,Monjiviricetes,Mononegavirales,Bornaviridae,Orthobornavirus,Orthobornavirus sciuri

5320 290 NW_004444093.1:1916343-1916872 XP_006861276.1 185453 Eukaryota,Opisthokonta,Metazoa,Eumetazoa,Bilateria,Deuterostomia,Chordata,Craniata,Vertebrata,Gnathostomata,Teleostomi,Euteleostomi,Sarcopterygii,Dipnotetrapodomorpha,Tetrapoda,Amniota,Mammalia,Theria,Eutheria,Afrotheria,Chrysochloridae,Chrysochlorinae,Chrysochloris
5321 290 NW_004444093.1:1916343-1916872 ADW09004.1 1715293 Viruses,Riboviria,Orthornavirae,Negarnaviricota,Haploviricotina,Monjiviricetes,Mononegavirales,Bornaviridae,Orthobornavirus,Orthobornavirus avisaquaticae
5322 290 NW_004444093.1:1916343-1916872 AOF44330.1 1715290 Viruses,Riboviria,Orthornavirae,Negarnaviricota,Haploviricotina,Monjiviricetes,Mononegavirales,Bornaviridae,Orthobornavirus,Orthobornavirus serini
5323 290 NW_004444093.1:1916343-1916872 AOF44343.1 1715290 Viruses,Riboviria,Orthornavirae,Negarnaviricota,Haploviricotina,Monjiviricetes,Mononegavirales,Bornaviridae,Orthobornavirus,Orthobornavirus serini
5324 290 NW_004444093.1:1916343-1916872 AEO50556.1 1715293 Viruses,Riboviria,Orthornavirae,Negarnaviricota,Haploviricotina,Monjiviricetes,Mononegavirales,Bornaviridae,Orthobornavirus,Orthobornavirus avisaquaticae
5325 290 NW_004444093.1:1916343-1916872 AOF44321.1 1715288 Viruses,Riboviria,Orthornavirae,Negarnaviricota,Haploviricotina,Monjiviricetes,Mononegavirales,Bornaviridae,Orthobornavirus,Orthobornavirus serini
5326 290 NW_004444093.1:1916343-1916872 AFK24397.1 1715293 Viruses,Riboviria,Orthornavirae,Negarnaviricota,Haploviricotina,Monjiviricetes,Mononegavirales,Bornaviridae,Orthobornavirus,Orthobornavirus avisaquaticae
5327 290 NW_004444093.1:1916343-1916872 AFK24394.1 1715293 Viruses,Riboviria,Orthornavirae,Negarnaviricota,Haploviricotina,Monjiviricetes,Mononegavirales,Bornaviridae,Orthobornavirus,Orthobornavirus avisaquaticae
5328 290 NW_004444093.1:1916343-1916872 AAG36800.1 1714621 Viruses,Riboviria,Orthornavirae,Negarnaviricota,Haploviricotina,Monjiviricetes,Mononegavirales,Bornaviridae,Orthobornavirus,Orthobornavirus bornaense
5329 290 NW_004444093.1:1916343-1916872 AEO50551.1 1715293 Viruses,Riboviria,Orthornavirae,Negarnaviricota,Haploviricotina,Monjiviricetes,Mononegavirales,Bornaviridae,Orthobornavirus,Orthobornavirus avisaquaticae
5330 290 NW_004444093.1:1916343-1916872 BAA93476.1 1714621 Viruses,Riboviria,Orthornavirae,Negarnaviricota,Haploviricotina,Monjiviricetes,Mononegavirales,Bornaviridae,Orthobornavirus,Orthobornavirus bornaense
5331 290 NW_004444093.1:1916343-1916872 ART67018.1 1885248 Viruses,Riboviria,Orthornavirae,Negarnaviricota,Haploviricotina,Monjiviricetes,Mononegavirales,Bornaviridae,Orthobornavirus,Orthobornavirus sciuri
5332 290 NW_004444093.1:1916343-1916872 ART67024.1 1885248 Viruses,Riboviria,Orthornavirae,Negarnaviricota,Haploviricotina,Monjiviricetes,Mononegavirales,Bornaviridae,Orthobornavirus,Orthobornavirus sciuri
5333 290 NW_004444093.1:1916343-1916872 YP_009269413.1 1885248 Viruses,Riboviria,Orthornavirae,Negarnaviricota,Haploviricotina,Monjiviricetes,Mononegavirales,Bornaviridae,Orthobornavirus,Orthobornavirus sciuri
5334 290 NW_004444093.1:1916343-1916872 QIX04697.1 1897087 Viruses,Riboviria,Orthornavirae,Negarnaviricota,Haploviricotina,Monjiviricetes,Mononegavirales,Bornaviridae,Orthobornavirus
5335 290 NW_004444093.1:1916343-1916872 QTC09945.1 1885248 Viruses,Riboviria,Orthornavirae,Negarnaviricota,Haploviricotina,Monjiviricetes,Mononegavirales,Bornaviridae,Orthobornavirus,Orthobornavirus sciuri
5336 290 NW_004444093.1:1916343-1916872 AGJ74884.1 1715288 Viruses,Riboviria,Orthornavirae,Negarnaviricota,Haploviricotina,Monjiviricetes,Mononegavirales,Bornaviridae,Orthobornavirus,Orthobornavirus serini
5337 290 NW_004444093.1:1916343-1916872 YP_009268905.1 1715288 Viruses,Riboviria,Orthornavirae,Negarnaviricota,Haploviricotina,Monjiviricetes,Mononegavirales,Bornaviridae,Orthobornavirus,Orthobornavirus serini
5338 290 NW_004444093.1:1916343-1916872 AWD06670.1 12455 Viruses,Riboviria,Orthornavirae,Negarnaviricota,Haploviricotina,Monjiviricetes,Mononegavirales,Bornaviridae
5339 290 NW_004444093.1:1916343-1916872 DAZ85308.1 2817570 Viruses,Riboviria,Orthornavirae,Negarnaviricota,Haploviricotina,Monjiviricetes,Mononegavirales,Bornaviridae
5340 290 NW_004444093.1:1916343-1916872 ALF62569.1 1715293 Viruses,Riboviria,Orthornavirae,Negarnaviricota,Haploviricotina,Monjiviricetes,Mononegavirales,Bornaviridae,Orthobornavirus,Orthobornavirus avisaquaticae
5341 290 NW_004444093.1:1916343-1916872 ALF62565.1 1715293 Viruses,Riboviria,Orthornavirae,Negarnaviricota,Haploviricotina,Monjiviricetes,Mononegavirales,Bornaviridae,Orthobornavirus,Orthobornavirus avisaquaticae
5342 290 NW_004444093.1:1916343-1916872 YP_009237642.1 1715293 Viruses,Riboviria,Orthornavirae,Negarnaviricota,Haploviricotina,Monjiviricetes,Mononegavirales,Bornaviridae,Orthobornavirus,Orthobornavirus avisaquaticae
5343 290 NW_004444093.1:1916343-1916872 ALB34715.1 1715293 Viruses,Riboviria,Orthornavirae,Negarnaviricota,Haploviricotina,Monjiviricetes,Mononegavirales,Bornaviridae,Orthobornavirus,Orthobornavirus avisaquaticae
5344 290 NW_004444093.1:1916343-1916872 AGJ74904.1 1715290 Viruses,Riboviria,Orthornavirae,Negarnaviricota,Haploviricotina,Monjiviricetes,Mononegavirales,Bornaviridae,Orthobornavirus,Orthobornavirus serini

5345 291 NW_004444099.1:1787358-1788140 SCA77543.1 1715293 Viruses,Riboviria,Orthornavirae,Negarnaviricota,Haploviricotina,Monjiviricetes,Mononegavirales,Bornaviridae,Orthobornavirus,Orthobornavirus avisaquaticae
5346 291 NW_004444099.1:1787358-1788140 AGJ74884.1 1715288 Viruses,Riboviria,Orthornavirae,Negarnaviricota,Haploviricotina,Monjiviricetes,Mononegavirales,Bornaviridae,Orthobornavirus,Orthobornavirus serini
5347 291 NW_004444099.1:1787358-1788140 AGJ74873.1 1715288 Viruses,Riboviria,Orthornavirae,Negarnaviricota,Haploviricotina,Monjiviricetes,Mononegavirales,Bornaviridae,Orthobornavirus,Orthobornavirus serini
5348 291 NW_004444099.1:1787358-1788140 AGJ74879.1 1715288 Viruses,Riboviria,Orthornavirae,Negarnaviricota,Haploviricotina,Monjiviricetes,Mononegavirales,Bornaviridae,Orthobornavirus,Orthobornavirus serini
5349 291 NW_004444099.1:1787358-1788140 AGJ74904.1 1715290 Viruses,Riboviria,Orthornavirae,Negarnaviricota,Haploviricotina,Monjiviricetes,Mononegavirales,Bornaviridae,Orthobornavirus,Orthobornavirus serini
5350 291 NW_004444099.1:1787358-1788140 AOF44317.1 1715288 Viruses,Riboviria,Orthornavirae,Negarnaviricota,Haploviricotina,Monjiviricetes,Mononegavirales,Bornaviridae,Orthobornavirus,Orthobornavirus serini
5351 291 NW_004444099.1:1787358-1788140 ALF62569.1 1715293 Viruses,Riboviria,Orthornavirae,Negarnaviricota,Haploviricotina,Monjiviricetes,Mononegavirales,Bornaviridae,Orthobornavirus,Orthobornavirus avisaquaticae
5352 291 NW_004444099.1:1787358-1788140 ALF62565.1 1715293 Viruses,Riboviria,Orthornavirae,Negarnaviricota,Haploviricotina,Monjiviricetes,Mononegavirales,Bornaviridae,Orthobornavirus,Orthobornavirus avisaquaticae
5353 291 NW_004444099.1:1787358-1788140 XP_009243446.1 9601 Eukaryota,Opisthokonta,Metazoa,Eumetazoa,Bilateria,Deuterostomia,Chordata,Craniata,Vertebrata,Gnathostomata,Teleostomi,Euteleostomi,Sarcopterygii,Dipnotetrapodomorpha,Tetrapoda,Amniota,Mammalia,Theria,Eutheria,Boreoeutheria,Euarchontoglires,Primates,Haplorrhini,Simiiformes,Catarrhini,Hominoidea,Hominidae,Ponginae,Pongo
5354 291 NW_004444099.1:1787358-1788140 AGJ74893.1 1715288 Viruses,Riboviria,Orthornavirae,Negarnaviricota,Haploviricotina,Monjiviricetes,Mononegavirales,Bornaviridae,Orthobornavirus,Orthobornavirus serini
5355 291 NW_004444099.1:1787358-1788140 YP_009505423.1 1715295 Viruses,Riboviria,Orthornavirae,Negarnaviricota,Haploviricotina,Monjiviricetes,Mononegavirales,Bornaviridae,Orthobornavirus,Orthobornavirus estrildidae
5356 291 NW_004444099.1:1787358-1788140 YP_009237642.1 1715293 Viruses,Riboviria,Orthornavirae,Negarnaviricota,Haploviricotina,Monjiviricetes,Mononegavirales,Bornaviridae,Orthobornavirus,Orthobornavirus avisaquaticae
5357 291 NW_004444099.1:1787358-1788140 ALB34715.1 1715293 Viruses,Riboviria,Orthornavirae,Negarnaviricota,Haploviricotina,Monjiviricetes,Mononegavirales,Bornaviridae,Orthobornavirus,Orthobornavirus avisaquaticae
5358 291 NW_004444099.1:1787358-1788140 YP_009268911.1 1884917 Viruses,Riboviria,Orthornavirae,Negarnaviricota,Haploviricotina,Monjiviricetes,Mononegavirales,Bornaviridae,Orthobornavirus,Orthobornavirus avisaquaticae
5359 291 NW_004444099.1:1787358-1788140 YP_009041456.1 1715291 Viruses,Riboviria,Orthornavirae,Negarnaviricota,Haploviricotina,Monjiviricetes,Mononegavirales,Bornaviridae,Orthobornavirus,Orthobornavirus serini
5360 291 NW_004444099.1:1787358-1788140 QGM12619.1 1548719 Viruses,Riboviria,Orthornavirae,Negarnaviricota,Haploviricotina,Monjiviricetes,Mononegavirales,Bornaviridae,Orthobornavirus,Orthobornavirus alphapsittaciforme
5361 291 NW_004444099.1:1787358-1788140 YP_009165492.1 1715290 Viruses,Riboviria,Orthornavirae,Negarnaviricota,Haploviricotina,Monjiviricetes,Mononegavirales,Bornaviridae,Orthobornavirus,Orthobornavirus serini
5362 291 NW_004444099.1:1787358-1788140 BAV57482.1 1884879 Viruses,Riboviria,Orthornavirae,Negarnaviricota,Haploviricotina,Monjiviricetes,Mononegavirales,Bornaviridae,Orthobornavirus,Orthobornavirus betapsittaciforme
5363 291 NW_004444099.1:1787358-1788140 ALF62585.1 1715293 Viruses,Riboviria,Orthornavirae,Negarnaviricota,Haploviricotina,Monjiviricetes,Mononegavirales,Bornaviridae,Orthobornavirus,Orthobornavirus avisaquaticae
5364 291 NW_004444099.1:1787358-1788140 ALF62573.1 1715293 Viruses,Riboviria,Orthornavirae,Negarnaviricota,Haploviricotina,Monjiviricetes,Mononegavirales,Bornaviridae,Orthobornavirus,Orthobornavirus avisaquaticae
5365 291 NW_004444099.1:1787358-1788140 ALF62589.1 1715293 Viruses,Riboviria,Orthornavirae,Negarnaviricota,Haploviricotina,Monjiviricetes,Mononegavirales,Bornaviridae,Orthobornavirus,Orthobornavirus avisaquaticae
5366 291 NW_004444099.1:1787358-1788140 UGC11947.1 1715293 Viruses,Riboviria,Orthornavirae,Negarnaviricota,Haploviricotina,Monjiviricetes,Mononegavirales,Bornaviridae,Orthobornavirus,Orthobornavirus avisaquaticae
5367 291 NW_004444099.1:1787358-1788140 YP_009268893.1 1548718 Viruses,Riboviria,Orthornavirae,Negarnaviricota,Haploviricotina,Monjiviricetes,Mononegavirales,Bornaviridae,Orthobornavirus,Orthobornavirus alphapsittaciforme
5368 291 NW_004444099.1:1787358-1788140 AEE69068.2 1548718 Viruses,Riboviria,Orthornavirae,Negarnaviricota,Haploviricotina,Monjiviricetes,Mononegavirales,Bornaviridae,Orthobornavirus,Orthobornavirus alphapsittaciforme
5369 291 NW_004444099.1:1787358-1788140 AOF44362.1 1548718 Viruses,Riboviria,Orthornavirae,Negarnaviricota,Haploviricotina,Monjiviricetes,Mononegavirales,Bornaviridae,Orthobornavirus,Orthobornavirus alphapsittaciforme

5370 292 NW_004445375.1:487-951 YP_009508484.1 2016401 Viruses,Riboviria,Orthornavirae,Negarnaviricota,Haploviricotina,Monjiviricetes,Mononegavirales,Bornaviridae,Carbovirus,Carbovirus queenslandense
5371 292 NW_004445375.1:487-951 YP_009508490.1 2016402 Viruses,Riboviria,Orthornavirae,Negarnaviricota,Haploviricotina,Monjiviricetes,Mononegavirales,Bornaviridae,Carbovirus,Carbovirus tapeti
5372 292 NW_004445375.1:487-951 XP_036196940.1 51298 Eukaryota,Opisthokonta,Metazoa,Eumetazoa,Bilateria,Deuterostomia,Chordata,Craniata,Vertebrata,Gnathostomata,Teleostomi,Euteleostomi,Sarcopterygii,Dipnotetrapodomorpha,Tetrapoda,Amniota,Mammalia,Theria,Eutheria,Boreoeutheria,Laurasiatheria,Chiroptera,Microchiroptera,Vespertilionidae,Myotis
5373 292 NW_004445375.1:487-951 BAV60921.1 59451 Eukaryota,Opisthokonta,Metazoa,Eumetazoa,Bilateria,Deuterostomia,Chordata,Craniata,Vertebrata,Gnathostomata,Teleostomi,Euteleostomi,Sarcopterygii,Dipnotetrapodomorpha,Tetrapoda,Amniota,Mammalia,Theria,Eutheria,Boreoeutheria,Laurasiatheria,Chiroptera,Microchiroptera,Vespertilionidae,Eptesicus
5374 292 NW_004445375.1:487-951 BAV93682.1 59451 Eukaryota,Opisthokonta,Metazoa,Eumetazoa,Bilateria,Deuterostomia,Chordata,Craniata,Vertebrata,Gnathostomata,Teleostomi,Euteleostomi,Sarcopterygii,Dipnotetrapodomorpha,Tetrapoda,Amniota,Mammalia,Theria,Eutheria,Boreoeutheria,Laurasiatheria,Chiroptera,Microchiroptera,Vespertilionidae,Eptesicus
5375 292 NW_004445375.1:487-951 BAV60925.1 59452 Eukaryota,Opisthokonta,Metazoa,Eumetazoa,Bilateria,Deuterostomia,Chordata,Craniata,Vertebrata,Gnathostomata,Teleostomi,Euteleostomi,Sarcopterygii,Dipnotetrapodomorpha,Tetrapoda,Amniota,Mammalia,Theria,Eutheria,Boreoeutheria,Laurasiatheria,Chiroptera,Microchiroptera,Vespertilionidae,Eptesicus
5376 292 NW_004445375.1:487-951 ART29436.1 1885248 Viruses,Riboviria,Orthornavirae,Negarnaviricota,Haploviricotina,Monjiviricetes,Mononegavirales,Bornaviridae,Orthobornavirus,Orthobornavirus sciuri
5377 292 NW_004445375.1:487-951 ART29437.1 1885248 Viruses,Riboviria,Orthornavirae,Negarnaviricota,Haploviricotina,Monjiviricetes,Mononegavirales,Bornaviridae,Orthobornavirus,Orthobornavirus sciuri
5378 292 NW_004445375.1:487-951 SBT82900.1 1885248 Viruses,Riboviria,Orthornavirae,Negarnaviricota,Haploviricotina,Monjiviricetes,Mononegavirales,Bornaviridae,Orthobornavirus,Orthobornavirus sciuri
5379 292 NW_004445375.1:487-951 YP_009269418.1 1885248 Viruses,Riboviria,Orthornavirae,Negarnaviricota,Haploviricotina,Monjiviricetes,Mononegavirales,Bornaviridae,Orthobornavirus,Orthobornavirus sciuri
5380 292 NW_004445375.1:487-951 QTC09943.1 1885248 Viruses,Riboviria,Orthornavirae,Negarnaviricota,Haploviricotina,Monjiviricetes,Mononegavirales,Bornaviridae,Orthobornavirus,Orthobornavirus sciuri
5381 292 NW_004445375.1:487-951 SBT82910.1 1885248 Viruses,Riboviria,Orthornavirae,Negarnaviricota,Haploviricotina,Monjiviricetes,Mononegavirales,Bornaviridae,Orthobornavirus,Orthobornavirus sciuri
5382 292 NW_004445375.1:487-951 SBT82903.1 1885248 Viruses,Riboviria,Orthornavirae,Negarnaviricota,Haploviricotina,Monjiviricetes,Mononegavirales,Bornaviridae,Orthobornavirus,Orthobornavirus sciuri
5383 292 NW_004445375.1:487-951 SBT82897.1 1885248 Viruses,Riboviria,Orthornavirae,Negarnaviricota,Haploviricotina,Monjiviricetes,Mononegavirales,Bornaviridae,Orthobornavirus,Orthobornavirus sciuri
5384 292 NW_004445375.1:487-951 AWX65512.1 1885248 Viruses,Riboviria,Orthornavirae,Negarnaviricota,Haploviricotina,Monjiviricetes,Mononegavirales,Bornaviridae,Orthobornavirus,Orthobornavirus sciuri
5385 292 NW_004445375.1:487-951 SBT82883.1 1885248 Viruses,Riboviria,Orthornavirae,Negarnaviricota,Haploviricotina,Monjiviricetes,Mononegavirales,Bornaviridae,Orthobornavirus,Orthobornavirus sciuri
5386 292 NW_004445375.1:487-951 SBT82868.1 1885248 Viruses,Riboviria,Orthornavirae,Negarnaviricota,Haploviricotina,Monjiviricetes,Mononegavirales,Bornaviridae,Orthobornavirus,Orthobornavirus sciuri
5387 292 NW_004445375.1:487-951 ART29433.2 1885248 Viruses,Riboviria,Orthornavirae,Negarnaviricota,Haploviricotina,Monjiviricetes,Mononegavirales,Bornaviridae,Orthobornavirus,Orthobornavirus sciuri
5388 292 NW_004445375.1:487-951 QIX04702.1 1897087 Viruses,Riboviria,Orthornavirae,Negarnaviricota,Haploviricotina,Monjiviricetes,Mononegavirales,Bornaviridae,Orthobornavirus
5389 292 NW_004445375.1:487-951 ART67049.1 1885248 Viruses,Riboviria,Orthornavirae,Negarnaviricota,Haploviricotina,Monjiviricetes,Mononegavirales,Bornaviridae,Orthobornavirus,Orthobornavirus sciuri
5390 292 NW_004445375.1:487-951 ART67031.1 1885248 Viruses,Riboviria,Orthornavirae,Negarnaviricota,Haploviricotina,Monjiviricetes,Mononegavirales,Bornaviridae,Orthobornavirus,Orthobornavirus sciuri
5391 292 NW_004445375.1:487-951 ART67019.1 1885248 Viruses,Riboviria,Orthornavirae,Negarnaviricota,Haploviricotina,Monjiviricetes,Mononegavirales,Bornaviridae,Orthobornavirus,Orthobornavirus sciuri
5392 292 NW_004445375.1:487-951 ART67013.1 1885248 Viruses,Riboviria,Orthornavirae,Negarnaviricota,Haploviricotina,Monjiviricetes,Mononegavirales,Bornaviridae,Orthobornavirus,Orthobornavirus sciuri
5393 292 NW_004445375.1:487-951 ART67043.1 1885248 Viruses,Riboviria,Orthornavirae,Negarnaviricota,Haploviricotina,Monjiviricetes,Mononegavirales,Bornaviridae,Orthobornavirus,Orthobornavirus sciuri
5394 292 NW_004445375.1:487-951 ART29435.1 1885248 Viruses,Riboviria,Orthornavirae,Negarnaviricota,Haploviricotina,Monjiviricetes,Mononegavirales,Bornaviridae,Orthobornavirus,Orthobornavirus sciuri

5395 293 NW_004450264.1:12978527-12978739 QSX73455.1 2817738 Viruses,Monodnaviria,Shotokuvirae,Cressdnaviricota,Arfiviricetes,Cirlivirales,Circoviridae,Circovirus
5396 293 NW_004450264.1:12978527-12978739 QSX73453.1 2817738 Viruses,Monodnaviria,Shotokuvirae,Cressdnaviricota,Arfiviricetes,Cirlivirales,Circoviridae,Circovirus
5397 293 NW_004450264.1:12978527-12978739 KAI4794323.1 36190 Eukaryota,Opisthokonta,Metazoa,Eumetazoa,Bilateria,Deuterostomia,Chordata,Craniata,Vertebrata,Gnathostomata,Teleostomi,Euteleostomi,Actinopterygii,Actinopteri,Neopterygii,Teleostei,Osteoglossocephalai,Euteleosteomorpha,Neoteleostei,Eurypterygia,Ctenosquamata,Acanthomorphata,Euacanthomorphacea,Percomorphaceae,Eupercaria,Perciformes,Notothenioidei,Channichthyidae,Chaenocephalus
5398 293 NW_004450264.1:12978527-12978739 UMM62403.1 2922909 Viruses,Monodnaviria,Shotokuvirae,Cressdnaviricota,Arfiviricetes,Cirlivirales,Circoviridae,Circovirus
5399 293 NW_004450264.1:12978527-12978739 KAI4796102.1 36190 Eukaryota,Opisthokonta,Metazoa,Eumetazoa,Bilateria,Deuterostomia,Chordata,Craniata,Vertebrata,Gnathostomata,Teleostomi,Euteleostomi,Actinopterygii,Actinopteri,Neopterygii,Teleostei,Osteoglossocephalai,Euteleosteomorpha,Neoteleostei,Eurypterygia,Ctenosquamata,Acanthomorphata,Euacanthomorphacea,Percomorphaceae,Eupercaria,Perciformes,Notothenioidei,Channichthyidae,Chaenocephalus
5400 293 NW_004450264.1:12978527-12978739 QTE03320.1 2814999 Viruses,Monodnaviria,Shotokuvirae,Cressdnaviricota,Arfiviricetes,Cirlivirales,Circoviridae
5401 293 NW_004450264.1:12978527-12978739 YP_009506283.1 743300 Viruses,Monodnaviria,Shotokuvirae,Cressdnaviricota,Arfiviricetes,Cirlivirales,Circoviridae,Circovirus,Human associated circovirus 1
5402 293 NW_004450264.1:12978527-12978739 QJI53390.1 1954248 Viruses,Monodnaviria,Shotokuvirae,Cressdnaviricota,Arfiviricetes,Cirlivirales,Circoviridae
5403 293 NW_004450264.1:12978527-12978739 UHQ57337.1 1868221 Viruses,Monodnaviria,Shotokuvirae,Cressdnaviricota,Arfiviricetes,Cirlivirales,Circoviridae,Circovirus
5404 293 NW_004450264.1:12978527-12978739 QBZ96318.1 1868221 Viruses,Monodnaviria,Shotokuvirae,Cressdnaviricota,Arfiviricetes,Cirlivirales,Circoviridae,Circovirus
5405 293 NW_004450264.1:12978527-12978739 AXQ03966.1 2304615 Viruses,Monodnaviria,Shotokuvirae,Cressdnaviricota,Arfiviricetes,Cirlivirales,Circoviridae,Circovirus
5406 293 NW_004450264.1:12978527-12978739 QJI53394.1 1954248 Viruses,Monodnaviria,Shotokuvirae,Cressdnaviricota,Arfiviricetes,Cirlivirales,Circoviridae
5407 293 NW_004450264.1:12978527-12978739 QJI53605.1 1954248 Viruses,Monodnaviria,Shotokuvirae,Cressdnaviricota,Arfiviricetes,Cirlivirales,Circoviridae
5408 293 NW_004450264.1:12978527-12978739 QJI53616.1 1954248 Viruses,Monodnaviria,Shotokuvirae,Cressdnaviricota,Arfiviricetes,Cirlivirales,Circoviridae
5409 293 NW_004450264.1:12978527-12978739 YP_009506330.1 1520935 Viruses,Monodnaviria,Shotokuvirae,Cressdnaviricota,Arfiviricetes,Cirlivirales,Circoviridae,Cyclovirus,Human associated cyclovirus 11
5410 293 NW_004450264.1:12978527-12978739 UHQ57357.1 1868221 Viruses,Monodnaviria,Shotokuvirae,Cressdnaviricota,Arfiviricetes,Cirlivirales,Circoviridae,Circovirus
5411 293 NW_004450264.1:12978527-12978739 UHQ57347.1 1868221 Viruses,Monodnaviria,Shotokuvirae,Cressdnaviricota,Arfiviricetes,Cirlivirales,Circoviridae,Circovirus
5412 293 NW_004450264.1:12978527-12978739 QIM58708.1 1329650 Viruses,Monodnaviria,Shotokuvirae,Cressdnaviricota,Arfiviricetes,Cirlivirales,Circoviridae,Circovirus
5413 293 NW_004450264.1:12978527-12978739 YP_010084721.1 2560714 Viruses,Monodnaviria,Shotokuvirae,Cressdnaviricota,Arfiviricetes,Cirlivirales,Circoviridae,Cyclovirus
5414 293 NW_004450264.1:12978527-12978739 YP_009506296.1 1987738 Viruses,Monodnaviria,Shotokuvirae,Cressdnaviricota,Arfiviricetes,Cirlivirales,Circoviridae,Cyclovirus
5415 293 NW_004450264.1:12978527-12978739 QJI53400.1 1954248 Viruses,Monodnaviria,Shotokuvirae,Cressdnaviricota,Arfiviricetes,Cirlivirales,Circoviridae
5416 293 NW_004450264.1:12978527-12978739 YP_009552747.1 2109365 Viruses,Monodnaviria,Shotokuvirae,Cressdnaviricota,Arfiviricetes,Cirlivirales,Circoviridae,Cyclovirus
5417 293 NW_004450264.1:12978527-12978739 YP_009110680.1 1572237 Viruses,Monodnaviria,Shotokuvirae,Cressdnaviricota,Arfiviricetes,Cirlivirales,Circoviridae,Cyclovirus,Bat associated cyclovirus 12
5418 293 NW_004450264.1:12978527-12978739 WP_083853166.1 1197727 Bacteria,Pseudomonadota,Gammaproteobacteria,Pseudomonadales,Pseudomonadaceae,Pseudomonas
5419 293 NW_004450264.1:12978527-12978739 QCW64021.1 1868221 Viruses,Monodnaviria,Shotokuvirae,Cressdnaviricota,Arfiviricetes,Cirlivirales,Circoviridae,Circovirus

5420 294 NW_004450292.1:1841891-1842428 AQQ72757.1 1329650 Viruses,Monodnaviria,Shotokuvirae,Cressdnaviricota,Arfiviricetes,Cirlivirales,Circoviridae,Circovirus
5421 294 NW_004450292.1:1841891-1842428 XP_024858163.1 37003 Eukaryota,Opisthokonta,Metazoa,Eumetazoa,Bilateria,Deuterostomia,Chordata,Craniata,Vertebrata,Gnathostomata,Teleostomi,Euteleostomi,Actinopterygii,Actinopteri,Neopterygii,Teleostei,Osteoglossocephalai,Euteleosteomorpha,Neoteleostei,Eurypterygia,Ctenosquamata,Acanthomorphata,Euacanthomorphacea,Percomorphaceae,Ovalentaria,Atherinomorphae,Cyprinodontiformes,Aplocheiloidei,Rivulidae,Kryptolebias
5422 294 NW_004450292.1:1841891-1842428 XP_017295137.2 37003 Eukaryota,Opisthokonta,Metazoa,Eumetazoa,Bilateria,Deuterostomia,Chordata,Craniata,Vertebrata,Gnathostomata,Teleostomi,Euteleostomi,Actinopterygii,Actinopteri,Neopterygii,Teleostei,Osteoglossocephalai,Euteleosteomorpha,Neoteleostei,Eurypterygia,Ctenosquamata,Acanthomorphata,Euacanthomorphacea,Percomorphaceae,Ovalentaria,Atherinomorphae,Cyprinodontiformes,Aplocheiloidei,Rivulidae,Kryptolebias
5423 294 NW_004450292.1:1841891-1842428 UKQ13798.1 2486204 Viruses,Monodnaviria,Shotokuvirae,Cressdnaviricota,Arfiviricetes,Cirlivirales,Circoviridae,Circovirus
5424 294 NW_004450292.1:1841891-1842428 UKQ13786.1 2486204 Viruses,Monodnaviria,Shotokuvirae,Cressdnaviricota,Arfiviricetes,Cirlivirales,Circoviridae,Circovirus
5425 294 NW_004450292.1:1841891-1842428 UKQ13788.1 2486204 Viruses,Monodnaviria,Shotokuvirae,Cressdnaviricota,Arfiviricetes,Cirlivirales,Circoviridae,Circovirus
5426 294 NW_004450292.1:1841891-1842428 UKQ13787.1 2486204 Viruses,Monodnaviria,Shotokuvirae,Cressdnaviricota,Arfiviricetes,Cirlivirales,Circoviridae,Circovirus
5427 294 NW_004450292.1:1841891-1842428 UKQ13772.1 2486204 Viruses,Monodnaviria,Shotokuvirae,Cressdnaviricota,Arfiviricetes,Cirlivirales,Circoviridae,Circovirus
5428 294 NW_004450292.1:1841891-1842428 AQQ72761.1 1329650 Viruses,Monodnaviria,Shotokuvirae,Cressdnaviricota,Arfiviricetes,Cirlivirales,Circoviridae,Circovirus
5429 294 NW_004450292.1:1841891-1842428 AQQ72758.1 1329650 Viruses,Monodnaviria,Shotokuvirae,Cressdnaviricota,Arfiviricetes,Cirlivirales,Circoviridae,Circovirus
5430 294 NW_004450292.1:1841891-1842428 AQQ72760.1 1329650 Viruses,Monodnaviria,Shotokuvirae,Cressdnaviricota,Arfiviricetes,Cirlivirales,Circoviridae,Circovirus
5431 294 NW_004450292.1:1841891-1842428 BBI18981.1 2486204 Viruses,Monodnaviria,Shotokuvirae,Cressdnaviricota,Arfiviricetes,Cirlivirales,Circoviridae,Circovirus
5432 294 NW_004450292.1:1841891-1842428 AHE38205.1 2709239 Viruses,Monodnaviria,Shotokuvirae,Cressdnaviricota,Arfiviricetes,Cirlivirales,Circoviridae,Circovirus
5433 294 NW_004450292.1:1841891-1842428 AHE38203.1 2709239 Viruses,Monodnaviria,Shotokuvirae,Cressdnaviricota,Arfiviricetes,Cirlivirales,Circoviridae,Circovirus
5434 294 NW_004450292.1:1841891-1842428 AQQ72765.1 1329650 Viruses,Monodnaviria,Shotokuvirae,Cressdnaviricota,Arfiviricetes,Cirlivirales,Circoviridae,Circovirus
5435 294 NW_004450292.1:1841891-1842428 ADF80709.1 742928 Viruses,Monodnaviria,Shotokuvirae,Cressdnaviricota,Arfiviricetes,Cirlivirales,Circoviridae,Cyclovirus
5436 294 NW_004450292.1:1841891-1842428 ADF80708.1 742927 Viruses,Monodnaviria,Shotokuvirae,Cressdnaviricota,Arfiviricetes,Cirlivirales,Circoviridae,Cyclovirus
5437 294 NW_004450292.1:1841891-1842428 ADF80713.1 742932 Viruses,Monodnaviria,Shotokuvirae,Cressdnaviricota,Arfiviricetes,Cirlivirales,Circoviridae,Cyclovirus
5438 294 NW_004450292.1:1841891-1842428 ADF80722.1 742937 Viruses,Monodnaviria,Shotokuvirae,Cressdnaviricota,Arfiviricetes,Cirlivirales,Circoviridae,Cyclovirus
5439 294 NW_004450292.1:1841891-1842428 YP_009458619.1 742915 Viruses,Monodnaviria,Shotokuvirae,Cressdnaviricota,Arfiviricetes,Cirlivirales,Circoviridae,Cyclovirus,Human associated cyclovirus 2
5440 294 NW_004450292.1:1841891-1842428 QUL61825.1 2709239 Viruses,Monodnaviria,Shotokuvirae,Cressdnaviricota,Arfiviricetes,Cirlivirales,Circoviridae,Circovirus
5441 294 NW_004450292.1:1841891-1842428 ADF80782.1 742962 Viruses,Monodnaviria,Shotokuvirae,Cressdnaviricota,Arfiviricetes,Cirlivirales,Circoviridae,Cyclovirus
5442 294 NW_004450292.1:1841891-1842428 ADF80781.1 742961 Viruses,Monodnaviria,Shotokuvirae,Cressdnaviricota,Arfiviricetes,Cirlivirales,Circoviridae,Cyclovirus
5443 294 NW_004450292.1:1841891-1842428 AXU38621.1 1475143 Viruses,Monodnaviria,Shotokuvirae,Cressdnaviricota,Arfiviricetes,Cirlivirales,Circoviridae,Circovirus
5444 294 NW_004450292.1:1841891-1842428 YP_009021891.1 1475143 Viruses,Monodnaviria,Shotokuvirae,Cressdnaviricota,Arfiviricetes,Cirlivirales,Circoviridae,Circovirus

5445 295 NW_004450297.1:3738519-3739647 YP_009508488.1 2016402 Viruses,Riboviria,Orthornavirae,Negarnaviricota,Haploviricotina,Monjiviricetes,Mononegavirales,Bornaviridae,Carbovirus,Carbovirus tapeti
5446 295 NW_004450297.1:3738519-3739647 YP_009508482.1 2016401 Viruses,Riboviria,Orthornavirae,Negarnaviricota,Haploviricotina,Monjiviricetes,Mononegavirales,Bornaviridae,Carbovirus,Carbovirus queenslandense

5447 296 NW_004450366.1:2504614-2504885 AXQ03966.1 2304615 Viruses,Monodnaviria,Shotokuvirae,Cressdnaviricota,Arfiviricetes,Cirlivirales,Circoviridae,Circovirus
5448 296 NW_004450366.1:2504614-2504885 QSX73455.1 2817738 Viruses,Monodnaviria,Shotokuvirae,Cressdnaviricota,Arfiviricetes,Cirlivirales,Circoviridae,Circovirus
5449 296 NW_004450366.1:2504614-2504885 QSX73453.1 2817738 Viruses,Monodnaviria,Shotokuvirae,Cressdnaviricota,Arfiviricetes,Cirlivirales,Circoviridae,Circovirus
5450 296 NW_004450366.1:2504614-2504885 AEI70299.1 324685 Viruses,Monodnaviria,Shotokuvirae,Cressdnaviricota,Arfiviricetes,Cirlivirales,Circoviridae,Circovirus
5451 296 NW_004450366.1:2504614-2504885 AEI26319.1 324685 Viruses,Monodnaviria,Shotokuvirae,Cressdnaviricota,Arfiviricetes,Cirlivirales,Circoviridae,Circovirus
5452 296 NW_004450366.1:2504614-2504885 AEI26318.1 324685 Viruses,Monodnaviria,Shotokuvirae,Cressdnaviricota,Arfiviricetes,Cirlivirales,Circoviridae,Circovirus
5453 296 NW_004450366.1:2504614-2504885 CDS32196.2 85433 Eukaryota,Opisthokonta,Metazoa,Eumetazoa,Bilateria,Protostomia,Spiralia,Lophotrochozoa,Platyhelminthes,Cestoda,Eucestoda,Cyclophyllidea,Hymenolepididae,Hymenolepis
5454 296 NW_004450366.1:2504614-2504885 ADX06802.1 324685 Viruses,Monodnaviria,Shotokuvirae,Cressdnaviricota,Arfiviricetes,Cirlivirales,Circoviridae,Circovirus
5455 296 NW_004450366.1:2504614-2504885 UHQ57357.1 1868221 Viruses,Monodnaviria,Shotokuvirae,Cressdnaviricota,Arfiviricetes,Cirlivirales,Circoviridae,Circovirus
5456 296 NW_004450366.1:2504614-2504885 UHQ57347.1 1868221 Viruses,Monodnaviria,Shotokuvirae,Cressdnaviricota,Arfiviricetes,Cirlivirales,Circoviridae,Circovirus
5457 296 NW_004450366.1:2504614-2504885 UUL70807.1 324685 Viruses,Monodnaviria,Shotokuvirae,Cressdnaviricota,Arfiviricetes,Cirlivirales,Circoviridae,Circovirus
5458 296 NW_004450366.1:2504614-2504885 UUL70821.1 324685 Viruses,Monodnaviria,Shotokuvirae,Cressdnaviricota,Arfiviricetes,Cirlivirales,Circoviridae,Circovirus
5459 296 NW_004450366.1:2504614-2504885 YP_009552747.1 2109365 Viruses,Monodnaviria,Shotokuvirae,Cressdnaviricota,Arfiviricetes,Cirlivirales,Circoviridae,Cyclovirus
5460 296 NW_004450366.1:2504614-2504885 UUL70823.1 324685 Viruses,Monodnaviria,Shotokuvirae,Cressdnaviricota,Arfiviricetes,Cirlivirales,Circoviridae,Circovirus
5461 296 NW_004450366.1:2504614-2504885 ALO24179.1 257468 Viruses,Monodnaviria,Shotokuvirae,Cressdnaviricota,Arfiviricetes,Cirlivirales,Circoviridae,Circovirus,Duck circovirus
5462 296 NW_004450366.1:2504614-2504885 UVH33636.1 324685 Viruses,Monodnaviria,Shotokuvirae,Cressdnaviricota,Arfiviricetes,Cirlivirales,Circoviridae,Circovirus
5463 296 NW_004450366.1:2504614-2504885 ACL99811.1 257468 Viruses,Monodnaviria,Shotokuvirae,Cressdnaviricota,Arfiviricetes,Cirlivirales,Circoviridae,Circovirus,Duck circovirus
5464 296 NW_004450366.1:2504614-2504885 AKC34835.1 324685 Viruses,Monodnaviria,Shotokuvirae,Cressdnaviricota,Arfiviricetes,Cirlivirales,Circoviridae,Circovirus
5465 296 NW_004450366.1:2504614-2504885 ABN13869.1 257468 Viruses,Monodnaviria,Shotokuvirae,Cressdnaviricota,Arfiviricetes,Cirlivirales,Circoviridae,Circovirus,Duck circovirus
5466 296 NW_004450366.1:2504614-2504885 ACV69953.1 257468 Viruses,Monodnaviria,Shotokuvirae,Cressdnaviricota,Arfiviricetes,Cirlivirales,Circoviridae,Circovirus,Duck circovirus
5467 296 NW_004450366.1:2504614-2504885 ABA54884.1 257468 Viruses,Monodnaviria,Shotokuvirae,Cressdnaviricota,Arfiviricetes,Cirlivirales,Circoviridae,Circovirus,Duck circovirus
5468 296 NW_004450366.1:2504614-2504885 ACV69943.1 257468 Viruses,Monodnaviria,Shotokuvirae,Cressdnaviricota,Arfiviricetes,Cirlivirales,Circoviridae,Circovirus,Duck circovirus
5469 296 NW_004450366.1:2504614-2504885 AHD25423.1 324685 Viruses,Monodnaviria,Shotokuvirae,Cressdnaviricota,Arfiviricetes,Cirlivirales,Circoviridae,Circovirus
5470 296 NW_004450366.1:2504614-2504885 ABY58009.1 324685 Viruses,Monodnaviria,Shotokuvirae,Cressdnaviricota,Arfiviricetes,Cirlivirales,Circoviridae,Circovirus
5471 296 NW_004450366.1:2504614-2504885 QIP76514.1 1511895 Viruses,Monodnaviria,Shotokuvirae,Cossaviricota,Quintoviricetes,Piccovirales,Parvoviridae,Parvovirinae,Dependoparvovirus

5472 297 NW_004450452.1:2511091-2511558 YP_009506279.1 2003312 Viruses,Monodnaviria,Shotokuvirae,Cressdnaviricota,Arfiviricetes,Cirlivirales,Circoviridae,Circovirus
5473 297 NW_004450452.1:2511091-2511558 KAI4794323.1 36190 Eukaryota,Opisthokonta,Metazoa,Eumetazoa,Bilateria,Deuterostomia,Chordata,Craniata,Vertebrata,Gnathostomata,Teleostomi,Euteleostomi,Actinopterygii,Actinopteri,Neopterygii,Teleostei,Osteoglossocephalai,Euteleosteomorpha,Neoteleostei,Eurypterygia,Ctenosquamata,Acanthomorphata,Euacanthomorphacea,Percomorphaceae,Eupercaria,Perciformes,Notothenioidei,Channichthyidae,Chaenocephalus
5474 297 NW_004450452.1:2511091-2511558 YP_009553639.1 2304514 Viruses,Monodnaviria,Shotokuvirae,Cressdnaviricota,Arfiviricetes,Cirlivirales,Circoviridae,Circovirus,Mosquito associated circovirus 1
5475 297 NW_004450452.1:2511091-2511558 UDN67406.1 2886397 Viruses,Monodnaviria,Shotokuvirae,Cressdnaviricota,Arfiviricetes,Cirlivirales,Circoviridae,Cyclovirus
5476 297 NW_004450452.1:2511091-2511558 UDN67418.1 2886403 Viruses,Monodnaviria,Shotokuvirae,Cressdnaviricota,Arfiviricetes,Cirlivirales,Circoviridae,Cyclovirus
5477 297 NW_004450452.1:2511091-2511558 AAY81720.1 77856 Viruses,Monodnaviria,Shotokuvirae,Cressdnaviricota,Arfiviricetes,Cirlivirales,Circoviridae,Circovirus
5478 297 NW_004450452.1:2511091-2511558 KAI4796102.1 36190 Eukaryota,Opisthokonta,Metazoa,Eumetazoa,Bilateria,Deuterostomia,Chordata,Craniata,Vertebrata,Gnathostomata,Teleostomi,Euteleostomi,Actinopterygii,Actinopteri,Neopterygii,Teleostei,Osteoglossocephalai,Euteleosteomorpha,Neoteleostei,Eurypterygia,Ctenosquamata,Acanthomorphata,Euacanthomorphacea,Percomorphaceae,Eupercaria,Perciformes,Notothenioidei,Channichthyidae,Chaenocephalus
5479 297 NW_004450452.1:2511091-2511558 UBV61930.1 1414603 Viruses,Monodnaviria,Shotokuvirae,Cressdnaviricota,Arfiviricetes,Cirlivirales,Circoviridae,Circovirus
5480 297 NW_004450452.1:2511091-2511558 AYC54532.1 1414603 Viruses,Monodnaviria,Shotokuvirae,Cressdnaviricota,Arfiviricetes,Cirlivirales,Circoviridae,Circovirus
5481 297 NW_004450452.1:2511091-2511558 QXN75477.1 2202649 Viruses
5482 297 NW_004450452.1:2511091-2511558 AIL49795.1 77856 Viruses,Monodnaviria,Shotokuvirae,Cressdnaviricota,Arfiviricetes,Cirlivirales,Circoviridae,Circovirus
5483 297 NW_004450452.1:2511091-2511558 AET07479.1 77856 Viruses,Monodnaviria,Shotokuvirae,Cressdnaviricota,Arfiviricetes,Cirlivirales,Circoviridae,Circovirus
5484 297 NW_004450452.1:2511091-2511558 QYO43496.1 1414603 Viruses,Monodnaviria,Shotokuvirae,Cressdnaviricota,Arfiviricetes,Cirlivirales,Circoviridae,Circovirus
5485 297 NW_004450452.1:2511091-2511558 AET07507.1 77856 Viruses,Monodnaviria,Shotokuvirae,Cressdnaviricota,Arfiviricetes,Cirlivirales,Circoviridae,Circovirus
5486 297 NW_004450452.1:2511091-2511558 AET07548.1 77856 Viruses,Monodnaviria,Shotokuvirae,Cressdnaviricota,Arfiviricetes,Cirlivirales,Circoviridae,Circovirus
5487 297 NW_004450452.1:2511091-2511558 AET07510.1 77856 Viruses,Monodnaviria,Shotokuvirae,Cressdnaviricota,Arfiviricetes,Cirlivirales,Circoviridae,Circovirus
5488 297 NW_004450452.1:2511091-2511558 ARE68641.1 77856 Viruses,Monodnaviria,Shotokuvirae,Cressdnaviricota,Arfiviricetes,Cirlivirales,Circoviridae,Circovirus
5489 297 NW_004450452.1:2511091-2511558 AET07473.1 77856 Viruses,Monodnaviria,Shotokuvirae,Cressdnaviricota,Arfiviricetes,Cirlivirales,Circoviridae,Circovirus
5490 297 NW_004450452.1:2511091-2511558 AAY81717.1 77856 Viruses,Monodnaviria,Shotokuvirae,Cressdnaviricota,Arfiviricetes,Cirlivirales,Circoviridae,Circovirus
5491 297 NW_004450452.1:2511091-2511558 ARE68652.1 77856 Viruses,Monodnaviria,Shotokuvirae,Cressdnaviricota,Arfiviricetes,Cirlivirales,Circoviridae,Circovirus
5492 297 NW_004450452.1:2511091-2511558 AET07545.1 77856 Viruses,Monodnaviria,Shotokuvirae,Cressdnaviricota,Arfiviricetes,Cirlivirales,Circoviridae,Circovirus
5493 297 NW_004450452.1:2511091-2511558 AET07546.1 77856 Viruses,Monodnaviria,Shotokuvirae,Cressdnaviricota,Arfiviricetes,Cirlivirales,Circoviridae,Circovirus
5494 297 NW_004450452.1:2511091-2511558 AIL49768.1 77856 Viruses,Monodnaviria,Shotokuvirae,Cressdnaviricota,Arfiviricetes,Cirlivirales,Circoviridae,Circovirus
5495 297 NW_004450452.1:2511091-2511558 AET07494.1 77856 Viruses,Monodnaviria,Shotokuvirae,Cressdnaviricota,Arfiviricetes,Cirlivirales,Circoviridae,Circovirus
5496 297 NW_004450452.1:2511091-2511558 AIL49793.1 77856 Viruses,Monodnaviria,Shotokuvirae,Cressdnaviricota,Arfiviricetes,Cirlivirales,Circoviridae,Circovirus

5497 298 NW_004450479.1:2-328 XP_048069601.1 9644 Eukaryota,Opisthokonta,Metazoa,Eumetazoa,Bilateria,Deuterostomia,Chordata,Craniata,Vertebrata,Gnathostomata,Teleostomi,Euteleostomi,Sarcopterygii,Dipnotetrapodomorpha,Tetrapoda,Amniota,Mammalia,Theria,Eutheria,Boreoeutheria,Laurasiatheria,Carnivora,Caniformia,Ursidae,Ursus
5498 298 NW_004450479.1:2-328 YP_009506280.1 2003313 Viruses,Monodnaviria,Shotokuvirae,Cressdnaviricota,Arfiviricetes,Cirlivirales,Circoviridae,Circovirus
5499 298 NW_004450479.1:2-328 UJO02096.1 2911954 Viruses,Monodnaviria,Shotokuvirae,Cressdnaviricota,Arfiviricetes,Cirlivirales,Circoviridae,Circovirus
5500 298 NW_004450479.1:2-328 QBJ27804.1 1868221 Viruses,Monodnaviria,Shotokuvirae,Cressdnaviricota,Arfiviricetes,Cirlivirales,Circoviridae,Circovirus
5501 298 NW_004450479.1:2-328 QGY72125.1 1868221 Viruses,Monodnaviria,Shotokuvirae,Cressdnaviricota,Arfiviricetes,Cirlivirales,Circoviridae,Circovirus
5502 298 NW_004450479.1:2-328 QGY72135.1 1868221 Viruses,Monodnaviria,Shotokuvirae,Cressdnaviricota,Arfiviricetes,Cirlivirales,Circoviridae,Circovirus
5503 298 NW_004450479.1:2-328 QJR96960.1 1868221 Viruses,Monodnaviria,Shotokuvirae,Cressdnaviricota,Arfiviricetes,Cirlivirales,Circoviridae,Circovirus
5504 298 NW_004450479.1:2-328 AQM57006.1 1954248 Viruses,Monodnaviria,Shotokuvirae,Cressdnaviricota,Arfiviricetes,Cirlivirales,Circoviridae
5505 298 NW_004450479.1:2-328 YP_009506277.1 2003310 Viruses,Monodnaviria,Shotokuvirae,Cressdnaviricota,Arfiviricetes,Cirlivirales,Circoviridae,Circovirus
5506 298 NW_004450479.1:2-328 AWH12576.1 1868221 Viruses,Monodnaviria,Shotokuvirae,Cressdnaviricota,Arfiviricetes,Cirlivirales,Circoviridae,Circovirus
5507 298 NW_004450479.1:2-328 QNH82155.1 1868221 Viruses,Monodnaviria,Shotokuvirae,Cressdnaviricota,Arfiviricetes,Cirlivirales,Circoviridae,Circovirus
5508 298 NW_004450479.1:2-328 QRG98976.1 1868221 Viruses,Monodnaviria,Shotokuvirae,Cressdnaviricota,Arfiviricetes,Cirlivirales,Circoviridae,Circovirus
5509 298 NW_004450479.1:2-328 QBI89837.1 1868221 Viruses,Monodnaviria,Shotokuvirae,Cressdnaviricota,Arfiviricetes,Cirlivirales,Circoviridae,Circovirus
5510 298 NW_004450479.1:2-328 QBI89839.1 1868221 Viruses,Monodnaviria,Shotokuvirae,Cressdnaviricota,Arfiviricetes,Cirlivirales,Circoviridae,Circovirus
5511 298 NW_004450479.1:2-328 QBI89841.1 1868221 Viruses,Monodnaviria,Shotokuvirae,Cressdnaviricota,Arfiviricetes,Cirlivirales,Circoviridae,Circovirus
5512 298 NW_004450479.1:2-328 QGY72134.1 1868221 Viruses,Monodnaviria,Shotokuvirae,Cressdnaviricota,Arfiviricetes,Cirlivirales,Circoviridae,Circovirus
5513 298 NW_004450479.1:2-328 QBL98002.1 1868221 Viruses,Monodnaviria,Shotokuvirae,Cressdnaviricota,Arfiviricetes,Cirlivirales,Circoviridae,Circovirus
5514 298 NW_004450479.1:2-328 QGY72133.1 1868221 Viruses,Monodnaviria,Shotokuvirae,Cressdnaviricota,Arfiviricetes,Cirlivirales,Circoviridae,Circovirus
5515 298 NW_004450479.1:2-328 QGY72131.1 1868221 Viruses,Monodnaviria,Shotokuvirae,Cressdnaviricota,Arfiviricetes,Cirlivirales,Circoviridae,Circovirus
5516 298 NW_004450479.1:2-328 QBI89835.1 1868221 Viruses,Monodnaviria,Shotokuvirae,Cressdnaviricota,Arfiviricetes,Cirlivirales,Circoviridae,Circovirus
5517 298 NW_004450479.1:2-328 AVA16991.1 1868221 Viruses,Monodnaviria,Shotokuvirae,Cressdnaviricota,Arfiviricetes,Cirlivirales,Circoviridae,Circovirus
5518 298 NW_004450479.1:2-328 QGY72138.1 1868221 Viruses,Monodnaviria,Shotokuvirae,Cressdnaviricota,Arfiviricetes,Cirlivirales,Circoviridae,Circovirus
5519 298 NW_004450479.1:2-328 QNH82131.1 1868221 Viruses,Monodnaviria,Shotokuvirae,Cressdnaviricota,Arfiviricetes,Cirlivirales,Circoviridae,Circovirus
5520 298 NW_004450479.1:2-328 AYV91717.1 1868221 Viruses,Monodnaviria,Shotokuvirae,Cressdnaviricota,Arfiviricetes,Cirlivirales,Circoviridae,Circovirus
5521 298 NW_004450479.1:2-328 QXV87334.1 1868221 Viruses,Monodnaviria,Shotokuvirae,Cressdnaviricota,Arfiviricetes,Cirlivirales,Circoviridae,Circovirus

5522 299 NW_004450890.1:1126444-1127275 UMM62403.1 2922909 Viruses,Monodnaviria,Shotokuvirae,Cressdnaviricota,Arfiviricetes,Cirlivirales,Circoviridae,Circovirus
5523 299 NW_004450890.1:1126444-1127275 QDH76147.1 46221 Viruses,Monodnaviria,Shotokuvirae,Cressdnaviricota,Arfiviricetes,Cirlivirales,Circoviridae,Circovirus
5524 299 NW_004450890.1:1126444-1127275 QDH76146.1 46221 Viruses,Monodnaviria,Shotokuvirae,Cressdnaviricota,Arfiviricetes,Cirlivirales,Circoviridae,Circovirus
5525 299 NW_004450890.1:1126444-1127275 QDH76145.1 46221 Viruses,Monodnaviria,Shotokuvirae,Cressdnaviricota,Arfiviricetes,Cirlivirales,Circoviridae,Circovirus
5526 299 NW_004450890.1:1126444-1127275 QDH76144.1 46221 Viruses,Monodnaviria,Shotokuvirae,Cressdnaviricota,Arfiviricetes,Cirlivirales,Circoviridae,Circovirus
5527 299 NW_004450890.1:1126444-1127275 QTA51472.1 2686039 Viruses,Monodnaviria,Shotokuvirae,Cressdnaviricota,Arfiviricetes,Cirlivirales,Circoviridae,Circovirus
5528 299 NW_004450890.1:1126444-1127275 QSX73455.1 2817738 Viruses,Monodnaviria,Shotokuvirae,Cressdnaviricota,Arfiviricetes,Cirlivirales,Circoviridae,Circovirus
5529 299 NW_004450890.1:1126444-1127275 QDH76150.1 46221 Viruses,Monodnaviria,Shotokuvirae,Cressdnaviricota,Arfiviricetes,Cirlivirales,Circoviridae,Circovirus
5530 299 NW_004450890.1:1126444-1127275 QSX73453.1 2817738 Viruses,Monodnaviria,Shotokuvirae,Cressdnaviricota,Arfiviricetes,Cirlivirales,Circoviridae,Circovirus
5531 299 NW_004450890.1:1126444-1127275 QOW03340.1 2686039 Viruses,Monodnaviria,Shotokuvirae,Cressdnaviricota,Arfiviricetes,Cirlivirales,Circoviridae,Circovirus
5532 299 NW_004450890.1:1126444-1127275 QOJ43929.1 2686039 Viruses,Monodnaviria,Shotokuvirae,Cressdnaviricota,Arfiviricetes,Cirlivirales,Circoviridae,Circovirus
5533 299 NW_004450890.1:1126444-1127275 QDH76148.1 46221 Viruses,Monodnaviria,Shotokuvirae,Cressdnaviricota,Arfiviricetes,Cirlivirales,Circoviridae,Circovirus
5534 299 NW_004450890.1:1126444-1127275 QTA51464.1 2686039 Viruses,Monodnaviria,Shotokuvirae,Cressdnaviricota,Arfiviricetes,Cirlivirales,Circoviridae,Circovirus
5535 299 NW_004450890.1:1126444-1127275 KAI4794323.1 36190 Eukaryota,Opisthokonta,Metazoa,Eumetazoa,Bilateria,Deuterostomia,Chordata,Craniata,Vertebrata,Gnathostomata,Teleostomi,Euteleostomi,Actinopterygii,Actinopteri,Neopterygii,Teleostei,Osteoglossocephalai,Euteleosteomorpha,Neoteleostei,Eurypterygia,Ctenosquamata,Acanthomorphata,Euacanthomorphacea,Percomorphaceae,Eupercaria,Perciformes,Notothenioidei,Channichthyidae,Chaenocephalus
5536 299 NW_004450890.1:1126444-1127275 UPP37784.1 2686039 Viruses,Monodnaviria,Shotokuvirae,Cressdnaviricota,Arfiviricetes,Cirlivirales,Circoviridae,Circovirus
5537 299 NW_004450890.1:1126444-1127275 UML14235.1 2686039 Viruses,Monodnaviria,Shotokuvirae,Cressdnaviricota,Arfiviricetes,Cirlivirales,Circoviridae,Circovirus
5538 299 NW_004450890.1:1126444-1127275 UML14245.1 2686039 Viruses,Monodnaviria,Shotokuvirae,Cressdnaviricota,Arfiviricetes,Cirlivirales,Circoviridae,Circovirus
5539 299 NW_004450890.1:1126444-1127275 QOC60271.1 46221 Viruses,Monodnaviria,Shotokuvirae,Cressdnaviricota,Arfiviricetes,Cirlivirales,Circoviridae,Circovirus
5540 299 NW_004450890.1:1126444-1127275 QMT62882.1 2686039 Viruses,Monodnaviria,Shotokuvirae,Cressdnaviricota,Arfiviricetes,Cirlivirales,Circoviridae,Circovirus
5541 299 NW_004450890.1:1126444-1127275 UML14243.1 2686039 Viruses,Monodnaviria,Shotokuvirae,Cressdnaviricota,Arfiviricetes,Cirlivirales,Circoviridae,Circovirus
5542 299 NW_004450890.1:1126444-1127275 QVX27243.1 2686039 Viruses,Monodnaviria,Shotokuvirae,Cressdnaviricota,Arfiviricetes,Cirlivirales,Circoviridae,Circovirus
5543 299 NW_004450890.1:1126444-1127275 QTA51476.1 2686039 Viruses,Monodnaviria,Shotokuvirae,Cressdnaviricota,Arfiviricetes,Cirlivirales,Circoviridae,Circovirus
5544 299 NW_004450890.1:1126444-1127275 QRM13505.1 2686039 Viruses,Monodnaviria,Shotokuvirae,Cressdnaviricota,Arfiviricetes,Cirlivirales,Circoviridae,Circovirus
5545 299 NW_004450890.1:1126444-1127275 UML14247.1 2686039 Viruses,Monodnaviria,Shotokuvirae,Cressdnaviricota,Arfiviricetes,Cirlivirales,Circoviridae,Circovirus
5546 299 NW_004450890.1:1126444-1127275 UNY85687.1 2686039 Viruses,Monodnaviria,Shotokuvirae,Cressdnaviricota,Arfiviricetes,Cirlivirales,Circoviridae,Circovirus

5547 300 NW_004451073.1:505690-506232 YP_009553639.1 2304514 Viruses,Monodnaviria,Shotokuvirae,Cressdnaviricota,Arfiviricetes,Cirlivirales,Circoviridae,Circovirus,Mosquito associated circovirus 1
5548 300 NW_004451073.1:505690-506232 AYC54532.1 1414603 Viruses,Monodnaviria,Shotokuvirae,Cressdnaviricota,Arfiviricetes,Cirlivirales,Circoviridae,Circovirus
5549 300 NW_004451073.1:505690-506232 YP_009506279.1 2003312 Viruses,Monodnaviria,Shotokuvirae,Cressdnaviricota,Arfiviricetes,Cirlivirales,Circoviridae,Circovirus
5550 300 NW_004451073.1:505690-506232 KAI4794323.1 36190 Eukaryota,Opisthokonta,Metazoa,Eumetazoa,Bilateria,Deuterostomia,Chordata,Craniata,Vertebrata,Gnathostomata,Teleostomi,Euteleostomi,Actinopterygii,Actinopteri,Neopterygii,Teleostei,Osteoglossocephalai,Euteleosteomorpha,Neoteleostei,Eurypterygia,Ctenosquamata,Acanthomorphata,Euacanthomorphacea,Percomorphaceae,Eupercaria,Perciformes,Notothenioidei,Channichthyidae,Chaenocephalus
5551 300 NW_004451073.1:505690-506232 UBV61930.1 1414603 Viruses,Monodnaviria,Shotokuvirae,Cressdnaviricota,Arfiviricetes,Cirlivirales,Circoviridae,Circovirus
5552 300 NW_004451073.1:505690-506232 QYO43496.1 1414603 Viruses,Monodnaviria,Shotokuvirae,Cressdnaviricota,Arfiviricetes,Cirlivirales,Circoviridae,Circovirus
5553 300 NW_004451073.1:505690-506232 UBV61884.1 1414603 Viruses,Monodnaviria,Shotokuvirae,Cressdnaviricota,Arfiviricetes,Cirlivirales,Circoviridae,Circovirus
5554 300 NW_004451073.1:505690-506232 UBV61948.1 1414603 Viruses,Monodnaviria,Shotokuvirae,Cressdnaviricota,Arfiviricetes,Cirlivirales,Circoviridae,Circovirus
5555 300 NW_004451073.1:505690-506232 QXN75477.1 2202649 Viruses
5556 300 NW_004451073.1:505690-506232 UBV62002.1 1414603 Viruses,Monodnaviria,Shotokuvirae,Cressdnaviricota,Arfiviricetes,Cirlivirales,Circoviridae,Circovirus
5557 300 NW_004451073.1:505690-506232 AFX97601.1 126070 Viruses,Monodnaviria,Shotokuvirae,Cressdnaviricota,Arfiviricetes,Cirlivirales,Circoviridae,Circovirus,Pigeon circovirus
5558 300 NW_004451073.1:505690-506232 YP_009506298.1 1795983 Viruses,Monodnaviria,Shotokuvirae,Cressdnaviricota,Arfiviricetes,Cirlivirales,Circoviridae,Cyclovirus,Bat associated cyclovirus 14
5559 300 NW_004451073.1:505690-506232 ABK79775.1 126070 Viruses,Monodnaviria,Shotokuvirae,Cressdnaviricota,Arfiviricetes,Cirlivirales,Circoviridae,Circovirus,Pigeon circovirus
5560 300 NW_004451073.1:505690-506232 UBV61968.1 1414603 Viruses,Monodnaviria,Shotokuvirae,Cressdnaviricota,Arfiviricetes,Cirlivirales,Circoviridae,Circovirus
5561 300 NW_004451073.1:505690-506232 ABK79778.1 126070 Viruses,Monodnaviria,Shotokuvirae,Cressdnaviricota,Arfiviricetes,Cirlivirales,Circoviridae,Circovirus,Pigeon circovirus
5562 300 NW_004451073.1:505690-506232 AHH31435.1 126070 Viruses,Monodnaviria,Shotokuvirae,Cressdnaviricota,Arfiviricetes,Cirlivirales,Circoviridae,Circovirus,Pigeon circovirus
5563 300 NW_004451073.1:505690-506232 AVX45332.1 1414603 Viruses,Monodnaviria,Shotokuvirae,Cressdnaviricota,Arfiviricetes,Cirlivirales,Circoviridae,Circovirus
5564 300 NW_004451073.1:505690-506232 UBV61876.1 1414603 Viruses,Monodnaviria,Shotokuvirae,Cressdnaviricota,Arfiviricetes,Cirlivirales,Circoviridae,Circovirus
5565 300 NW_004451073.1:505690-506232 ASX95450.1 126070 Viruses,Monodnaviria,Shotokuvirae,Cressdnaviricota,Arfiviricetes,Cirlivirales,Circoviridae,Circovirus,Pigeon circovirus
5566 300 NW_004451073.1:505690-506232 UBV61872.1 1414603 Viruses,Monodnaviria,Shotokuvirae,Cressdnaviricota,Arfiviricetes,Cirlivirales,Circoviridae,Circovirus
5567 300 NW_004451073.1:505690-506232 UBV61874.1 1414603 Viruses,Monodnaviria,Shotokuvirae,Cressdnaviricota,Arfiviricetes,Cirlivirales,Circoviridae,Circovirus
5568 300 NW_004451073.1:505690-506232 UBV61958.1 1414603 Viruses,Monodnaviria,Shotokuvirae,Cressdnaviricota,Arfiviricetes,Cirlivirales,Circoviridae,Circovirus
5569 300 NW_004451073.1:505690-506232 UBV61992.1 1414603 Viruses,Monodnaviria,Shotokuvirae,Cressdnaviricota,Arfiviricetes,Cirlivirales,Circoviridae,Circovirus
5570 300 NW_004451073.1:505690-506232 UBV61962.1 1414603 Viruses,Monodnaviria,Shotokuvirae,Cressdnaviricota,Arfiviricetes,Cirlivirales,Circoviridae,Circovirus
5571 300 NW_004451073.1:505690-506232 ABK79772.1 126070 Viruses,Monodnaviria,Shotokuvirae,Cressdnaviricota,Arfiviricetes,Cirlivirales,Circoviridae,Circovirus,Pigeon circovirus

5572 301 NW_004451073.1:509128-509851 UMM62403.1 2922909 Viruses,Monodnaviria,Shotokuvirae,Cressdnaviricota,Arfiviricetes,Cirlivirales,Circoviridae,Circovirus
5573 301 NW_004451073.1:509128-509851 XP_048069601.1 9644 Eukaryota,Opisthokonta,Metazoa,Eumetazoa,Bilateria,Deuterostomia,Chordata,Craniata,Vertebrata,Gnathostomata,Teleostomi,Euteleostomi,Sarcopterygii,Dipnotetrapodomorpha,Tetrapoda,Amniota,Mammalia,Theria,Eutheria,Boreoeutheria,Laurasiatheria,Carnivora,Caniformia,Ursidae,Ursus
5574 301 NW_004451073.1:509128-509851 UDN67416.1 2886402 Viruses,Monodnaviria,Shotokuvirae,Cressdnaviricota,Arfiviricetes,Cirlivirales,Circoviridae,Cyclovirus
5575 301 NW_004451073.1:509128-509851 UDN67410.1 2886399 Viruses,Monodnaviria,Shotokuvirae,Cressdnaviricota,Arfiviricetes,Cirlivirales,Circoviridae,Cyclovirus
5576 301 NW_004451073.1:509128-509851 QTA51472.1 2686039 Viruses,Monodnaviria,Shotokuvirae,Cressdnaviricota,Arfiviricetes,Cirlivirales,Circoviridae,Circovirus
5577 301 NW_004451073.1:509128-509851 QTE03320.1 2814999 Viruses,Monodnaviria,Shotokuvirae,Cressdnaviricota,Arfiviricetes,Cirlivirales,Circoviridae
5578 301 NW_004451073.1:509128-509851 ATA66898.1 85708 Viruses,Monodnaviria,Shotokuvirae,Cressdnaviricota,Arfiviricetes,Cirlivirales,Circoviridae,Circovirus
5579 301 NW_004451073.1:509128-509851 AGQ51987.1 85708 Viruses,Monodnaviria,Shotokuvirae,Cressdnaviricota,Arfiviricetes,Cirlivirales,Circoviridae,Circovirus
5580 301 NW_004451073.1:509128-509851 ABY21525.1 85708 Viruses,Monodnaviria,Shotokuvirae,Cressdnaviricota,Arfiviricetes,Cirlivirales,Circoviridae,Circovirus
5581 301 NW_004451073.1:509128-509851 ABV21970.1 85708 Viruses,Monodnaviria,Shotokuvirae,Cressdnaviricota,Arfiviricetes,Cirlivirales,Circoviridae,Circovirus
5582 301 NW_004451073.1:509128-509851 ATA66924.1 85708 Viruses,Monodnaviria,Shotokuvirae,Cressdnaviricota,Arfiviricetes,Cirlivirales,Circoviridae,Circovirus
5583 301 NW_004451073.1:509128-509851 YP_009506295.1 1987736 Viruses,Monodnaviria,Shotokuvirae,Cressdnaviricota,Arfiviricetes,Cirlivirales,Circoviridae,Cyclovirus
5584 301 NW_004451073.1:509128-509851 YP_009506291.1 1987731 Viruses,Monodnaviria,Shotokuvirae,Cressdnaviricota,Arfiviricetes,Cirlivirales,Circoviridae,Cyclovirus
5585 301 NW_004451073.1:509128-509851 YP_009551365.1 2293273 Viruses,Monodnaviria,Shotokuvirae,Cressdnaviricota,Arfiviricetes,Cirlivirales,Circoviridae,Cyclovirus,Ant associated cyclovirus 1
5586 301 NW_004451073.1:509128-509851 AXL65887.1 2293273 Viruses,Monodnaviria,Shotokuvirae,Cressdnaviricota,Arfiviricetes,Cirlivirales,Circoviridae,Cyclovirus,Ant associated cyclovirus 1
5587 301 NW_004451073.1:509128-509851 AXQ03966.1 2304615 Viruses,Monodnaviria,Shotokuvirae,Cressdnaviricota,Arfiviricetes,Cirlivirales,Circoviridae,Circovirus
5588 301 NW_004451073.1:509128-509851 YP_009506323.1 742916 Viruses,Monodnaviria,Shotokuvirae,Cressdnaviricota,Arfiviricetes,Cirlivirales,Circoviridae,Cyclovirus,Human associated cyclovirus 5
5589 301 NW_004451073.1:509128-509851 WP_083853166.1 1197727 Bacteria,Pseudomonadota,Gammaproteobacteria,Pseudomonadales,Pseudomonadaceae,Pseudomonas
5590 301 NW_004451073.1:509128-509851 UPP37746.1 85708 Viruses,Monodnaviria,Shotokuvirae,Cressdnaviricota,Arfiviricetes,Cirlivirales,Circoviridae,Circovirus
5591 301 NW_004451073.1:509128-509851 UBR88853.1 2879287 Viruses,Monodnaviria,Shotokuvirae,Cressdnaviricota,Arfiviricetes,Cirlivirales,Circoviridae,Circovirus
5592 301 NW_004451073.1:509128-509851 AGA18366.1 186617 Viruses
5593 301 NW_004451073.1:509128-509851 UOI84984.1 2038724 Viruses,Monodnaviria,Shotokuvirae,Cressdnaviricota,Arfiviricetes,Cirlivirales,Circoviridae,Cyclovirus
5594 301 NW_004451073.1:509128-509851 YP_009362252.1 795381 Viruses,Monodnaviria,Shotokuvirae,Cressdnaviricota,Arfiviricetes,Cirlivirales,Circoviridae,Cyclovirus,Bat associated cyclovirus 1
5595 301 NW_004451073.1:509128-509851 YP_009506312.1 1574361 Viruses,Monodnaviria,Shotokuvirae,Cressdnaviricota,Arfiviricetes,Cirlivirales,Circoviridae,Cyclovirus
5596 301 NW_004451073.1:509128-509851 YP_009506285.1 2050585 Viruses,Monodnaviria,Shotokuvirae,Cressdnaviricota,Arfiviricetes,Cirlivirales,Circoviridae,Cyclovirus

5597 302 NW_004451093.1:699497-700104 UMM62403.1 2922909 Viruses,Monodnaviria,Shotokuvirae,Cressdnaviricota,Arfiviricetes,Cirlivirales,Circoviridae,Circovirus
5598 302 NW_004451093.1:699497-700104 QSX73453.1 2817738 Viruses,Monodnaviria,Shotokuvirae,Cressdnaviricota,Arfiviricetes,Cirlivirales,Circoviridae,Circovirus
5599 302 NW_004451093.1:699497-700104 QSX73455.1 2817738 Viruses,Monodnaviria,Shotokuvirae,Cressdnaviricota,Arfiviricetes,Cirlivirales,Circoviridae,Circovirus
5600 302 NW_004451093.1:699497-700104 UUG66201.1 2951257 Viruses,Monodnaviria,Shotokuvirae,Cressdnaviricota,Arfiviricetes,Cirlivirales,Circoviridae
5601 302 NW_004451093.1:699497-700104 UUG66199.1 2951256 Viruses,Monodnaviria,Shotokuvirae,Cressdnaviricota,Arfiviricetes,Cirlivirales,Circoviridae
5602 302 NW_004451093.1:699497-700104 QJI53605.1 1954248 Viruses,Monodnaviria,Shotokuvirae,Cressdnaviricota,Arfiviricetes,Cirlivirales,Circoviridae
5603 302 NW_004451093.1:699497-700104 QJI53608.1 1954248 Viruses,Monodnaviria,Shotokuvirae,Cressdnaviricota,Arfiviricetes,Cirlivirales,Circoviridae
5604 302 NW_004451093.1:699497-700104 YP_009553639.1 2304514 Viruses,Monodnaviria,Shotokuvirae,Cressdnaviricota,Arfiviricetes,Cirlivirales,Circoviridae,Circovirus,Mosquito associated circovirus 1
5605 302 NW_004451093.1:699497-700104 KAI4794323.1 36190 Eukaryota,Opisthokonta,Metazoa,Eumetazoa,Bilateria,Deuterostomia,Chordata,Craniata,Vertebrata,Gnathostomata,Teleostomi,Euteleostomi,Actinopterygii,Actinopteri,Neopterygii,Teleostei,Osteoglossocephalai,Euteleosteomorpha,Neoteleostei,Eurypterygia,Ctenosquamata,Acanthomorphata,Euacanthomorphacea,Percomorphaceae,Eupercaria,Perciformes,Notothenioidei,Channichthyidae,Chaenocephalus
5606 302 NW_004451093.1:699497-700104 QGR26087.1 2682467 Viruses,Monodnaviria,Shotokuvirae,Cressdnaviricota,Arfiviricetes,Cirlivirales,Circoviridae,Circovirus
5607 302 NW_004451093.1:699497-700104 QGR26089.1 2682467 Viruses,Monodnaviria,Shotokuvirae,Cressdnaviricota,Arfiviricetes,Cirlivirales,Circoviridae,Circovirus
5608 302 NW_004451093.1:699497-700104 QGR26093.1 2682467 Viruses,Monodnaviria,Shotokuvirae,Cressdnaviricota,Arfiviricetes,Cirlivirales,Circoviridae,Circovirus
5609 302 NW_004451093.1:699497-700104 AXQ03966.1 2304615 Viruses,Monodnaviria,Shotokuvirae,Cressdnaviricota,Arfiviricetes,Cirlivirales,Circoviridae,Circovirus
5610 302 NW_004451093.1:699497-700104 UHQ57337.1 1868221 Viruses,Monodnaviria,Shotokuvirae,Cressdnaviricota,Arfiviricetes,Cirlivirales,Circoviridae,Circovirus
5611 302 NW_004451093.1:699497-700104 UDN67406.1 2886397 Viruses,Monodnaviria,Shotokuvirae,Cressdnaviricota,Arfiviricetes,Cirlivirales,Circoviridae,Cyclovirus
5612 302 NW_004451093.1:699497-700104 UDN67418.1 2886403 Viruses,Monodnaviria,Shotokuvirae,Cressdnaviricota,Arfiviricetes,Cirlivirales,Circoviridae,Cyclovirus
5613 302 NW_004451093.1:699497-700104 UKF74909.1 2734324 Viruses,Monodnaviria,Shotokuvirae,Cressdnaviricota,Arfiviricetes,Cirlivirales,Circoviridae,Circovirus
5614 302 NW_004451093.1:699497-700104 AMS38763.1 1642515 Viruses,Monodnaviria,Shotokuvirae,Cressdnaviricota,Arfiviricetes,Cirlivirales,Circoviridae,Circovirus
5615 302 NW_004451093.1:699497-700104 YP_010084306.1 2560806 Viruses,Monodnaviria,Shotokuvirae,Cressdnaviricota,Arfiviricetes,Cirlivirales,Circoviridae,Circovirus
5616 302 NW_004451093.1:699497-700104 QTG40721.1 1983779 Viruses,Monodnaviria,Shotokuvirae,Cressdnaviricota,Arfiviricetes,Cirlivirales,Circoviridae,Circovirus,Tick associated circovirus 2
5617 302 NW_004451093.1:699497-700104 QBZ96318.1 1868221 
5618 302 NW_004451093.1:699497-700104 AHH31410.1 126070 Viruses,Monodnaviria,Shotokuvirae,Cressdnaviricota,Arfiviricetes,Cirlivirales,Circoviridae,Circovirus,Pigeon circovirus
5619 302 NW_004451093.1:699497-700104 QCE20592.1 2571180 Viruses,Monodnaviria,Shotokuvirae,Cressdnaviricota,Arfiviricetes,Cirlivirales,Circoviridae,Cyclovirus
5620 302 NW_004451093.1:699497-700104 YP_009110680.1 1572237 Viruses,Monodnaviria,Shotokuvirae,Cressdnaviricota,Arfiviricetes,Cirlivirales,Circoviridae,Cyclovirus,Bat associated cyclovirus 12
5621 302 NW_004451093.1:699497-700104 AWO14232.1 1868221 Viruses,Monodnaviria,Shotokuvirae,Cressdnaviricota,Arfiviricetes,Cirlivirales,Circoviridae,Circovirus

5622 303 NW_004451232.1:23368-24252 UDN67406.1 2886397 Viruses,Monodnaviria,Shotokuvirae,Cressdnaviricota,Arfiviricetes,Cirlivirales,Circoviridae,Cyclovirus
5623 303 NW_004451232.1:23368-24252 UDN67418.1 2886403 Viruses,Monodnaviria,Shotokuvirae,Cressdnaviricota,Arfiviricetes,Cirlivirales,Circoviridae,Cyclovirus
5624 303 NW_004451232.1:23368-24252 QTG40721.1 1983779 Viruses,Monodnaviria,Shotokuvirae,Cressdnaviricota,Arfiviricetes,Cirlivirales,Circoviridae,Circovirus,Tick associated circovirus 2
5625 303 NW_004451232.1:23368-24252 QSX73453.1 2817738 Viruses,Monodnaviria,Shotokuvirae,Cressdnaviricota,Arfiviricetes,Cirlivirales,Circoviridae,Circovirus
5626 303 NW_004451232.1:23368-24252 YP_010084306.1 2560806 Viruses,Monodnaviria,Shotokuvirae,Cressdnaviricota,Arfiviricetes,Cirlivirales,Circoviridae,Circovirus
5627 303 NW_004451232.1:23368-24252 QSX73455.1 2817738 Viruses,Monodnaviria,Shotokuvirae,Cressdnaviricota,Arfiviricetes,Cirlivirales,Circoviridae,Circovirus
5628 303 NW_004451232.1:23368-24252 UMM62403.1 2922909 Viruses,Monodnaviria,Shotokuvirae,Cressdnaviricota,Arfiviricetes,Cirlivirales,Circoviridae,Circovirus
5629 303 NW_004451232.1:23368-24252 AGI95800.1 349370 Viruses,Monodnaviria,Shotokuvirae,Cressdnaviricota,Arfiviricetes,Cirlivirales,Circoviridae,Circovirus
5630 303 NW_004451232.1:23368-24252 YP_764455.1 345250 Viruses,Monodnaviria,Shotokuvirae,Cressdnaviricota,Arfiviricetes,Cirlivirales,Circoviridae,Circovirus
5631 303 NW_004451232.1:23368-24252 YP_610960.1 349370 Viruses,Monodnaviria,Shotokuvirae,Cressdnaviricota,Arfiviricetes,Cirlivirales,Circoviridae,Circovirus
5632 303 NW_004451232.1:23368-24252 AGI95802.1 349370 Viruses,Monodnaviria,Shotokuvirae,Cressdnaviricota,Arfiviricetes,Cirlivirales,Circoviridae,Circovirus
5633 303 NW_004451232.1:23368-24252 QSX73442.1 1414603 Viruses,Monodnaviria,Shotokuvirae,Cressdnaviricota,Arfiviricetes,Cirlivirales,Circoviridae,Circovirus
5634 303 NW_004451232.1:23368-24252 KAI4794323.1 36190 Eukaryota,Opisthokonta,Metazoa,Eumetazoa,Bilateria,Deuterostomia,Chordata,Craniata,Vertebrata,Gnathostomata,Teleostomi,Euteleostomi,Actinopterygii,Actinopteri,Neopterygii,Teleostei,Osteoglossocephalai,Euteleosteomorpha,Neoteleostei,Eurypterygia,Ctenosquamata,Acanthomorphata,Euacanthomorphacea,Percomorphaceae,Eupercaria,Perciformes,Notothenioidei,Channichthyidae,Chaenocephalus
5635 303 NW_004451232.1:23368-24252 QSX73372.1 1414603 Viruses,Monodnaviria,Shotokuvirae,Cressdnaviricota,Arfiviricetes,Cirlivirales,Circoviridae,Circovirus
5636 303 NW_004451232.1:23368-24252 UDN67416.1 2886402 Viruses,Monodnaviria,Shotokuvirae,Cressdnaviricota,Arfiviricetes,Cirlivirales,Circoviridae,Cyclovirus
5637 303 NW_004451232.1:23368-24252 YP_009506277.1 2003310 Viruses,Monodnaviria,Shotokuvirae,Cressdnaviricota,Arfiviricetes,Cirlivirales,Circoviridae,Circovirus
5638 303 NW_004451232.1:23368-24252 QTE03320.1 2814999 Viruses,Monodnaviria,Shotokuvirae,Cressdnaviricota,Arfiviricetes,Cirlivirales,Circoviridae
5639 303 NW_004451232.1:23368-24252 QKE44140.1 1414603 Viruses,Monodnaviria,Shotokuvirae,Cressdnaviricota,Arfiviricetes,Cirlivirales,Circoviridae,Circovirus
5640 303 NW_004451232.1:23368-24252 QSX73384.1 1414603 Viruses,Monodnaviria,Shotokuvirae,Cressdnaviricota,Arfiviricetes,Cirlivirales,Circoviridae,Circovirus
5641 303 NW_004451232.1:23368-24252 QSX73360.1 1414603 Viruses,Monodnaviria,Shotokuvirae,Cressdnaviricota,Arfiviricetes,Cirlivirales,Circoviridae,Circovirus
5642 303 NW_004451232.1:23368-24252 UOI87872.1 1414603 Viruses,Monodnaviria,Shotokuvirae,Cressdnaviricota,Arfiviricetes,Cirlivirales,Circoviridae,Circovirus
5643 303 NW_004451232.1:23368-24252 QSX73410.1 1414603 Viruses,Monodnaviria,Shotokuvirae,Cressdnaviricota,Arfiviricetes,Cirlivirales,Circoviridae,Circovirus
5644 303 NW_004451232.1:23368-24252 AWH12592.1 77856 Viruses,Monodnaviria,Shotokuvirae,Cressdnaviricota,Arfiviricetes,Cirlivirales,Circoviridae,Circovirus
5645 303 NW_004451232.1:23368-24252 AGC55224.1 77856 Viruses,Monodnaviria,Shotokuvirae,Cressdnaviricota,Arfiviricetes,Cirlivirales,Circoviridae,Circovirus
5646 303 NW_004451232.1:23368-24252 AXP34682.1 77856 Viruses,Monodnaviria,Shotokuvirae,Cressdnaviricota,Arfiviricetes,Cirlivirales,Circoviridae,Circovirus

5647 304 NW_004454179.1:9853406-9854047 YP_009508479.1 2016401 Viruses,Riboviria,Orthornavirae,Negarnaviricota,Haploviricotina,Monjiviricetes,Mononegavirales,Bornaviridae,Carbovirus,Carbovirus queenslandense

5648 305 NW_004454210.1:15366941-15369034 QKN88765.1 2052559 Viruses,Monodnaviria,Shotokuvirae,Cossaviricota,Quintoviricetes,Piccovirales,Parvoviridae,Parvovirinae,Dependoparvovirus
5649 305 NW_004454210.1:15366941-15369034 AAO88200.1 226582 Viruses,Monodnaviria,Shotokuvirae,Cossaviricota,Quintoviricetes,Piccovirales,Parvoviridae,Parvovirinae,Dependoparvovirus
5650 305 NW_004454210.1:15366941-15369034 UAJ48887.1 272636 Viruses,Monodnaviria,Shotokuvirae,Cossaviricota,Quintoviricetes,Piccovirales,Parvoviridae,Parvovirinae,Dependoparvovirus
5651 305 NW_004454210.1:15366941-15369034 AAO88198.1 226582 Viruses,Monodnaviria,Shotokuvirae,Cossaviricota,Quintoviricetes,Piccovirales,Parvoviridae,Parvovirinae,Dependoparvovirus
5652 305 NW_004454210.1:15366941-15369034 QZX63274.1 272636 Viruses,Monodnaviria,Shotokuvirae,Cossaviricota,Quintoviricetes,Piccovirales,Parvoviridae,Parvovirinae,Dependoparvovirus
5653 305 NW_004454210.1:15366941-15369034 AAS99281.1 272636 Viruses,Monodnaviria,Shotokuvirae,Cossaviricota,Quintoviricetes,Piccovirales,Parvoviridae,Parvovirinae,Dependoparvovirus
5654 305 NW_004454210.1:15366941-15369034 AAS99264.1 272636 Viruses,Monodnaviria,Shotokuvirae,Cossaviricota,Quintoviricetes,Piccovirales,Parvoviridae,Parvovirinae,Dependoparvovirus
5655 305 NW_004454210.1:15366941-15369034 AAS99282.1 272636 Viruses,Monodnaviria,Shotokuvirae,Cossaviricota,Quintoviricetes,Piccovirales,Parvoviridae,Parvovirinae,Dependoparvovirus
5656 305 NW_004454210.1:15366941-15369034 UUJ74914.1 32630 
5657 305 NW_004454210.1:15366941-15369034 UAJ48889.1 272636 Viruses,Monodnaviria,Shotokuvirae,Cossaviricota,Quintoviricetes,Piccovirales,Parvoviridae,Parvovirinae,Dependoparvovirus
5658 305 NW_004454210.1:15366941-15369034 AAS99312.1 272636 Viruses,Monodnaviria,Shotokuvirae,Cossaviricota,Quintoviricetes,Piccovirales,Parvoviridae,Parvovirinae,Dependoparvovirus
5659 305 NW_004454210.1:15366941-15369034 QJA10622.1 32630 
5660 305 NW_004454210.1:15366941-15369034 QJA10619.1 32630 
5661 305 NW_004454210.1:15366941-15369034 UAJ48937.1 272636 Viruses,Monodnaviria,Shotokuvirae,Cossaviricota,Quintoviricetes,Piccovirales,Parvoviridae,Parvovirinae,Dependoparvovirus
5662 305 NW_004454210.1:15366941-15369034 UAJ48914.1 272636 Viruses,Monodnaviria,Shotokuvirae,Cossaviricota,Quintoviricetes,Piccovirales,Parvoviridae,Parvovirinae,Dependoparvovirus
5663 305 NW_004454210.1:15366941-15369034 AAO88208.1 226582 Viruses,Monodnaviria,Shotokuvirae,Cossaviricota,Quintoviricetes,Piccovirales,Parvoviridae,Parvovirinae,Dependoparvovirus
5664 305 NW_004454210.1:15366941-15369034 QJA10621.1 32630 
5665 305 NW_004454210.1:15366941-15369034 QJA10614.1 32630 
5666 305 NW_004454210.1:15366941-15369034 QOE76062.1 38251 Viruses,Monodnaviria,Shotokuvirae,Cossaviricota,Quintoviricetes,Piccovirales,Parvoviridae,Parvovirinae,Dependoparvovirus,Anseriform dependoparvovirus 1
5667 305 NW_004454210.1:15366941-15369034 ALU85157.1 32630 
5668 305 NW_004454210.1:15366941-15369034 ALU85158.1 32630 
5669 305 NW_004454210.1:15366941-15369034 ALU85156.1 32630 
5670 305 NW_004454210.1:15366941-15369034 QJA10620.1 32630 
5671 305 NW_004454210.1:15366941-15369034 7RK8_A 235455 Viruses,Monodnaviria,Shotokuvirae,Cossaviricota,Quintoviricetes,Piccovirales,Parvoviridae,Parvovirinae,Dependoparvovirus,Adeno-associated dependoparvovirus A
5672 305 NW_004454210.1:15366941-15369034 ASK12222.1 32630 

5673 306 NW_004491315.1:698573-699295 3SHM_A 68558 Viruses,Monodnaviria,Shotokuvirae,Cossaviricota,Quintoviricetes,Piccovirales,Parvoviridae,Parvovirinae,Dependoparvovirus,Adeno-associated dependoparvovirus A
5674 306 NW_004491315.1:698573-699295 1VU1_0 68558 Viruses,Monodnaviria,Shotokuvirae,Cossaviricota,Quintoviricetes,Piccovirales,Parvoviridae,Parvovirinae,Dependoparvovirus,Adeno-associated dependoparvovirus A
5675 306 NW_004491315.1:698573-699295 6JCQ_A 85106 Viruses,Monodnaviria,Shotokuvirae,Cossaviricota,Quintoviricetes,Piccovirales,Parvoviridae,Parvovirinae,Dependoparvovirus,Adeno-associated dependoparvovirus A
5676 306 NW_004491315.1:698573-699295 5EGC_A 85106 Viruses,Monodnaviria,Shotokuvirae,Cossaviricota,Quintoviricetes,Piccovirales,Parvoviridae,Parvovirinae,Dependoparvovirus,Adeno-associated dependoparvovirus A
5677 306 NW_004491315.1:698573-699295 3OAH_A 68558 Viruses,Monodnaviria,Shotokuvirae,Cossaviricota,Quintoviricetes,Piccovirales,Parvoviridae,Parvovirinae,Dependoparvovirus,Adeno-associated dependoparvovirus A
5678 306 NW_004491315.1:698573-699295 AAA42376.1 10804 Viruses,Monodnaviria,Shotokuvirae,Cossaviricota,Quintoviricetes,Piccovirales,Parvoviridae,Parvovirinae,Dependoparvovirus,Adeno-associated dependoparvovirus A
5679 306 NW_004491315.1:698573-699295 6IH9_A 648242 Viruses,Monodnaviria,Shotokuvirae,Cossaviricota,Quintoviricetes,Piccovirales,Parvoviridae,Parvovirinae,Dependoparvovirus,Adeno-associated dependoparvovirus A
5680 306 NW_004491315.1:698573-699295 1LP3_A 10804 Viruses,Monodnaviria,Shotokuvirae,Cossaviricota,Quintoviricetes,Piccovirales,Parvoviridae,Parvovirinae,Dependoparvovirus,Adeno-associated dependoparvovirus A
5681 306 NW_004491315.1:698573-699295 6U0V_1 10804 Viruses,Monodnaviria,Shotokuvirae,Cossaviricota,Quintoviricetes,Piccovirales,Parvoviridae,Parvovirinae,Dependoparvovirus,Adeno-associated dependoparvovirus A
5682 306 NW_004491315.1:698573-699295 6U0R_1 10804 Viruses,Monodnaviria,Shotokuvirae,Cossaviricota,Quintoviricetes,Piccovirales,Parvoviridae,Parvovirinae,Dependoparvovirus,Adeno-associated dependoparvovirus A
5683 306 NW_004491315.1:698573-699295 QDH44375.1 272636 Viruses,Monodnaviria,Shotokuvirae,Cossaviricota,Quintoviricetes,Piccovirales,Parvoviridae,Parvovirinae,Dependoparvovirus
5684 306 NW_004491315.1:698573-699295 QDH44258.1 272636 Viruses,Monodnaviria,Shotokuvirae,Cossaviricota,Quintoviricetes,Piccovirales,Parvoviridae,Parvovirinae,Dependoparvovirus
5685 306 NW_004491315.1:698573-699295 QDH44230.1 272636 Viruses,Monodnaviria,Shotokuvirae,Cossaviricota,Quintoviricetes,Piccovirales,Parvoviridae,Parvovirinae,Dependoparvovirus
5686 306 NW_004491315.1:698573-699295 QDH44389.1 272636 Viruses,Monodnaviria,Shotokuvirae,Cossaviricota,Quintoviricetes,Piccovirales,Parvoviridae,Parvovirinae,Dependoparvovirus
5687 306 NW_004491315.1:698573-699295 YP_680428.1 10804 Viruses,Monodnaviria,Shotokuvirae,Cossaviricota,Quintoviricetes,Piccovirales,Parvoviridae,Parvovirinae,Dependoparvovirus,Adeno-associated dependoparvovirus A
5688 306 NW_004491315.1:698573-699295 QDH44108.1 272636 Viruses,Monodnaviria,Shotokuvirae,Cossaviricota,Quintoviricetes,Piccovirales,Parvoviridae,Parvovirinae,Dependoparvovirus
5689 306 NW_004491315.1:698573-699295 QDH44300.1 272636 Viruses,Monodnaviria,Shotokuvirae,Cossaviricota,Quintoviricetes,Piccovirales,Parvoviridae,Parvovirinae,Dependoparvovirus
5690 306 NW_004491315.1:698573-699295 QDH44136.1 272636 Viruses,Monodnaviria,Shotokuvirae,Cossaviricota,Quintoviricetes,Piccovirales,Parvoviridae,Parvovirinae,Dependoparvovirus
5691 306 NW_004491315.1:698573-699295 QDH44396.1 272636 Viruses,Monodnaviria,Shotokuvirae,Cossaviricota,Quintoviricetes,Piccovirales,Parvoviridae,Parvovirinae,Dependoparvovirus
5692 306 NW_004491315.1:698573-699295 QDH44206.1 272636 Viruses,Monodnaviria,Shotokuvirae,Cossaviricota,Quintoviricetes,Piccovirales,Parvoviridae,Parvovirinae,Dependoparvovirus
5693 306 NW_004491315.1:698573-699295 QDH44349.1 272636 Viruses,Monodnaviria,Shotokuvirae,Cossaviricota,Quintoviricetes,Piccovirales,Parvoviridae,Parvovirinae,Dependoparvovirus
5694 306 NW_004491315.1:698573-699295 QDH44417.1 272636 Viruses,Monodnaviria,Shotokuvirae,Cossaviricota,Quintoviricetes,Piccovirales,Parvoviridae,Parvovirinae,Dependoparvovirus
5695 306 NW_004491315.1:698573-699295 QDH44314.1 272636 Viruses,Monodnaviria,Shotokuvirae,Cossaviricota,Quintoviricetes,Piccovirales,Parvoviridae,Parvovirinae,Dependoparvovirus
5696 306 NW_004491315.1:698573-699295 QDH44335.1 272636 Viruses,Monodnaviria,Shotokuvirae,Cossaviricota,Quintoviricetes,Piccovirales,Parvoviridae,Parvovirinae,Dependoparvovirus
5697 306 NW_004491315.1:698573-699295 QDH44410.1 272636 Viruses,Monodnaviria,Shotokuvirae,Cossaviricota,Quintoviricetes,Piccovirales,Parvoviridae,Parvovirinae,Dependoparvovirus

5698 307 NW_004524664.1:367595-367842 QCH00755.1 1867125 Viruses,Monodnaviria,Shotokuvirae,Cossaviricota,Quintoviricetes,Piccovirales,Parvoviridae,Parvovirinae,Protoparvovirus,Primate protoparvovirus 3
5699 307 NW_004524664.1:367595-367842 APC23175.1 1917078 Viruses,Monodnaviria,Shotokuvirae,Cossaviricota,Quintoviricetes,Piccovirales,Parvoviridae,Parvovirinae,Protoparvovirus
5700 307 NW_004524664.1:367595-367842 AMS35106.1 1867125 Viruses,Monodnaviria,Shotokuvirae,Cossaviricota,Quintoviricetes,Piccovirales,Parvoviridae,Parvovirinae,Protoparvovirus,Primate protoparvovirus 3
5701 307 NW_004524664.1:367595-367842 YP_009130651.1 2170148 Viruses,Monodnaviria,Shotokuvirae,Cossaviricota,Quintoviricetes,Piccovirales,Parvoviridae,Parvovirinae,Protoparvovirus
5702 307 NW_004524664.1:367595-367842 YP_009272691.1 1882382 Viruses,Monodnaviria,Shotokuvirae,Cossaviricota,Quintoviricetes,Piccovirales,Parvoviridae
5703 307 NW_004524664.1:367595-367842 UBZ25799.1 2880839 Viruses,Monodnaviria,Shotokuvirae,Cossaviricota,Quintoviricetes,Piccovirales,Parvoviridae,Parvovirinae,Protoparvovirus
5704 307 NW_004524664.1:367595-367842 UBZ25814.1 2880839 Viruses,Monodnaviria,Shotokuvirae,Cossaviricota,Quintoviricetes,Piccovirales,Parvoviridae,Parvovirinae,Protoparvovirus
5705 307 NW_004524664.1:367595-367842 UBZ25807.1 2880839 Viruses,Monodnaviria,Shotokuvirae,Cossaviricota,Quintoviricetes,Piccovirales,Parvoviridae,Parvovirinae,Protoparvovirus
5706 307 NW_004524664.1:367595-367842 UBZ25810.1 2880839 Viruses,Monodnaviria,Shotokuvirae,Cossaviricota,Quintoviricetes,Piccovirales,Parvoviridae,Parvovirinae,Protoparvovirus
5707 307 NW_004524664.1:367595-367842 UBZ25803.1 2880839 Viruses,Monodnaviria,Shotokuvirae,Cossaviricota,Quintoviricetes,Piccovirales,Parvoviridae,Parvovirinae,Protoparvovirus
5708 307 NW_004524664.1:367595-367842 UBZ25791.1 2880839 Viruses,Monodnaviria,Shotokuvirae,Cossaviricota,Quintoviricetes,Piccovirales,Parvoviridae,Parvovirinae,Protoparvovirus
5709 307 NW_004524664.1:367595-367842 UBZ25795.1 2880839 Viruses,Monodnaviria,Shotokuvirae,Cossaviricota,Quintoviricetes,Piccovirales,Parvoviridae,Parvovirinae,Protoparvovirus
5710 307 NW_004524664.1:367595-367842 UBZ25787.1 2880839 Viruses,Monodnaviria,Shotokuvirae,Cossaviricota,Quintoviricetes,Piccovirales,Parvoviridae,Parvovirinae,Protoparvovirus
5711 307 NW_004524664.1:367595-367842 UTN00481.1 2039697 Viruses,Monodnaviria,Shotokuvirae,Cossaviricota,Quintoviricetes,Piccovirales,Parvoviridae,Parvovirinae,Protoparvovirus,Ungulate protoparvovirus 1
5712 307 NW_004524664.1:367595-367842 AGU69470.1 1387877 Viruses,Monodnaviria,Shotokuvirae,Cossaviricota,Quintoviricetes,Piccovirales,Parvoviridae
5713 307 NW_004524664.1:367595-367842 AFV67812.1 1248250 Viruses,Monodnaviria,Shotokuvirae,Cossaviricota,Quintoviricetes,Piccovirales,Parvoviridae,Parvovirinae,Protoparvovirus
5714 307 NW_004524664.1:367595-367842 AIF74206.1 1514704 Viruses,Monodnaviria,Shotokuvirae,Cossaviricota,Quintoviricetes,Piccovirales,Parvoviridae,Parvovirinae
5715 307 NW_004524664.1:367595-367842 AGU69466.1 1387878 Viruses,Monodnaviria,Shotokuvirae,Cossaviricota,Quintoviricetes,Piccovirales,Parvoviridae
5716 307 NW_004524664.1:367595-367842 CAB3226821.1 874455 Eukaryota,Opisthokonta,Metazoa,Eumetazoa,Bilateria,Protostomia,Ecdysozoa,Panarthropoda,Arthropoda,Mandibulata,Pancrustacea,Hexapoda,Insecta,Dicondylia,Pterygota,Neoptera,Endopterygota,Amphiesmenoptera,Lepidoptera,Glossata,Neolepidoptera,Heteroneura,Ditrysia,Obtectomera,Noctuoidea,Erebidae,Arctiinae,Arctiini,Arctia

5717 308 NW_004524664.1:369311-369707 YP_009130652.1 2170148 Viruses,Monodnaviria,Shotokuvirae,Cossaviricota,Quintoviricetes,Piccovirales,Parvoviridae,Parvovirinae,Protoparvovirus
5718 308 NW_004524664.1:369311-369707 YP_009130651.1 2170148 Viruses,Monodnaviria,Shotokuvirae,Cossaviricota,Quintoviricetes,Piccovirales,Parvoviridae,Parvovirinae,Protoparvovirus
5719 308 NW_004524664.1:369311-369707 YP_009186842.1 1763507 Viruses,Monodnaviria,Shotokuvirae,Cossaviricota,Quintoviricetes,Piccovirales,Parvoviridae,Parvovirinae,Protoparvovirus,Rodent protoparvovirus 3
5720 308 NW_004524664.1:369311-369707 YP_009186841.1 1763507 Viruses,Monodnaviria,Shotokuvirae,Cossaviricota,Quintoviricetes,Piccovirales,Parvoviridae,Parvovirinae,Protoparvovirus,Rodent protoparvovirus 3
5721 308 NW_004524664.1:369311-369707 QWX93864.1 10788 Viruses,Monodnaviria,Shotokuvirae,Cossaviricota,Quintoviricetes,Piccovirales,Parvoviridae,Parvovirinae,Protoparvovirus,Carnivore protoparvovirus 1

5722 309 NW_004545863.1:34395277-34396509 XP_040275608.1 8384 Eukaryota,Opisthokonta,Metazoa,Eumetazoa,Bilateria,Deuterostomia,Chordata,Craniata,Vertebrata,Gnathostomata,Teleostomi,Euteleostomi,Sarcopterygii,Dipnotetrapodomorpha,Tetrapoda,Amphibia,Batrachia,Anura,Neobatrachia,Hyloidea,Bufonidae,Bufo
5723 309 NW_004545863.1:34395277-34396509 QUF61507.1 2830720 Viruses,Riboviria,Orthornavirae,Negarnaviricota,Haploviricotina,Monjiviricetes,Mononegavirales,Bornaviridae,Cultervirus
5724 309 NW_004545863.1:34395277-34396509 YP_010085028.1 2116489 Viruses,Riboviria,Orthornavirae,Negarnaviricota,Haploviricotina,Monjiviricetes,Mononegavirales,Bornaviridae,Cultervirus,Cultervirus hemicultri

5725 310 NW_004545894.1:663449-663997 EPQ11842.1 109478 Eukaryota,Opisthokonta,Metazoa,Eumetazoa,Bilateria,Deuterostomia,Chordata,Craniata,Vertebrata,Gnathostomata,Teleostomi,Euteleostomi,Sarcopterygii,Dipnotetrapodomorpha,Tetrapoda,Amniota,Mammalia,Theria,Eutheria,Boreoeutheria,Laurasiatheria,Chiroptera,Microchiroptera,Vespertilionidae,Myotis
5726 310 NW_004545894.1:663449-663997 EPQ14198.1 109478 Eukaryota,Opisthokonta,Metazoa,Eumetazoa,Bilateria,Deuterostomia,Chordata,Craniata,Vertebrata,Gnathostomata,Teleostomi,Euteleostomi,Sarcopterygii,Dipnotetrapodomorpha,Tetrapoda,Amniota,Mammalia,Theria,Eutheria,Boreoeutheria,Laurasiatheria,Chiroptera,Microchiroptera,Vespertilionidae,Myotis
5727 310 NW_004545894.1:663449-663997 QAT79260.1 1884879 Viruses,Riboviria,Orthornavirae,Negarnaviricota,Haploviricotina,Monjiviricetes,Mononegavirales,Bornaviridae,Orthobornavirus,Orthobornavirus betapsittaciforme
5728 310 NW_004545894.1:663449-663997 DAZ85314.1 2817571 Viruses,Riboviria,Orthornavirae,Negarnaviricota,Haploviricotina,Monjiviricetes,Mononegavirales,Bornaviridae,Orthobornavirus,Orthobornavirus caenophidiae
5729 310 NW_004545894.1:663449-663997 AOF44330.1 1715290 Viruses,Riboviria,Orthornavirae,Negarnaviricota,Haploviricotina,Monjiviricetes,Mononegavirales,Bornaviridae,Orthobornavirus,Orthobornavirus serini
5730 310 NW_004545894.1:663449-663997 DAZ85308.1 2817570 Viruses,Riboviria,Orthornavirae,Negarnaviricota,Haploviricotina,Monjiviricetes,Mononegavirales,Bornaviridae
5731 310 NW_004545894.1:663449-663997 YP_009505423.1 1715295 Viruses,Riboviria,Orthornavirae,Negarnaviricota,Haploviricotina,Monjiviricetes,Mononegavirales,Bornaviridae,Orthobornavirus,Orthobornavirus estrildidae
5732 310 NW_004545894.1:663449-663997 ALL41438.1 1884879 Viruses,Riboviria,Orthornavirae,Negarnaviricota,Haploviricotina,Monjiviricetes,Mononegavirales,Bornaviridae,Orthobornavirus,Orthobornavirus betapsittaciforme
5733 310 NW_004545894.1:663449-663997 YP_009512934.1 1884879 Viruses,Riboviria,Orthornavirae,Negarnaviricota,Haploviricotina,Monjiviricetes,Mononegavirales,Bornaviridae,Orthobornavirus,Orthobornavirus betapsittaciforme
5734 310 NW_004545894.1:663449-663997 AOF44343.1 1715290 Viruses,Riboviria,Orthornavirae,Negarnaviricota,Haploviricotina,Monjiviricetes,Mononegavirales,Bornaviridae,Orthobornavirus,Orthobornavirus serini
5735 310 NW_004545894.1:663449-663997 URS73023.1 1884879 Viruses,Riboviria,Orthornavirae,Negarnaviricota,Haploviricotina,Monjiviricetes,Mononegavirales,Bornaviridae,Orthobornavirus,Orthobornavirus betapsittaciforme
5736 310 NW_004545894.1:663449-663997 AGJ74904.1 1715290 Viruses,Riboviria,Orthornavirae,Negarnaviricota,Haploviricotina,Monjiviricetes,Mononegavirales,Bornaviridae,Orthobornavirus,Orthobornavirus serini
5737 310 NW_004545894.1:663449-663997 YP_009165492.1 1715290 Viruses,Riboviria,Orthornavirae,Negarnaviricota,Haploviricotina,Monjiviricetes,Mononegavirales,Bornaviridae,Orthobornavirus,Orthobornavirus serini
5738 310 NW_004545894.1:663449-663997 BAV57482.1 1884879 Viruses,Riboviria,Orthornavirae,Negarnaviricota,Haploviricotina,Monjiviricetes,Mononegavirales,Bornaviridae,Orthobornavirus,Orthobornavirus betapsittaciforme
5739 310 NW_004545894.1:663449-663997 ALF62585.1 1715293 Viruses,Riboviria,Orthornavirae,Negarnaviricota,Haploviricotina,Monjiviricetes,Mononegavirales,Bornaviridae,Orthobornavirus,Orthobornavirus avisaquaticae
5740 310 NW_004545894.1:663449-663997 ALF62573.1 1715293 Viruses,Riboviria,Orthornavirae,Negarnaviricota,Haploviricotina,Monjiviricetes,Mononegavirales,Bornaviridae,Orthobornavirus,Orthobornavirus avisaquaticae
5741 310 NW_004545894.1:663449-663997 ALF62589.1 1715293 Viruses,Riboviria,Orthornavirae,Negarnaviricota,Haploviricotina,Monjiviricetes,Mononegavirales,Bornaviridae,Orthobornavirus,Orthobornavirus avisaquaticae
5742 310 NW_004545894.1:663449-663997 UGC11947.1 1715293 Viruses,Riboviria,Orthornavirae,Negarnaviricota,Haploviricotina,Monjiviricetes,Mononegavirales,Bornaviridae,Orthobornavirus,Orthobornavirus avisaquaticae
5743 310 NW_004545894.1:663449-663997 UGC11957.1 1715293 Viruses,Riboviria,Orthornavirae,Negarnaviricota,Haploviricotina,Monjiviricetes,Mononegavirales,Bornaviridae,Orthobornavirus,Orthobornavirus avisaquaticae
5744 310 NW_004545894.1:663449-663997 UGC11887.1 1715293 Viruses,Riboviria,Orthornavirae,Negarnaviricota,Haploviricotina,Monjiviricetes,Mononegavirales,Bornaviridae,Orthobornavirus,Orthobornavirus avisaquaticae
5745 310 NW_004545894.1:663449-663997 UGC11892.1 1715293 Viruses,Riboviria,Orthornavirae,Negarnaviricota,Haploviricotina,Monjiviricetes,Mononegavirales,Bornaviridae,Orthobornavirus,Orthobornavirus avisaquaticae
5746 310 NW_004545894.1:663449-663997 AOF44313.1 1715293 Viruses,Riboviria,Orthornavirae,Negarnaviricota,Haploviricotina,Monjiviricetes,Mononegavirales,Bornaviridae,Orthobornavirus,Orthobornavirus avisaquaticae
5747 310 NW_004545894.1:663449-663997 AOF44305.1 1715293 Viruses,Riboviria,Orthornavirae,Negarnaviricota,Haploviricotina,Monjiviricetes,Mononegavirales,Bornaviridae,Orthobornavirus,Orthobornavirus avisaquaticae
5748 310 NW_004545894.1:663449-663997 UGC11912.1 1715293 Viruses,Riboviria,Orthornavirae,Negarnaviricota,Haploviricotina,Monjiviricetes,Mononegavirales,Bornaviridae,Orthobornavirus,Orthobornavirus avisaquaticae
5749 310 NW_004545894.1:663449-663997 UGC11937.1 1715293 Viruses,Riboviria,Orthornavirae,Negarnaviricota,Haploviricotina,Monjiviricetes,Mononegavirales,Bornaviridae,Orthobornavirus,Orthobornavirus avisaquaticae

5750 311 NW_004545894.1:713199-713969 FAA04057.1 2840185 Viruses,Riboviria,Orthornavirae,Negarnaviricota,Haploviricotina,Monjiviricetes,Mononegavirales,Filoviridae,Tapjovirus,Tapjovirus bothropis

5751 312 NW_004545922.1:4431668-4432354 FAA04057.1 2840185 Viruses,Riboviria,Orthornavirae,Negarnaviricota,Haploviricotina,Monjiviricetes,Mononegavirales,Filoviridae,Tapjovirus,Tapjovirus bothropis

5752 313 NW_004545947.1:1884326-1884976 EPQ11842.1 109478 Eukaryota,Opisthokonta,Metazoa,Eumetazoa,Bilateria,Deuterostomia,Chordata,Craniata,Vertebrata,Gnathostomata,Teleostomi,Euteleostomi,Sarcopterygii,Dipnotetrapodomorpha,Tetrapoda,Amniota,Mammalia,Theria,Eutheria,Boreoeutheria,Laurasiatheria,Chiroptera,Microchiroptera,Vespertilionidae,Myotis
5753 313 NW_004545947.1:1884326-1884976 EPQ14198.1 109478 Eukaryota,Opisthokonta,Metazoa,Eumetazoa,Bilateria,Deuterostomia,Chordata,Craniata,Vertebrata,Gnathostomata,Teleostomi,Euteleostomi,Sarcopterygii,Dipnotetrapodomorpha,Tetrapoda,Amniota,Mammalia,Theria,Eutheria,Boreoeutheria,Laurasiatheria,Chiroptera,Microchiroptera,Vespertilionidae,Myotis
5754 313 NW_004545947.1:1884326-1884976 KAF6310679.1 51298 Eukaryota,Opisthokonta,Metazoa,Eumetazoa,Bilateria,Deuterostomia,Chordata,Craniata,Vertebrata,Gnathostomata,Teleostomi,Euteleostomi,Sarcopterygii,Dipnotetrapodomorpha,Tetrapoda,Amniota,Mammalia,Theria,Eutheria,Boreoeutheria,Laurasiatheria,Chiroptera,Microchiroptera,Vespertilionidae,Myotis
5755 313 NW_004545947.1:1884326-1884976 ELK34397.1 225400 Eukaryota,Opisthokonta,Metazoa,Eumetazoa,Bilateria,Deuterostomia,Chordata,Craniata,Vertebrata,Gnathostomata,Teleostomi,Euteleostomi,Sarcopterygii,Dipnotetrapodomorpha,Tetrapoda,Amniota,Mammalia,Theria,Eutheria,Boreoeutheria,Laurasiatheria,Chiroptera,Microchiroptera,Vespertilionidae,Myotis
5756 313 NW_004545947.1:1884326-1884976 ELK34396.1 225400 Eukaryota,Opisthokonta,Metazoa,Eumetazoa,Bilateria,Deuterostomia,Chordata,Craniata,Vertebrata,Gnathostomata,Teleostomi,Euteleostomi,Sarcopterygii,Dipnotetrapodomorpha,Tetrapoda,Amniota,Mammalia,Theria,Eutheria,Boreoeutheria,Laurasiatheria,Chiroptera,Microchiroptera,Vespertilionidae,Myotis
5757 313 NW_004545947.1:1884326-1884976 ALL41438.1 1884879 Viruses,Riboviria,Orthornavirae,Negarnaviricota,Haploviricotina,Monjiviricetes,Mononegavirales,Bornaviridae,Orthobornavirus,Orthobornavirus betapsittaciforme
5758 313 NW_004545947.1:1884326-1884976 YP_009512934.1 1884879 Viruses,Riboviria,Orthornavirae,Negarnaviricota,Haploviricotina,Monjiviricetes,Mononegavirales,Bornaviridae,Orthobornavirus,Orthobornavirus betapsittaciforme
5759 313 NW_004545947.1:1884326-1884976 URS73023.1 1884879 Viruses,Riboviria,Orthornavirae,Negarnaviricota,Haploviricotina,Monjiviricetes,Mononegavirales,Bornaviridae,Orthobornavirus,Orthobornavirus betapsittaciforme
5760 313 NW_004545947.1:1884326-1884976 BAV57482.1 1884879 Viruses,Riboviria,Orthornavirae,Negarnaviricota,Haploviricotina,Monjiviricetes,Mononegavirales,Bornaviridae,Orthobornavirus,Orthobornavirus betapsittaciforme
5761 313 NW_004545947.1:1884326-1884976 XP_040147274.1 43179 Eukaryota,Opisthokonta,Metazoa,Eumetazoa,Bilateria,Deuterostomia,Chordata,Craniata,Vertebrata,Gnathostomata,Teleostomi,Euteleostomi,Sarcopterygii,Dipnotetrapodomorpha,Tetrapoda,Amniota,Mammalia,Theria,Eutheria,Boreoeutheria,Euarchontoglires,Glires,Rodentia,Sciuromorpha,Sciuridae,Xerinae,Marmotini,Ictidomys
5762 313 NW_004545947.1:1884326-1884976 QAT79260.1 1884879 Viruses,Riboviria,Orthornavirae,Negarnaviricota,Haploviricotina,Monjiviricetes,Mononegavirales,Bornaviridae,Orthobornavirus,Orthobornavirus betapsittaciforme
5763 313 NW_004545947.1:1884326-1884976 YP_009505423.1 1715295 Viruses,Riboviria,Orthornavirae,Negarnaviricota,Haploviricotina,Monjiviricetes,Mononegavirales,Bornaviridae,Orthobornavirus,Orthobornavirus estrildidae
5764 313 NW_004545947.1:1884326-1884976 AOF44330.1 1715290 Viruses,Riboviria,Orthornavirae,Negarnaviricota,Haploviricotina,Monjiviricetes,Mononegavirales,Bornaviridae,Orthobornavirus,Orthobornavirus serini
5765 313 NW_004545947.1:1884326-1884976 AOF44343.1 1715290 Viruses,Riboviria,Orthornavirae,Negarnaviricota,Haploviricotina,Monjiviricetes,Mononegavirales,Bornaviridae,Orthobornavirus,Orthobornavirus serini
5766 313 NW_004545947.1:1884326-1884976 ALF62585.1 1715293 Viruses,Riboviria,Orthornavirae,Negarnaviricota,Haploviricotina,Monjiviricetes,Mononegavirales,Bornaviridae,Orthobornavirus,Orthobornavirus avisaquaticae
5767 313 NW_004545947.1:1884326-1884976 ALF62573.1 1715293 Viruses,Riboviria,Orthornavirae,Negarnaviricota,Haploviricotina,Monjiviricetes,Mononegavirales,Bornaviridae,Orthobornavirus,Orthobornavirus avisaquaticae
5768 313 NW_004545947.1:1884326-1884976 ALF62589.1 1715293 Viruses,Riboviria,Orthornavirae,Negarnaviricota,Haploviricotina,Monjiviricetes,Mononegavirales,Bornaviridae,Orthobornavirus,Orthobornavirus avisaquaticae
5769 313 NW_004545947.1:1884326-1884976 UGC11947.1 1715293 Viruses,Riboviria,Orthornavirae,Negarnaviricota,Haploviricotina,Monjiviricetes,Mononegavirales,Bornaviridae,Orthobornavirus,Orthobornavirus avisaquaticae
5770 313 NW_004545947.1:1884326-1884976 UGC11957.1 1715293 Viruses,Riboviria,Orthornavirae,Negarnaviricota,Haploviricotina,Monjiviricetes,Mononegavirales,Bornaviridae,Orthobornavirus,Orthobornavirus avisaquaticae
5771 313 NW_004545947.1:1884326-1884976 UGC11887.1 1715293 Viruses,Riboviria,Orthornavirae,Negarnaviricota,Haploviricotina,Monjiviricetes,Mononegavirales,Bornaviridae,Orthobornavirus,Orthobornavirus avisaquaticae
5772 313 NW_004545947.1:1884326-1884976 UGC11892.1 1715293 Viruses,Riboviria,Orthornavirae,Negarnaviricota,Haploviricotina,Monjiviricetes,Mononegavirales,Bornaviridae,Orthobornavirus,Orthobornavirus avisaquaticae
5773 313 NW_004545947.1:1884326-1884976 AOF44313.1 1715293 Viruses,Riboviria,Orthornavirae,Negarnaviricota,Haploviricotina,Monjiviricetes,Mononegavirales,Bornaviridae,Orthobornavirus,Orthobornavirus avisaquaticae
5774 313 NW_004545947.1:1884326-1884976 AOF44305.1 1715293 Viruses,Riboviria,Orthornavirae,Negarnaviricota,Haploviricotina,Monjiviricetes,Mononegavirales,Bornaviridae,Orthobornavirus,Orthobornavirus avisaquaticae
5775 313 NW_004545947.1:1884326-1884976 UGC11912.1 1715293 Viruses,Riboviria,Orthornavirae,Negarnaviricota,Haploviricotina,Monjiviricetes,Mononegavirales,Bornaviridae,Orthobornavirus,Orthobornavirus avisaquaticae
5776 313 NW_004545947.1:1884326-1884976 UGC11937.1 1715293 Viruses,Riboviria,Orthornavirae,Negarnaviricota,Haploviricotina,Monjiviricetes,Mononegavirales,Bornaviridae,Orthobornavirus,Orthobornavirus avisaquaticae

5777 314 NW_004555900.1:748-1014 QTP16081.1 2593122 Viruses
5778 314 NW_004555900.1:748-1014 AXH77239.1 1954248 Viruses,Monodnaviria,Shotokuvirae,Cressdnaviricota,Arfiviricetes,Cirlivirales,Circoviridae

5779 315 NW_004567103.1:35767261-35767872 XP_006861276.1 185453 Eukaryota,Opisthokonta,Metazoa,Eumetazoa,Bilateria,Deuterostomia,Chordata,Craniata,Vertebrata,Gnathostomata,Teleostomi,Euteleostomi,Sarcopterygii,Dipnotetrapodomorpha,Tetrapoda,Amniota,Mammalia,Theria,Eutheria,Afrotheria,Chrysochloridae,Chrysochlorinae,Chrysochloris
5780 315 NW_004567103.1:35767261-35767872 AAB53712.1 1714621 Viruses,Riboviria,Orthornavirae,Negarnaviricota,Haploviricotina,Monjiviricetes,Mononegavirales,Bornaviridae,Orthobornavirus,Orthobornavirus bornaense
5781 315 NW_004567103.1:35767261-35767872 AAR36993.1 1714621 Viruses,Riboviria,Orthornavirae,Negarnaviricota,Haploviricotina,Monjiviricetes,Mononegavirales,Bornaviridae,Orthobornavirus,Orthobornavirus bornaense
5782 315 NW_004567103.1:35767261-35767872 AAR36969.1 1714621 Viruses,Riboviria,Orthornavirae,Negarnaviricota,Haploviricotina,Monjiviricetes,Mononegavirales,Bornaviridae,Orthobornavirus,Orthobornavirus bornaense
5783 315 NW_004567103.1:35767261-35767872 AAR36981.1 1714621 Viruses,Riboviria,Orthornavirae,Negarnaviricota,Haploviricotina,Monjiviricetes,Mononegavirales,Bornaviridae,Orthobornavirus,Orthobornavirus bornaense
5784 315 NW_004567103.1:35767261-35767872 AAR36930.1 1714621 Viruses,Riboviria,Orthornavirae,Negarnaviricota,Haploviricotina,Monjiviricetes,Mononegavirales,Bornaviridae,Orthobornavirus,Orthobornavirus bornaense
5785 315 NW_004567103.1:35767261-35767872 AAR36927.1 1714621 Viruses,Riboviria,Orthornavirae,Negarnaviricota,Haploviricotina,Monjiviricetes,Mononegavirales,Bornaviridae,Orthobornavirus,Orthobornavirus bornaense
5786 315 NW_004567103.1:35767261-35767872 AAB27261.1 1714621 Viruses,Riboviria,Orthornavirae,Negarnaviricota,Haploviricotina,Monjiviricetes,Mononegavirales,Bornaviridae,Orthobornavirus,Orthobornavirus bornaense
5787 315 NW_004567103.1:35767261-35767872 QXI73415.1 1714621 Viruses,Riboviria,Orthornavirae,Negarnaviricota,Haploviricotina,Monjiviricetes,Mononegavirales,Bornaviridae,Orthobornavirus,Orthobornavirus bornaense
5788 315 NW_004567103.1:35767261-35767872 AAB53724.1 1714621 Viruses,Riboviria,Orthornavirae,Negarnaviricota,Haploviricotina,Monjiviricetes,Mononegavirales,Bornaviridae,Orthobornavirus,Orthobornavirus bornaense
5789 315 NW_004567103.1:35767261-35767872 AAR36957.1 1714621 Viruses,Riboviria,Orthornavirae,Negarnaviricota,Haploviricotina,Monjiviricetes,Mononegavirales,Bornaviridae,Orthobornavirus,Orthobornavirus bornaense
5790 315 NW_004567103.1:35767261-35767872 AIK27010.1 1714621 Viruses,Riboviria,Orthornavirae,Negarnaviricota,Haploviricotina,Monjiviricetes,Mononegavirales,Bornaviridae,Orthobornavirus,Orthobornavirus bornaense
5791 315 NW_004567103.1:35767261-35767872 AAZ99439.1 1714621 Viruses,Riboviria,Orthornavirae,Negarnaviricota,Haploviricotina,Monjiviricetes,Mononegavirales,Bornaviridae,Orthobornavirus,Orthobornavirus bornaense
5792 315 NW_004567103.1:35767261-35767872 AAR36915.1 1714621 Viruses,Riboviria,Orthornavirae,Negarnaviricota,Haploviricotina,Monjiviricetes,Mononegavirales,Bornaviridae,Orthobornavirus,Orthobornavirus bornaense
5793 315 NW_004567103.1:35767261-35767872 AAR36912.1 1714621 Viruses,Riboviria,Orthornavirae,Negarnaviricota,Haploviricotina,Monjiviricetes,Mononegavirales,Bornaviridae,Orthobornavirus,Orthobornavirus bornaense
5794 315 NW_004567103.1:35767261-35767872 AAR36948.1 1714621 Viruses,Riboviria,Orthornavirae,Negarnaviricota,Haploviricotina,Monjiviricetes,Mononegavirales,Bornaviridae,Orthobornavirus,Orthobornavirus bornaense
5795 315 NW_004567103.1:35767261-35767872 ASK38738.1 1714621 Viruses,Riboviria,Orthornavirae,Negarnaviricota,Haploviricotina,Monjiviricetes,Mononegavirales,Bornaviridae,Orthobornavirus,Orthobornavirus bornaense
5796 315 NW_004567103.1:35767261-35767872 NP_042020.1 1714621 Viruses,Riboviria,Orthornavirae,Negarnaviricota,Haploviricotina,Monjiviricetes,Mononegavirales,Bornaviridae,Orthobornavirus,Orthobornavirus bornaense
5797 315 NW_004567103.1:35767261-35767872 AAR36951.1 1714621 Viruses,Riboviria,Orthornavirae,Negarnaviricota,Haploviricotina,Monjiviricetes,Mononegavirales,Bornaviridae,Orthobornavirus,Orthobornavirus bornaense
5798 315 NW_004567103.1:35767261-35767872 P0C796.1 1714621 Viruses,Riboviria,Orthornavirae,Negarnaviricota,Haploviricotina,Monjiviricetes,Mononegavirales,Bornaviridae,Orthobornavirus,Orthobornavirus bornaense
5799 315 NW_004567103.1:35767261-35767872 AAB53716.1 1714621 Viruses,Riboviria,Orthornavirae,Negarnaviricota,Haploviricotina,Monjiviricetes,Mononegavirales,Bornaviridae,Orthobornavirus,Orthobornavirus bornaense
5800 315 NW_004567103.1:35767261-35767872 VVX76775.1 1714621 Viruses,Riboviria,Orthornavirae,Negarnaviricota,Haploviricotina,Monjiviricetes,Mononegavirales,Bornaviridae,Orthobornavirus,Orthobornavirus bornaense
5801 315 NW_004567103.1:35767261-35767872 QTC09945.1 1885248 Viruses,Riboviria,Orthornavirae,Negarnaviricota,Haploviricotina,Monjiviricetes,Mononegavirales,Bornaviridae,Orthobornavirus,Orthobornavirus sciuri
5802 315 NW_004567103.1:35767261-35767872 UJQ69828.1 1714621 Viruses,Riboviria,Orthornavirae,Negarnaviricota,Haploviricotina,Monjiviricetes,Mononegavirales,Bornaviridae,Orthobornavirus,Orthobornavirus bornaense
5803 315 NW_004567103.1:35767261-35767872 ABH03170.1 1714621 Viruses,Riboviria,Orthornavirae,Negarnaviricota,Haploviricotina,Monjiviricetes,Mononegavirales,Bornaviridae,Orthobornavirus,Orthobornavirus bornaense

5804 316 NW_004567115.1:18070752-18071703 XP_006861276.1 185453 Eukaryota,Opisthokonta,Metazoa,Eumetazoa,Bilateria,Deuterostomia,Chordata,Craniata,Vertebrata,Gnathostomata,Teleostomi,Euteleostomi,Sarcopterygii,Dipnotetrapodomorpha,Tetrapoda,Amniota,Mammalia,Theria,Eutheria,Afrotheria,Chrysochloridae,Chrysochlorinae,Chrysochloris
5805 316 NW_004567115.1:18070752-18071703 AGJ74884.1 1715288 Viruses,Riboviria,Orthornavirae,Negarnaviricota,Haploviricotina,Monjiviricetes,Mononegavirales,Bornaviridae,Orthobornavirus,Orthobornavirus serini
5806 316 NW_004567115.1:18070752-18071703 YP_009268905.1 1715288 Viruses,Riboviria,Orthornavirae,Negarnaviricota,Haploviricotina,Monjiviricetes,Mononegavirales,Bornaviridae,Orthobornavirus,Orthobornavirus serini
5807 316 NW_004567115.1:18070752-18071703 AGJ74873.1 1715288 Viruses,Riboviria,Orthornavirae,Negarnaviricota,Haploviricotina,Monjiviricetes,Mononegavirales,Bornaviridae,Orthobornavirus,Orthobornavirus serini
5808 316 NW_004567115.1:18070752-18071703 AOF44317.1 1715288 Viruses,Riboviria,Orthornavirae,Negarnaviricota,Haploviricotina,Monjiviricetes,Mononegavirales,Bornaviridae,Orthobornavirus,Orthobornavirus serini
5809 316 NW_004567115.1:18070752-18071703 AGJ74879.1 1715288 Viruses,Riboviria,Orthornavirae,Negarnaviricota,Haploviricotina,Monjiviricetes,Mononegavirales,Bornaviridae,Orthobornavirus,Orthobornavirus serini
5810 316 NW_004567115.1:18070752-18071703 AGJ74893.1 1715288 Viruses,Riboviria,Orthornavirae,Negarnaviricota,Haploviricotina,Monjiviricetes,Mononegavirales,Bornaviridae,Orthobornavirus,Orthobornavirus serini
5811 316 NW_004567115.1:18070752-18071703 YP_009041456.1 1715291 Viruses,Riboviria,Orthornavirae,Negarnaviricota,Haploviricotina,Monjiviricetes,Mononegavirales,Bornaviridae,Orthobornavirus,Orthobornavirus serini
5812 316 NW_004567115.1:18070752-18071703 YP_009055058.1 1881951 Viruses,Riboviria,Orthornavirae,Negarnaviricota,Haploviricotina,Monjiviricetes,Mononegavirales,Bornaviridae,Orthobornavirus,Orthobornavirus elapsoideae
5813 316 NW_004567115.1:18070752-18071703 QGM12619.1 1548719 Viruses,Riboviria,Orthornavirae,Negarnaviricota,Haploviricotina,Monjiviricetes,Mononegavirales,Bornaviridae,Orthobornavirus,Orthobornavirus alphapsittaciforme
5814 316 NW_004567115.1:18070752-18071703 YP_009268899.1 1548719 Viruses,Riboviria,Orthornavirae,Negarnaviricota,Haploviricotina,Monjiviricetes,Mononegavirales,Bornaviridae,Orthobornavirus,Orthobornavirus alphapsittaciforme
5815 316 NW_004567115.1:18070752-18071703 AGJ74904.1 1715290 Viruses,Riboviria,Orthornavirae,Negarnaviricota,Haploviricotina,Monjiviricetes,Mononegavirales,Bornaviridae,Orthobornavirus,Orthobornavirus serini
5816 316 NW_004567115.1:18070752-18071703 YP_009165492.1 1715290 Viruses,Riboviria,Orthornavirae,Negarnaviricota,Haploviricotina,Monjiviricetes,Mononegavirales,Bornaviridae,Orthobornavirus,Orthobornavirus serini
5817 316 NW_004567115.1:18070752-18071703 AWD06670.1 12455 Viruses,Riboviria,Orthornavirae,Negarnaviricota,Haploviricotina,Monjiviricetes,Mononegavirales,Bornaviridae
5818 316 NW_004567115.1:18070752-18071703 QTC09945.1 1885248 Viruses,Riboviria,Orthornavirae,Negarnaviricota,Haploviricotina,Monjiviricetes,Mononegavirales,Bornaviridae,Orthobornavirus,Orthobornavirus sciuri
5819 316 NW_004567115.1:18070752-18071703 SCA77543.1 1715293 Viruses,Riboviria,Orthornavirae,Negarnaviricota,Haploviricotina,Monjiviricetes,Mononegavirales,Bornaviridae,Orthobornavirus,Orthobornavirus avisaquaticae
5820 316 NW_004567115.1:18070752-18071703 VVX76804.1 1714621 Viruses,Riboviria,Orthornavirae,Negarnaviricota,Haploviricotina,Monjiviricetes,Mononegavirales,Bornaviridae,Orthobornavirus,Orthobornavirus bornaense
5821 316 NW_004567115.1:18070752-18071703 AIL01069.1 1548718 Viruses,Riboviria,Orthornavirae,Negarnaviricota,Haploviricotina,Monjiviricetes,Mononegavirales,Bornaviridae,Orthobornavirus,Orthobornavirus alphapsittaciforme
5822 316 NW_004567115.1:18070752-18071703 AAR36993.1 1714621 Viruses,Riboviria,Orthornavirae,Negarnaviricota,Haploviricotina,Monjiviricetes,Mononegavirales,Bornaviridae,Orthobornavirus,Orthobornavirus bornaense
5823 316 NW_004567115.1:18070752-18071703 AAR36969.1 1714621 Viruses,Riboviria,Orthornavirae,Negarnaviricota,Haploviricotina,Monjiviricetes,Mononegavirales,Bornaviridae,Orthobornavirus,Orthobornavirus bornaense
5824 316 NW_004567115.1:18070752-18071703 AAR36981.1 1714621 Viruses,Riboviria,Orthornavirae,Negarnaviricota,Haploviricotina,Monjiviricetes,Mononegavirales,Bornaviridae,Orthobornavirus,Orthobornavirus bornaense
5825 316 NW_004567115.1:18070752-18071703 YP_009268911.1 1884917 Viruses,Riboviria,Orthornavirae,Negarnaviricota,Haploviricotina,Monjiviricetes,Mononegavirales,Bornaviridae,Orthobornavirus,Orthobornavirus avisaquaticae
5826 316 NW_004567115.1:18070752-18071703 AOF44393.1 1548718 Viruses,Riboviria,Orthornavirae,Negarnaviricota,Haploviricotina,Monjiviricetes,Mononegavirales,Bornaviridae,Orthobornavirus,Orthobornavirus alphapsittaciforme
5827 316 NW_004567115.1:18070752-18071703 XP_040147274.1 43179 Eukaryota,Opisthokonta,Metazoa,Eumetazoa,Bilateria,Deuterostomia,Chordata,Craniata,Vertebrata,Gnathostomata,Teleostomi,Euteleostomi,Sarcopterygii,Dipnotetrapodomorpha,Tetrapoda,Amniota,Mammalia,Theria,Eutheria,Boreoeutheria,Euarchontoglires,Glires,Rodentia,Sciuromorpha,Sciuridae,Xerinae,Marmotini,Ictidomys
5828 316 NW_004567115.1:18070752-18071703 ALF62569.1 1715293 Viruses,Riboviria,Orthornavirae,Negarnaviricota,Haploviricotina,Monjiviricetes,Mononegavirales,Bornaviridae,Orthobornavirus,Orthobornavirus avisaquaticae

5829 317 NW_004624734.1:14192112-14192756 KFO18253.1 885580 Eukaryota,Opisthokonta,Metazoa,Eumetazoa,Bilateria,Deuterostomia,Chordata,Craniata,Vertebrata,Gnathostomata,Teleostomi,Euteleostomi,Sarcopterygii,Dipnotetrapodomorpha,Tetrapoda,Amniota,Mammalia,Theria,Eutheria,Boreoeutheria,Euarchontoglires,Glires,Rodentia,Hystricomorpha,Bathyergidae,Fukomys
5830 317 NW_004624734.1:14192112-14192756 AAA42977.1 186538 Viruses,Riboviria,Orthornavirae,Negarnaviricota,Haploviricotina,Monjiviricetes,Mononegavirales,Filoviridae,Ebolavirus
5831 317 NW_004624734.1:14192112-14192756 Q9QCE9.1 128947 Viruses,Riboviria,Orthornavirae,Negarnaviricota,Haploviricotina,Monjiviricetes,Mononegavirales,Filoviridae,Ebolavirus,Zaire ebolavirus
5832 317 NW_004624734.1:14192112-14192756 QYR85988.1 186538 Viruses,Riboviria,Orthornavirae,Negarnaviricota,Haploviricotina,Monjiviricetes,Mononegavirales,Filoviridae,Ebolavirus
5833 317 NW_004624734.1:14192112-14192756 AKI82777.1 186538 Viruses,Riboviria,Orthornavirae,Negarnaviricota,Haploviricotina,Monjiviricetes,Mononegavirales,Filoviridae,Ebolavirus
5834 317 NW_004624734.1:14192112-14192756 AKI82750.1 186538 Viruses,Riboviria,Orthornavirae,Negarnaviricota,Haploviricotina,Monjiviricetes,Mononegavirales,Filoviridae,Ebolavirus
5835 317 NW_004624734.1:14192112-14192756 AJB84693.1 186538 Viruses,Riboviria,Orthornavirae,Negarnaviricota,Haploviricotina,Monjiviricetes,Mononegavirales,Filoviridae,Ebolavirus
5836 317 NW_004624734.1:14192112-14192756 EBX0106555.1  
5837 317 NW_004624734.1:14192112-14192756 ASV62258.1 186538 Viruses,Riboviria,Orthornavirae,Negarnaviricota,Haploviricotina,Monjiviricetes,Mononegavirales,Filoviridae,Ebolavirus
5838 317 NW_004624734.1:14192112-14192756 5Z9W_A 9606 Eukaryota,Opisthokonta,Metazoa,Eumetazoa,Bilateria,Deuterostomia,Chordata,Craniata,Vertebrata,Gnathostomata,Teleostomi,Euteleostomi,Sarcopterygii,Dipnotetrapodomorpha,Tetrapoda,Amniota,Mammalia,Theria,Eutheria,Boreoeutheria,Euarchontoglires,Primates,Haplorrhini,Simiiformes,Catarrhini,Hominoidea,Hominidae,Homininae,Homo
5839 317 NW_004624734.1:14192112-14192756 AGL50925.1 186540 Viruses,Riboviria,Orthornavirae,Negarnaviricota,Haploviricotina,Monjiviricetes,Mononegavirales,Filoviridae,Ebolavirus
5840 317 NW_004624734.1:14192112-14192756 AFP28224.1 1216927 Viruses,Riboviria,Orthornavirae,Negarnaviricota,Haploviricotina,Monjiviricetes,Mononegavirales,Filoviridae,Ebolavirus,Sudan ebolavirus
5841 317 NW_004624734.1:14192112-14192756 QYU59262.1 186540 Viruses,Riboviria,Orthornavirae,Negarnaviricota,Haploviricotina,Monjiviricetes,Mononegavirales,Filoviridae,Ebolavirus
5842 317 NW_004624734.1:14192112-14192756 QDC12555.1 186540 Viruses,Riboviria,Orthornavirae,Negarnaviricota,Haploviricotina,Monjiviricetes,Mononegavirales,Filoviridae,Ebolavirus
5843 317 NW_004624734.1:14192112-14192756 AKB09533.1 186540 Viruses,Riboviria,Orthornavirae,Negarnaviricota,Haploviricotina,Monjiviricetes,Mononegavirales,Filoviridae,Ebolavirus
5844 317 NW_004624734.1:14192112-14192756 AGL73422.1 186540 Viruses,Riboviria,Orthornavirae,Negarnaviricota,Haploviricotina,Monjiviricetes,Mononegavirales,Filoviridae,Ebolavirus
5845 317 NW_004624734.1:14192112-14192756 AWK96640.1 186540 Viruses,Riboviria,Orthornavirae,Negarnaviricota,Haploviricotina,Monjiviricetes,Mononegavirales,Filoviridae,Ebolavirus
5846 317 NW_004624734.1:14192112-14192756 YP_138520.1 186540 Viruses,Riboviria,Orthornavirae,Negarnaviricota,Haploviricotina,Monjiviricetes,Mononegavirales,Filoviridae,Ebolavirus
5847 317 NW_004624734.1:14192112-14192756 AGB56675.1 186540 Viruses,Riboviria,Orthornavirae,Negarnaviricota,Haploviricotina,Monjiviricetes,Mononegavirales,Filoviridae,Ebolavirus
5848 317 NW_004624734.1:14192112-14192756 QYU59253.1 186540 Viruses,Riboviria,Orthornavirae,Negarnaviricota,Haploviricotina,Monjiviricetes,Mononegavirales,Filoviridae,Ebolavirus
5849 317 NW_004624734.1:14192112-14192756 ABY75321.1 186540 Viruses,Riboviria,Orthornavirae,Negarnaviricota,Haploviricotina,Monjiviricetes,Mononegavirales,Filoviridae,Ebolavirus
5850 317 NW_004624734.1:14192112-14192756 ACR33187.1 186540 Viruses,Riboviria,Orthornavirae,Negarnaviricota,Haploviricotina,Monjiviricetes,Mononegavirales,Filoviridae,Ebolavirus
5851 317 NW_004624734.1:14192112-14192756 APT69550.1 186540 Viruses,Riboviria,Orthornavirae,Negarnaviricota,Haploviricotina,Monjiviricetes,Mononegavirales,Filoviridae,Ebolavirus
5852 317 NW_004624734.1:14192112-14192756 Q9QP77.1 128948 Viruses,Riboviria,Orthornavirae,Negarnaviricota,Haploviricotina,Monjiviricetes,Mononegavirales,Filoviridae,Ebolavirus,Sudan ebolavirus
5853 317 NW_004624734.1:14192112-14192756 AKN20129.1 1570291 Viruses,Riboviria,Orthornavirae,Negarnaviricota,Haploviricotina,Monjiviricetes,Mononegavirales,Filoviridae,Ebolavirus,Zaire ebolavirus

5854 318 NW_004624747.1:18507010-18507265 QYR85988.1 186538 Viruses,Riboviria,Orthornavirae,Negarnaviricota,Haploviricotina,Monjiviricetes,Mononegavirales,Filoviridae,Ebolavirus
5855 318 NW_004624747.1:18507010-18507265 ABF46740.1 11269 Viruses,Riboviria,Orthornavirae,Negarnaviricota,Haploviricotina,Monjiviricetes,Mononegavirales,Filoviridae,Marburgvirus
5856 318 NW_004624747.1:18507010-18507265 AJB84693.1 186538 Viruses,Riboviria,Orthornavirae,Negarnaviricota,Haploviricotina,Monjiviricetes,Mononegavirales,Filoviridae,Ebolavirus
5857 318 NW_004624747.1:18507010-18507265 AIX02912.1 11269 Viruses,Riboviria,Orthornavirae,Negarnaviricota,Haploviricotina,Monjiviricetes,Mononegavirales,Filoviridae,Marburgvirus
5858 318 NW_004624747.1:18507010-18507265 AIX02911.1 11269 Viruses,Riboviria,Orthornavirae,Negarnaviricota,Haploviricotina,Monjiviricetes,Mononegavirales,Filoviridae,Marburgvirus
5859 318 NW_004624747.1:18507010-18507265 EBR8062539.1  
5860 318 NW_004624747.1:18507010-18507265 4Z9P_A 128952 Viruses,Riboviria,Orthornavirae,Negarnaviricota,Haploviricotina,Monjiviricetes,Mononegavirales,Filoviridae,Ebolavirus,Zaire ebolavirus
5861 318 NW_004624747.1:18507010-18507265 4YPI_A 128952 Viruses,Riboviria,Orthornavirae,Negarnaviricota,Haploviricotina,Monjiviricetes,Mononegavirales,Filoviridae,Ebolavirus,Zaire ebolavirus
5862 318 NW_004624747.1:18507010-18507265 EBX0106555.1  
5863 318 NW_004624747.1:18507010-18507265 4ZTA_A 128952 Viruses,Riboviria,Orthornavirae,Negarnaviricota,Haploviricotina,Monjiviricetes,Mononegavirales,Filoviridae,Ebolavirus,Zaire ebolavirus
5864 318 NW_004624747.1:18507010-18507265 ASV62258.1 186538 Viruses,Riboviria,Orthornavirae,Negarnaviricota,Haploviricotina,Monjiviricetes,Mononegavirales,Filoviridae,Ebolavirus
5865 318 NW_004624747.1:18507010-18507265 5Z9W_A 9606 Eukaryota,Opisthokonta,Metazoa,Eumetazoa,Bilateria,Deuterostomia,Chordata,Craniata,Vertebrata,Gnathostomata,Teleostomi,Euteleostomi,Sarcopterygii,Dipnotetrapodomorpha,Tetrapoda,Amniota,Mammalia,Theria,Eutheria,Boreoeutheria,Euarchontoglires,Primates,Haplorrhini,Simiiformes,Catarrhini,Hominoidea,Hominidae,Homininae,Homo
5866 318 NW_004624747.1:18507010-18507265 AKN20129.1 1570291 Viruses,Riboviria,Orthornavirae,Negarnaviricota,Haploviricotina,Monjiviricetes,Mononegavirales,Filoviridae,Ebolavirus,Zaire ebolavirus
5867 318 NW_004624747.1:18507010-18507265 6C54_A 186538 Viruses,Riboviria,Orthornavirae,Negarnaviricota,Haploviricotina,Monjiviricetes,Mononegavirales,Filoviridae,Ebolavirus
5868 318 NW_004624747.1:18507010-18507265 6NUT_A 128952 Viruses,Riboviria,Orthornavirae,Negarnaviricota,Haploviricotina,Monjiviricetes,Mononegavirales,Filoviridae,Ebolavirus,Zaire ebolavirus
5869 318 NW_004624747.1:18507010-18507265 ABW34751.1 186538 Viruses,Riboviria,Orthornavirae,Negarnaviricota,Haploviricotina,Monjiviricetes,Mononegavirales,Filoviridae,Ebolavirus
5870 318 NW_004624747.1:18507010-18507265 ABW34747.1 186538 Viruses,Riboviria,Orthornavirae,Negarnaviricota,Haploviricotina,Monjiviricetes,Mononegavirales,Filoviridae,Ebolavirus
5871 318 NW_004624747.1:18507010-18507265 ABW34755.1 186538 Viruses,Riboviria,Orthornavirae,Negarnaviricota,Haploviricotina,Monjiviricetes,Mononegavirales,Filoviridae,Ebolavirus
5872 318 NW_004624747.1:18507010-18507265 ABW34750.1 186538 Viruses,Riboviria,Orthornavirae,Negarnaviricota,Haploviricotina,Monjiviricetes,Mononegavirales,Filoviridae,Ebolavirus
5873 318 NW_004624747.1:18507010-18507265 ABW34748.1 186538 Viruses,Riboviria,Orthornavirae,Negarnaviricota,Haploviricotina,Monjiviricetes,Mononegavirales,Filoviridae,Ebolavirus
5874 318 NW_004624747.1:18507010-18507265 ABW34749.1 186538 Viruses,Riboviria,Orthornavirae,Negarnaviricota,Haploviricotina,Monjiviricetes,Mononegavirales,Filoviridae,Ebolavirus
5875 318 NW_004624747.1:18507010-18507265 ABW34756.1 186538 Viruses,Riboviria,Orthornavirae,Negarnaviricota,Haploviricotina,Monjiviricetes,Mononegavirales,Filoviridae,Ebolavirus
5876 318 NW_004624747.1:18507010-18507265 ABW34752.1 186538 Viruses,Riboviria,Orthornavirae,Negarnaviricota,Haploviricotina,Monjiviricetes,Mononegavirales,Filoviridae,Ebolavirus
5877 318 NW_004624747.1:18507010-18507265 AJZ74700.1 186538 Viruses,Riboviria,Orthornavirae,Negarnaviricota,Haploviricotina,Monjiviricetes,Mononegavirales,Filoviridae,Ebolavirus
5878 318 NW_004624747.1:18507010-18507265 AAL25815.1 186538 Viruses,Riboviria,Orthornavirae,Negarnaviricota,Haploviricotina,Monjiviricetes,Mononegavirales,Filoviridae,Ebolavirus

5879 319 NW_004624747.1:18598131-18600481 BAV60925.1 59452 Eukaryota,Opisthokonta,Metazoa,Eumetazoa,Bilateria,Deuterostomia,Chordata,Craniata,Vertebrata,Gnathostomata,Teleostomi,Euteleostomi,Sarcopterygii,Dipnotetrapodomorpha,Tetrapoda,Amniota,Mammalia,Theria,Eutheria,Boreoeutheria,Laurasiatheria,Chiroptera,Microchiroptera,Vespertilionidae,Eptesicus
5880 319 NW_004624747.1:18598131-18600481 BAV60921.1 59451 Eukaryota,Opisthokonta,Metazoa,Eumetazoa,Bilateria,Deuterostomia,Chordata,Craniata,Vertebrata,Gnathostomata,Teleostomi,Euteleostomi,Sarcopterygii,Dipnotetrapodomorpha,Tetrapoda,Amniota,Mammalia,Theria,Eutheria,Boreoeutheria,Laurasiatheria,Chiroptera,Microchiroptera,Vespertilionidae,Eptesicus
5881 319 NW_004624747.1:18598131-18600481 BAV93682.1 59451 Eukaryota,Opisthokonta,Metazoa,Eumetazoa,Bilateria,Deuterostomia,Chordata,Craniata,Vertebrata,Gnathostomata,Teleostomi,Euteleostomi,Sarcopterygii,Dipnotetrapodomorpha,Tetrapoda,Amniota,Mammalia,Theria,Eutheria,Boreoeutheria,Laurasiatheria,Chiroptera,Microchiroptera,Vespertilionidae,Eptesicus
5882 319 NW_004624747.1:18598131-18600481 QUF61505.1 2830720 Viruses,Riboviria,Orthornavirae,Negarnaviricota,Haploviricotina,Monjiviricetes,Mononegavirales,Bornaviridae,Cultervirus
5883 319 NW_004624747.1:18598131-18600481 YP_010085030.1 2116489 Viruses,Riboviria,Orthornavirae,Negarnaviricota,Haploviricotina,Monjiviricetes,Mononegavirales,Bornaviridae,Cultervirus,Cultervirus hemicultri
5884 319 NW_004624747.1:18598131-18600481 XP_036196940.1 51298 Eukaryota,Opisthokonta,Metazoa,Eumetazoa,Bilateria,Deuterostomia,Chordata,Craniata,Vertebrata,Gnathostomata,Teleostomi,Euteleostomi,Sarcopterygii,Dipnotetrapodomorpha,Tetrapoda,Amniota,Mammalia,Theria,Eutheria,Boreoeutheria,Laurasiatheria,Chiroptera,Microchiroptera,Vespertilionidae,Myotis
5885 319 NW_004624747.1:18598131-18600481 TNN26624.1 230148 Eukaryota,Opisthokonta,Metazoa,Eumetazoa,Bilateria,Deuterostomia,Chordata,Craniata,Vertebrata,Gnathostomata,Teleostomi,Euteleostomi,Actinopterygii,Actinopteri,Neopterygii,Teleostei,Osteoglossocephalai,Euteleosteomorpha,Neoteleostei,Eurypterygia,Ctenosquamata,Acanthomorphata,Euacanthomorphacea,Percomorphaceae,Eupercaria,Perciformes,Cottioidei,Cottales,Liparidae,Liparis
5886 319 NW_004624747.1:18598131-18600481 YP_009041461.1 1715291 Viruses,Riboviria,Orthornavirae,Negarnaviricota,Haploviricotina,Monjiviricetes,Mononegavirales,Bornaviridae,Orthobornavirus,Orthobornavirus serini
5887 319 NW_004624747.1:18598131-18600481 YP_009268910.1 1715288 Viruses,Riboviria,Orthornavirae,Negarnaviricota,Haploviricotina,Monjiviricetes,Mononegavirales,Bornaviridae,Orthobornavirus,Orthobornavirus serini
5888 319 NW_004624747.1:18598131-18600481 QUQ60701.1 1714621 Viruses,Riboviria,Orthornavirae,Negarnaviricota,Haploviricotina,Monjiviricetes,Mononegavirales,Bornaviridae,Orthobornavirus,Orthobornavirus bornaense
5889 319 NW_004624747.1:18598131-18600481 QRR19163.1 1714621 Viruses,Riboviria,Orthornavirae,Negarnaviricota,Haploviricotina,Monjiviricetes,Mononegavirales,Bornaviridae,Orthobornavirus,Orthobornavirus bornaense
5890 319 NW_004624747.1:18598131-18600481 AAA20667.2 1714621 Viruses,Riboviria,Orthornavirae,Negarnaviricota,Haploviricotina,Monjiviricetes,Mononegavirales,Bornaviridae,Orthobornavirus,Orthobornavirus bornaense
5891 319 NW_004624747.1:18598131-18600481 BAG55458.1 1714621 Viruses,Riboviria,Orthornavirae,Negarnaviricota,Haploviricotina,Monjiviricetes,Mononegavirales,Bornaviridae,Orthobornavirus,Orthobornavirus bornaense
5892 319 NW_004624747.1:18598131-18600481 QJQ51062.1 1714621 Viruses,Riboviria,Orthornavirae,Negarnaviricota,Haploviricotina,Monjiviricetes,Mononegavirales,Bornaviridae,Orthobornavirus,Orthobornavirus bornaense
5893 319 NW_004624747.1:18598131-18600481 NP_042024.3 1714621 Viruses,Riboviria,Orthornavirae,Negarnaviricota,Haploviricotina,Monjiviricetes,Mononegavirales,Bornaviridae,Orthobornavirus,Orthobornavirus bornaense
5894 319 NW_004624747.1:18598131-18600481 QJQ51068.1 1714621 Viruses,Riboviria,Orthornavirae,Negarnaviricota,Haploviricotina,Monjiviricetes,Mononegavirales,Bornaviridae,Orthobornavirus,Orthobornavirus bornaense
5895 319 NW_004624747.1:18598131-18600481 QJQ51074.1 1714621 Viruses,Riboviria,Orthornavirae,Negarnaviricota,Haploviricotina,Monjiviricetes,Mononegavirales,Bornaviridae,Orthobornavirus,Orthobornavirus bornaense
5896 319 NW_004624747.1:18598131-18600481 VVX76799.1 1714621 Viruses,Riboviria,Orthornavirae,Negarnaviricota,Haploviricotina,Monjiviricetes,Mononegavirales,Bornaviridae,Orthobornavirus,Orthobornavirus bornaense
5897 319 NW_004624747.1:18598131-18600481 CAC70645.1 1714621 Viruses,Riboviria,Orthornavirae,Negarnaviricota,Haploviricotina,Monjiviricetes,Mononegavirales,Bornaviridae,Orthobornavirus,Orthobornavirus bornaense
5898 319 NW_004624747.1:18598131-18600481 Q8JMN0.1 1714621 Viruses,Riboviria,Orthornavirae,Negarnaviricota,Haploviricotina,Monjiviricetes,Mononegavirales,Bornaviridae,Orthobornavirus,Orthobornavirus bornaense
5899 319 NW_004624747.1:18598131-18600481 BAF46117.1 1714621 Viruses,Riboviria,Orthornavirae,Negarnaviricota,Haploviricotina,Monjiviricetes,Mononegavirales,Bornaviridae,Orthobornavirus,Orthobornavirus bornaense
5900 319 NW_004624747.1:18598131-18600481 BAF46124.1 1714621 Viruses,Riboviria,Orthornavirae,Negarnaviricota,Haploviricotina,Monjiviricetes,Mononegavirales,Bornaviridae,Orthobornavirus,Orthobornavirus bornaense
5901 319 NW_004624747.1:18598131-18600481 AAM68145.1 1714621 Viruses,Riboviria,Orthornavirae,Negarnaviricota,Haploviricotina,Monjiviricetes,Mononegavirales,Bornaviridae,Orthobornavirus,Orthobornavirus bornaense
5902 319 NW_004624747.1:18598131-18600481 AAM68151.1 1714621 Viruses,Riboviria,Orthornavirae,Negarnaviricota,Haploviricotina,Monjiviricetes,Mononegavirales,Bornaviridae,Orthobornavirus,Orthobornavirus bornaense
5903 319 NW_004624747.1:18598131-18600481 UJQ69833.1 1714621 Viruses,Riboviria,Orthornavirae,Negarnaviricota,Haploviricotina,Monjiviricetes,Mononegavirales,Bornaviridae,Orthobornavirus,Orthobornavirus bornaense

5904 320 NW_004624753.1:7340567-7340984 6JCS_A 82300 Viruses,Monodnaviria,Shotokuvirae,Cossaviricota,Quintoviricetes,Piccovirales,Parvoviridae,Parvovirinae,Dependoparvovirus,Adeno-associated dependoparvovirus B
5905 320 NW_004624753.1:7340567-7340984 7KP3_A 82300 Viruses,Monodnaviria,Shotokuvirae,Cossaviricota,Quintoviricetes,Piccovirales,Parvoviridae,Parvovirinae,Dependoparvovirus,Adeno-associated dependoparvovirus B
5906 320 NW_004624753.1:7340567-7340984 YP_068409.1 82300 Viruses,Monodnaviria,Shotokuvirae,Cossaviricota,Quintoviricetes,Piccovirales,Parvoviridae,Parvovirinae,Dependoparvovirus,Adeno-associated dependoparvovirus B

5907 321 NW_004624780.1:17087381-17087797 6JCS_A 82300 Viruses,Monodnaviria,Shotokuvirae,Cossaviricota,Quintoviricetes,Piccovirales,Parvoviridae,Parvovirinae,Dependoparvovirus,Adeno-associated dependoparvovirus B
5908 321 NW_004624780.1:17087381-17087797 7KP3_A 82300 Viruses,Monodnaviria,Shotokuvirae,Cossaviricota,Quintoviricetes,Piccovirales,Parvoviridae,Parvovirinae,Dependoparvovirus,Adeno-associated dependoparvovirus B
5909 321 NW_004624780.1:17087381-17087797 YP_068409.1 82300 Viruses,Monodnaviria,Shotokuvirae,Cossaviricota,Quintoviricetes,Piccovirales,Parvoviridae,Parvovirinae,Dependoparvovirus,Adeno-associated dependoparvovirus B
5910 321 NW_004624780.1:17087381-17087797 AAU84890.1 296148 Viruses,Monodnaviria,Shotokuvirae,Cossaviricota,Quintoviricetes,Piccovirales,Parvoviridae,Parvovirinae,Dependoparvovirus,Adeno-associated dependoparvovirus B
5911 321 NW_004624780.1:17087381-17087797 QKN88757.1 2052559 Viruses,Monodnaviria,Shotokuvirae,Cossaviricota,Quintoviricetes,Piccovirales,Parvoviridae,Parvovirinae,Dependoparvovirus
5912 321 NW_004624780.1:17087381-17087797 AAZ79674.1 341226 Viruses,Monodnaviria,Shotokuvirae,Cossaviricota,Quintoviricetes,Piccovirales,Parvoviridae,Parvovirinae,Dependoparvovirus
5913 321 NW_004624780.1:17087381-17087797 AAZ79673.1 341226 Viruses,Monodnaviria,Shotokuvirae,Cossaviricota,Quintoviricetes,Piccovirales,Parvoviridae,Parvovirinae,Dependoparvovirus
5914 321 NW_004624780.1:17087381-17087797 AAZ79672.1 341226 Viruses,Monodnaviria,Shotokuvirae,Cossaviricota,Quintoviricetes,Piccovirales,Parvoviridae,Parvovirinae,Dependoparvovirus
5915 321 NW_004624780.1:17087381-17087797 QTE04019.1 2794569 Viruses,Monodnaviria,Shotokuvirae,Cossaviricota,Quintoviricetes,Piccovirales,Parvoviridae,Parvovirinae,Dependoparvovirus

5916 322 NW_004624780.1:17088228-17089430 YP_068409.1 82300 Viruses,Monodnaviria,Shotokuvirae,Cossaviricota,Quintoviricetes,Piccovirales,Parvoviridae,Parvovirinae,Dependoparvovirus,Adeno-associated dependoparvovirus B
5917 322 NW_004624780.1:17088228-17089430 7KP3_A 82300 Viruses,Monodnaviria,Shotokuvirae,Cossaviricota,Quintoviricetes,Piccovirales,Parvoviridae,Parvovirinae,Dependoparvovirus,Adeno-associated dependoparvovirus B
5918 322 NW_004624780.1:17088228-17089430 UMO75526.1 1511892 Viruses,Monodnaviria,Shotokuvirae,Cossaviricota,Quintoviricetes,Piccovirales,Parvoviridae,Parvovirinae,Dependoparvovirus
5919 322 NW_004624780.1:17088228-17089430 AGA15926.1 272636 Viruses,Monodnaviria,Shotokuvirae,Cossaviricota,Quintoviricetes,Piccovirales,Parvoviridae,Parvovirinae,Dependoparvovirus
5920 322 NW_004624780.1:17088228-17089430 ACB55312.1 272636 Viruses,Monodnaviria,Shotokuvirae,Cossaviricota,Quintoviricetes,Piccovirales,Parvoviridae,Parvovirinae,Dependoparvovirus
5921 322 NW_004624780.1:17088228-17089430 AAO88186.1 226582 Viruses,Monodnaviria,Shotokuvirae,Cossaviricota,Quintoviricetes,Piccovirales,Parvoviridae,Parvovirinae,Dependoparvovirus
5922 322 NW_004624780.1:17088228-17089430 ACN42940.1 607682 Viruses,Monodnaviria,Shotokuvirae,Cossaviricota,Quintoviricetes,Piccovirales,Parvoviridae,Parvovirinae,Dependoparvovirus
5923 322 NW_004624780.1:17088228-17089430 AAO88184.1 226582 Viruses,Monodnaviria,Shotokuvirae,Cossaviricota,Quintoviricetes,Piccovirales,Parvoviridae,Parvovirinae,Dependoparvovirus
5924 322 NW_004624780.1:17088228-17089430 AAU84890.1 296148 Viruses,Monodnaviria,Shotokuvirae,Cossaviricota,Quintoviricetes,Piccovirales,Parvoviridae,Parvovirinae,Dependoparvovirus,Adeno-associated dependoparvovirus B
5925 322 NW_004624780.1:17088228-17089430 AAO88185.1 226582 Viruses,Monodnaviria,Shotokuvirae,Cossaviricota,Quintoviricetes,Piccovirales,Parvoviridae,Parvovirinae,Dependoparvovirus
5926 322 NW_004624780.1:17088228-17089430 UUJ75536.1 272636 Viruses,Monodnaviria,Shotokuvirae,Cossaviricota,Quintoviricetes,Piccovirales,Parvoviridae,Parvovirinae,Dependoparvovirus
5927 322 NW_004624780.1:17088228-17089430 YP_077178.1 202812 Viruses,Monodnaviria,Shotokuvirae,Cossaviricota,Quintoviricetes,Piccovirales,Parvoviridae,Parvovirinae,Dependoparvovirus,Adeno-associated dependoparvovirus A
5928 322 NW_004624780.1:17088228-17089430 AAO88202.1 226582 Viruses,Monodnaviria,Shotokuvirae,Cossaviricota,Quintoviricetes,Piccovirales,Parvoviridae,Parvovirinae,Dependoparvovirus
5929 322 NW_004624780.1:17088228-17089430 AAO88206.1 226582 Viruses,Monodnaviria,Shotokuvirae,Cossaviricota,Quintoviricetes,Piccovirales,Parvoviridae,Parvovirinae,Dependoparvovirus
5930 322 NW_004624780.1:17088228-17089430 AAO88192.1 226582 Viruses,Monodnaviria,Shotokuvirae,Cossaviricota,Quintoviricetes,Piccovirales,Parvoviridae,Parvovirinae,Dependoparvovirus
5931 322 NW_004624780.1:17088228-17089430 AAO88199.1 226582 Viruses,Monodnaviria,Shotokuvirae,Cossaviricota,Quintoviricetes,Piccovirales,Parvoviridae,Parvovirinae,Dependoparvovirus
5932 322 NW_004624780.1:17088228-17089430 ACB55306.1 272636 Viruses,Monodnaviria,Shotokuvirae,Cossaviricota,Quintoviricetes,Piccovirales,Parvoviridae,Parvovirinae,Dependoparvovirus
5933 322 NW_004624780.1:17088228-17089430 UUJ75532.1 272636 Viruses,Monodnaviria,Shotokuvirae,Cossaviricota,Quintoviricetes,Piccovirales,Parvoviridae,Parvovirinae,Dependoparvovirus
5934 322 NW_004624780.1:17088228-17089430 QZX63273.1 272636 Viruses,Monodnaviria,Shotokuvirae,Cossaviricota,Quintoviricetes,Piccovirales,Parvoviridae,Parvovirinae,Dependoparvovirus
5935 322 NW_004624780.1:17088228-17089430 AKU89601.1 272636 Viruses,Monodnaviria,Shotokuvirae,Cossaviricota,Quintoviricetes,Piccovirales,Parvoviridae,Parvovirinae,Dependoparvovirus
5936 322 NW_004624780.1:17088228-17089430 ACB55305.1 272636 Viruses,Monodnaviria,Shotokuvirae,Cossaviricota,Quintoviricetes,Piccovirales,Parvoviridae,Parvovirinae,Dependoparvovirus
5937 322 NW_004624780.1:17088228-17089430 AGT20780.1 1384139 
5938 322 NW_004624780.1:17088228-17089430 AKU89595.1 272636 Viruses,Monodnaviria,Shotokuvirae,Cossaviricota,Quintoviricetes,Piccovirales,Parvoviridae,Parvovirinae,Dependoparvovirus
5939 322 NW_004624780.1:17088228-17089430 AAO88197.1 226582 Viruses,Monodnaviria,Shotokuvirae,Cossaviricota,Quintoviricetes,Piccovirales,Parvoviridae,Parvovirinae,Dependoparvovirus
5940 322 NW_004624780.1:17088228-17089430 AAZ79676.1 341227 Viruses,Monodnaviria,Shotokuvirae,Cossaviricota,Quintoviricetes,Piccovirales,Parvoviridae,Parvovirinae,Dependoparvovirus

5941 323 NW_004955436.1:13653895-13654851 7KP3_A 82300 Viruses,Monodnaviria,Shotokuvirae,Cossaviricota,Quintoviricetes,Piccovirales,Parvoviridae,Parvovirinae,Dependoparvovirus,Adeno-associated dependoparvovirus B
5942 323 NW_004955436.1:13653895-13654851 YP_068409.1 82300 Viruses,Monodnaviria,Shotokuvirae,Cossaviricota,Quintoviricetes,Piccovirales,Parvoviridae,Parvovirinae,Dependoparvovirus,Adeno-associated dependoparvovirus B
5943 323 NW_004955436.1:13653895-13654851 AGA15926.1 272636 Viruses,Monodnaviria,Shotokuvirae,Cossaviricota,Quintoviricetes,Piccovirales,Parvoviridae,Parvovirinae,Dependoparvovirus
5944 323 NW_004955436.1:13653895-13654851 ACN42940.1 607682 Viruses,Monodnaviria,Shotokuvirae,Cossaviricota,Quintoviricetes,Piccovirales,Parvoviridae,Parvovirinae,Dependoparvovirus
5945 323 NW_004955436.1:13653895-13654851 UMO75526.1 1511892 Viruses,Monodnaviria,Shotokuvirae,Cossaviricota,Quintoviricetes,Piccovirales,Parvoviridae,Parvovirinae,Dependoparvovirus
5946 323 NW_004955436.1:13653895-13654851 AAU84890.1 296148 Viruses,Monodnaviria,Shotokuvirae,Cossaviricota,Quintoviricetes,Piccovirales,Parvoviridae,Parvovirinae,Dependoparvovirus,Adeno-associated dependoparvovirus B
5947 323 NW_004955436.1:13653895-13654851 ACN42941.1 607682 Viruses,Monodnaviria,Shotokuvirae,Cossaviricota,Quintoviricetes,Piccovirales,Parvoviridae,Parvovirinae,Dependoparvovirus
5948 323 NW_004955436.1:13653895-13654851 ACN42942.1 607682 Viruses,Monodnaviria,Shotokuvirae,Cossaviricota,Quintoviricetes,Piccovirales,Parvoviridae,Parvovirinae,Dependoparvovirus
5949 323 NW_004955436.1:13653895-13654851 AIU56929.1 272636 Viruses,Monodnaviria,Shotokuvirae,Cossaviricota,Quintoviricetes,Piccovirales,Parvoviridae,Parvovirinae,Dependoparvovirus
5950 323 NW_004955436.1:13653895-13654851 AIU56916.1 272636 Viruses,Monodnaviria,Shotokuvirae,Cossaviricota,Quintoviricetes,Piccovirales,Parvoviridae,Parvovirinae,Dependoparvovirus
5951 323 NW_004955436.1:13653895-13654851 6JCS_A 82300 Viruses,Monodnaviria,Shotokuvirae,Cossaviricota,Quintoviricetes,Piccovirales,Parvoviridae,Parvovirinae,Dependoparvovirus,Adeno-associated dependoparvovirus B
5952 323 NW_004955436.1:13653895-13654851 AIU56917.1 272636 Viruses,Monodnaviria,Shotokuvirae,Cossaviricota,Quintoviricetes,Piccovirales,Parvoviridae,Parvovirinae,Dependoparvovirus
5953 323 NW_004955436.1:13653895-13654851 AIU56913.1 272636 Viruses,Monodnaviria,Shotokuvirae,Cossaviricota,Quintoviricetes,Piccovirales,Parvoviridae,Parvovirinae,Dependoparvovirus
5954 323 NW_004955436.1:13653895-13654851 AIU56927.1 272636 Viruses,Monodnaviria,Shotokuvirae,Cossaviricota,Quintoviricetes,Piccovirales,Parvoviridae,Parvovirinae,Dependoparvovirus
5955 323 NW_004955436.1:13653895-13654851 AIU56914.1 272636 Viruses,Monodnaviria,Shotokuvirae,Cossaviricota,Quintoviricetes,Piccovirales,Parvoviridae,Parvovirinae,Dependoparvovirus
5956 323 NW_004955436.1:13653895-13654851 AIU56915.1 272636 Viruses,Monodnaviria,Shotokuvirae,Cossaviricota,Quintoviricetes,Piccovirales,Parvoviridae,Parvovirinae,Dependoparvovirus
5957 323 NW_004955436.1:13653895-13654851 AIU56918.1 272636 Viruses,Monodnaviria,Shotokuvirae,Cossaviricota,Quintoviricetes,Piccovirales,Parvoviridae,Parvovirinae,Dependoparvovirus
5958 323 NW_004955436.1:13653895-13654851 AIU56923.1 272636 Viruses,Monodnaviria,Shotokuvirae,Cossaviricota,Quintoviricetes,Piccovirales,Parvoviridae,Parvovirinae,Dependoparvovirus

5959 324 NW_004955438.1:10846714-10847043 EPQ11842.1 109478 Eukaryota,Opisthokonta,Metazoa,Eumetazoa,Bilateria,Deuterostomia,Chordata,Craniata,Vertebrata,Gnathostomata,Teleostomi,Euteleostomi,Sarcopterygii,Dipnotetrapodomorpha,Tetrapoda,Amniota,Mammalia,Theria,Eutheria,Boreoeutheria,Laurasiatheria,Chiroptera,Microchiroptera,Vespertilionidae,Myotis
5960 324 NW_004955438.1:10846714-10847043 KAF6310679.1 51298 Eukaryota,Opisthokonta,Metazoa,Eumetazoa,Bilateria,Deuterostomia,Chordata,Craniata,Vertebrata,Gnathostomata,Teleostomi,Euteleostomi,Sarcopterygii,Dipnotetrapodomorpha,Tetrapoda,Amniota,Mammalia,Theria,Eutheria,Boreoeutheria,Laurasiatheria,Chiroptera,Microchiroptera,Vespertilionidae,Myotis
5961 324 NW_004955438.1:10846714-10847043 ELK34397.1 225400 Eukaryota,Opisthokonta,Metazoa,Eumetazoa,Bilateria,Deuterostomia,Chordata,Craniata,Vertebrata,Gnathostomata,Teleostomi,Euteleostomi,Sarcopterygii,Dipnotetrapodomorpha,Tetrapoda,Amniota,Mammalia,Theria,Eutheria,Boreoeutheria,Laurasiatheria,Chiroptera,Microchiroptera,Vespertilionidae,Myotis
5962 324 NW_004955438.1:10846714-10847043 EPQ14198.1 109478 Eukaryota,Opisthokonta,Metazoa,Eumetazoa,Bilateria,Deuterostomia,Chordata,Craniata,Vertebrata,Gnathostomata,Teleostomi,Euteleostomi,Sarcopterygii,Dipnotetrapodomorpha,Tetrapoda,Amniota,Mammalia,Theria,Eutheria,Boreoeutheria,Laurasiatheria,Chiroptera,Microchiroptera,Vespertilionidae,Myotis
5963 324 NW_004955438.1:10846714-10847043 ALF62585.1 1715293 Viruses,Riboviria,Orthornavirae,Negarnaviricota,Haploviricotina,Monjiviricetes,Mononegavirales,Bornaviridae,Orthobornavirus,Orthobornavirus avisaquaticae
5964 324 NW_004955438.1:10846714-10847043 ALF62573.1 1715293 Viruses,Riboviria,Orthornavirae,Negarnaviricota,Haploviricotina,Monjiviricetes,Mononegavirales,Bornaviridae,Orthobornavirus,Orthobornavirus avisaquaticae
5965 324 NW_004955438.1:10846714-10847043 ALF62589.1 1715293 Viruses,Riboviria,Orthornavirae,Negarnaviricota,Haploviricotina,Monjiviricetes,Mononegavirales,Bornaviridae,Orthobornavirus,Orthobornavirus avisaquaticae
5966 324 NW_004955438.1:10846714-10847043 UGC11947.1 1715293 Viruses,Riboviria,Orthornavirae,Negarnaviricota,Haploviricotina,Monjiviricetes,Mononegavirales,Bornaviridae,Orthobornavirus,Orthobornavirus avisaquaticae
5967 324 NW_004955438.1:10846714-10847043 UGC11957.1 1715293 Viruses,Riboviria,Orthornavirae,Negarnaviricota,Haploviricotina,Monjiviricetes,Mononegavirales,Bornaviridae,Orthobornavirus,Orthobornavirus avisaquaticae
5968 324 NW_004955438.1:10846714-10847043 UGC11887.1 1715293 Viruses,Riboviria,Orthornavirae,Negarnaviricota,Haploviricotina,Monjiviricetes,Mononegavirales,Bornaviridae,Orthobornavirus,Orthobornavirus avisaquaticae
5969 324 NW_004955438.1:10846714-10847043 UGC11892.1 1715293 Viruses,Riboviria,Orthornavirae,Negarnaviricota,Haploviricotina,Monjiviricetes,Mononegavirales,Bornaviridae,Orthobornavirus,Orthobornavirus avisaquaticae
5970 324 NW_004955438.1:10846714-10847043 AOF44313.1 1715293 Viruses,Riboviria,Orthornavirae,Negarnaviricota,Haploviricotina,Monjiviricetes,Mononegavirales,Bornaviridae,Orthobornavirus,Orthobornavirus avisaquaticae
5971 324 NW_004955438.1:10846714-10847043 AOF44305.1 1715293 Viruses,Riboviria,Orthornavirae,Negarnaviricota,Haploviricotina,Monjiviricetes,Mononegavirales,Bornaviridae,Orthobornavirus,Orthobornavirus avisaquaticae
5972 324 NW_004955438.1:10846714-10847043 UGC11912.1 1715293 Viruses,Riboviria,Orthornavirae,Negarnaviricota,Haploviricotina,Monjiviricetes,Mononegavirales,Bornaviridae,Orthobornavirus,Orthobornavirus avisaquaticae
5973 324 NW_004955438.1:10846714-10847043 UGC11937.1 1715293 Viruses,Riboviria,Orthornavirae,Negarnaviricota,Haploviricotina,Monjiviricetes,Mononegavirales,Bornaviridae,Orthobornavirus,Orthobornavirus avisaquaticae
5974 324 NW_004955438.1:10846714-10847043 UGC11897.1 1715293 Viruses,Riboviria,Orthornavirae,Negarnaviricota,Haploviricotina,Monjiviricetes,Mononegavirales,Bornaviridae,Orthobornavirus,Orthobornavirus avisaquaticae
5975 324 NW_004955438.1:10846714-10847043 AAG36798.1 1714621 Viruses,Riboviria,Orthornavirae,Negarnaviricota,Haploviricotina,Monjiviricetes,Mononegavirales,Bornaviridae,Orthobornavirus,Orthobornavirus bornaense
5976 324 NW_004955438.1:10846714-10847043 AOF44321.1 1715288 Viruses,Riboviria,Orthornavirae,Negarnaviricota,Haploviricotina,Monjiviricetes,Mononegavirales,Bornaviridae,Orthobornavirus,Orthobornavirus serini
5977 324 NW_004955438.1:10846714-10847043 AAG36799.1 1714621 Viruses,Riboviria,Orthornavirae,Negarnaviricota,Haploviricotina,Monjiviricetes,Mononegavirales,Bornaviridae,Orthobornavirus,Orthobornavirus bornaense
5978 324 NW_004955438.1:10846714-10847043 ALF62569.1 1715293 Viruses,Riboviria,Orthornavirae,Negarnaviricota,Haploviricotina,Monjiviricetes,Mononegavirales,Bornaviridae,Orthobornavirus,Orthobornavirus avisaquaticae
5979 324 NW_004955438.1:10846714-10847043 ALF62565.1 1715293 Viruses,Riboviria,Orthornavirae,Negarnaviricota,Haploviricotina,Monjiviricetes,Mononegavirales,Bornaviridae,Orthobornavirus,Orthobornavirus avisaquaticae
5980 324 NW_004955438.1:10846714-10847043 YP_009237642.1 1715293 Viruses,Riboviria,Orthornavirae,Negarnaviricota,Haploviricotina,Monjiviricetes,Mononegavirales,Bornaviridae,Orthobornavirus,Orthobornavirus avisaquaticae
5981 324 NW_004955438.1:10846714-10847043 ALB34715.1 1715293 Viruses,Riboviria,Orthornavirae,Negarnaviricota,Haploviricotina,Monjiviricetes,Mononegavirales,Bornaviridae,Orthobornavirus,Orthobornavirus avisaquaticae
5982 324 NW_004955438.1:10846714-10847043 QAT79260.1 1884879 Viruses,Riboviria,Orthornavirae,Negarnaviricota,Haploviricotina,Monjiviricetes,Mononegavirales,Bornaviridae,Orthobornavirus,Orthobornavirus betapsittaciforme
5983 324 NW_004955438.1:10846714-10847043 YP_009268911.1 1884917 Viruses,Riboviria,Orthornavirae,Negarnaviricota,Haploviricotina,Monjiviricetes,Mononegavirales,Bornaviridae,Orthobornavirus,Orthobornavirus avisaquaticae

5984 325 NW_004955445.1:7600047-7600326 QKN88762.1 2052559 Viruses,Monodnaviria,Shotokuvirae,Cossaviricota,Quintoviricetes,Piccovirales,Parvoviridae,Parvovirinae,Dependoparvovirus
5985 325 NW_004955445.1:7600047-7600326 XP_037860855.1 60711 Eukaryota,Opisthokonta,Metazoa,Eumetazoa,Bilateria,Deuterostomia,Chordata,Craniata,Vertebrata,Gnathostomata,Teleostomi,Euteleostomi,Sarcopterygii,Dipnotetrapodomorpha,Tetrapoda,Amniota,Mammalia,Theria,Eutheria,Boreoeutheria,Euarchontoglires,Primates,Haplorrhini,Simiiformes,Catarrhini,Cercopithecoidea,Cercopithecidae,Cercopithecinae,Chlorocebus
5986 325 NW_004955445.1:7600047-7600326 QDX47269.1 2599141 Viruses,Monodnaviria,Shotokuvirae,Cossaviricota,Quintoviricetes,Piccovirales,Parvoviridae,Parvovirinae,Dependoparvovirus

5987 326 NW_004955451.1:18094420-18095979 YP_024970.1 256548 Viruses,Monodnaviria,Shotokuvirae,Cossaviricota,Quintoviricetes,Piccovirales,Parvoviridae,Parvovirinae,Dependoparvovirus,Adeno-associated dependoparvovirus B
5988 326 NW_004955451.1:18094420-18095979 AJE25862.1 256548 Viruses,Monodnaviria,Shotokuvirae,Cossaviricota,Quintoviricetes,Piccovirales,Parvoviridae,Parvovirinae,Dependoparvovirus,Adeno-associated dependoparvovirus B
5989 326 NW_004955451.1:18094420-18095979 ABC69725.1 296148 Viruses,Monodnaviria,Shotokuvirae,Cossaviricota,Quintoviricetes,Piccovirales,Parvoviridae,Parvovirinae,Dependoparvovirus,Adeno-associated dependoparvovirus B
5990 326 NW_004955451.1:18094420-18095979 YP_068408.1 82300 Viruses,Monodnaviria,Shotokuvirae,Cossaviricota,Quintoviricetes,Piccovirales,Parvoviridae,Parvovirinae,Dependoparvovirus,Adeno-associated dependoparvovirus B
5991 326 NW_004955451.1:18094420-18095979 UMO75525.1 1511892 Viruses,Monodnaviria,Shotokuvirae,Cossaviricota,Quintoviricetes,Piccovirales,Parvoviridae,Parvovirinae,Dependoparvovirus
5992 326 NW_004955451.1:18094420-18095979 QHY93489.1 2778552 Viruses,Monodnaviria,Shotokuvirae,Cossaviricota,Quintoviricetes,Piccovirales,Parvoviridae,Parvovirinae,Dependoparvovirus
5993 326 NW_004955451.1:18094420-18095979 QDX47269.1 2599141 Viruses,Monodnaviria,Shotokuvirae,Cossaviricota,Quintoviricetes,Piccovirales,Parvoviridae,Parvovirinae,Dependoparvovirus
5994 326 NW_004955451.1:18094420-18095979 QDH44109.1 272636 Viruses,Monodnaviria,Shotokuvirae,Cossaviricota,Quintoviricetes,Piccovirales,Parvoviridae,Parvovirinae,Dependoparvovirus
5995 326 NW_004955451.1:18094420-18095979 QDH44179.1 272636 Viruses,Monodnaviria,Shotokuvirae,Cossaviricota,Quintoviricetes,Piccovirales,Parvoviridae,Parvovirinae,Dependoparvovirus
5996 326 NW_004955451.1:18094420-18095979 7JSE_A 10804 Viruses,Monodnaviria,Shotokuvirae,Cossaviricota,Quintoviricetes,Piccovirales,Parvoviridae,Parvovirinae,Dependoparvovirus,Adeno-associated dependoparvovirus A
5997 326 NW_004955451.1:18094420-18095979 7JSF_A 10804 Viruses,Monodnaviria,Shotokuvirae,Cossaviricota,Quintoviricetes,Piccovirales,Parvoviridae,Parvovirinae,Dependoparvovirus,Adeno-associated dependoparvovirus A
5998 326 NW_004955451.1:18094420-18095979 7JSH_A 10804 Viruses,Monodnaviria,Shotokuvirae,Cossaviricota,Quintoviricetes,Piccovirales,Parvoviridae,Parvovirinae,Dependoparvovirus,Adeno-associated dependoparvovirus A
5999 326 NW_004955451.1:18094420-18095979 QDH44439.1 272636 Viruses,Monodnaviria,Shotokuvirae,Cossaviricota,Quintoviricetes,Piccovirales,Parvoviridae,Parvovirinae,Dependoparvovirus
6000 326 NW_004955451.1:18094420-18095979 QDH44231.1 272636 Viruses,Monodnaviria,Shotokuvirae,Cossaviricota,Quintoviricetes,Piccovirales,Parvoviridae,Parvovirinae,Dependoparvovirus
6001 326 NW_004955451.1:18094420-18095979 YP_680422.1 10804 Viruses,Monodnaviria,Shotokuvirae,Cossaviricota,Quintoviricetes,Piccovirales,Parvoviridae,Parvovirinae,Dependoparvovirus,Adeno-associated dependoparvovirus A
6002 326 NW_004955451.1:18094420-18095979 QDH44329.1 272636 Viruses,Monodnaviria,Shotokuvirae,Cossaviricota,Quintoviricetes,Piccovirales,Parvoviridae,Parvovirinae,Dependoparvovirus
6003 326 NW_004955451.1:18094420-18095979 QDH44085.1 272636 Viruses,Monodnaviria,Shotokuvirae,Cossaviricota,Quintoviricetes,Piccovirales,Parvoviridae,Parvovirinae,Dependoparvovirus
6004 326 NW_004955451.1:18094420-18095979 QDH44095.1 272636 Viruses,Monodnaviria,Shotokuvirae,Cossaviricota,Quintoviricetes,Piccovirales,Parvoviridae,Parvovirinae,Dependoparvovirus
6005 326 NW_004955451.1:18094420-18095979 QDH44158.1 272636 Viruses,Monodnaviria,Shotokuvirae,Cossaviricota,Quintoviricetes,Piccovirales,Parvoviridae,Parvovirinae,Dependoparvovirus
6006 326 NW_004955451.1:18094420-18095979 ASW20942.1 272636 Viruses,Monodnaviria,Shotokuvirae,Cossaviricota,Quintoviricetes,Piccovirales,Parvoviridae,Parvovirinae,Dependoparvovirus
6007 326 NW_004955451.1:18094420-18095979 QDH44446.1 272636 Viruses,Monodnaviria,Shotokuvirae,Cossaviricota,Quintoviricetes,Piccovirales,Parvoviridae,Parvovirinae,Dependoparvovirus
6008 326 NW_004955451.1:18094420-18095979 ABW34382.1 476186 
6009 326 NW_004955451.1:18094420-18095979 QDH44301.1 272636 Viruses,Monodnaviria,Shotokuvirae,Cossaviricota,Quintoviricetes,Piccovirales,Parvoviridae,Parvovirinae,Dependoparvovirus
6010 326 NW_004955451.1:18094420-18095979 QDH44259.1 272636 Viruses,Monodnaviria,Shotokuvirae,Cossaviricota,Quintoviricetes,Piccovirales,Parvoviridae,Parvovirinae,Dependoparvovirus
6011 326 NW_004955451.1:18094420-18095979 QDH44432.1 272636 Viruses,Monodnaviria,Shotokuvirae,Cossaviricota,Quintoviricetes,Piccovirales,Parvoviridae,Parvovirinae,Dependoparvovirus

6012 327 NW_004955549.1:2516809-2518154 QUF61505.1 2830720 Viruses,Riboviria,Orthornavirae,Negarnaviricota,Haploviricotina,Monjiviricetes,Mononegavirales,Bornaviridae,Cultervirus
6013 327 NW_004955549.1:2516809-2518154 YP_010085030.1 2116489 Viruses,Riboviria,Orthornavirae,Negarnaviricota,Haploviricotina,Monjiviricetes,Mononegavirales,Bornaviridae,Cultervirus,Cultervirus hemicultri

6014 328 NW_005054338.1:4240020-4240874 KAF2986733.1 2498840 Eukaryota,Opisthokonta,Metazoa,Eumetazoa,Bilateria,Deuterostomia,Chordata,Craniata,Vertebrata,Gnathostomata,Teleostomi,Euteleostomi,Sarcopterygii,Dipnotetrapodomorpha,Tetrapoda,Amniota,Sauropsida,Sauria,Archelosauria,Archosauria,Dinosauria,Saurischia,Theropoda,Coelurosauria,Aves,Neognathae,Passeriformes,Passerellidae,Melospiza,Melospiza melodia
6015 328 NW_005054338.1:4240020-4240874 QGM50357.1 2676049 Viruses,Monodnaviria,Shotokuvirae,Cressdnaviricota,Arfiviricetes,Cirlivirales,Circoviridae,Circovirus
6016 328 NW_005054338.1:4240020-4240874 QGM50361.1 2676049 Viruses,Monodnaviria,Shotokuvirae,Cressdnaviricota,Arfiviricetes,Cirlivirales,Circoviridae,Circovirus
6017 328 NW_005054338.1:4240020-4240874 QMV47658.1 2676049 Viruses,Monodnaviria,Shotokuvirae,Cressdnaviricota,Arfiviricetes,Cirlivirales,Circoviridae,Circovirus
6018 328 NW_005054338.1:4240020-4240874 QMV47660.1 2676049 Viruses,Monodnaviria,Shotokuvirae,Cressdnaviricota,Arfiviricetes,Cirlivirales,Circoviridae,Circovirus
6019 328 NW_005054338.1:4240020-4240874 AAG30552.1 77856 Viruses,Monodnaviria,Shotokuvirae,Cressdnaviricota,Arfiviricetes,Cirlivirales,Circoviridae,Circovirus
6020 328 NW_005054338.1:4240020-4240874 YP_010087816.1 2676049 Viruses,Monodnaviria,Shotokuvirae,Cressdnaviricota,Arfiviricetes,Cirlivirales,Circoviridae,Circovirus
6021 328 NW_005054338.1:4240020-4240874 AUL80741.1 77856 Viruses,Monodnaviria,Shotokuvirae,Cressdnaviricota,Arfiviricetes,Cirlivirales,Circoviridae,Circovirus
6022 328 NW_005054338.1:4240020-4240874 AGC55150.1 77856 Viruses,Monodnaviria,Shotokuvirae,Cressdnaviricota,Arfiviricetes,Cirlivirales,Circoviridae,Circovirus
6023 328 NW_005054338.1:4240020-4240874 YP_803549.1 400122 Viruses,Monodnaviria,Shotokuvirae,Cressdnaviricota,Arfiviricetes,Cirlivirales,Circoviridae,Circovirus
6024 328 NW_005054338.1:4240020-4240874 AJT39544.1 77856 Viruses,Monodnaviria,Shotokuvirae,Cressdnaviricota,Arfiviricetes,Cirlivirales,Circoviridae,Circovirus
6025 328 NW_005054338.1:4240020-4240874 AHH31457.1 126070 Viruses,Monodnaviria,Shotokuvirae,Cressdnaviricota,Arfiviricetes,Cirlivirales,Circoviridae,Circovirus,Pigeon circovirus
6026 328 NW_005054338.1:4240020-4240874 AAT00468.1 77856 Viruses,Monodnaviria,Shotokuvirae,Cressdnaviricota,Arfiviricetes,Cirlivirales,Circoviridae,Circovirus
6027 328 NW_005054338.1:4240020-4240874 AHX56420.1 77856 Viruses,Monodnaviria,Shotokuvirae,Cressdnaviricota,Arfiviricetes,Cirlivirales,Circoviridae,Circovirus
6028 328 NW_005054338.1:4240020-4240874 AGC55186.1 77856 Viruses,Monodnaviria,Shotokuvirae,Cressdnaviricota,Arfiviricetes,Cirlivirales,Circoviridae,Circovirus
6029 328 NW_005054338.1:4240020-4240874 AKO63058.1 77856 Viruses,Monodnaviria,Shotokuvirae,Cressdnaviricota,Arfiviricetes,Cirlivirales,Circoviridae,Circovirus
6030 328 NW_005054338.1:4240020-4240874 AKO63034.1 77856 Viruses,Monodnaviria,Shotokuvirae,Cressdnaviricota,Arfiviricetes,Cirlivirales,Circoviridae,Circovirus
6031 328 NW_005054338.1:4240020-4240874 AMS38759.1 1642515 Viruses,Monodnaviria,Shotokuvirae,Cressdnaviricota,Arfiviricetes,Cirlivirales,Circoviridae,Circovirus
6032 328 NW_005054338.1:4240020-4240874 ADY62649.1 77856 Viruses,Monodnaviria,Shotokuvirae,Cressdnaviricota,Arfiviricetes,Cirlivirales,Circoviridae,Circovirus
6033 328 NW_005054338.1:4240020-4240874 ACO35231.1 77856 Viruses,Monodnaviria,Shotokuvirae,Cressdnaviricota,Arfiviricetes,Cirlivirales,Circoviridae,Circovirus
6034 328 NW_005054338.1:4240020-4240874 AGC55152.1 77856 Viruses,Monodnaviria,Shotokuvirae,Cressdnaviricota,Arfiviricetes,Cirlivirales,Circoviridae,Circovirus
6035 328 NW_005054338.1:4240020-4240874 AKP92802.1 77856 Viruses,Monodnaviria,Shotokuvirae,Cressdnaviricota,Arfiviricetes,Cirlivirales,Circoviridae,Circovirus
6036 328 NW_005054338.1:4240020-4240874 AFM55184.1 77856 Viruses,Monodnaviria,Shotokuvirae,Cressdnaviricota,Arfiviricetes,Cirlivirales,Circoviridae,Circovirus
6037 328 NW_005054338.1:4240020-4240874 AKO63008.1 77856 Viruses,Monodnaviria,Shotokuvirae,Cressdnaviricota,Arfiviricetes,Cirlivirales,Circoviridae,Circovirus
6038 328 NW_005054338.1:4240020-4240874 AHH31410.1 126070 Viruses,Monodnaviria,Shotokuvirae,Cressdnaviricota,Arfiviricetes,Cirlivirales,Circoviridae,Circovirus,Pigeon circovirus

6039 329 NW_005081687.1:441737-442669 KAF2986733.1 2498840 Eukaryota,Opisthokonta,Metazoa,Eumetazoa,Bilateria,Deuterostomia,Chordata,Craniata,Vertebrata,Gnathostomata,Teleostomi,Euteleostomi,Sarcopterygii,Dipnotetrapodomorpha,Tetrapoda,Amniota,Sauropsida,Sauria,Archelosauria,Archosauria,Dinosauria,Saurischia,Theropoda,Coelurosauria,Aves,Neognathae,Passeriformes,Passerellidae,Melospiza,Melospiza melodia
6040 329 NW_005081687.1:441737-442669 AMS38763.1 1642515 Viruses,Monodnaviria,Shotokuvirae,Cressdnaviricota,Arfiviricetes,Cirlivirales,Circoviridae,Circovirus
6041 329 NW_005081687.1:441737-442669 AMS38759.1 1642515 Viruses,Monodnaviria,Shotokuvirae,Cressdnaviricota,Arfiviricetes,Cirlivirales,Circoviridae,Circovirus
6042 329 NW_005081687.1:441737-442669 YP_009134739.1 1642515 Viruses,Monodnaviria,Shotokuvirae,Cressdnaviricota,Arfiviricetes,Cirlivirales,Circoviridae,Circovirus
6043 329 NW_005081687.1:441737-442669 AMS38755.1 1642515 Viruses,Monodnaviria,Shotokuvirae,Cressdnaviricota,Arfiviricetes,Cirlivirales,Circoviridae,Circovirus
6044 329 NW_005081687.1:441737-442669 AMS38768.1 1642515 Viruses,Monodnaviria,Shotokuvirae,Cressdnaviricota,Arfiviricetes,Cirlivirales,Circoviridae,Circovirus
6045 329 NW_005081687.1:441737-442669 AMS38751.1 1642515 Viruses,Monodnaviria,Shotokuvirae,Cressdnaviricota,Arfiviricetes,Cirlivirales,Circoviridae,Circovirus
6046 329 NW_005081687.1:441737-442669 YP_803549.1 400122 Viruses,Monodnaviria,Shotokuvirae,Cressdnaviricota,Arfiviricetes,Cirlivirales,Circoviridae,Circovirus
6047 329 NW_005081687.1:441737-442669 YP_009506281.1 743290 Viruses,Monodnaviria,Shotokuvirae,Cressdnaviricota,Arfiviricetes,Cirlivirales,Circoviridae,Circovirus,Chimpanzee associated circovirus 1
6048 329 NW_005081687.1:441737-442669 NP_573442.1 142661 Viruses,Monodnaviria,Shotokuvirae,Cressdnaviricota,Arfiviricetes,Cirlivirales,Circoviridae,Circovirus
6049 329 NW_005081687.1:441737-442669 YP_610960.1 349370 Viruses,Monodnaviria,Shotokuvirae,Cressdnaviricota,Arfiviricetes,Cirlivirales,Circoviridae,Circovirus
6050 329 NW_005081687.1:441737-442669 ADU77009.1 942030 Viruses,Monodnaviria,Shotokuvirae,Cressdnaviricota,Arfiviricetes,Cirlivirales,Circoviridae,Circovirus,Pigeon circovirus
6051 329 NW_005081687.1:441737-442669 AGI95802.1 349370 Viruses,Monodnaviria,Shotokuvirae,Cressdnaviricota,Arfiviricetes,Cirlivirales,Circoviridae,Circovirus
6052 329 NW_005081687.1:441737-442669 YP_764455.1 345250 Viruses,Monodnaviria,Shotokuvirae,Cressdnaviricota,Arfiviricetes,Cirlivirales,Circoviridae,Circovirus
6053 329 NW_005081687.1:441737-442669 YP_009253909.1 1844928 Viruses,Monodnaviria,Shotokuvirae,Cressdnaviricota,Arfiviricetes,Cirlivirales,Circoviridae,Circovirus,Tick associated circovirus 1
6054 329 NW_005081687.1:441737-442669 AVD49695.1 1414603 Viruses,Monodnaviria,Shotokuvirae,Cressdnaviricota,Arfiviricetes,Cirlivirales,Circoviridae,Circovirus
6055 329 NW_005081687.1:441737-442669 QTG40721.1 1983779 Viruses,Monodnaviria,Shotokuvirae,Cressdnaviricota,Arfiviricetes,Cirlivirales,Circoviridae,Circovirus,Tick associated circovirus 2
6056 329 NW_005081687.1:441737-442669 AGI95800.1 349370 Viruses,Monodnaviria,Shotokuvirae,Cressdnaviricota,Arfiviricetes,Cirlivirales,Circoviridae,Circovirus
6057 329 NW_005081687.1:441737-442669 ARE29796.1 77856 Viruses,Monodnaviria,Shotokuvirae,Cressdnaviricota,Arfiviricetes,Cirlivirales,Circoviridae,Circovirus
6058 329 NW_005081687.1:441737-442669 AHH31435.1 126070 Viruses,Monodnaviria,Shotokuvirae,Cressdnaviricota,Arfiviricetes,Cirlivirales,Circoviridae,Circovirus,Pigeon circovirus
6059 329 NW_005081687.1:441737-442669 AGC55152.1 77856 Viruses,Monodnaviria,Shotokuvirae,Cressdnaviricota,Arfiviricetes,Cirlivirales,Circoviridae,Circovirus
6060 329 NW_005081687.1:441737-442669 YP_010084306.1 2560806 Viruses,Monodnaviria,Shotokuvirae,Cressdnaviricota,Arfiviricetes,Cirlivirales,Circoviridae,Circovirus
6061 329 NW_005081687.1:441737-442669 AIT52918.1 77856 Viruses,Monodnaviria,Shotokuvirae,Cressdnaviricota,Arfiviricetes,Cirlivirales,Circoviridae,Circovirus
6062 329 NW_005081687.1:441737-442669 BAG55236.1 77856 Viruses,Monodnaviria,Shotokuvirae,Cressdnaviricota,Arfiviricetes,Cirlivirales,Circoviridae,Circovirus
6063 329 NW_005081687.1:441737-442669 QED90393.1 77856 Viruses,Monodnaviria,Shotokuvirae,Cressdnaviricota,Arfiviricetes,Cirlivirales,Circoviridae,Circovirus

6064 330 NW_005081812.1:16900-17250 YP_009508485.1 2016402 Viruses,Riboviria,Orthornavirae,Negarnaviricota,Haploviricotina,Monjiviricetes,Mononegavirales,Bornaviridae,Carbovirus,Carbovirus tapeti
6065 330 NW_005081812.1:16900-17250 KAF6125222.1 89673 Eukaryota,Opisthokonta,Metazoa,Eumetazoa,Bilateria,Deuterostomia,Chordata,Craniata,Vertebrata,Gnathostomata,Teleostomi,Euteleostomi,Sarcopterygii,Dipnotetrapodomorpha,Tetrapoda,Amniota,Mammalia,Theria,Eutheria,Boreoeutheria,Laurasiatheria,Chiroptera,Microchiroptera,Phyllostomidae,Phyllostominae,Phyllostomus
6066 330 NW_005081812.1:16900-17250 YP_009508479.1 2016401 Viruses,Riboviria,Orthornavirae,Negarnaviricota,Haploviricotina,Monjiviricetes,Mononegavirales,Bornaviridae,Carbovirus,Carbovirus queenslandense

6067 331 NW_005087562.1:13436801-13437124 YP_010086822.1 2171378 Viruses,Monodnaviria,Shotokuvirae,Cossaviricota,Quintoviricetes,Piccovirales,Parvoviridae,Parvovirinae,Dependoparvovirus,Rodent dependoparvovirus 2
6068 331 NW_005087562.1:13436801-13437124 QKN88759.1 2052559 Viruses,Monodnaviria,Shotokuvirae,Cossaviricota,Quintoviricetes,Piccovirales,Parvoviridae,Parvovirinae,Dependoparvovirus

6069 332 NW_005087579.1:9622401-9622730 3J4P_A 272636 Viruses,Monodnaviria,Shotokuvirae,Cossaviricota,Quintoviricetes,Piccovirales,Parvoviridae,Parvovirinae,Dependoparvovirus
6070 332 NW_005087579.1:9622401-9622730 7KFR_A 272636 Viruses,Monodnaviria,Shotokuvirae,Cossaviricota,Quintoviricetes,Piccovirales,Parvoviridae,Parvovirinae,Dependoparvovirus
6071 332 NW_005087579.1:9622401-9622730 3J1Q_A 272636 Viruses,Monodnaviria,Shotokuvirae,Cossaviricota,Quintoviricetes,Piccovirales,Parvoviridae,Parvovirinae,Dependoparvovirus
6072 332 NW_005087579.1:9622401-9622730 ACN42944.1 607683 Viruses,Monodnaviria,Shotokuvirae,Cossaviricota,Quintoviricetes,Piccovirales,Parvoviridae,Parvovirinae,Dependoparvovirus
6073 332 NW_005087579.1:9622401-9622730 AWW87409.1 740950 Viruses,Monodnaviria,Shotokuvirae,Cossaviricota,Quintoviricetes,Piccovirales,Parvoviridae,Parvovirinae,Dependoparvovirus,Chiropteran dependoparvovirus 1
6074 332 NW_005087579.1:9622401-9622730 AWW87408.1 740950 Viruses,Monodnaviria,Shotokuvirae,Cossaviricota,Quintoviricetes,Piccovirales,Parvoviridae,Parvovirinae,Dependoparvovirus,Chiropteran dependoparvovirus 1
6075 332 NW_005087579.1:9622401-9622730 YP_003858572.1 727962 Viruses,Monodnaviria,Shotokuvirae,Cossaviricota,Quintoviricetes,Piccovirales,Parvoviridae,Parvovirinae,Dependoparvovirus,Chiropteran dependoparvovirus 1
6076 332 NW_005087579.1:9622401-9622730 AWW87411.1 740950 Viruses,Monodnaviria,Shotokuvirae,Cossaviricota,Quintoviricetes,Piccovirales,Parvoviridae,Parvovirinae,Dependoparvovirus,Chiropteran dependoparvovirus 1
6077 332 NW_005087579.1:9622401-9622730 AGA15927.1 272636 Viruses,Monodnaviria,Shotokuvirae,Cossaviricota,Quintoviricetes,Piccovirales,Parvoviridae,Parvovirinae,Dependoparvovirus
6078 332 NW_005087579.1:9622401-9622730 QFR04619.1 2654840 
6079 332 NW_005087579.1:9622401-9622730 2QA0_A 202813 Viruses,Monodnaviria,Shotokuvirae,Cossaviricota,Quintoviricetes,Piccovirales,Parvoviridae,Parvovirinae,Dependoparvovirus,Adeno-associated dependoparvovirus A
6080 332 NW_005087579.1:9622401-9622730 6V10_1 202813 Viruses,Monodnaviria,Shotokuvirae,Cossaviricota,Quintoviricetes,Piccovirales,Parvoviridae,Parvovirinae,Dependoparvovirus,Adeno-associated dependoparvovirus A
6081 332 NW_005087579.1:9622401-9622730 AAS99245.1 272636 Viruses,Monodnaviria,Shotokuvirae,Cossaviricota,Quintoviricetes,Piccovirales,Parvoviridae,Parvovirinae,Dependoparvovirus
6082 332 NW_005087579.1:9622401-9622730 YP_077180.1 202813 Viruses,Monodnaviria,Shotokuvirae,Cossaviricota,Quintoviricetes,Piccovirales,Parvoviridae,Parvovirinae,Dependoparvovirus,Adeno-associated dependoparvovirus A
6083 332 NW_005087579.1:9622401-9622730 QFR04621.1 2654840 
6084 332 NW_005087579.1:9622401-9622730 7LTM_1 202813 Viruses,Monodnaviria,Shotokuvirae,Cossaviricota,Quintoviricetes,Piccovirales,Parvoviridae,Parvovirinae,Dependoparvovirus,Adeno-associated dependoparvovirus A
6085 332 NW_005087579.1:9622401-9622730 ACB55304.1 272636 Viruses,Monodnaviria,Shotokuvirae,Cossaviricota,Quintoviricetes,Piccovirales,Parvoviridae,Parvovirinae,Dependoparvovirus
6086 332 NW_005087579.1:9622401-9622730 AKU89603.1 272636 Viruses,Monodnaviria,Shotokuvirae,Cossaviricota,Quintoviricetes,Piccovirales,Parvoviridae,Parvovirinae,Dependoparvovirus
6087 332 NW_005087579.1:9622401-9622730 AKU89595.1 272636 Viruses,Monodnaviria,Shotokuvirae,Cossaviricota,Quintoviricetes,Piccovirales,Parvoviridae,Parvovirinae,Dependoparvovirus
6088 332 NW_005087579.1:9622401-9622730 AAS99280.1 272636 Viruses,Monodnaviria,Shotokuvirae,Cossaviricota,Quintoviricetes,Piccovirales,Parvoviridae,Parvovirinae,Dependoparvovirus
6089 332 NW_005087579.1:9622401-9622730 QDH44251.1 272636 Viruses,Monodnaviria,Shotokuvirae,Cossaviricota,Quintoviricetes,Piccovirales,Parvoviridae,Parvovirinae,Dependoparvovirus
6090 332 NW_005087579.1:9622401-9622730 QDH44250.1 272636 Viruses,Monodnaviria,Shotokuvirae,Cossaviricota,Quintoviricetes,Piccovirales,Parvoviridae,Parvovirinae,Dependoparvovirus
6091 332 NW_005087579.1:9622401-9622730 AGA15925.1 272636 Viruses,Monodnaviria,Shotokuvirae,Cossaviricota,Quintoviricetes,Piccovirales,Parvoviridae,Parvovirinae,Dependoparvovirus
6092 332 NW_005087579.1:9622401-9622730 AYK03993.1 32630 
6093 332 NW_005087579.1:9622401-9622730 AKU89602.1 272636 Viruses,Monodnaviria,Shotokuvirae,Cossaviricota,Quintoviricetes,Piccovirales,Parvoviridae,Parvovirinae,Dependoparvovirus

6094 333 NW_005354632.1:2802699-2802863 YP_009508490.1 2016402 Viruses,Riboviria,Orthornavirae,Negarnaviricota,Haploviricotina,Monjiviricetes,Mononegavirales,Bornaviridae,Carbovirus,Carbovirus tapeti
6095 333 NW_005354632.1:2802699-2802863 YP_009508484.1 2016401 Viruses,Riboviria,Orthornavirae,Negarnaviricota,Haploviricotina,Monjiviricetes,Mononegavirales,Bornaviridae,Carbovirus,Carbovirus queenslandense
6096 333 NW_005354632.1:2802699-2802863 DAZ85319.1 2817571 Viruses,Riboviria,Orthornavirae,Negarnaviricota,Haploviricotina,Monjiviricetes,Mononegavirales,Bornaviridae,Orthobornavirus,Orthobornavirus caenophidiae

6097 334 NW_005357076.1:1087870-1089312 BAV93682.1 59451 Eukaryota,Opisthokonta,Metazoa,Eumetazoa,Bilateria,Deuterostomia,Chordata,Craniata,Vertebrata,Gnathostomata,Teleostomi,Euteleostomi,Sarcopterygii,Dipnotetrapodomorpha,Tetrapoda,Amniota,Mammalia,Theria,Eutheria,Boreoeutheria,Laurasiatheria,Chiroptera,Microchiroptera,Vespertilionidae,Eptesicus
6098 334 NW_005357076.1:1087870-1089312 BAV60925.1 59452 Eukaryota,Opisthokonta,Metazoa,Eumetazoa,Bilateria,Deuterostomia,Chordata,Craniata,Vertebrata,Gnathostomata,Teleostomi,Euteleostomi,Sarcopterygii,Dipnotetrapodomorpha,Tetrapoda,Amniota,Mammalia,Theria,Eutheria,Boreoeutheria,Laurasiatheria,Chiroptera,Microchiroptera,Vespertilionidae,Eptesicus
6099 334 NW_005357076.1:1087870-1089312 BAV60921.1 59451 Eukaryota,Opisthokonta,Metazoa,Eumetazoa,Bilateria,Deuterostomia,Chordata,Craniata,Vertebrata,Gnathostomata,Teleostomi,Euteleostomi,Sarcopterygii,Dipnotetrapodomorpha,Tetrapoda,Amniota,Mammalia,Theria,Eutheria,Boreoeutheria,Laurasiatheria,Chiroptera,Microchiroptera,Vespertilionidae,Eptesicus
6100 334 NW_005357076.1:1087870-1089312 YP_010085030.1 2116489 Viruses,Riboviria,Orthornavirae,Negarnaviricota,Haploviricotina,Monjiviricetes,Mononegavirales,Bornaviridae,Cultervirus,Cultervirus hemicultri
6101 334 NW_005357076.1:1087870-1089312 QUF61505.1 2830720 Viruses,Riboviria,Orthornavirae,Negarnaviricota,Haploviricotina,Monjiviricetes,Mononegavirales,Bornaviridae,Cultervirus
6102 334 NW_005357076.1:1087870-1089312 XP_036196940.1 51298 Eukaryota,Opisthokonta,Metazoa,Eumetazoa,Bilateria,Deuterostomia,Chordata,Craniata,Vertebrata,Gnathostomata,Teleostomi,Euteleostomi,Sarcopterygii,Dipnotetrapodomorpha,Tetrapoda,Amniota,Mammalia,Theria,Eutheria,Boreoeutheria,Laurasiatheria,Chiroptera,Microchiroptera,Vespertilionidae,Myotis
6103 334 NW_005357076.1:1087870-1089312 YP_009508484.1 2016401 Viruses,Riboviria,Orthornavirae,Negarnaviricota,Haploviricotina,Monjiviricetes,Mononegavirales,Bornaviridae,Carbovirus,Carbovirus queenslandense
6104 334 NW_005357076.1:1087870-1089312 YP_009508490.1 2016402 Viruses,Riboviria,Orthornavirae,Negarnaviricota,Haploviricotina,Monjiviricetes,Mononegavirales,Bornaviridae,Carbovirus,Carbovirus tapeti
6105 334 NW_005357076.1:1087870-1089312 ADU05398.1 1548715 Viruses,Riboviria,Orthornavirae,Negarnaviricota,Haploviricotina,Monjiviricetes,Mononegavirales,Bornaviridae,Orthobornavirus,Orthobornavirus alphapsittaciforme
6106 334 NW_005357076.1:1087870-1089312 ACS32310.1 1548715 Viruses,Riboviria,Orthornavirae,Negarnaviricota,Haploviricotina,Monjiviricetes,Mononegavirales,Bornaviridae,Orthobornavirus,Orthobornavirus alphapsittaciforme
6107 334 NW_005357076.1:1087870-1089312 YP_009174181.1 1548715 Viruses,Riboviria,Orthornavirae,Negarnaviricota,Haploviricotina,Monjiviricetes,Mononegavirales,Bornaviridae,Orthobornavirus,Orthobornavirus alphapsittaciforme
6108 334 NW_005357076.1:1087870-1089312 URS73034.1 1548715 Viruses,Riboviria,Orthornavirae,Negarnaviricota,Haploviricotina,Monjiviricetes,Mononegavirales,Bornaviridae,Orthobornavirus,Orthobornavirus alphapsittaciforme
6109 334 NW_005357076.1:1087870-1089312 YP_009268916.1 1884917 Viruses,Riboviria,Orthornavirae,Negarnaviricota,Haploviricotina,Monjiviricetes,Mononegavirales,Bornaviridae,Orthobornavirus,Orthobornavirus avisaquaticae
6110 334 NW_005357076.1:1087870-1089312 YP_009165497.1 1715290 Viruses,Riboviria,Orthornavirae,Negarnaviricota,Haploviricotina,Monjiviricetes,Mononegavirales,Bornaviridae,Orthobornavirus,Orthobornavirus serini
6111 334 NW_005357076.1:1087870-1089312 YP_009512933.1 1548714 Viruses,Riboviria,Orthornavirae,Negarnaviricota,Haploviricotina,Monjiviricetes,Mononegavirales,Bornaviridae,Orthobornavirus,Orthobornavirus alphapsittaciforme
6112 334 NW_005357076.1:1087870-1089312 AFN70793.1 1548714 Viruses,Riboviria,Orthornavirae,Negarnaviricota,Haploviricotina,Monjiviricetes,Mononegavirales,Bornaviridae,Orthobornavirus,Orthobornavirus alphapsittaciforme
6113 334 NW_005357076.1:1087870-1089312 YP_009268904.1 1548719 Viruses,Riboviria,Orthornavirae,Negarnaviricota,Haploviricotina,Monjiviricetes,Mononegavirales,Bornaviridae,Orthobornavirus,Orthobornavirus alphapsittaciforme
6114 334 NW_005357076.1:1087870-1089312 AEW69865.1 1548718 Viruses,Riboviria,Orthornavirae,Negarnaviricota,Haploviricotina,Monjiviricetes,Mononegavirales,Bornaviridae,Orthobornavirus,Orthobornavirus alphapsittaciforme
6115 334 NW_005357076.1:1087870-1089312 YP_009055063.1 1881951 Viruses,Riboviria,Orthornavirae,Negarnaviricota,Haploviricotina,Monjiviricetes,Mononegavirales,Bornaviridae,Orthobornavirus,Orthobornavirus elapsoideae
6116 334 NW_005357076.1:1087870-1089312 BBL33072.1 1548718 Viruses,Riboviria,Orthornavirae,Negarnaviricota,Haploviricotina,Monjiviricetes,Mononegavirales,Bornaviridae,Orthobornavirus,Orthobornavirus alphapsittaciforme
6117 334 NW_005357076.1:1087870-1089312 BBL33060.1 1548718 Viruses,Riboviria,Orthornavirae,Negarnaviricota,Haploviricotina,Monjiviricetes,Mononegavirales,Bornaviridae,Orthobornavirus,Orthobornavirus alphapsittaciforme
6118 334 NW_005357076.1:1087870-1089312 QUP51771.1 1548718 Viruses,Riboviria,Orthornavirae,Negarnaviricota,Haploviricotina,Monjiviricetes,Mononegavirales,Bornaviridae,Orthobornavirus,Orthobornavirus alphapsittaciforme
6119 334 NW_005357076.1:1087870-1089312 YP_009268898.1 1548718 Viruses,Riboviria,Orthornavirae,Negarnaviricota,Haploviricotina,Monjiviricetes,Mononegavirales,Bornaviridae,Orthobornavirus,Orthobornavirus alphapsittaciforme
6120 334 NW_005357076.1:1087870-1089312 BBL33066.1 1548718 Viruses,Riboviria,Orthornavirae,Negarnaviricota,Haploviricotina,Monjiviricetes,Mononegavirales,Bornaviridae,Orthobornavirus,Orthobornavirus alphapsittaciforme
6121 334 NW_005357076.1:1087870-1089312 AEW69871.1 1548718 Viruses,Riboviria,Orthornavirae,Negarnaviricota,Haploviricotina,Monjiviricetes,Mononegavirales,Bornaviridae,Orthobornavirus,Orthobornavirus alphapsittaciforme

6122 335 NW_005358369.1:698077-702611 XP_036196940.1 51298 Eukaryota,Opisthokonta,Metazoa,Eumetazoa,Bilateria,Deuterostomia,Chordata,Craniata,Vertebrata,Gnathostomata,Teleostomi,Euteleostomi,Sarcopterygii,Dipnotetrapodomorpha,Tetrapoda,Amniota,Mammalia,Theria,Eutheria,Boreoeutheria,Laurasiatheria,Chiroptera,Microchiroptera,Vespertilionidae,Myotis
6123 335 NW_005358369.1:698077-702611 BAV60921.1 59451 Eukaryota,Opisthokonta,Metazoa,Eumetazoa,Bilateria,Deuterostomia,Chordata,Craniata,Vertebrata,Gnathostomata,Teleostomi,Euteleostomi,Sarcopterygii,Dipnotetrapodomorpha,Tetrapoda,Amniota,Mammalia,Theria,Eutheria,Boreoeutheria,Laurasiatheria,Chiroptera,Microchiroptera,Vespertilionidae,Eptesicus
6124 335 NW_005358369.1:698077-702611 BAV60925.1 59452 Eukaryota,Opisthokonta,Metazoa,Eumetazoa,Bilateria,Deuterostomia,Chordata,Craniata,Vertebrata,Gnathostomata,Teleostomi,Euteleostomi,Sarcopterygii,Dipnotetrapodomorpha,Tetrapoda,Amniota,Mammalia,Theria,Eutheria,Boreoeutheria,Laurasiatheria,Chiroptera,Microchiroptera,Vespertilionidae,Eptesicus
6125 335 NW_005358369.1:698077-702611 BAV93682.1 59451 Eukaryota,Opisthokonta,Metazoa,Eumetazoa,Bilateria,Deuterostomia,Chordata,Craniata,Vertebrata,Gnathostomata,Teleostomi,Euteleostomi,Sarcopterygii,Dipnotetrapodomorpha,Tetrapoda,Amniota,Mammalia,Theria,Eutheria,Boreoeutheria,Laurasiatheria,Chiroptera,Microchiroptera,Vespertilionidae,Eptesicus
6126 335 NW_005358369.1:698077-702611 QUF61505.1 2830720 Viruses,Riboviria,Orthornavirae,Negarnaviricota,Haploviricotina,Monjiviricetes,Mononegavirales,Bornaviridae,Cultervirus
6127 335 NW_005358369.1:698077-702611 YP_010085030.1 2116489 Viruses,Riboviria,Orthornavirae,Negarnaviricota,Haploviricotina,Monjiviricetes,Mononegavirales,Bornaviridae,Cultervirus,Cultervirus hemicultri
6128 335 NW_005358369.1:698077-702611 YP_009508490.1 2016402 Viruses,Riboviria,Orthornavirae,Negarnaviricota,Haploviricotina,Monjiviricetes,Mononegavirales,Bornaviridae,Carbovirus,Carbovirus tapeti
6129 335 NW_005358369.1:698077-702611 ART29436.1 1885248 Viruses,Riboviria,Orthornavirae,Negarnaviricota,Haploviricotina,Monjiviricetes,Mononegavirales,Bornaviridae,Orthobornavirus,Orthobornavirus sciuri
6130 335 NW_005358369.1:698077-702611 ART29437.1 1885248 Viruses,Riboviria,Orthornavirae,Negarnaviricota,Haploviricotina,Monjiviricetes,Mononegavirales,Bornaviridae,Orthobornavirus,Orthobornavirus sciuri
6131 335 NW_005358369.1:698077-702611 YP_009508484.1 2016401 Viruses,Riboviria,Orthornavirae,Negarnaviricota,Haploviricotina,Monjiviricetes,Mononegavirales,Bornaviridae,Carbovirus,Carbovirus queenslandense
6132 335 NW_005358369.1:698077-702611 YP_009512939.1 1884879 Viruses,Riboviria,Orthornavirae,Negarnaviricota,Haploviricotina,Monjiviricetes,Mononegavirales,Bornaviridae,Orthobornavirus,Orthobornavirus betapsittaciforme
6133 335 NW_005358369.1:698077-702611 URS73028.1 1884879 Viruses,Riboviria,Orthornavirae,Negarnaviricota,Haploviricotina,Monjiviricetes,Mononegavirales,Bornaviridae,Orthobornavirus,Orthobornavirus betapsittaciforme
6134 335 NW_005358369.1:698077-702611 BAF46124.1 1714621 Viruses,Riboviria,Orthornavirae,Negarnaviricota,Haploviricotina,Monjiviricetes,Mononegavirales,Bornaviridae,Orthobornavirus,Orthobornavirus bornaense
6135 335 NW_005358369.1:698077-702611 ALL41443.1 1884879 Viruses,Riboviria,Orthornavirae,Negarnaviricota,Haploviricotina,Monjiviricetes,Mononegavirales,Bornaviridae,Orthobornavirus,Orthobornavirus betapsittaciforme
6136 335 NW_005358369.1:698077-702611 YP_009268904.1 1548719 Viruses,Riboviria,Orthornavirae,Negarnaviricota,Haploviricotina,Monjiviricetes,Mononegavirales,Bornaviridae,Orthobornavirus,Orthobornavirus alphapsittaciforme
6137 335 NW_005358369.1:698077-702611 QAT79259.1 1884879 Viruses,Riboviria,Orthornavirae,Negarnaviricota,Haploviricotina,Monjiviricetes,Mononegavirales,Bornaviridae,Orthobornavirus,Orthobornavirus betapsittaciforme
6138 335 NW_005358369.1:698077-702611 YP_009512933.1 1548714 Viruses,Riboviria,Orthornavirae,Negarnaviricota,Haploviricotina,Monjiviricetes,Mononegavirales,Bornaviridae,Orthobornavirus,Orthobornavirus alphapsittaciforme
6139 335 NW_005358369.1:698077-702611 QUQ60701.1 1714621 Viruses,Riboviria,Orthornavirae,Negarnaviricota,Haploviricotina,Monjiviricetes,Mononegavirales,Bornaviridae,Orthobornavirus,Orthobornavirus bornaense
6140 335 NW_005358369.1:698077-702611 VVX76799.1 1714621 Viruses,Riboviria,Orthornavirae,Negarnaviricota,Haploviricotina,Monjiviricetes,Mononegavirales,Bornaviridae,Orthobornavirus,Orthobornavirus bornaense
6141 335 NW_005358369.1:698077-702611 Q8JMN0.1 1714621 Viruses,Riboviria,Orthornavirae,Negarnaviricota,Haploviricotina,Monjiviricetes,Mononegavirales,Bornaviridae,Orthobornavirus,Orthobornavirus bornaense
6142 335 NW_005358369.1:698077-702611 AAM68145.1 1714621 Viruses,Riboviria,Orthornavirae,Negarnaviricota,Haploviricotina,Monjiviricetes,Mononegavirales,Bornaviridae,Orthobornavirus,Orthobornavirus bornaense
6143 335 NW_005358369.1:698077-702611 AAM68151.1 1714621 Viruses,Riboviria,Orthornavirae,Negarnaviricota,Haploviricotina,Monjiviricetes,Mononegavirales,Bornaviridae,Orthobornavirus,Orthobornavirus bornaense
6144 335 NW_005358369.1:698077-702611 VVX76797.1 1714621 Viruses,Riboviria,Orthornavirae,Negarnaviricota,Haploviricotina,Monjiviricetes,Mononegavirales,Bornaviridae,Orthobornavirus,Orthobornavirus bornaense
6145 335 NW_005358369.1:698077-702611 ASF61784.1 1714621 Viruses,Riboviria,Orthornavirae,Negarnaviricota,Haploviricotina,Monjiviricetes,Mononegavirales,Bornaviridae,Orthobornavirus,Orthobornavirus bornaense
6146 335 NW_005358369.1:698077-702611 VVX76803.1 1714621 Viruses,Riboviria,Orthornavirae,Negarnaviricota,Haploviricotina,Monjiviricetes,Mononegavirales,Bornaviridae,Orthobornavirus,Orthobornavirus bornaense

6147 336 NW_005358369.1:706130-707562 XP_036196940.1 51298 Eukaryota,Opisthokonta,Metazoa,Eumetazoa,Bilateria,Deuterostomia,Chordata,Craniata,Vertebrata,Gnathostomata,Teleostomi,Euteleostomi,Sarcopterygii,Dipnotetrapodomorpha,Tetrapoda,Amniota,Mammalia,Theria,Eutheria,Boreoeutheria,Laurasiatheria,Chiroptera,Microchiroptera,Vespertilionidae,Myotis
6148 336 NW_005358369.1:706130-707562 BAV60925.1 59452 Eukaryota,Opisthokonta,Metazoa,Eumetazoa,Bilateria,Deuterostomia,Chordata,Craniata,Vertebrata,Gnathostomata,Teleostomi,Euteleostomi,Sarcopterygii,Dipnotetrapodomorpha,Tetrapoda,Amniota,Mammalia,Theria,Eutheria,Boreoeutheria,Laurasiatheria,Chiroptera,Microchiroptera,Vespertilionidae,Eptesicus
6149 336 NW_005358369.1:706130-707562 BAV60921.1 59451 Eukaryota,Opisthokonta,Metazoa,Eumetazoa,Bilateria,Deuterostomia,Chordata,Craniata,Vertebrata,Gnathostomata,Teleostomi,Euteleostomi,Sarcopterygii,Dipnotetrapodomorpha,Tetrapoda,Amniota,Mammalia,Theria,Eutheria,Boreoeutheria,Laurasiatheria,Chiroptera,Microchiroptera,Vespertilionidae,Eptesicus
6150 336 NW_005358369.1:706130-707562 BAV93682.1 59451 Eukaryota,Opisthokonta,Metazoa,Eumetazoa,Bilateria,Deuterostomia,Chordata,Craniata,Vertebrata,Gnathostomata,Teleostomi,Euteleostomi,Sarcopterygii,Dipnotetrapodomorpha,Tetrapoda,Amniota,Mammalia,Theria,Eutheria,Boreoeutheria,Laurasiatheria,Chiroptera,Microchiroptera,Vespertilionidae,Eptesicus
6151 336 NW_005358369.1:706130-707562 QUF61505.1 2830720 Viruses,Riboviria,Orthornavirae,Negarnaviricota,Haploviricotina,Monjiviricetes,Mononegavirales,Bornaviridae,Cultervirus
6152 336 NW_005358369.1:706130-707562 YP_010085030.1 2116489 Viruses,Riboviria,Orthornavirae,Negarnaviricota,Haploviricotina,Monjiviricetes,Mononegavirales,Bornaviridae,Cultervirus,Cultervirus hemicultri
6153 336 NW_005358369.1:706130-707562 YP_009512939.1 1884879 Viruses,Riboviria,Orthornavirae,Negarnaviricota,Haploviricotina,Monjiviricetes,Mononegavirales,Bornaviridae,Orthobornavirus,Orthobornavirus betapsittaciforme
6154 336 NW_005358369.1:706130-707562 ALL41443.1 1884879 Viruses,Riboviria,Orthornavirae,Negarnaviricota,Haploviricotina,Monjiviricetes,Mononegavirales,Bornaviridae,Orthobornavirus,Orthobornavirus betapsittaciforme
6155 336 NW_005358369.1:706130-707562 YP_009508490.1 2016402 Viruses,Riboviria,Orthornavirae,Negarnaviricota,Haploviricotina,Monjiviricetes,Mononegavirales,Bornaviridae,Carbovirus,Carbovirus tapeti
6156 336 NW_005358369.1:706130-707562 BAV57487.1 1884879 Viruses,Riboviria,Orthornavirae,Negarnaviricota,Haploviricotina,Monjiviricetes,Mononegavirales,Bornaviridae,Orthobornavirus,Orthobornavirus betapsittaciforme
6157 336 NW_005358369.1:706130-707562 YP_009508484.1 2016401 Viruses,Riboviria,Orthornavirae,Negarnaviricota,Haploviricotina,Monjiviricetes,Mononegavirales,Bornaviridae,Carbovirus,Carbovirus queenslandense
6158 336 NW_005358369.1:706130-707562 URS73028.1 1884879 Viruses,Riboviria,Orthornavirae,Negarnaviricota,Haploviricotina,Monjiviricetes,Mononegavirales,Bornaviridae,Orthobornavirus,Orthobornavirus betapsittaciforme
6159 336 NW_005358369.1:706130-707562 YP_009268904.1 1548719 Viruses,Riboviria,Orthornavirae,Negarnaviricota,Haploviricotina,Monjiviricetes,Mononegavirales,Bornaviridae,Orthobornavirus,Orthobornavirus alphapsittaciforme
6160 336 NW_005358369.1:706130-707562 AAA20667.2 1714621 Viruses,Riboviria,Orthornavirae,Negarnaviricota,Haploviricotina,Monjiviricetes,Mononegavirales,Bornaviridae,Orthobornavirus,Orthobornavirus bornaense
6161 336 NW_005358369.1:706130-707562 AEW69865.1 1548718 Viruses,Riboviria,Orthornavirae,Negarnaviricota,Haploviricotina,Monjiviricetes,Mononegavirales,Bornaviridae,Orthobornavirus,Orthobornavirus alphapsittaciforme
6162 336 NW_005358369.1:706130-707562 ADU05398.1 1548715 Viruses,Riboviria,Orthornavirae,Negarnaviricota,Haploviricotina,Monjiviricetes,Mononegavirales,Bornaviridae,Orthobornavirus,Orthobornavirus alphapsittaciforme
6163 336 NW_005358369.1:706130-707562 ART29437.1 1885248 Viruses,Riboviria,Orthornavirae,Negarnaviricota,Haploviricotina,Monjiviricetes,Mononegavirales,Bornaviridae,Orthobornavirus,Orthobornavirus sciuri
6164 336 NW_005358369.1:706130-707562 BAF46124.1 1714621 Viruses,Riboviria,Orthornavirae,Negarnaviricota,Haploviricotina,Monjiviricetes,Mononegavirales,Bornaviridae,Orthobornavirus,Orthobornavirus bornaense
6165 336 NW_005358369.1:706130-707562 URS73034.1 1548715 Viruses,Riboviria,Orthornavirae,Negarnaviricota,Haploviricotina,Monjiviricetes,Mononegavirales,Bornaviridae,Orthobornavirus,Orthobornavirus alphapsittaciforme
6166 336 NW_005358369.1:706130-707562 YP_009174181.1 1548715 Viruses,Riboviria,Orthornavirae,Negarnaviricota,Haploviricotina,Monjiviricetes,Mononegavirales,Bornaviridae,Orthobornavirus,Orthobornavirus alphapsittaciforme
6167 336 NW_005358369.1:706130-707562 YP_009512933.1 1548714 Viruses,Riboviria,Orthornavirae,Negarnaviricota,Haploviricotina,Monjiviricetes,Mononegavirales,Bornaviridae,Orthobornavirus,Orthobornavirus alphapsittaciforme
6168 336 NW_005358369.1:706130-707562 QAT79259.1 1884879 Viruses,Riboviria,Orthornavirae,Negarnaviricota,Haploviricotina,Monjiviricetes,Mononegavirales,Bornaviridae,Orthobornavirus,Orthobornavirus betapsittaciforme
6169 336 NW_005358369.1:706130-707562 ACS32310.1 1548715 Viruses,Riboviria,Orthornavirae,Negarnaviricota,Haploviricotina,Monjiviricetes,Mononegavirales,Bornaviridae,Orthobornavirus,Orthobornavirus alphapsittaciforme
6170 336 NW_005358369.1:706130-707562 YP_009268916.1 1884917 Viruses,Riboviria,Orthornavirae,Negarnaviricota,Haploviricotina,Monjiviricetes,Mononegavirales,Bornaviridae,Orthobornavirus,Orthobornavirus avisaquaticae
6171 336 NW_005358369.1:706130-707562 QUQ60701.1 1714621 Viruses,Riboviria,Orthornavirae,Negarnaviricota,Haploviricotina,Monjiviricetes,Mononegavirales,Bornaviridae,Orthobornavirus,Orthobornavirus bornaense

6172 337 NW_005358369.1:709477-709833 KAF6355196.1 51298 Eukaryota,Opisthokonta,Metazoa,Eumetazoa,Bilateria,Deuterostomia,Chordata,Craniata,Vertebrata,Gnathostomata,Teleostomi,Euteleostomi,Sarcopterygii,Dipnotetrapodomorpha,Tetrapoda,Amniota,Mammalia,Theria,Eutheria,Boreoeutheria,Laurasiatheria,Chiroptera,Microchiroptera,Vespertilionidae,Myotis
6173 337 NW_005358369.1:709477-709833 YP_010085029.1 2116489 Viruses,Riboviria,Orthornavirae,Negarnaviricota,Haploviricotina,Monjiviricetes,Mononegavirales,Bornaviridae,Cultervirus,Cultervirus hemicultri

6174 338 NW_005358369.1:711691-713819 BAV60921.1 59451 Eukaryota,Opisthokonta,Metazoa,Eumetazoa,Bilateria,Deuterostomia,Chordata,Craniata,Vertebrata,Gnathostomata,Teleostomi,Euteleostomi,Sarcopterygii,Dipnotetrapodomorpha,Tetrapoda,Amniota,Mammalia,Theria,Eutheria,Boreoeutheria,Laurasiatheria,Chiroptera,Microchiroptera,Vespertilionidae,Eptesicus
6175 338 NW_005358369.1:711691-713819 BAV60925.1 59452 Eukaryota,Opisthokonta,Metazoa,Eumetazoa,Bilateria,Deuterostomia,Chordata,Craniata,Vertebrata,Gnathostomata,Teleostomi,Euteleostomi,Sarcopterygii,Dipnotetrapodomorpha,Tetrapoda,Amniota,Mammalia,Theria,Eutheria,Boreoeutheria,Laurasiatheria,Chiroptera,Microchiroptera,Vespertilionidae,Eptesicus
6176 338 NW_005358369.1:711691-713819 BAV93682.1 59451 Eukaryota,Opisthokonta,Metazoa,Eumetazoa,Bilateria,Deuterostomia,Chordata,Craniata,Vertebrata,Gnathostomata,Teleostomi,Euteleostomi,Sarcopterygii,Dipnotetrapodomorpha,Tetrapoda,Amniota,Mammalia,Theria,Eutheria,Boreoeutheria,Laurasiatheria,Chiroptera,Microchiroptera,Vespertilionidae,Eptesicus
6177 338 NW_005358369.1:711691-713819 XP_036196940.1 51298 Eukaryota,Opisthokonta,Metazoa,Eumetazoa,Bilateria,Deuterostomia,Chordata,Craniata,Vertebrata,Gnathostomata,Teleostomi,Euteleostomi,Sarcopterygii,Dipnotetrapodomorpha,Tetrapoda,Amniota,Mammalia,Theria,Eutheria,Boreoeutheria,Laurasiatheria,Chiroptera,Microchiroptera,Vespertilionidae,Myotis
6178 338 NW_005358369.1:711691-713819 QUF61505.1 2830720 Viruses,Riboviria,Orthornavirae,Negarnaviricota,Haploviricotina,Monjiviricetes,Mononegavirales,Bornaviridae,Cultervirus
6179 338 NW_005358369.1:711691-713819 YP_010085030.1 2116489 Viruses,Riboviria,Orthornavirae,Negarnaviricota,Haploviricotina,Monjiviricetes,Mononegavirales,Bornaviridae,Cultervirus,Cultervirus hemicultri
6180 338 NW_005358369.1:711691-713819 YP_009508490.1 2016402 Viruses,Riboviria,Orthornavirae,Negarnaviricota,Haploviricotina,Monjiviricetes,Mononegavirales,Bornaviridae,Carbovirus,Carbovirus tapeti
6181 338 NW_005358369.1:711691-713819 AGN73381.1 1340806 Viruses,Riboviria,Orthornavirae,Negarnaviricota,Haploviricotina,Monjiviricetes,Mononegavirales,Bornaviridae
6182 338 NW_005358369.1:711691-713819 KAF6374247.1 59472 Eukaryota,Opisthokonta,Metazoa,Eumetazoa,Bilateria,Deuterostomia,Chordata,Craniata,Vertebrata,Gnathostomata,Teleostomi,Euteleostomi,Sarcopterygii,Dipnotetrapodomorpha,Tetrapoda,Amniota,Mammalia,Theria,Eutheria,Boreoeutheria,Laurasiatheria,Chiroptera,Microchiroptera,Vespertilionidae,Pipistrellus
6183 338 NW_005358369.1:711691-713819 KAF6311906.1 59472 Eukaryota,Opisthokonta,Metazoa,Eumetazoa,Bilateria,Deuterostomia,Chordata,Craniata,Vertebrata,Gnathostomata,Teleostomi,Euteleostomi,Sarcopterygii,Dipnotetrapodomorpha,Tetrapoda,Amniota,Mammalia,Theria,Eutheria,Boreoeutheria,Laurasiatheria,Chiroptera,Microchiroptera,Vespertilionidae,Pipistrellus
6184 338 NW_005358369.1:711691-713819 TNN26625.1 230148 Eukaryota,Opisthokonta,Metazoa,Eumetazoa,Bilateria,Deuterostomia,Chordata,Craniata,Vertebrata,Gnathostomata,Teleostomi,Euteleostomi,Actinopterygii,Actinopteri,Neopterygii,Teleostei,Osteoglossocephalai,Euteleosteomorpha,Neoteleostei,Eurypterygia,Ctenosquamata,Acanthomorphata,Euacanthomorphacea,Percomorphaceae,Eupercaria,Perciformes,Cottioidei,Cottales,Liparidae,Liparis
6185 338 NW_005358369.1:711691-713819 YP_009268910.1 1715288 Viruses,Riboviria,Orthornavirae,Negarnaviricota,Haploviricotina,Monjiviricetes,Mononegavirales,Bornaviridae,Orthobornavirus,Orthobornavirus serini
6186 338 NW_005358369.1:711691-713819 YP_009165497.1 1715290 Viruses,Riboviria,Orthornavirae,Negarnaviricota,Haploviricotina,Monjiviricetes,Mononegavirales,Bornaviridae,Orthobornavirus,Orthobornavirus serini
6187 338 NW_005358369.1:711691-713819 AAA20667.2 1714621 Viruses,Riboviria,Orthornavirae,Negarnaviricota,Haploviricotina,Monjiviricetes,Mononegavirales,Bornaviridae,Orthobornavirus,Orthobornavirus bornaense
6188 338 NW_005358369.1:711691-713819 QJQ51062.1 1714621 Viruses,Riboviria,Orthornavirae,Negarnaviricota,Haploviricotina,Monjiviricetes,Mononegavirales,Bornaviridae,Orthobornavirus,Orthobornavirus bornaense
6189 338 NW_005358369.1:711691-713819 NP_042024.3 1714621 Viruses,Riboviria,Orthornavirae,Negarnaviricota,Haploviricotina,Monjiviricetes,Mononegavirales,Bornaviridae,Orthobornavirus,Orthobornavirus bornaense
6190 338 NW_005358369.1:711691-713819 QJQ51074.1 1714621 Viruses,Riboviria,Orthornavirae,Negarnaviricota,Haploviricotina,Monjiviricetes,Mononegavirales,Bornaviridae,Orthobornavirus,Orthobornavirus bornaense
6191 338 NW_005358369.1:711691-713819 QUQ60701.1 1714621 Viruses,Riboviria,Orthornavirae,Negarnaviricota,Haploviricotina,Monjiviricetes,Mononegavirales,Bornaviridae,Orthobornavirus,Orthobornavirus bornaense
6192 338 NW_005358369.1:711691-713819 VVX76799.1 1714621 Viruses,Riboviria,Orthornavirae,Negarnaviricota,Haploviricotina,Monjiviricetes,Mononegavirales,Bornaviridae,Orthobornavirus,Orthobornavirus bornaense
6193 338 NW_005358369.1:711691-713819 Q8JMN0.1 1714621 Viruses,Riboviria,Orthornavirae,Negarnaviricota,Haploviricotina,Monjiviricetes,Mononegavirales,Bornaviridae,Orthobornavirus,Orthobornavirus bornaense
6194 338 NW_005358369.1:711691-713819 AAM68145.1 1714621 Viruses,Riboviria,Orthornavirae,Negarnaviricota,Haploviricotina,Monjiviricetes,Mononegavirales,Bornaviridae,Orthobornavirus,Orthobornavirus bornaense
6195 338 NW_005358369.1:711691-713819 AAM68151.1 1714621 Viruses,Riboviria,Orthornavirae,Negarnaviricota,Haploviricotina,Monjiviricetes,Mononegavirales,Bornaviridae,Orthobornavirus,Orthobornavirus bornaense
6196 338 NW_005358369.1:711691-713819 VVX76797.1 1714621 Viruses,Riboviria,Orthornavirae,Negarnaviricota,Haploviricotina,Monjiviricetes,Mononegavirales,Bornaviridae,Orthobornavirus,Orthobornavirus bornaense
6197 338 NW_005358369.1:711691-713819 ASF61784.1 1714621 Viruses,Riboviria,Orthornavirae,Negarnaviricota,Haploviricotina,Monjiviricetes,Mononegavirales,Bornaviridae,Orthobornavirus,Orthobornavirus bornaense
6198 338 NW_005358369.1:711691-713819 VVX76803.1 1714621 Viruses,Riboviria,Orthornavirae,Negarnaviricota,Haploviricotina,Monjiviricetes,Mononegavirales,Bornaviridae,Orthobornavirus,Orthobornavirus bornaense

6199 339 NW_005358369.1:714809-716332 BAV93682.1 59451 Eukaryota,Opisthokonta,Metazoa,Eumetazoa,Bilateria,Deuterostomia,Chordata,Craniata,Vertebrata,Gnathostomata,Teleostomi,Euteleostomi,Sarcopterygii,Dipnotetrapodomorpha,Tetrapoda,Amniota,Mammalia,Theria,Eutheria,Boreoeutheria,Laurasiatheria,Chiroptera,Microchiroptera,Vespertilionidae,Eptesicus
6200 339 NW_005358369.1:714809-716332 BAV60925.1 59452 Eukaryota,Opisthokonta,Metazoa,Eumetazoa,Bilateria,Deuterostomia,Chordata,Craniata,Vertebrata,Gnathostomata,Teleostomi,Euteleostomi,Sarcopterygii,Dipnotetrapodomorpha,Tetrapoda,Amniota,Mammalia,Theria,Eutheria,Boreoeutheria,Laurasiatheria,Chiroptera,Microchiroptera,Vespertilionidae,Eptesicus
6201 339 NW_005358369.1:714809-716332 BAV60921.1 59451 Eukaryota,Opisthokonta,Metazoa,Eumetazoa,Bilateria,Deuterostomia,Chordata,Craniata,Vertebrata,Gnathostomata,Teleostomi,Euteleostomi,Sarcopterygii,Dipnotetrapodomorpha,Tetrapoda,Amniota,Mammalia,Theria,Eutheria,Boreoeutheria,Laurasiatheria,Chiroptera,Microchiroptera,Vespertilionidae,Eptesicus
6202 339 NW_005358369.1:714809-716332 QUF61505.1 2830720 Viruses,Riboviria,Orthornavirae,Negarnaviricota,Haploviricotina,Monjiviricetes,Mononegavirales,Bornaviridae,Cultervirus
6203 339 NW_005358369.1:714809-716332 YP_010085030.1 2116489 Viruses,Riboviria,Orthornavirae,Negarnaviricota,Haploviricotina,Monjiviricetes,Mononegavirales,Bornaviridae,Cultervirus,Cultervirus hemicultri
6204 339 NW_005358369.1:714809-716332 YP_009269418.1 1885248 Viruses,Riboviria,Orthornavirae,Negarnaviricota,Haploviricotina,Monjiviricetes,Mononegavirales,Bornaviridae,Orthobornavirus,Orthobornavirus sciuri
6205 339 NW_005358369.1:714809-716332 SBT82910.1 1885248 Viruses,Riboviria,Orthornavirae,Negarnaviricota,Haploviricotina,Monjiviricetes,Mononegavirales,Bornaviridae,Orthobornavirus,Orthobornavirus sciuri
6206 339 NW_005358369.1:714809-716332 SBT82903.1 1885248 Viruses,Riboviria,Orthornavirae,Negarnaviricota,Haploviricotina,Monjiviricetes,Mononegavirales,Bornaviridae,Orthobornavirus,Orthobornavirus sciuri
6207 339 NW_005358369.1:714809-716332 ALB34720.1 1715293 Viruses,Riboviria,Orthornavirae,Negarnaviricota,Haploviricotina,Monjiviricetes,Mononegavirales,Bornaviridae,Orthobornavirus,Orthobornavirus avisaquaticae
6208 339 NW_005358369.1:714809-716332 YP_009268922.1 1714622 Viruses,Riboviria,Orthornavirae,Negarnaviricota,Haploviricotina,Monjiviricetes,Mononegavirales,Bornaviridae,Orthobornavirus,Orthobornavirus bornaense
6209 339 NW_005358369.1:714809-716332 ACJ71386.1 1548717 Viruses,Riboviria,Orthornavirae,Negarnaviricota,Haploviricotina,Monjiviricetes,Mononegavirales,Bornaviridae,Orthobornavirus,Orthobornavirus alphapsittaciforme
6210 339 NW_005358369.1:714809-716332 SCA77548.1 1715293 Viruses,Riboviria,Orthornavirae,Negarnaviricota,Haploviricotina,Monjiviricetes,Mononegavirales,Bornaviridae,Orthobornavirus,Orthobornavirus avisaquaticae
6211 339 NW_005358369.1:714809-716332 QGZ07388.1 1715293 Viruses,Riboviria,Orthornavirae,Negarnaviricota,Haploviricotina,Monjiviricetes,Mononegavirales,Bornaviridae,Orthobornavirus,Orthobornavirus avisaquaticae
6212 339 NW_005358369.1:714809-716332 AOF44310.1 1715293 Viruses,Riboviria,Orthornavirae,Negarnaviricota,Haploviricotina,Monjiviricetes,Mononegavirales,Bornaviridae,Orthobornavirus,Orthobornavirus avisaquaticae
6213 339 NW_005358369.1:714809-716332 SBT82866.1 1885248 Viruses,Riboviria,Orthornavirae,Negarnaviricota,Haploviricotina,Monjiviricetes,Mononegavirales,Bornaviridae,Orthobornavirus,Orthobornavirus sciuri
6214 339 NW_005358369.1:714809-716332 ART67025.1 1885248 Viruses,Riboviria,Orthornavirae,Negarnaviricota,Haploviricotina,Monjiviricetes,Mononegavirales,Bornaviridae,Orthobornavirus,Orthobornavirus sciuri
6215 339 NW_005358369.1:714809-716332 QJQ51068.1 1714621 Viruses,Riboviria,Orthornavirae,Negarnaviricota,Haploviricotina,Monjiviricetes,Mononegavirales,Bornaviridae,Orthobornavirus,Orthobornavirus bornaense
6216 339 NW_005358369.1:714809-716332 VVX76803.1 1714621 Viruses,Riboviria,Orthornavirae,Negarnaviricota,Haploviricotina,Monjiviricetes,Mononegavirales,Bornaviridae,Orthobornavirus,Orthobornavirus bornaense
6217 339 NW_005358369.1:714809-716332 QWC48968.1 1714621 Viruses,Riboviria,Orthornavirae,Negarnaviricota,Haploviricotina,Monjiviricetes,Mononegavirales,Bornaviridae,Orthobornavirus,Orthobornavirus bornaense
6218 339 NW_005358369.1:714809-716332 VVX76801.1 1714621 Viruses,Riboviria,Orthornavirae,Negarnaviricota,Haploviricotina,Monjiviricetes,Mononegavirales,Bornaviridae,Orthobornavirus,Orthobornavirus bornaense
6219 339 NW_005358369.1:714809-716332 QJI08274.1 1714621 Viruses,Riboviria,Orthornavirae,Negarnaviricota,Haploviricotina,Monjiviricetes,Mononegavirales,Bornaviridae,Orthobornavirus,Orthobornavirus bornaense
6220 339 NW_005358369.1:714809-716332 SPL61260.1 1714621 Viruses,Riboviria,Orthornavirae,Negarnaviricota,Haploviricotina,Monjiviricetes,Mononegavirales,Bornaviridae,Orthobornavirus,Orthobornavirus bornaense
6221 339 NW_005358369.1:714809-716332 QJI08280.1 1714621 Viruses,Riboviria,Orthornavirae,Negarnaviricota,Haploviricotina,Monjiviricetes,Mononegavirales,Bornaviridae,Orthobornavirus,Orthobornavirus bornaense
6222 339 NW_005358369.1:714809-716332 SBT82900.1 1885248 Viruses,Riboviria,Orthornavirae,Negarnaviricota,Haploviricotina,Monjiviricetes,Mononegavirales,Bornaviridae,Orthobornavirus,Orthobornavirus sciuri
6223 339 NW_005358369.1:714809-716332 QTC09943.1 1885248 Viruses,Riboviria,Orthornavirae,Negarnaviricota,Haploviricotina,Monjiviricetes,Mononegavirales,Bornaviridae,Orthobornavirus,Orthobornavirus sciuri

6224 340 NW_005358369.1:717866-718465 BAV93682.1 59451 Eukaryota,Opisthokonta,Metazoa,Eumetazoa,Bilateria,Deuterostomia,Chordata,Craniata,Vertebrata,Gnathostomata,Teleostomi,Euteleostomi,Sarcopterygii,Dipnotetrapodomorpha,Tetrapoda,Amniota,Mammalia,Theria,Eutheria,Boreoeutheria,Laurasiatheria,Chiroptera,Microchiroptera,Vespertilionidae,Eptesicus
6225 340 NW_005358369.1:717866-718465 BAV60921.1 59451 Eukaryota,Opisthokonta,Metazoa,Eumetazoa,Bilateria,Deuterostomia,Chordata,Craniata,Vertebrata,Gnathostomata,Teleostomi,Euteleostomi,Sarcopterygii,Dipnotetrapodomorpha,Tetrapoda,Amniota,Mammalia,Theria,Eutheria,Boreoeutheria,Laurasiatheria,Chiroptera,Microchiroptera,Vespertilionidae,Eptesicus
6226 340 NW_005358369.1:717866-718465 BAV60925.1 59452 Eukaryota,Opisthokonta,Metazoa,Eumetazoa,Bilateria,Deuterostomia,Chordata,Craniata,Vertebrata,Gnathostomata,Teleostomi,Euteleostomi,Sarcopterygii,Dipnotetrapodomorpha,Tetrapoda,Amniota,Mammalia,Theria,Eutheria,Boreoeutheria,Laurasiatheria,Chiroptera,Microchiroptera,Vespertilionidae,Eptesicus
6227 340 NW_005358369.1:717866-718465 YP_010085030.1 2116489 Viruses,Riboviria,Orthornavirae,Negarnaviricota,Haploviricotina,Monjiviricetes,Mononegavirales,Bornaviridae,Cultervirus,Cultervirus hemicultri
6228 340 NW_005358369.1:717866-718465 QUF61505.1 2830720 Viruses,Riboviria,Orthornavirae,Negarnaviricota,Haploviricotina,Monjiviricetes,Mononegavirales,Bornaviridae,Cultervirus
6229 340 NW_005358369.1:717866-718465 ACJ71386.1 1548717 Viruses,Riboviria,Orthornavirae,Negarnaviricota,Haploviricotina,Monjiviricetes,Mononegavirales,Bornaviridae,Orthobornavirus,Orthobornavirus alphapsittaciforme
6230 340 NW_005358369.1:717866-718465 ACJ71393.1 1548718 Viruses,Riboviria,Orthornavirae,Negarnaviricota,Haploviricotina,Monjiviricetes,Mononegavirales,Bornaviridae,Orthobornavirus,Orthobornavirus alphapsittaciforme
6231 340 NW_005358369.1:717866-718465 BBL33072.1 1548718 Viruses,Riboviria,Orthornavirae,Negarnaviricota,Haploviricotina,Monjiviricetes,Mononegavirales,Bornaviridae,Orthobornavirus,Orthobornavirus alphapsittaciforme
6232 340 NW_005358369.1:717866-718465 BBL33060.1 1548718 Viruses,Riboviria,Orthornavirae,Negarnaviricota,Haploviricotina,Monjiviricetes,Mononegavirales,Bornaviridae,Orthobornavirus,Orthobornavirus alphapsittaciforme
6233 340 NW_005358369.1:717866-718465 QUP51771.1 1548718 Viruses,Riboviria,Orthornavirae,Negarnaviricota,Haploviricotina,Monjiviricetes,Mononegavirales,Bornaviridae,Orthobornavirus,Orthobornavirus alphapsittaciforme
6234 340 NW_005358369.1:717866-718465 YP_009268898.1 1548718 Viruses,Riboviria,Orthornavirae,Negarnaviricota,Haploviricotina,Monjiviricetes,Mononegavirales,Bornaviridae,Orthobornavirus,Orthobornavirus alphapsittaciforme
6235 340 NW_005358369.1:717866-718465 BBL33066.1 1548718 Viruses,Riboviria,Orthornavirae,Negarnaviricota,Haploviricotina,Monjiviricetes,Mononegavirales,Bornaviridae,Orthobornavirus,Orthobornavirus alphapsittaciforme
6236 340 NW_005358369.1:717866-718465 AEW69871.1 1548718 Viruses,Riboviria,Orthornavirae,Negarnaviricota,Haploviricotina,Monjiviricetes,Mononegavirales,Bornaviridae,Orthobornavirus,Orthobornavirus alphapsittaciforme
6237 340 NW_005358369.1:717866-718465 AER30498.1 1548718 Viruses,Riboviria,Orthornavirae,Negarnaviricota,Haploviricotina,Monjiviricetes,Mononegavirales,Bornaviridae,Orthobornavirus,Orthobornavirus alphapsittaciforme
6238 340 NW_005358369.1:717866-718465 AEG41944.1 1548718 Viruses,Riboviria,Orthornavirae,Negarnaviricota,Haploviricotina,Monjiviricetes,Mononegavirales,Bornaviridae,Orthobornavirus,Orthobornavirus alphapsittaciforme
6239 340 NW_005358369.1:717866-718465 BBL33042.1 1548718 Viruses,Riboviria,Orthornavirae,Negarnaviricota,Haploviricotina,Monjiviricetes,Mononegavirales,Bornaviridae,Orthobornavirus,Orthobornavirus alphapsittaciforme
6240 340 NW_005358369.1:717866-718465 AFN70793.1 1548714 Viruses,Riboviria,Orthornavirae,Negarnaviricota,Haploviricotina,Monjiviricetes,Mononegavirales,Bornaviridae,Orthobornavirus,Orthobornavirus alphapsittaciforme
6241 340 NW_005358369.1:717866-718465 DAZ85319.1 2817571 Viruses,Riboviria,Orthornavirae,Negarnaviricota,Haploviricotina,Monjiviricetes,Mononegavirales,Bornaviridae,Orthobornavirus,Orthobornavirus caenophidiae
6242 340 NW_005358369.1:717866-718465 AEW69865.1 1548718 Viruses,Riboviria,Orthornavirae,Negarnaviricota,Haploviricotina,Monjiviricetes,Mononegavirales,Bornaviridae,Orthobornavirus,Orthobornavirus alphapsittaciforme
6243 340 NW_005358369.1:717866-718465 URS73040.1 1548718 Viruses,Riboviria,Orthornavirae,Negarnaviricota,Haploviricotina,Monjiviricetes,Mononegavirales,Bornaviridae,Orthobornavirus,Orthobornavirus alphapsittaciforme
6244 340 NW_005358369.1:717866-718465 AER30492.1 1548718 Viruses,Riboviria,Orthornavirae,Negarnaviricota,Haploviricotina,Monjiviricetes,Mononegavirales,Bornaviridae,Orthobornavirus,Orthobornavirus alphapsittaciforme
6245 340 NW_005358369.1:717866-718465 YP_009512933.1 1548714 Viruses,Riboviria,Orthornavirae,Negarnaviricota,Haploviricotina,Monjiviricetes,Mononegavirales,Bornaviridae,Orthobornavirus,Orthobornavirus alphapsittaciforme
6246 340 NW_005358369.1:717866-718465 ALB34720.1 1715293 Viruses,Riboviria,Orthornavirae,Negarnaviricota,Haploviricotina,Monjiviricetes,Mononegavirales,Bornaviridae,Orthobornavirus,Orthobornavirus avisaquaticae
6247 340 NW_005358369.1:717866-718465 YP_009268904.1 1548719 Viruses,Riboviria,Orthornavirae,Negarnaviricota,Haploviricotina,Monjiviricetes,Mononegavirales,Bornaviridae,Orthobornavirus,Orthobornavirus alphapsittaciforme
6248 340 NW_005358369.1:717866-718465 YP_009055063.1 1881951 Viruses,Riboviria,Orthornavirae,Negarnaviricota,Haploviricotina,Monjiviricetes,Mononegavirales,Bornaviridae,Orthobornavirus,Orthobornavirus elapsoideae

6249 341 NW_005358369.1:721068-721677 BAV60925.1 59452 Eukaryota,Opisthokonta,Metazoa,Eumetazoa,Bilateria,Deuterostomia,Chordata,Craniata,Vertebrata,Gnathostomata,Teleostomi,Euteleostomi,Sarcopterygii,Dipnotetrapodomorpha,Tetrapoda,Amniota,Mammalia,Theria,Eutheria,Boreoeutheria,Laurasiatheria,Chiroptera,Microchiroptera,Vespertilionidae,Eptesicus
6250 341 NW_005358369.1:721068-721677 BAV93682.1 59451 Eukaryota,Opisthokonta,Metazoa,Eumetazoa,Bilateria,Deuterostomia,Chordata,Craniata,Vertebrata,Gnathostomata,Teleostomi,Euteleostomi,Sarcopterygii,Dipnotetrapodomorpha,Tetrapoda,Amniota,Mammalia,Theria,Eutheria,Boreoeutheria,Laurasiatheria,Chiroptera,Microchiroptera,Vespertilionidae,Eptesicus
6251 341 NW_005358369.1:721068-721677 BAV60921.1 59451 Eukaryota,Opisthokonta,Metazoa,Eumetazoa,Bilateria,Deuterostomia,Chordata,Craniata,Vertebrata,Gnathostomata,Teleostomi,Euteleostomi,Sarcopterygii,Dipnotetrapodomorpha,Tetrapoda,Amniota,Mammalia,Theria,Eutheria,Boreoeutheria,Laurasiatheria,Chiroptera,Microchiroptera,Vespertilionidae,Eptesicus
6252 341 NW_005358369.1:721068-721677 YP_010085030.1 2116489 Viruses,Riboviria,Orthornavirae,Negarnaviricota,Haploviricotina,Monjiviricetes,Mononegavirales,Bornaviridae,Cultervirus,Cultervirus hemicultri
6253 341 NW_005358369.1:721068-721677 QUF61505.1 2830720 Viruses,Riboviria,Orthornavirae,Negarnaviricota,Haploviricotina,Monjiviricetes,Mononegavirales,Bornaviridae,Cultervirus
6254 341 NW_005358369.1:721068-721677 ACJ71386.1 1548717 Viruses,Riboviria,Orthornavirae,Negarnaviricota,Haploviricotina,Monjiviricetes,Mononegavirales,Bornaviridae,Orthobornavirus,Orthobornavirus alphapsittaciforme
6255 341 NW_005358369.1:721068-721677 YP_009512933.1 1548714 Viruses,Riboviria,Orthornavirae,Negarnaviricota,Haploviricotina,Monjiviricetes,Mononegavirales,Bornaviridae,Orthobornavirus,Orthobornavirus alphapsittaciforme
6256 341 NW_005358369.1:721068-721677 AEE69063.1 1548718 Viruses,Riboviria,Orthornavirae,Negarnaviricota,Haploviricotina,Monjiviricetes,Mononegavirales,Bornaviridae,Orthobornavirus,Orthobornavirus alphapsittaciforme
6257 341 NW_005358369.1:721068-721677 ACJ71393.1 1548718 Viruses,Riboviria,Orthornavirae,Negarnaviricota,Haploviricotina,Monjiviricetes,Mononegavirales,Bornaviridae,Orthobornavirus,Orthobornavirus alphapsittaciforme
6258 341 NW_005358369.1:721068-721677 BBL33072.1 1548718 Viruses,Riboviria,Orthornavirae,Negarnaviricota,Haploviricotina,Monjiviricetes,Mononegavirales,Bornaviridae,Orthobornavirus,Orthobornavirus alphapsittaciforme
6259 341 NW_005358369.1:721068-721677 BBL33060.1 1548718 Viruses,Riboviria,Orthornavirae,Negarnaviricota,Haploviricotina,Monjiviricetes,Mononegavirales,Bornaviridae,Orthobornavirus,Orthobornavirus alphapsittaciforme
6260 341 NW_005358369.1:721068-721677 QUP51771.1 1548718 Viruses,Riboviria,Orthornavirae,Negarnaviricota,Haploviricotina,Monjiviricetes,Mononegavirales,Bornaviridae,Orthobornavirus,Orthobornavirus alphapsittaciforme
6261 341 NW_005358369.1:721068-721677 YP_009268898.1 1548718 Viruses,Riboviria,Orthornavirae,Negarnaviricota,Haploviricotina,Monjiviricetes,Mononegavirales,Bornaviridae,Orthobornavirus,Orthobornavirus alphapsittaciforme
6262 341 NW_005358369.1:721068-721677 BBL33066.1 1548718 Viruses,Riboviria,Orthornavirae,Negarnaviricota,Haploviricotina,Monjiviricetes,Mononegavirales,Bornaviridae,Orthobornavirus,Orthobornavirus alphapsittaciforme
6263 341 NW_005358369.1:721068-721677 AEW69871.1 1548718 Viruses,Riboviria,Orthornavirae,Negarnaviricota,Haploviricotina,Monjiviricetes,Mononegavirales,Bornaviridae,Orthobornavirus,Orthobornavirus alphapsittaciforme
6264 341 NW_005358369.1:721068-721677 AER30498.1 1548718 Viruses,Riboviria,Orthornavirae,Negarnaviricota,Haploviricotina,Monjiviricetes,Mononegavirales,Bornaviridae,Orthobornavirus,Orthobornavirus alphapsittaciforme
6265 341 NW_005358369.1:721068-721677 AEW69865.1 1548718 Viruses,Riboviria,Orthornavirae,Negarnaviricota,Haploviricotina,Monjiviricetes,Mononegavirales,Bornaviridae,Orthobornavirus,Orthobornavirus alphapsittaciforme
6266 341 NW_005358369.1:721068-721677 URS73040.1 1548718 Viruses,Riboviria,Orthornavirae,Negarnaviricota,Haploviricotina,Monjiviricetes,Mononegavirales,Bornaviridae,Orthobornavirus,Orthobornavirus alphapsittaciforme
6267 341 NW_005358369.1:721068-721677 AEG41944.1 1548718 Viruses,Riboviria,Orthornavirae,Negarnaviricota,Haploviricotina,Monjiviricetes,Mononegavirales,Bornaviridae,Orthobornavirus,Orthobornavirus alphapsittaciforme
6268 341 NW_005358369.1:721068-721677 AFN70793.1 1548714 Viruses,Riboviria,Orthornavirae,Negarnaviricota,Haploviricotina,Monjiviricetes,Mononegavirales,Bornaviridae,Orthobornavirus,Orthobornavirus alphapsittaciforme
6269 341 NW_005358369.1:721068-721677 AER30492.1 1548718 Viruses,Riboviria,Orthornavirae,Negarnaviricota,Haploviricotina,Monjiviricetes,Mononegavirales,Bornaviridae,Orthobornavirus,Orthobornavirus alphapsittaciforme
6270 341 NW_005358369.1:721068-721677 BBL33042.1 1548718 Viruses,Riboviria,Orthornavirae,Negarnaviricota,Haploviricotina,Monjiviricetes,Mononegavirales,Bornaviridae,Orthobornavirus,Orthobornavirus alphapsittaciforme
6271 341 NW_005358369.1:721068-721677 ADU05398.1 1548715 Viruses,Riboviria,Orthornavirae,Negarnaviricota,Haploviricotina,Monjiviricetes,Mononegavirales,Bornaviridae,Orthobornavirus,Orthobornavirus alphapsittaciforme
6272 341 NW_005358369.1:721068-721677 AAA20667.2 1714621 Viruses,Riboviria,Orthornavirae,Negarnaviricota,Haploviricotina,Monjiviricetes,Mononegavirales,Bornaviridae,Orthobornavirus,Orthobornavirus bornaense
6273 341 NW_005358369.1:721068-721677 Q8JMN0.1 1714621 Viruses,Riboviria,Orthornavirae,Negarnaviricota,Haploviricotina,Monjiviricetes,Mononegavirales,Bornaviridae,Orthobornavirus,Orthobornavirus bornaense

6274 342 NW_005358369.1:729693-731263 BAV93682.1 59451 Eukaryota,Opisthokonta,Metazoa,Eumetazoa,Bilateria,Deuterostomia,Chordata,Craniata,Vertebrata,Gnathostomata,Teleostomi,Euteleostomi,Sarcopterygii,Dipnotetrapodomorpha,Tetrapoda,Amniota,Mammalia,Theria,Eutheria,Boreoeutheria,Laurasiatheria,Chiroptera,Microchiroptera,Vespertilionidae,Eptesicus
6275 342 NW_005358369.1:729693-731263 BAV60921.1 59451 Eukaryota,Opisthokonta,Metazoa,Eumetazoa,Bilateria,Deuterostomia,Chordata,Craniata,Vertebrata,Gnathostomata,Teleostomi,Euteleostomi,Sarcopterygii,Dipnotetrapodomorpha,Tetrapoda,Amniota,Mammalia,Theria,Eutheria,Boreoeutheria,Laurasiatheria,Chiroptera,Microchiroptera,Vespertilionidae,Eptesicus
6276 342 NW_005358369.1:729693-731263 BAV60925.1 59452 Eukaryota,Opisthokonta,Metazoa,Eumetazoa,Bilateria,Deuterostomia,Chordata,Craniata,Vertebrata,Gnathostomata,Teleostomi,Euteleostomi,Sarcopterygii,Dipnotetrapodomorpha,Tetrapoda,Amniota,Mammalia,Theria,Eutheria,Boreoeutheria,Laurasiatheria,Chiroptera,Microchiroptera,Vespertilionidae,Eptesicus
6277 342 NW_005358369.1:729693-731263 QUF61505.1 2830720 Viruses,Riboviria,Orthornavirae,Negarnaviricota,Haploviricotina,Monjiviricetes,Mononegavirales,Bornaviridae,Cultervirus
6278 342 NW_005358369.1:729693-731263 YP_010085030.1 2116489 Viruses,Riboviria,Orthornavirae,Negarnaviricota,Haploviricotina,Monjiviricetes,Mononegavirales,Bornaviridae,Cultervirus,Cultervirus hemicultri
6279 342 NW_005358369.1:729693-731263 BBL33072.1 1548718 Viruses,Riboviria,Orthornavirae,Negarnaviricota,Haploviricotina,Monjiviricetes,Mononegavirales,Bornaviridae,Orthobornavirus,Orthobornavirus alphapsittaciforme
6280 342 NW_005358369.1:729693-731263 BBL33060.1 1548718 Viruses,Riboviria,Orthornavirae,Negarnaviricota,Haploviricotina,Monjiviricetes,Mononegavirales,Bornaviridae,Orthobornavirus,Orthobornavirus alphapsittaciforme
6281 342 NW_005358369.1:729693-731263 QUP51771.1 1548718 Viruses,Riboviria,Orthornavirae,Negarnaviricota,Haploviricotina,Monjiviricetes,Mononegavirales,Bornaviridae,Orthobornavirus,Orthobornavirus alphapsittaciforme
6282 342 NW_005358369.1:729693-731263 YP_009268898.1 1548718 Viruses,Riboviria,Orthornavirae,Negarnaviricota,Haploviricotina,Monjiviricetes,Mononegavirales,Bornaviridae,Orthobornavirus,Orthobornavirus alphapsittaciforme
6283 342 NW_005358369.1:729693-731263 BBL33066.1 1548718 Viruses,Riboviria,Orthornavirae,Negarnaviricota,Haploviricotina,Monjiviricetes,Mononegavirales,Bornaviridae,Orthobornavirus,Orthobornavirus alphapsittaciforme
6284 342 NW_005358369.1:729693-731263 AEW69865.1 1548718 Viruses,Riboviria,Orthornavirae,Negarnaviricota,Haploviricotina,Monjiviricetes,Mononegavirales,Bornaviridae,Orthobornavirus,Orthobornavirus alphapsittaciforme
6285 342 NW_005358369.1:729693-731263 AER30492.1 1548718 Viruses,Riboviria,Orthornavirae,Negarnaviricota,Haploviricotina,Monjiviricetes,Mononegavirales,Bornaviridae,Orthobornavirus,Orthobornavirus alphapsittaciforme
6286 342 NW_005358369.1:729693-731263 BBL33042.1 1548718 Viruses,Riboviria,Orthornavirae,Negarnaviricota,Haploviricotina,Monjiviricetes,Mononegavirales,Bornaviridae,Orthobornavirus,Orthobornavirus alphapsittaciforme
6287 342 NW_005358369.1:729693-731263 URS73034.1 1548715 Viruses,Riboviria,Orthornavirae,Negarnaviricota,Haploviricotina,Monjiviricetes,Mononegavirales,Bornaviridae,Orthobornavirus,Orthobornavirus alphapsittaciforme
6288 342 NW_005358369.1:729693-731263 DAZ85319.1 2817571 Viruses,Riboviria,Orthornavirae,Negarnaviricota,Haploviricotina,Monjiviricetes,Mononegavirales,Bornaviridae,Orthobornavirus,Orthobornavirus caenophidiae
6289 342 NW_005358369.1:729693-731263 ACJ71386.1 1548717 Viruses,Riboviria,Orthornavirae,Negarnaviricota,Haploviricotina,Monjiviricetes,Mononegavirales,Bornaviridae,Orthobornavirus,Orthobornavirus alphapsittaciforme
6290 342 NW_005358369.1:729693-731263 URS73040.1 1548718 Viruses,Riboviria,Orthornavirae,Negarnaviricota,Haploviricotina,Monjiviricetes,Mononegavirales,Bornaviridae,Orthobornavirus,Orthobornavirus alphapsittaciforme
6291 342 NW_005358369.1:729693-731263 AFN70793.1 1548714 Viruses,Riboviria,Orthornavirae,Negarnaviricota,Haploviricotina,Monjiviricetes,Mononegavirales,Bornaviridae,Orthobornavirus,Orthobornavirus alphapsittaciforme
6292 342 NW_005358369.1:729693-731263 YP_009512933.1 1548714 Viruses,Riboviria,Orthornavirae,Negarnaviricota,Haploviricotina,Monjiviricetes,Mononegavirales,Bornaviridae,Orthobornavirus,Orthobornavirus alphapsittaciforme
6293 342 NW_005358369.1:729693-731263 AER30498.1 1548718 Viruses,Riboviria,Orthornavirae,Negarnaviricota,Haploviricotina,Monjiviricetes,Mononegavirales,Bornaviridae,Orthobornavirus,Orthobornavirus alphapsittaciforme
6294 342 NW_005358369.1:729693-731263 ACJ71393.1 1548718 Viruses,Riboviria,Orthornavirae,Negarnaviricota,Haploviricotina,Monjiviricetes,Mononegavirales,Bornaviridae,Orthobornavirus,Orthobornavirus alphapsittaciforme
6295 342 NW_005358369.1:729693-731263 AEW69871.1 1548718 Viruses,Riboviria,Orthornavirae,Negarnaviricota,Haploviricotina,Monjiviricetes,Mononegavirales,Bornaviridae,Orthobornavirus,Orthobornavirus alphapsittaciforme
6296 342 NW_005358369.1:729693-731263 AEG41944.1 1548718 Viruses,Riboviria,Orthornavirae,Negarnaviricota,Haploviricotina,Monjiviricetes,Mononegavirales,Bornaviridae,Orthobornavirus,Orthobornavirus alphapsittaciforme
6297 342 NW_005358369.1:729693-731263 ADU05398.1 1548715 Viruses,Riboviria,Orthornavirae,Negarnaviricota,Haploviricotina,Monjiviricetes,Mononegavirales,Bornaviridae,Orthobornavirus,Orthobornavirus alphapsittaciforme
6298 342 NW_005358369.1:729693-731263 ACS32310.1 1548715 Viruses,Riboviria,Orthornavirae,Negarnaviricota,Haploviricotina,Monjiviricetes,Mononegavirales,Bornaviridae,Orthobornavirus,Orthobornavirus alphapsittaciforme

6299 343 NW_005359196.1:189674-190875 BBI55605.1 11269 Viruses,Riboviria,Orthornavirae,Negarnaviricota,Haploviricotina,Monjiviricetes,Mononegavirales,Filoviridae,Marburgvirus
6300 343 NW_005359196.1:189674-190875 AJB84693.1 186538 Viruses,Riboviria,Orthornavirae,Negarnaviricota,Haploviricotina,Monjiviricetes,Mononegavirales,Filoviridae,Ebolavirus
6301 343 NW_005359196.1:189674-190875 5F5M_A 482820 Viruses,Riboviria,Orthornavirae,Negarnaviricota,Haploviricotina,Monjiviricetes,Mononegavirales,Filoviridae,Marburgvirus,Marburg marburgvirus
6302 343 NW_005359196.1:189674-190875 ULP54985.1 11269 Viruses,Riboviria,Orthornavirae,Negarnaviricota,Haploviricotina,Monjiviricetes,Mononegavirales,Filoviridae,Marburgvirus
6303 343 NW_005359196.1:189674-190875 UFZ14317.1 11269 Viruses,Riboviria,Orthornavirae,Negarnaviricota,Haploviricotina,Monjiviricetes,Mononegavirales,Filoviridae,Marburgvirus
6304 343 NW_005359196.1:189674-190875 7F1M_A 378830 Viruses,Riboviria,Orthornavirae,Negarnaviricota,Haploviricotina,Monjiviricetes,Mononegavirales,Filoviridae,Marburgvirus,Marburg marburgvirus
6305 343 NW_005359196.1:189674-190875 AWC68490.1 1513237 Viruses,Riboviria,Orthornavirae,Negarnaviricota,Haploviricotina,Monjiviricetes,Mononegavirales,Filoviridae,Cuevavirus
6306 343 NW_005359196.1:189674-190875 5XSQ_A 482820 Viruses,Riboviria,Orthornavirae,Negarnaviricota,Haploviricotina,Monjiviricetes,Mononegavirales,Filoviridae,Marburgvirus,Marburg marburgvirus
6307 343 NW_005359196.1:189674-190875 4YPI_A 128952 Viruses,Riboviria,Orthornavirae,Negarnaviricota,Haploviricotina,Monjiviricetes,Mononegavirales,Filoviridae,Ebolavirus,Zaire ebolavirus
6308 343 NW_005359196.1:189674-190875 EBX0106555.1  
6309 343 NW_005359196.1:189674-190875 ASV62258.1 186538 Viruses,Riboviria,Orthornavirae,Negarnaviricota,Haploviricotina,Monjiviricetes,Mononegavirales,Filoviridae,Ebolavirus
6310 343 NW_005359196.1:189674-190875 5Z9W_A 9606 Eukaryota,Opisthokonta,Metazoa,Eumetazoa,Bilateria,Deuterostomia,Chordata,Craniata,Vertebrata,Gnathostomata,Teleostomi,Euteleostomi,Sarcopterygii,Dipnotetrapodomorpha,Tetrapoda,Amniota,Mammalia,Theria,Eutheria,Boreoeutheria,Euarchontoglires,Primates,Haplorrhini,Simiiformes,Catarrhini,Hominoidea,Hominidae,Homininae,Homo
6311 343 NW_005359196.1:189674-190875 ADM72981.1 11269 Viruses,Riboviria,Orthornavirae,Negarnaviricota,Haploviricotina,Monjiviricetes,Mononegavirales,Filoviridae,Marburgvirus
6312 343 NW_005359196.1:189674-190875 P35263.1 33728 Viruses,Riboviria,Orthornavirae,Negarnaviricota,Haploviricotina,Monjiviricetes,Mononegavirales,Filoviridae,Marburgvirus,Marburg marburgvirus
6313 343 NW_005359196.1:189674-190875 ADM72988.1 11269 Viruses,Riboviria,Orthornavirae,Negarnaviricota,Haploviricotina,Monjiviricetes,Mononegavirales,Filoviridae,Marburgvirus
6314 343 NW_005359196.1:189674-190875 AEW11935.1 1126254 Viruses,Riboviria,Orthornavirae,Negarnaviricota,Haploviricotina,Monjiviricetes,Mononegavirales,Filoviridae,Marburgvirus,Marburg marburgvirus
6315 343 NW_005359196.1:189674-190875 AFV31339.1 11269 Viruses,Riboviria,Orthornavirae,Negarnaviricota,Haploviricotina,Monjiviricetes,Mononegavirales,Filoviridae,Marburgvirus
6316 343 NW_005359196.1:189674-190875 AFV31325.1 11269 Viruses,Riboviria,Orthornavirae,Negarnaviricota,Haploviricotina,Monjiviricetes,Mononegavirales,Filoviridae,Marburgvirus
6317 343 NW_005359196.1:189674-190875 AFV31374.1 11269 Viruses,Riboviria,Orthornavirae,Negarnaviricota,Haploviricotina,Monjiviricetes,Mononegavirales,Filoviridae,Marburgvirus
6318 343 NW_005359196.1:189674-190875 QIC36352.1 11269 Viruses,Riboviria,Orthornavirae,Negarnaviricota,Haploviricotina,Monjiviricetes,Mononegavirales,Filoviridae,Marburgvirus
6319 343 NW_005359196.1:189674-190875 AKN20129.1 1570291 Viruses,Riboviria,Orthornavirae,Negarnaviricota,Haploviricotina,Monjiviricetes,Mononegavirales,Filoviridae,Ebolavirus,Zaire ebolavirus
6320 343 NW_005359196.1:189674-190875 AFV31332.1 11269 Viruses,Riboviria,Orthornavirae,Negarnaviricota,Haploviricotina,Monjiviricetes,Mononegavirales,Filoviridae,Marburgvirus
6321 343 NW_005359196.1:189674-190875 AFV31137.1 11269 Viruses,Riboviria,Orthornavirae,Negarnaviricota,Haploviricotina,Monjiviricetes,Mononegavirales,Filoviridae,Marburgvirus
6322 343 NW_005359196.1:189674-190875 AFV31164.1 11269 Viruses,Riboviria,Orthornavirae,Negarnaviricota,Haploviricotina,Monjiviricetes,Mononegavirales,Filoviridae,Marburgvirus
6323 343 NW_005359196.1:189674-190875 QPJ58061.1 11269 Viruses,Riboviria,Orthornavirae,Negarnaviricota,Haploviricotina,Monjiviricetes,Mononegavirales,Filoviridae,Marburgvirus

6324 344 NW_005359498.1:113473-114160 EPQ11842.1 109478 Eukaryota,Opisthokonta,Metazoa,Eumetazoa,Bilateria,Deuterostomia,Chordata,Craniata,Vertebrata,Gnathostomata,Teleostomi,Euteleostomi,Sarcopterygii,Dipnotetrapodomorpha,Tetrapoda,Amniota,Mammalia,Theria,Eutheria,Boreoeutheria,Laurasiatheria,Chiroptera,Microchiroptera,Vespertilionidae,Myotis
6325 344 NW_005359498.1:113473-114160 EPQ14198.1 109478 Eukaryota,Opisthokonta,Metazoa,Eumetazoa,Bilateria,Deuterostomia,Chordata,Craniata,Vertebrata,Gnathostomata,Teleostomi,Euteleostomi,Sarcopterygii,Dipnotetrapodomorpha,Tetrapoda,Amniota,Mammalia,Theria,Eutheria,Boreoeutheria,Laurasiatheria,Chiroptera,Microchiroptera,Vespertilionidae,Myotis
6326 344 NW_005359498.1:113473-114160 ELK34396.1 225400 Eukaryota,Opisthokonta,Metazoa,Eumetazoa,Bilateria,Deuterostomia,Chordata,Craniata,Vertebrata,Gnathostomata,Teleostomi,Euteleostomi,Sarcopterygii,Dipnotetrapodomorpha,Tetrapoda,Amniota,Mammalia,Theria,Eutheria,Boreoeutheria,Laurasiatheria,Chiroptera,Microchiroptera,Vespertilionidae,Myotis
6327 344 NW_005359498.1:113473-114160 KAF6310679.1 51298 Eukaryota,Opisthokonta,Metazoa,Eumetazoa,Bilateria,Deuterostomia,Chordata,Craniata,Vertebrata,Gnathostomata,Teleostomi,Euteleostomi,Sarcopterygii,Dipnotetrapodomorpha,Tetrapoda,Amniota,Mammalia,Theria,Eutheria,Boreoeutheria,Laurasiatheria,Chiroptera,Microchiroptera,Vespertilionidae,Myotis
6328 344 NW_005359498.1:113473-114160 QFI56838.1 1548718 Viruses,Riboviria,Orthornavirae,Negarnaviricota,Haploviricotina,Monjiviricetes,Mononegavirales,Bornaviridae,Orthobornavirus,Orthobornavirus alphapsittaciforme
6329 344 NW_005359498.1:113473-114160 ACH61929.1 1548717 
6330 344 NW_005359498.1:113473-114160 BAI78306.1 1884879 Viruses,Riboviria,Orthornavirae,Negarnaviricota,Haploviricotina,Monjiviricetes,Mononegavirales,Bornaviridae,Orthobornavirus,Orthobornavirus betapsittaciforme
6331 344 NW_005359498.1:113473-114160 ELK34397.1 225400 Eukaryota,Opisthokonta,Metazoa,Eumetazoa,Bilateria,Deuterostomia,Chordata,Craniata,Vertebrata,Gnathostomata,Teleostomi,Euteleostomi,Sarcopterygii,Dipnotetrapodomorpha,Tetrapoda,Amniota,Mammalia,Theria,Eutheria,Boreoeutheria,Laurasiatheria,Chiroptera,Microchiroptera,Vespertilionidae,Myotis
6332 344 NW_005359498.1:113473-114160 ALL41438.1 1884879 Viruses,Riboviria,Orthornavirae,Negarnaviricota,Haploviricotina,Monjiviricetes,Mononegavirales,Bornaviridae,Orthobornavirus,Orthobornavirus betapsittaciforme
6333 344 NW_005359498.1:113473-114160 YP_009512934.1 1884879 Viruses,Riboviria,Orthornavirae,Negarnaviricota,Haploviricotina,Monjiviricetes,Mononegavirales,Bornaviridae,Orthobornavirus,Orthobornavirus betapsittaciforme
6334 344 NW_005359498.1:113473-114160 BAV57482.1 1884879 Viruses,Riboviria,Orthornavirae,Negarnaviricota,Haploviricotina,Monjiviricetes,Mononegavirales,Bornaviridae,Orthobornavirus,Orthobornavirus betapsittaciforme
6335 344 NW_005359498.1:113473-114160 URS73023.1 1884879 Viruses,Riboviria,Orthornavirae,Negarnaviricota,Haploviricotina,Monjiviricetes,Mononegavirales,Bornaviridae,Orthobornavirus,Orthobornavirus betapsittaciforme
6336 344 NW_005359498.1:113473-114160 QAT79260.1 1884879 Viruses,Riboviria,Orthornavirae,Negarnaviricota,Haploviricotina,Monjiviricetes,Mononegavirales,Bornaviridae,Orthobornavirus,Orthobornavirus betapsittaciforme

6337 345 NW_005359516.1:2400829-2403261 BAV93682.1 59451 Eukaryota,Opisthokonta,Metazoa,Eumetazoa,Bilateria,Deuterostomia,Chordata,Craniata,Vertebrata,Gnathostomata,Teleostomi,Euteleostomi,Sarcopterygii,Dipnotetrapodomorpha,Tetrapoda,Amniota,Mammalia,Theria,Eutheria,Boreoeutheria,Laurasiatheria,Chiroptera,Microchiroptera,Vespertilionidae,Eptesicus
6338 345 NW_005359516.1:2400829-2403261 BAV60921.1 59451 Eukaryota,Opisthokonta,Metazoa,Eumetazoa,Bilateria,Deuterostomia,Chordata,Craniata,Vertebrata,Gnathostomata,Teleostomi,Euteleostomi,Sarcopterygii,Dipnotetrapodomorpha,Tetrapoda,Amniota,Mammalia,Theria,Eutheria,Boreoeutheria,Laurasiatheria,Chiroptera,Microchiroptera,Vespertilionidae,Eptesicus
6339 345 NW_005359516.1:2400829-2403261 BAV60925.1 59452 Eukaryota,Opisthokonta,Metazoa,Eumetazoa,Bilateria,Deuterostomia,Chordata,Craniata,Vertebrata,Gnathostomata,Teleostomi,Euteleostomi,Sarcopterygii,Dipnotetrapodomorpha,Tetrapoda,Amniota,Mammalia,Theria,Eutheria,Boreoeutheria,Laurasiatheria,Chiroptera,Microchiroptera,Vespertilionidae,Eptesicus
6340 345 NW_005359516.1:2400829-2403261 QUF61505.1 2830720 Viruses,Riboviria,Orthornavirae,Negarnaviricota,Haploviricotina,Monjiviricetes,Mononegavirales,Bornaviridae,Cultervirus
6341 345 NW_005359516.1:2400829-2403261 YP_010085030.1 2116489 Viruses,Riboviria,Orthornavirae,Negarnaviricota,Haploviricotina,Monjiviricetes,Mononegavirales,Bornaviridae,Cultervirus,Cultervirus hemicultri
6342 345 NW_005359516.1:2400829-2403261 ADU05398.1 1548715 Viruses,Riboviria,Orthornavirae,Negarnaviricota,Haploviricotina,Monjiviricetes,Mononegavirales,Bornaviridae,Orthobornavirus,Orthobornavirus alphapsittaciforme
6343 345 NW_005359516.1:2400829-2403261 YP_009268916.1 1884917 Viruses,Riboviria,Orthornavirae,Negarnaviricota,Haploviricotina,Monjiviricetes,Mononegavirales,Bornaviridae,Orthobornavirus,Orthobornavirus avisaquaticae
6344 345 NW_005359516.1:2400829-2403261 BBL33072.1 1548718 Viruses,Riboviria,Orthornavirae,Negarnaviricota,Haploviricotina,Monjiviricetes,Mononegavirales,Bornaviridae,Orthobornavirus,Orthobornavirus alphapsittaciforme
6345 345 NW_005359516.1:2400829-2403261 URS73040.1 1548718 Viruses,Riboviria,Orthornavirae,Negarnaviricota,Haploviricotina,Monjiviricetes,Mononegavirales,Bornaviridae,Orthobornavirus,Orthobornavirus alphapsittaciforme
6346 345 NW_005359516.1:2400829-2403261 BBL33060.1 1548718 Viruses,Riboviria,Orthornavirae,Negarnaviricota,Haploviricotina,Monjiviricetes,Mononegavirales,Bornaviridae,Orthobornavirus,Orthobornavirus alphapsittaciforme
6347 345 NW_005359516.1:2400829-2403261 QUP51771.1 1548718 Viruses,Riboviria,Orthornavirae,Negarnaviricota,Haploviricotina,Monjiviricetes,Mononegavirales,Bornaviridae,Orthobornavirus,Orthobornavirus alphapsittaciforme
6348 345 NW_005359516.1:2400829-2403261 YP_009268898.1 1548718 Viruses,Riboviria,Orthornavirae,Negarnaviricota,Haploviricotina,Monjiviricetes,Mononegavirales,Bornaviridae,Orthobornavirus,Orthobornavirus alphapsittaciforme
6349 345 NW_005359516.1:2400829-2403261 BBL33066.1 1548718 Viruses,Riboviria,Orthornavirae,Negarnaviricota,Haploviricotina,Monjiviricetes,Mononegavirales,Bornaviridae,Orthobornavirus,Orthobornavirus alphapsittaciforme
6350 345 NW_005359516.1:2400829-2403261 AER30498.1 1548718 Viruses,Riboviria,Orthornavirae,Negarnaviricota,Haploviricotina,Monjiviricetes,Mononegavirales,Bornaviridae,Orthobornavirus,Orthobornavirus alphapsittaciforme
6351 345 NW_005359516.1:2400829-2403261 BBL33042.1 1548718 Viruses,Riboviria,Orthornavirae,Negarnaviricota,Haploviricotina,Monjiviricetes,Mononegavirales,Bornaviridae,Orthobornavirus,Orthobornavirus alphapsittaciforme
6352 345 NW_005359516.1:2400829-2403261 AEW69865.1 1548718 Viruses,Riboviria,Orthornavirae,Negarnaviricota,Haploviricotina,Monjiviricetes,Mononegavirales,Bornaviridae,Orthobornavirus,Orthobornavirus alphapsittaciforme
6353 345 NW_005359516.1:2400829-2403261 AER30492.1 1548718 Viruses,Riboviria,Orthornavirae,Negarnaviricota,Haploviricotina,Monjiviricetes,Mononegavirales,Bornaviridae,Orthobornavirus,Orthobornavirus alphapsittaciforme
6354 345 NW_005359516.1:2400829-2403261 AFN70793.1 1548714 Viruses,Riboviria,Orthornavirae,Negarnaviricota,Haploviricotina,Monjiviricetes,Mononegavirales,Bornaviridae,Orthobornavirus,Orthobornavirus alphapsittaciforme
6355 345 NW_005359516.1:2400829-2403261 YP_009512933.1 1548714 Viruses,Riboviria,Orthornavirae,Negarnaviricota,Haploviricotina,Monjiviricetes,Mononegavirales,Bornaviridae,Orthobornavirus,Orthobornavirus alphapsittaciforme
6356 345 NW_005359516.1:2400829-2403261 QGZ07388.1 1715293 Viruses,Riboviria,Orthornavirae,Negarnaviricota,Haploviricotina,Monjiviricetes,Mononegavirales,Bornaviridae,Orthobornavirus,Orthobornavirus avisaquaticae
6357 345 NW_005359516.1:2400829-2403261 ALB34720.1 1715293 Viruses,Riboviria,Orthornavirae,Negarnaviricota,Haploviricotina,Monjiviricetes,Mononegavirales,Bornaviridae,Orthobornavirus,Orthobornavirus avisaquaticae
6358 345 NW_005359516.1:2400829-2403261 AEW69871.1 1548718 Viruses,Riboviria,Orthornavirae,Negarnaviricota,Haploviricotina,Monjiviricetes,Mononegavirales,Bornaviridae,Orthobornavirus,Orthobornavirus alphapsittaciforme
6359 345 NW_005359516.1:2400829-2403261 AEG41944.1 1548718 Viruses,Riboviria,Orthornavirae,Negarnaviricota,Haploviricotina,Monjiviricetes,Mononegavirales,Bornaviridae,Orthobornavirus,Orthobornavirus alphapsittaciforme
6360 345 NW_005359516.1:2400829-2403261 AOF44310.1 1715293 Viruses,Riboviria,Orthornavirae,Negarnaviricota,Haploviricotina,Monjiviricetes,Mononegavirales,Bornaviridae,Orthobornavirus,Orthobornavirus avisaquaticae
6361 345 NW_005359516.1:2400829-2403261 YP_009174181.1 1548715 Viruses,Riboviria,Orthornavirae,Negarnaviricota,Haploviricotina,Monjiviricetes,Mononegavirales,Bornaviridae,Orthobornavirus,Orthobornavirus alphapsittaciforme

6362 346 NW_005361955.1:1889745-1890194 EPQ11842.1 109478 Eukaryota,Opisthokonta,Metazoa,Eumetazoa,Bilateria,Deuterostomia,Chordata,Craniata,Vertebrata,Gnathostomata,Teleostomi,Euteleostomi,Sarcopterygii,Dipnotetrapodomorpha,Tetrapoda,Amniota,Mammalia,Theria,Eutheria,Boreoeutheria,Laurasiatheria,Chiroptera,Microchiroptera,Vespertilionidae,Myotis
6363 346 NW_005361955.1:1889745-1890194 EPQ14198.1 109478 Eukaryota,Opisthokonta,Metazoa,Eumetazoa,Bilateria,Deuterostomia,Chordata,Craniata,Vertebrata,Gnathostomata,Teleostomi,Euteleostomi,Sarcopterygii,Dipnotetrapodomorpha,Tetrapoda,Amniota,Mammalia,Theria,Eutheria,Boreoeutheria,Laurasiatheria,Chiroptera,Microchiroptera,Vespertilionidae,Myotis
6364 346 NW_005361955.1:1889745-1890194 ELK34397.1 225400 Eukaryota,Opisthokonta,Metazoa,Eumetazoa,Bilateria,Deuterostomia,Chordata,Craniata,Vertebrata,Gnathostomata,Teleostomi,Euteleostomi,Sarcopterygii,Dipnotetrapodomorpha,Tetrapoda,Amniota,Mammalia,Theria,Eutheria,Boreoeutheria,Laurasiatheria,Chiroptera,Microchiroptera,Vespertilionidae,Myotis
6365 346 NW_005361955.1:1889745-1890194 KAF6310679.1 51298 Eukaryota,Opisthokonta,Metazoa,Eumetazoa,Bilateria,Deuterostomia,Chordata,Craniata,Vertebrata,Gnathostomata,Teleostomi,Euteleostomi,Sarcopterygii,Dipnotetrapodomorpha,Tetrapoda,Amniota,Mammalia,Theria,Eutheria,Boreoeutheria,Laurasiatheria,Chiroptera,Microchiroptera,Vespertilionidae,Myotis
6366 346 NW_005361955.1:1889745-1890194 ELK34396.1 225400 Eukaryota,Opisthokonta,Metazoa,Eumetazoa,Bilateria,Deuterostomia,Chordata,Craniata,Vertebrata,Gnathostomata,Teleostomi,Euteleostomi,Sarcopterygii,Dipnotetrapodomorpha,Tetrapoda,Amniota,Mammalia,Theria,Eutheria,Boreoeutheria,Laurasiatheria,Chiroptera,Microchiroptera,Vespertilionidae,Myotis
6367 346 NW_005361955.1:1889745-1890194 ALL41438.1 1884879 Viruses,Riboviria,Orthornavirae,Negarnaviricota,Haploviricotina,Monjiviricetes,Mononegavirales,Bornaviridae,Orthobornavirus,Orthobornavirus betapsittaciforme
6368 346 NW_005361955.1:1889745-1890194 YP_009512934.1 1884879 Viruses,Riboviria,Orthornavirae,Negarnaviricota,Haploviricotina,Monjiviricetes,Mononegavirales,Bornaviridae,Orthobornavirus,Orthobornavirus betapsittaciforme
6369 346 NW_005361955.1:1889745-1890194 URS73023.1 1884879 Viruses,Riboviria,Orthornavirae,Negarnaviricota,Haploviricotina,Monjiviricetes,Mononegavirales,Bornaviridae,Orthobornavirus,Orthobornavirus betapsittaciforme
6370 346 NW_005361955.1:1889745-1890194 BAV57482.1 1884879 Viruses,Riboviria,Orthornavirae,Negarnaviricota,Haploviricotina,Monjiviricetes,Mononegavirales,Bornaviridae,Orthobornavirus,Orthobornavirus betapsittaciforme
6371 346 NW_005361955.1:1889745-1890194 QFI56838.1 1548718 Viruses,Riboviria,Orthornavirae,Negarnaviricota,Haploviricotina,Monjiviricetes,Mononegavirales,Bornaviridae,Orthobornavirus,Orthobornavirus alphapsittaciforme
6372 346 NW_005361955.1:1889745-1890194 QAT79260.1 1884879 Viruses,Riboviria,Orthornavirae,Negarnaviricota,Haploviricotina,Monjiviricetes,Mononegavirales,Bornaviridae,Orthobornavirus,Orthobornavirus betapsittaciforme
6373 346 NW_005361955.1:1889745-1890194 ACH61929.1 1548717 Viruses,Riboviria,Orthornavirae,Negarnaviricota,Haploviricotina,Monjiviricetes,Mononegavirales,Bornaviridae,Orthobornavirus,Orthobornavirus alphapsittaciforme
6374 346 NW_005361955.1:1889745-1890194 BAI78306.1 1884879 Viruses,Riboviria,Orthornavirae,Negarnaviricota,Haploviricotina,Monjiviricetes,Mononegavirales,Bornaviridae,Orthobornavirus,Orthobornavirus betapsittaciforme

6375 347 NW_005361955.1:1890963-1893681 XP_036196940.1 51298 Eukaryota,Opisthokonta,Metazoa,Eumetazoa,Bilateria,Deuterostomia,Chordata,Craniata,Vertebrata,Gnathostomata,Teleostomi,Euteleostomi,Sarcopterygii,Dipnotetrapodomorpha,Tetrapoda,Amniota,Mammalia,Theria,Eutheria,Boreoeutheria,Laurasiatheria,Chiroptera,Microchiroptera,Vespertilionidae,Myotis
6376 347 NW_005361955.1:1890963-1893681 BAV60921.1 59451 Eukaryota,Opisthokonta,Metazoa,Eumetazoa,Bilateria,Deuterostomia,Chordata,Craniata,Vertebrata,Gnathostomata,Teleostomi,Euteleostomi,Sarcopterygii,Dipnotetrapodomorpha,Tetrapoda,Amniota,Mammalia,Theria,Eutheria,Boreoeutheria,Laurasiatheria,Chiroptera,Microchiroptera,Vespertilionidae,Eptesicus
6377 347 NW_005361955.1:1890963-1893681 BAV60925.1 59452 Eukaryota,Opisthokonta,Metazoa,Eumetazoa,Bilateria,Deuterostomia,Chordata,Craniata,Vertebrata,Gnathostomata,Teleostomi,Euteleostomi,Sarcopterygii,Dipnotetrapodomorpha,Tetrapoda,Amniota,Mammalia,Theria,Eutheria,Boreoeutheria,Laurasiatheria,Chiroptera,Microchiroptera,Vespertilionidae,Eptesicus
6378 347 NW_005361955.1:1890963-1893681 BAV93682.1 59451 Eukaryota,Opisthokonta,Metazoa,Eumetazoa,Bilateria,Deuterostomia,Chordata,Craniata,Vertebrata,Gnathostomata,Teleostomi,Euteleostomi,Sarcopterygii,Dipnotetrapodomorpha,Tetrapoda,Amniota,Mammalia,Theria,Eutheria,Boreoeutheria,Laurasiatheria,Chiroptera,Microchiroptera,Vespertilionidae,Eptesicus
6379 347 NW_005361955.1:1890963-1893681 QUF61505.1 2830720 Viruses,Riboviria,Orthornavirae,Negarnaviricota,Haploviricotina,Monjiviricetes,Mononegavirales,Bornaviridae,Cultervirus
6380 347 NW_005361955.1:1890963-1893681 YP_010085030.1 2116489 Viruses,Riboviria,Orthornavirae,Negarnaviricota,Haploviricotina,Monjiviricetes,Mononegavirales,Bornaviridae,Cultervirus,Cultervirus hemicultri
6381 347 NW_005361955.1:1890963-1893681 YP_009508490.1 2016402 Viruses,Riboviria,Orthornavirae,Negarnaviricota,Haploviricotina,Monjiviricetes,Mononegavirales,Bornaviridae,Carbovirus,Carbovirus tapeti
6382 347 NW_005361955.1:1890963-1893681 KAF6311906.1 59472 Eukaryota,Opisthokonta,Metazoa,Eumetazoa,Bilateria,Deuterostomia,Chordata,Craniata,Vertebrata,Gnathostomata,Teleostomi,Euteleostomi,Sarcopterygii,Dipnotetrapodomorpha,Tetrapoda,Amniota,Mammalia,Theria,Eutheria,Boreoeutheria,Laurasiatheria,Chiroptera,Microchiroptera,Vespertilionidae,Pipistrellus
6383 347 NW_005361955.1:1890963-1893681 YP_009508484.1 2016401 Viruses,Riboviria,Orthornavirae,Negarnaviricota,Haploviricotina,Monjiviricetes,Mononegavirales,Bornaviridae,Carbovirus,Carbovirus queenslandense
6384 347 NW_005361955.1:1890963-1893681 ART29436.1 1885248 Viruses,Riboviria,Orthornavirae,Negarnaviricota,Haploviricotina,Monjiviricetes,Mononegavirales,Bornaviridae,Orthobornavirus,Orthobornavirus sciuri
6385 347 NW_005361955.1:1890963-1893681 ART29437.1 1885248 Viruses,Riboviria,Orthornavirae,Negarnaviricota,Haploviricotina,Monjiviricetes,Mononegavirales,Bornaviridae,Orthobornavirus,Orthobornavirus sciuri
6386 347 NW_005361955.1:1890963-1893681 YP_009512939.1 1884879 Viruses,Riboviria,Orthornavirae,Negarnaviricota,Haploviricotina,Monjiviricetes,Mononegavirales,Bornaviridae,Orthobornavirus,Orthobornavirus betapsittaciforme
6387 347 NW_005361955.1:1890963-1893681 ART29435.1 1885248 Viruses,Riboviria,Orthornavirae,Negarnaviricota,Haploviricotina,Monjiviricetes,Mononegavirales,Bornaviridae,Orthobornavirus,Orthobornavirus sciuri
6388 347 NW_005361955.1:1890963-1893681 ALL41443.1 1884879 Viruses,Riboviria,Orthornavirae,Negarnaviricota,Haploviricotina,Monjiviricetes,Mononegavirales,Bornaviridae,Orthobornavirus,Orthobornavirus betapsittaciforme
6389 347 NW_005361955.1:1890963-1893681 BAV57487.1 1884879 Viruses,Riboviria,Orthornavirae,Negarnaviricota,Haploviricotina,Monjiviricetes,Mononegavirales,Bornaviridae,Orthobornavirus,Orthobornavirus betapsittaciforme
6390 347 NW_005361955.1:1890963-1893681 URS73028.1 1884879 Viruses,Riboviria,Orthornavirae,Negarnaviricota,Haploviricotina,Monjiviricetes,Mononegavirales,Bornaviridae,Orthobornavirus,Orthobornavirus betapsittaciforme
6391 347 NW_005361955.1:1890963-1893681 SBT82866.1 1885248 Viruses,Riboviria,Orthornavirae,Negarnaviricota,Haploviricotina,Monjiviricetes,Mononegavirales,Bornaviridae,Orthobornavirus,Orthobornavirus sciuri
6392 347 NW_005361955.1:1890963-1893681 SBT82900.1 1885248 Viruses,Riboviria,Orthornavirae,Negarnaviricota,Haploviricotina,Monjiviricetes,Mononegavirales,Bornaviridae,Orthobornavirus,Orthobornavirus sciuri
6393 347 NW_005361955.1:1890963-1893681 YP_009269418.1 1885248 Viruses,Riboviria,Orthornavirae,Negarnaviricota,Haploviricotina,Monjiviricetes,Mononegavirales,Bornaviridae,Orthobornavirus,Orthobornavirus sciuri
6394 347 NW_005361955.1:1890963-1893681 QTC09943.1 1885248 Viruses,Riboviria,Orthornavirae,Negarnaviricota,Haploviricotina,Monjiviricetes,Mononegavirales,Bornaviridae,Orthobornavirus,Orthobornavirus sciuri
6395 347 NW_005361955.1:1890963-1893681 SBT82910.1 1885248 Viruses,Riboviria,Orthornavirae,Negarnaviricota,Haploviricotina,Monjiviricetes,Mononegavirales,Bornaviridae,Orthobornavirus,Orthobornavirus sciuri
6396 347 NW_005361955.1:1890963-1893681 SBT82903.1 1885248 Viruses,Riboviria,Orthornavirae,Negarnaviricota,Haploviricotina,Monjiviricetes,Mononegavirales,Bornaviridae,Orthobornavirus,Orthobornavirus sciuri
6397 347 NW_005361955.1:1890963-1893681 SBT82897.1 1885248 Viruses,Riboviria,Orthornavirae,Negarnaviricota,Haploviricotina,Monjiviricetes,Mononegavirales,Bornaviridae,Orthobornavirus,Orthobornavirus sciuri
6398 347 NW_005361955.1:1890963-1893681 AWX65512.1 1885248 Viruses,Riboviria,Orthornavirae,Negarnaviricota,Haploviricotina,Monjiviricetes,Mononegavirales,Bornaviridae,Orthobornavirus,Orthobornavirus sciuri
6399 347 NW_005361955.1:1890963-1893681 SBT82883.1 1885248 Viruses,Riboviria,Orthornavirae,Negarnaviricota,Haploviricotina,Monjiviricetes,Mononegavirales,Bornaviridae,Orthobornavirus,Orthobornavirus sciuri

6400 348 NW_005362797.1:655538-656777 QOU08486.1 2010960 Viruses,Riboviria,Orthornavirae,Negarnaviricota,Haploviricotina,Monjiviricetes,Mononegavirales,Filoviridae,Ebolavirus
6401 348 NW_005362797.1:655538-656777 YP_009513274.1 2010960 Viruses,Riboviria,Orthornavirae,Negarnaviricota,Haploviricotina,Monjiviricetes,Mononegavirales,Filoviridae,Ebolavirus
6402 348 NW_005362797.1:655538-656777 URC21823.1 2010960 Viruses,Riboviria,Orthornavirae,Negarnaviricota,Haploviricotina,Monjiviricetes,Mononegavirales,Filoviridae,Ebolavirus
6403 348 NW_005362797.1:655538-656777 URC21815.1 2010960 Viruses,Riboviria,Orthornavirae,Negarnaviricota,Haploviricotina,Monjiviricetes,Mononegavirales,Filoviridae,Ebolavirus
6404 348 NW_005362797.1:655538-656777 QAT98503.1 2010960 Viruses,Riboviria,Orthornavirae,Negarnaviricota,Haploviricotina,Monjiviricetes,Mononegavirales,Filoviridae,Ebolavirus
6405 348 NW_005362797.1:655538-656777 ASJ82201.1 2010960 Viruses,Riboviria,Orthornavirae,Negarnaviricota,Haploviricotina,Monjiviricetes,Mononegavirales,Filoviridae,Ebolavirus
6406 348 NW_005362797.1:655538-656777 AGL73450.1 565995 Viruses,Riboviria,Orthornavirae,Negarnaviricota,Haploviricotina,Monjiviricetes,Mononegavirales,Filoviridae,Ebolavirus
6407 348 NW_005362797.1:655538-656777 YP_003815432.1 565995 Viruses,Riboviria,Orthornavirae,Negarnaviricota,Haploviricotina,Monjiviricetes,Mononegavirales,Filoviridae,Ebolavirus
6408 348 NW_005362797.1:655538-656777 YP_003815423.1 186541 Viruses,Riboviria,Orthornavirae,Negarnaviricota,Haploviricotina,Monjiviricetes,Mononegavirales,Filoviridae,Ebolavirus
6409 348 NW_005362797.1:655538-656777 KAF6314920.1 51298 Eukaryota,Opisthokonta,Metazoa,Eumetazoa,Bilateria,Deuterostomia,Chordata,Craniata,Vertebrata,Gnathostomata,Teleostomi,Euteleostomi,Sarcopterygii,Dipnotetrapodomorpha,Tetrapoda,Amniota,Mammalia,Theria,Eutheria,Boreoeutheria,Laurasiatheria,Chiroptera,Microchiroptera,Vespertilionidae,Myotis

6410 349 NW_005368860.1:2046582-2047367 EPQ11842.1 109478 Eukaryota,Opisthokonta,Metazoa,Eumetazoa,Bilateria,Deuterostomia,Chordata,Craniata,Vertebrata,Gnathostomata,Teleostomi,Euteleostomi,Sarcopterygii,Dipnotetrapodomorpha,Tetrapoda,Amniota,Mammalia,Theria,Eutheria,Boreoeutheria,Laurasiatheria,Chiroptera,Microchiroptera,Vespertilionidae,Myotis
6411 349 NW_005368860.1:2046582-2047367 EPQ14198.1 109478 Eukaryota,Opisthokonta,Metazoa,Eumetazoa,Bilateria,Deuterostomia,Chordata,Craniata,Vertebrata,Gnathostomata,Teleostomi,Euteleostomi,Sarcopterygii,Dipnotetrapodomorpha,Tetrapoda,Amniota,Mammalia,Theria,Eutheria,Boreoeutheria,Laurasiatheria,Chiroptera,Microchiroptera,Vespertilionidae,Myotis
6412 349 NW_005368860.1:2046582-2047367 ELK34396.1 225400 Eukaryota,Opisthokonta,Metazoa,Eumetazoa,Bilateria,Deuterostomia,Chordata,Craniata,Vertebrata,Gnathostomata,Teleostomi,Euteleostomi,Sarcopterygii,Dipnotetrapodomorpha,Tetrapoda,Amniota,Mammalia,Theria,Eutheria,Boreoeutheria,Laurasiatheria,Chiroptera,Microchiroptera,Vespertilionidae,Myotis
6413 349 NW_005368860.1:2046582-2047367 KAF6310679.1 51298 Eukaryota,Opisthokonta,Metazoa,Eumetazoa,Bilateria,Deuterostomia,Chordata,Craniata,Vertebrata,Gnathostomata,Teleostomi,Euteleostomi,Sarcopterygii,Dipnotetrapodomorpha,Tetrapoda,Amniota,Mammalia,Theria,Eutheria,Boreoeutheria,Laurasiatheria,Chiroptera,Microchiroptera,Vespertilionidae,Myotis
6414 349 NW_005368860.1:2046582-2047367 ELK34397.1 225400 Eukaryota,Opisthokonta,Metazoa,Eumetazoa,Bilateria,Deuterostomia,Chordata,Craniata,Vertebrata,Gnathostomata,Teleostomi,Euteleostomi,Sarcopterygii,Dipnotetrapodomorpha,Tetrapoda,Amniota,Mammalia,Theria,Eutheria,Boreoeutheria,Laurasiatheria,Chiroptera,Microchiroptera,Vespertilionidae,Myotis
6415 349 NW_005368860.1:2046582-2047367 QFI56838.1 1548718 Viruses,Riboviria,Orthornavirae,Negarnaviricota,Haploviricotina,Monjiviricetes,Mononegavirales,Bornaviridae,Orthobornavirus,Orthobornavirus alphapsittaciforme
6416 349 NW_005368860.1:2046582-2047367 ACH61929.1 1548717 Viruses,Riboviria,Orthornavirae,Negarnaviricota,Haploviricotina,Monjiviricetes,Mononegavirales,Bornaviridae,Orthobornavirus,Orthobornavirus alphapsittaciforme
6417 349 NW_005368860.1:2046582-2047367 BAI78306.1 1884879 Viruses,Riboviria,Orthornavirae,Negarnaviricota,Haploviricotina,Monjiviricetes,Mononegavirales,Bornaviridae,Orthobornavirus,Orthobornavirus betapsittaciforme
6418 349 NW_005368860.1:2046582-2047367 ALL41438.1 1884879 Viruses,Riboviria,Orthornavirae,Negarnaviricota,Haploviricotina,Monjiviricetes,Mononegavirales,Bornaviridae,Orthobornavirus,Orthobornavirus betapsittaciforme
6419 349 NW_005368860.1:2046582-2047367 YP_009512934.1 1884879 Viruses,Riboviria,Orthornavirae,Negarnaviricota,Haploviricotina,Monjiviricetes,Mononegavirales,Bornaviridae,Orthobornavirus,Orthobornavirus betapsittaciforme
6420 349 NW_005368860.1:2046582-2047367 URS73023.1 1884879 Viruses,Riboviria,Orthornavirae,Negarnaviricota,Haploviricotina,Monjiviricetes,Mononegavirales,Bornaviridae,Orthobornavirus,Orthobornavirus betapsittaciforme
6421 349 NW_005368860.1:2046582-2047367 BAV57482.1 1884879 Viruses,Riboviria,Orthornavirae,Negarnaviricota,Haploviricotina,Monjiviricetes,Mononegavirales,Bornaviridae,Orthobornavirus,Orthobornavirus betapsittaciforme
6422 349 NW_005368860.1:2046582-2047367 QAT79260.1 1884879 Viruses,Riboviria,Orthornavirae,Negarnaviricota,Haploviricotina,Monjiviricetes,Mononegavirales,Bornaviridae,Orthobornavirus,Orthobornavirus betapsittaciforme

6423 350 NW_005370887.1:73900-74744 QYR85988.1 186538 Viruses,Riboviria,Orthornavirae,Negarnaviricota,Haploviricotina,Monjiviricetes,Mononegavirales,Filoviridae,Ebolavirus
6424 350 NW_005370887.1:73900-74744 YP_010087183.1 2496529 Viruses,Riboviria,Orthornavirae,Negarnaviricota,Haploviricotina,Monjiviricetes,Mononegavirales,Filoviridae,Dianlovirus

6425 351 NW_005370908.1:1501229-1501810 BAV60925.1 59452 Eukaryota,Opisthokonta,Metazoa,Eumetazoa,Bilateria,Deuterostomia,Chordata,Craniata,Vertebrata,Gnathostomata,Teleostomi,Euteleostomi,Sarcopterygii,Dipnotetrapodomorpha,Tetrapoda,Amniota,Mammalia,Theria,Eutheria,Boreoeutheria,Laurasiatheria,Chiroptera,Microchiroptera,Vespertilionidae,Eptesicus
6426 351 NW_005370908.1:1501229-1501810 BAV93682.1 59451 Eukaryota,Opisthokonta,Metazoa,Eumetazoa,Bilateria,Deuterostomia,Chordata,Craniata,Vertebrata,Gnathostomata,Teleostomi,Euteleostomi,Sarcopterygii,Dipnotetrapodomorpha,Tetrapoda,Amniota,Mammalia,Theria,Eutheria,Boreoeutheria,Laurasiatheria,Chiroptera,Microchiroptera,Vespertilionidae,Eptesicus
6427 351 NW_005370908.1:1501229-1501810 BAV60921.1 59451 Eukaryota,Opisthokonta,Metazoa,Eumetazoa,Bilateria,Deuterostomia,Chordata,Craniata,Vertebrata,Gnathostomata,Teleostomi,Euteleostomi,Sarcopterygii,Dipnotetrapodomorpha,Tetrapoda,Amniota,Mammalia,Theria,Eutheria,Boreoeutheria,Laurasiatheria,Chiroptera,Microchiroptera,Vespertilionidae,Eptesicus
6428 351 NW_005370908.1:1501229-1501810 YP_010085030.1 2116489 Viruses,Riboviria,Orthornavirae,Negarnaviricota,Haploviricotina,Monjiviricetes,Mononegavirales,Bornaviridae,Cultervirus,Cultervirus hemicultri
6429 351 NW_005370908.1:1501229-1501810 QUF61505.1 2830720 Viruses,Riboviria,Orthornavirae,Negarnaviricota,Haploviricotina,Monjiviricetes,Mononegavirales,Bornaviridae,Cultervirus
6430 351 NW_005370908.1:1501229-1501810 YP_009055063.1 1881951 Viruses,Riboviria,Orthornavirae,Negarnaviricota,Haploviricotina,Monjiviricetes,Mononegavirales,Bornaviridae,Orthobornavirus,Orthobornavirus elapsoideae
6431 351 NW_005370908.1:1501229-1501810 DAZ85313.1 2817570 Viruses,Riboviria,Orthornavirae,Negarnaviricota,Haploviricotina,Monjiviricetes,Mononegavirales,Bornaviridae
6432 351 NW_005370908.1:1501229-1501810 YP_009512939.1 1884879 Viruses,Riboviria,Orthornavirae,Negarnaviricota,Haploviricotina,Monjiviricetes,Mononegavirales,Bornaviridae,Orthobornavirus,Orthobornavirus betapsittaciforme
6433 351 NW_005370908.1:1501229-1501810 YP_009505428.1 1715295 Viruses,Riboviria,Orthornavirae,Negarnaviricota,Haploviricotina,Monjiviricetes,Mononegavirales,Bornaviridae,Orthobornavirus,Orthobornavirus estrildidae
6434 351 NW_005370908.1:1501229-1501810 DAZ85319.1 2817571 Viruses,Riboviria,Orthornavirae,Negarnaviricota,Haploviricotina,Monjiviricetes,Mononegavirales,Bornaviridae,Orthobornavirus,Orthobornavirus caenophidiae
6435 351 NW_005370908.1:1501229-1501810 BAV57487.1 1884879 Viruses,Riboviria,Orthornavirae,Negarnaviricota,Haploviricotina,Monjiviricetes,Mononegavirales,Bornaviridae,Orthobornavirus,Orthobornavirus betapsittaciforme
6436 351 NW_005370908.1:1501229-1501810 URS73028.1 1884879 Viruses,Riboviria,Orthornavirae,Negarnaviricota,Haploviricotina,Monjiviricetes,Mononegavirales,Bornaviridae,Orthobornavirus,Orthobornavirus betapsittaciforme
6437 351 NW_005370908.1:1501229-1501810 QAT79259.1 1884879 Viruses,Riboviria,Orthornavirae,Negarnaviricota,Haploviricotina,Monjiviricetes,Mononegavirales,Bornaviridae,Orthobornavirus,Orthobornavirus betapsittaciforme
6438 351 NW_005370908.1:1501229-1501810 ALL41443.1 1884879 Viruses,Riboviria,Orthornavirae,Negarnaviricota,Haploviricotina,Monjiviricetes,Mononegavirales,Bornaviridae,Orthobornavirus,Orthobornavirus betapsittaciforme

6439 352 NW_005393708.1:347332-348090 YP_009508482.1 2016401 Viruses,Riboviria,Orthornavirae,Negarnaviricota,Haploviricotina,Monjiviricetes,Mononegavirales,Bornaviridae,Carbovirus,Carbovirus queenslandense
6440 352 NW_005393708.1:347332-348090 YP_009508488.1 2016402 Viruses,Riboviria,Orthornavirae,Negarnaviricota,Haploviricotina,Monjiviricetes,Mononegavirales,Bornaviridae,Carbovirus,Carbovirus tapeti

6441 353 NW_005851934.1:52330-52902 XP_025021651.1 176946 Eukaryota,Opisthokonta,Metazoa,Eumetazoa,Bilateria,Deuterostomia,Chordata,Craniata,Vertebrata,Gnathostomata,Teleostomi,Euteleostomi,Sarcopterygii,Dipnotetrapodomorpha,Tetrapoda,Amniota,Sauropsida,Sauria,Lepidosauria,Squamata,Bifurcata,Unidentata,Episquamata,Toxicofera,Serpentes,Henophidia,Pythonidae,Python
6442 353 NW_005851934.1:52330-52902 XP_009243446.1 9601 Eukaryota,Opisthokonta,Metazoa,Eumetazoa,Bilateria,Deuterostomia,Chordata,Craniata,Vertebrata,Gnathostomata,Teleostomi,Euteleostomi,Sarcopterygii,Dipnotetrapodomorpha,Tetrapoda,Amniota,Mammalia,Theria,Eutheria,Boreoeutheria,Euarchontoglires,Primates,Haplorrhini,Simiiformes,Catarrhini,Hominoidea,Hominidae,Ponginae,Pongo
6443 353 NW_005851934.1:52330-52902 XP_021069991.1 10093 Eukaryota,Opisthokonta,Metazoa,Eumetazoa,Bilateria,Deuterostomia,Chordata,Craniata,Vertebrata,Gnathostomata,Teleostomi,Euteleostomi,Sarcopterygii,Dipnotetrapodomorpha,Tetrapoda,Amniota,Mammalia,Theria,Eutheria,Boreoeutheria,Euarchontoglires,Glires,Rodentia,Myomorpha,Muroidea,Muridae,Murinae,Mus,Coelomys
6444 353 NW_005851934.1:52330-52902 AOF44321.1 1715288 Viruses,Riboviria,Orthornavirae,Negarnaviricota,Haploviricotina,Monjiviricetes,Mononegavirales,Bornaviridae,Orthobornavirus,Orthobornavirus serini
6445 353 NW_005851934.1:52330-52902 YP_009055058.1 1881951 Viruses,Riboviria,Orthornavirae,Negarnaviricota,Haploviricotina,Monjiviricetes,Mononegavirales,Bornaviridae,Orthobornavirus,Orthobornavirus elapsoideae
6446 353 NW_005851934.1:52330-52902 AOF44330.1 1715290 Viruses,Riboviria,Orthornavirae,Negarnaviricota,Haploviricotina,Monjiviricetes,Mononegavirales,Bornaviridae,Orthobornavirus,Orthobornavirus serini
6447 353 NW_005851934.1:52330-52902 AGJ74884.1 1715288 Viruses,Riboviria,Orthornavirae,Negarnaviricota,Haploviricotina,Monjiviricetes,Mononegavirales,Bornaviridae,Orthobornavirus,Orthobornavirus serini
6448 353 NW_005851934.1:52330-52902 AGJ74873.1 1715288 Viruses,Riboviria,Orthornavirae,Negarnaviricota,Haploviricotina,Monjiviricetes,Mononegavirales,Bornaviridae,Orthobornavirus,Orthobornavirus serini
6449 353 NW_005851934.1:52330-52902 YP_009268911.1 1884917 Viruses,Riboviria,Orthornavirae,Negarnaviricota,Haploviricotina,Monjiviricetes,Mononegavirales,Bornaviridae,Orthobornavirus,Orthobornavirus avisaquaticae
6450 353 NW_005851934.1:52330-52902 AGJ74879.1 1715288 Viruses,Riboviria,Orthornavirae,Negarnaviricota,Haploviricotina,Monjiviricetes,Mononegavirales,Bornaviridae,Orthobornavirus,Orthobornavirus serini
6451 353 NW_005851934.1:52330-52902 AOF44317.1 1715288 Viruses,Riboviria,Orthornavirae,Negarnaviricota,Haploviricotina,Monjiviricetes,Mononegavirales,Bornaviridae,Orthobornavirus,Orthobornavirus serini
6452 353 NW_005851934.1:52330-52902 AGJ74893.1 1715288 Viruses,Riboviria,Orthornavirae,Negarnaviricota,Haploviricotina,Monjiviricetes,Mononegavirales,Bornaviridae,Orthobornavirus,Orthobornavirus serini
6453 353 NW_005851934.1:52330-52902 XP_011819244.1 336983 Eukaryota,Opisthokonta,Metazoa,Eumetazoa,Bilateria,Deuterostomia,Chordata,Craniata,Vertebrata,Gnathostomata,Teleostomi,Euteleostomi,Sarcopterygii,Dipnotetrapodomorpha,Tetrapoda,Amniota,Mammalia,Theria,Eutheria,Boreoeutheria,Euarchontoglires,Primates,Haplorrhini,Simiiformes,Catarrhini,Cercopithecoidea,Cercopithecidae,Colobinae,Colobus,Colobus angolensis
6454 353 NW_005851934.1:52330-52902 XP_011826665.1 9568 Eukaryota,Opisthokonta,Metazoa,Eumetazoa,Bilateria,Deuterostomia,Chordata,Craniata,Vertebrata,Gnathostomata,Teleostomi,Euteleostomi,Sarcopterygii,Dipnotetrapodomorpha,Tetrapoda,Amniota,Mammalia,Theria,Eutheria,Boreoeutheria,Euarchontoglires,Primates,Haplorrhini,Simiiformes,Catarrhini,Cercopithecoidea,Cercopithecidae,Cercopithecinae,Mandrillus
6455 353 NW_005851934.1:52330-52902 XP_040147274.1 43179 Eukaryota,Opisthokonta,Metazoa,Eumetazoa,Bilateria,Deuterostomia,Chordata,Craniata,Vertebrata,Gnathostomata,Teleostomi,Euteleostomi,Sarcopterygii,Dipnotetrapodomorpha,Tetrapoda,Amniota,Mammalia,Theria,Eutheria,Boreoeutheria,Euarchontoglires,Glires,Rodentia,Sciuromorpha,Sciuridae,Xerinae,Marmotini,Ictidomys
6456 353 NW_005851934.1:52330-52902 ART67024.1 1885248 Viruses,Riboviria,Orthornavirae,Negarnaviricota,Haploviricotina,Monjiviricetes,Mononegavirales,Bornaviridae,Orthobornavirus,Orthobornavirus sciuri
6457 353 NW_005851934.1:52330-52902 QTC09945.1 1885248 Viruses,Riboviria,Orthornavirae,Negarnaviricota,Haploviricotina,Monjiviricetes,Mononegavirales,Bornaviridae,Orthobornavirus,Orthobornavirus sciuri
6458 353 NW_005851934.1:52330-52902 YP_009269413.1 1885248 Viruses,Riboviria,Orthornavirae,Negarnaviricota,Haploviricotina,Monjiviricetes,Mononegavirales,Bornaviridae,Orthobornavirus,Orthobornavirus sciuri
6459 353 NW_005851934.1:52330-52902 DAZ85308.1 2817570 Viruses,Riboviria,Orthornavirae,Negarnaviricota,Haploviricotina,Monjiviricetes,Mononegavirales,Bornaviridae
6460 353 NW_005851934.1:52330-52902 DAZ85314.1 2817571 Viruses,Riboviria,Orthornavirae,Negarnaviricota,Haploviricotina,Monjiviricetes,Mononegavirales,Bornaviridae,Orthobornavirus,Orthobornavirus caenophidiae
6461 353 NW_005851934.1:52330-52902 AOF44343.1 1715290 Viruses,Riboviria,Orthornavirae,Negarnaviricota,Haploviricotina,Monjiviricetes,Mononegavirales,Bornaviridae,Orthobornavirus,Orthobornavirus serini
6462 353 NW_005851934.1:52330-52902 ART67018.1 1885248 Viruses,Riboviria,Orthornavirae,Negarnaviricota,Haploviricotina,Monjiviricetes,Mononegavirales,Bornaviridae,Orthobornavirus,Orthobornavirus sciuri
6463 353 NW_005851934.1:52330-52902 AGJ74904.1 1715290 Viruses,Riboviria,Orthornavirae,Negarnaviricota,Haploviricotina,Monjiviricetes,Mononegavirales,Bornaviridae,Orthobornavirus,Orthobornavirus serini
6464 353 NW_005851934.1:52330-52902 YP_009165492.1 1715290 Viruses,Riboviria,Orthornavirae,Negarnaviricota,Haploviricotina,Monjiviricetes,Mononegavirales,Bornaviridae,Orthobornavirus,Orthobornavirus serini
6465 353 NW_005851934.1:52330-52902 QIX04697.1 1897087 Viruses,Riboviria,Orthornavirae,Negarnaviricota,Haploviricotina,Monjiviricetes,Mononegavirales,Bornaviridae,Orthobornavirus

6466 354 NW_005871049.1:34243866-34244429 BAV60925.1 59452 Eukaryota,Opisthokonta,Metazoa,Eumetazoa,Bilateria,Deuterostomia,Chordata,Craniata,Vertebrata,Gnathostomata,Teleostomi,Euteleostomi,Sarcopterygii,Dipnotetrapodomorpha,Tetrapoda,Amniota,Mammalia,Theria,Eutheria,Boreoeutheria,Laurasiatheria,Chiroptera,Microchiroptera,Vespertilionidae,Eptesicus
6467 354 NW_005871049.1:34243866-34244429 BAV93682.1 59451 Eukaryota,Opisthokonta,Metazoa,Eumetazoa,Bilateria,Deuterostomia,Chordata,Craniata,Vertebrata,Gnathostomata,Teleostomi,Euteleostomi,Sarcopterygii,Dipnotetrapodomorpha,Tetrapoda,Amniota,Mammalia,Theria,Eutheria,Boreoeutheria,Laurasiatheria,Chiroptera,Microchiroptera,Vespertilionidae,Eptesicus
6468 354 NW_005871049.1:34243866-34244429 BAV60921.1 59451 Eukaryota,Opisthokonta,Metazoa,Eumetazoa,Bilateria,Deuterostomia,Chordata,Craniata,Vertebrata,Gnathostomata,Teleostomi,Euteleostomi,Sarcopterygii,Dipnotetrapodomorpha,Tetrapoda,Amniota,Mammalia,Theria,Eutheria,Boreoeutheria,Laurasiatheria,Chiroptera,Microchiroptera,Vespertilionidae,Eptesicus
6469 354 NW_005871049.1:34243866-34244429 YP_010085030.1 2116489 Viruses,Riboviria,Orthornavirae,Negarnaviricota,Haploviricotina,Monjiviricetes,Mononegavirales,Bornaviridae,Cultervirus,Cultervirus hemicultri
6470 354 NW_005871049.1:34243866-34244429 QUF61505.1 2830720 Viruses,Riboviria,Orthornavirae,Negarnaviricota,Haploviricotina,Monjiviricetes,Mononegavirales,Bornaviridae,Cultervirus
6471 354 NW_005871049.1:34243866-34244429 DAZ85313.1 2817570 Viruses,Riboviria,Orthornavirae,Negarnaviricota,Haploviricotina,Monjiviricetes,Mononegavirales,Bornaviridae
6472 354 NW_005871049.1:34243866-34244429 YP_009055063.1 1881951 Viruses,Riboviria,Orthornavirae,Negarnaviricota,Haploviricotina,Monjiviricetes,Mononegavirales,Bornaviridae,Orthobornavirus,Orthobornavirus elapsoideae
6473 354 NW_005871049.1:34243866-34244429 YP_009505428.1 1715295 Viruses,Riboviria,Orthornavirae,Negarnaviricota,Haploviricotina,Monjiviricetes,Mononegavirales,Bornaviridae,Orthobornavirus,Orthobornavirus estrildidae
6474 354 NW_005871049.1:34243866-34244429 DAZ85319.1 2817571 Viruses,Riboviria,Orthornavirae,Negarnaviricota,Haploviricotina,Monjiviricetes,Mononegavirales,Bornaviridae,Orthobornavirus,Orthobornavirus caenophidiae
6475 354 NW_005871049.1:34243866-34244429 YP_009512939.1 1884879 Viruses,Riboviria,Orthornavirae,Negarnaviricota,Haploviricotina,Monjiviricetes,Mononegavirales,Bornaviridae,Orthobornavirus,Orthobornavirus betapsittaciforme
6476 354 NW_005871049.1:34243866-34244429 BAV57487.1 1884879 Viruses,Riboviria,Orthornavirae,Negarnaviricota,Haploviricotina,Monjiviricetes,Mononegavirales,Bornaviridae,Orthobornavirus,Orthobornavirus betapsittaciforme
6477 354 NW_005871049.1:34243866-34244429 URS73028.1 1884879 Viruses,Riboviria,Orthornavirae,Negarnaviricota,Haploviricotina,Monjiviricetes,Mononegavirales,Bornaviridae,Orthobornavirus,Orthobornavirus betapsittaciforme
6478 354 NW_005871049.1:34243866-34244429 ALL41443.1 1884879 Viruses,Riboviria,Orthornavirae,Negarnaviricota,Haploviricotina,Monjiviricetes,Mononegavirales,Bornaviridae,Orthobornavirus,Orthobornavirus betapsittaciforme
6479 354 NW_005871049.1:34243866-34244429 QAT79259.1 1884879 Viruses,Riboviria,Orthornavirae,Negarnaviricota,Haploviricotina,Monjiviricetes,Mononegavirales,Bornaviridae,Orthobornavirus,Orthobornavirus betapsittaciforme

6480 355 NW_005871056.1:12348943-12349943 XP_036196940.1 51298 Eukaryota,Opisthokonta,Metazoa,Eumetazoa,Bilateria,Deuterostomia,Chordata,Craniata,Vertebrata,Gnathostomata,Teleostomi,Euteleostomi,Sarcopterygii,Dipnotetrapodomorpha,Tetrapoda,Amniota,Mammalia,Theria,Eutheria,Boreoeutheria,Laurasiatheria,Chiroptera,Microchiroptera,Vespertilionidae,Myotis
6481 355 NW_005871056.1:12348943-12349943 BAV60921.1 59451 Eukaryota,Opisthokonta,Metazoa,Eumetazoa,Bilateria,Deuterostomia,Chordata,Craniata,Vertebrata,Gnathostomata,Teleostomi,Euteleostomi,Sarcopterygii,Dipnotetrapodomorpha,Tetrapoda,Amniota,Mammalia,Theria,Eutheria,Boreoeutheria,Laurasiatheria,Chiroptera,Microchiroptera,Vespertilionidae,Eptesicus
6482 355 NW_005871056.1:12348943-12349943 BAV60925.1 59452 Eukaryota,Opisthokonta,Metazoa,Eumetazoa,Bilateria,Deuterostomia,Chordata,Craniata,Vertebrata,Gnathostomata,Teleostomi,Euteleostomi,Sarcopterygii,Dipnotetrapodomorpha,Tetrapoda,Amniota,Mammalia,Theria,Eutheria,Boreoeutheria,Laurasiatheria,Chiroptera,Microchiroptera,Vespertilionidae,Eptesicus
6483 355 NW_005871056.1:12348943-12349943 BAV93682.1 59451 Eukaryota,Opisthokonta,Metazoa,Eumetazoa,Bilateria,Deuterostomia,Chordata,Craniata,Vertebrata,Gnathostomata,Teleostomi,Euteleostomi,Sarcopterygii,Dipnotetrapodomorpha,Tetrapoda,Amniota,Mammalia,Theria,Eutheria,Boreoeutheria,Laurasiatheria,Chiroptera,Microchiroptera,Vespertilionidae,Eptesicus
6484 355 NW_005871056.1:12348943-12349943 QUF61505.1 2830720 Viruses,Riboviria,Orthornavirae,Negarnaviricota,Haploviricotina,Monjiviricetes,Mononegavirales,Bornaviridae,Cultervirus
6485 355 NW_005871056.1:12348943-12349943 YP_010085030.1 2116489 Viruses,Riboviria,Orthornavirae,Negarnaviricota,Haploviricotina,Monjiviricetes,Mononegavirales,Bornaviridae,Cultervirus,Cultervirus hemicultri
6486 355 NW_005871056.1:12348943-12349943 ALL41443.1 1884879 Viruses,Riboviria,Orthornavirae,Negarnaviricota,Haploviricotina,Monjiviricetes,Mononegavirales,Bornaviridae,Orthobornavirus,Orthobornavirus betapsittaciforme
6487 355 NW_005871056.1:12348943-12349943 YP_009512939.1 1884879 Viruses,Riboviria,Orthornavirae,Negarnaviricota,Haploviricotina,Monjiviricetes,Mononegavirales,Bornaviridae,Orthobornavirus,Orthobornavirus betapsittaciforme
6488 355 NW_005871056.1:12348943-12349943 BAV57487.1 1884879 Viruses,Riboviria,Orthornavirae,Negarnaviricota,Haploviricotina,Monjiviricetes,Mononegavirales,Bornaviridae,Orthobornavirus,Orthobornavirus betapsittaciforme
6489 355 NW_005871056.1:12348943-12349943 URS73028.1 1884879 Viruses,Riboviria,Orthornavirae,Negarnaviricota,Haploviricotina,Monjiviricetes,Mononegavirales,Bornaviridae,Orthobornavirus,Orthobornavirus betapsittaciforme
6490 355 NW_005871056.1:12348943-12349943 YP_009268910.1 1715288 Viruses,Riboviria,Orthornavirae,Negarnaviricota,Haploviricotina,Monjiviricetes,Mononegavirales,Bornaviridae,Orthobornavirus,Orthobornavirus serini
6491 355 NW_005871056.1:12348943-12349943 QAT79259.1 1884879 Viruses,Riboviria,Orthornavirae,Negarnaviricota,Haploviricotina,Monjiviricetes,Mononegavirales,Bornaviridae,Orthobornavirus,Orthobornavirus betapsittaciforme
6492 355 NW_005871056.1:12348943-12349943 YP_009512933.1 1548714 Viruses,Riboviria,Orthornavirae,Negarnaviricota,Haploviricotina,Monjiviricetes,Mononegavirales,Bornaviridae,Orthobornavirus,Orthobornavirus alphapsittaciforme
6493 355 NW_005871056.1:12348943-12349943 AFN70793.1 1548714 Viruses,Riboviria,Orthornavirae,Negarnaviricota,Haploviricotina,Monjiviricetes,Mononegavirales,Bornaviridae,Orthobornavirus,Orthobornavirus alphapsittaciforme
6494 355 NW_005871056.1:12348943-12349943 YP_009268904.1 1548719 Viruses,Riboviria,Orthornavirae,Negarnaviricota,Haploviricotina,Monjiviricetes,Mononegavirales,Bornaviridae,Orthobornavirus,Orthobornavirus alphapsittaciforme
6495 355 NW_005871056.1:12348943-12349943 ADU05398.1 1548715 Viruses,Riboviria,Orthornavirae,Negarnaviricota,Haploviricotina,Monjiviricetes,Mononegavirales,Bornaviridae,Orthobornavirus,Orthobornavirus alphapsittaciforme
6496 355 NW_005871056.1:12348943-12349943 ART29435.1 1885248 Viruses,Riboviria,Orthornavirae,Negarnaviricota,Haploviricotina,Monjiviricetes,Mononegavirales,Bornaviridae,Orthobornavirus,Orthobornavirus sciuri
6497 355 NW_005871056.1:12348943-12349943 BBL33072.1 1548718 Viruses,Riboviria,Orthornavirae,Negarnaviricota,Haploviricotina,Monjiviricetes,Mononegavirales,Bornaviridae,Orthobornavirus,Orthobornavirus alphapsittaciforme
6498 355 NW_005871056.1:12348943-12349943 BBL33060.1 1548718 Viruses,Riboviria,Orthornavirae,Negarnaviricota,Haploviricotina,Monjiviricetes,Mononegavirales,Bornaviridae,Orthobornavirus,Orthobornavirus alphapsittaciforme
6499 355 NW_005871056.1:12348943-12349943 QUP51771.1 1548718 Viruses,Riboviria,Orthornavirae,Negarnaviricota,Haploviricotina,Monjiviricetes,Mononegavirales,Bornaviridae,Orthobornavirus,Orthobornavirus alphapsittaciforme
6500 355 NW_005871056.1:12348943-12349943 YP_009268898.1 1548718 Viruses,Riboviria,Orthornavirae,Negarnaviricota,Haploviricotina,Monjiviricetes,Mononegavirales,Bornaviridae,Orthobornavirus,Orthobornavirus alphapsittaciforme
6501 355 NW_005871056.1:12348943-12349943 BBL33066.1 1548718 Viruses,Riboviria,Orthornavirae,Negarnaviricota,Haploviricotina,Monjiviricetes,Mononegavirales,Bornaviridae,Orthobornavirus,Orthobornavirus alphapsittaciforme
6502 355 NW_005871056.1:12348943-12349943 AEW69871.1 1548718 Viruses,Riboviria,Orthornavirae,Negarnaviricota,Haploviricotina,Monjiviricetes,Mononegavirales,Bornaviridae,Orthobornavirus,Orthobornavirus alphapsittaciforme
6503 355 NW_005871056.1:12348943-12349943 AER30498.1 1548718 Viruses,Riboviria,Orthornavirae,Negarnaviricota,Haploviricotina,Monjiviricetes,Mononegavirales,Bornaviridae,Orthobornavirus,Orthobornavirus alphapsittaciforme
6504 355 NW_005871056.1:12348943-12349943 AEW69865.1 1548718 Viruses,Riboviria,Orthornavirae,Negarnaviricota,Haploviricotina,Monjiviricetes,Mononegavirales,Bornaviridae,Orthobornavirus,Orthobornavirus alphapsittaciforme

6505 356 NW_005871060.1:9623518-9624617 AYP10331.1 186538 Viruses,Riboviria,Orthornavirae,Negarnaviricota,Haploviricotina,Monjiviricetes,Mononegavirales,Filoviridae,Ebolavirus
6506 356 NW_005871060.1:9623518-9624617 AAA42977.1 186538 Viruses,Riboviria,Orthornavirae,Negarnaviricota,Haploviricotina,Monjiviricetes,Mononegavirales,Filoviridae,Ebolavirus
6507 356 NW_005871060.1:9623518-9624617 4Z9P_A 128952 Viruses,Riboviria,Orthornavirae,Negarnaviricota,Haploviricotina,Monjiviricetes,Mononegavirales,Filoviridae,Ebolavirus,Zaire ebolavirus
6508 356 NW_005871060.1:9623518-9624617 4YPI_A 128952 Viruses,Riboviria,Orthornavirae,Negarnaviricota,Haploviricotina,Monjiviricetes,Mononegavirales,Filoviridae,Ebolavirus,Zaire ebolavirus
6509 356 NW_005871060.1:9623518-9624617 4ZTA_A 128952 Viruses,Riboviria,Orthornavirae,Negarnaviricota,Haploviricotina,Monjiviricetes,Mononegavirales,Filoviridae,Ebolavirus,Zaire ebolavirus
6510 356 NW_005871060.1:9623518-9624617 5Z9W_A 9606 Eukaryota,Opisthokonta,Metazoa,Eumetazoa,Bilateria,Deuterostomia,Chordata,Craniata,Vertebrata,Gnathostomata,Teleostomi,Euteleostomi,Sarcopterygii,Dipnotetrapodomorpha,Tetrapoda,Amniota,Mammalia,Theria,Eutheria,Boreoeutheria,Euarchontoglires,Primates,Haplorrhini,Simiiformes,Catarrhini,Hominoidea,Hominidae,Homininae,Homo
6511 356 NW_005871060.1:9623518-9624617 AKI82777.1 186538 Viruses,Riboviria,Orthornavirae,Negarnaviricota,Haploviricotina,Monjiviricetes,Mononegavirales,Filoviridae,Ebolavirus
6512 356 NW_005871060.1:9623518-9624617 AKI82750.1 186538 Viruses,Riboviria,Orthornavirae,Negarnaviricota,Haploviricotina,Monjiviricetes,Mononegavirales,Filoviridae,Ebolavirus
6513 356 NW_005871060.1:9623518-9624617 Q9QCE9.1 128947 Viruses,Riboviria,Orthornavirae,Negarnaviricota,Haploviricotina,Monjiviricetes,Mononegavirales,Filoviridae,Ebolavirus,Zaire ebolavirus
6514 356 NW_005871060.1:9623518-9624617 AER59705.1 186538 Viruses,Riboviria,Orthornavirae,Negarnaviricota,Haploviricotina,Monjiviricetes,Mononegavirales,Filoviridae,Ebolavirus
6515 356 NW_005871060.1:9623518-9624617 6C54_A 186538 Viruses,Riboviria,Orthornavirae,Negarnaviricota,Haploviricotina,Monjiviricetes,Mononegavirales,Filoviridae,Ebolavirus
6516 356 NW_005871060.1:9623518-9624617 6NUT_A 128952 Viruses,Riboviria,Orthornavirae,Negarnaviricota,Haploviricotina,Monjiviricetes,Mononegavirales,Filoviridae,Ebolavirus,Zaire ebolavirus
6517 356 NW_005871060.1:9623518-9624617 QYR85988.1 186538 Viruses,Riboviria,Orthornavirae,Negarnaviricota,Haploviricotina,Monjiviricetes,Mononegavirales,Filoviridae,Ebolavirus
6518 356 NW_005871060.1:9623518-9624617 QYR86231.1 186538 Viruses,Riboviria,Orthornavirae,Negarnaviricota,Haploviricotina,Monjiviricetes,Mononegavirales,Filoviridae,Ebolavirus
6519 356 NW_005871060.1:9623518-9624617 QUJ10634.1 186538 Viruses,Riboviria,Orthornavirae,Negarnaviricota,Haploviricotina,Monjiviricetes,Mononegavirales,Filoviridae,Ebolavirus
6520 356 NW_005871060.1:9623518-9624617 QYR86114.1 186538 Viruses,Riboviria,Orthornavirae,Negarnaviricota,Haploviricotina,Monjiviricetes,Mononegavirales,Filoviridae,Ebolavirus
6521 356 NW_005871060.1:9623518-9624617 QNL27658.1 186538 Viruses,Riboviria,Orthornavirae,Negarnaviricota,Haploviricotina,Monjiviricetes,Mononegavirales,Filoviridae,Ebolavirus
6522 356 NW_005871060.1:9623518-9624617 QNL25687.1 186538 Viruses,Riboviria,Orthornavirae,Negarnaviricota,Haploviricotina,Monjiviricetes,Mononegavirales,Filoviridae,Ebolavirus
6523 356 NW_005871060.1:9623518-9624617 QNL27253.1 186538 Viruses,Riboviria,Orthornavirae,Negarnaviricota,Haploviricotina,Monjiviricetes,Mononegavirales,Filoviridae,Ebolavirus
6524 356 NW_005871060.1:9623518-9624617 QNL25723.1 186538 Viruses,Riboviria,Orthornavirae,Negarnaviricota,Haploviricotina,Monjiviricetes,Mononegavirales,Filoviridae,Ebolavirus
6525 356 NW_005871060.1:9623518-9624617 AZL57295.1 186538 Viruses,Riboviria,Orthornavirae,Negarnaviricota,Haploviricotina,Monjiviricetes,Mononegavirales,Filoviridae,Ebolavirus
6526 356 NW_005871060.1:9623518-9624617 AYW17030.1 186538 Viruses,Riboviria,Orthornavirae,Negarnaviricota,Haploviricotina,Monjiviricetes,Mononegavirales,Filoviridae,Ebolavirus
6527 356 NW_005871060.1:9623518-9624617 AXP07378.1 186538 Viruses,Riboviria,Orthornavirae,Negarnaviricota,Haploviricotina,Monjiviricetes,Mononegavirales,Filoviridae,Ebolavirus
6528 356 NW_005871060.1:9623518-9624617 QMS54668.1 186538 Viruses,Riboviria,Orthornavirae,Negarnaviricota,Haploviricotina,Monjiviricetes,Mononegavirales,Filoviridae,Ebolavirus
6529 356 NW_005871060.1:9623518-9624617 QNL24274.1 186538 Viruses,Riboviria,Orthornavirae,Negarnaviricota,Haploviricotina,Monjiviricetes,Mononegavirales,Filoviridae,Ebolavirus

6530 357 NW_005871075.1:3683491-3684243 EPQ11842.1 109478 Eukaryota,Opisthokonta,Metazoa,Eumetazoa,Bilateria,Deuterostomia,Chordata,Craniata,Vertebrata,Gnathostomata,Teleostomi,Euteleostomi,Sarcopterygii,Dipnotetrapodomorpha,Tetrapoda,Amniota,Mammalia,Theria,Eutheria,Boreoeutheria,Laurasiatheria,Chiroptera,Microchiroptera,Vespertilionidae,Myotis
6531 357 NW_005871075.1:3683491-3684243 EPQ14198.1 109478 Eukaryota,Opisthokonta,Metazoa,Eumetazoa,Bilateria,Deuterostomia,Chordata,Craniata,Vertebrata,Gnathostomata,Teleostomi,Euteleostomi,Sarcopterygii,Dipnotetrapodomorpha,Tetrapoda,Amniota,Mammalia,Theria,Eutheria,Boreoeutheria,Laurasiatheria,Chiroptera,Microchiroptera,Vespertilionidae,Myotis
6532 357 NW_005871075.1:3683491-3684243 ELK34396.1 225400 Eukaryota,Opisthokonta,Metazoa,Eumetazoa,Bilateria,Deuterostomia,Chordata,Craniata,Vertebrata,Gnathostomata,Teleostomi,Euteleostomi,Sarcopterygii,Dipnotetrapodomorpha,Tetrapoda,Amniota,Mammalia,Theria,Eutheria,Boreoeutheria,Laurasiatheria,Chiroptera,Microchiroptera,Vespertilionidae,Myotis
6533 357 NW_005871075.1:3683491-3684243 KAF6310679.1 51298 Eukaryota,Opisthokonta,Metazoa,Eumetazoa,Bilateria,Deuterostomia,Chordata,Craniata,Vertebrata,Gnathostomata,Teleostomi,Euteleostomi,Sarcopterygii,Dipnotetrapodomorpha,Tetrapoda,Amniota,Mammalia,Theria,Eutheria,Boreoeutheria,Laurasiatheria,Chiroptera,Microchiroptera,Vespertilionidae,Myotis
6534 357 NW_005871075.1:3683491-3684243 ELK34397.1 225400 Eukaryota,Opisthokonta,Metazoa,Eumetazoa,Bilateria,Deuterostomia,Chordata,Craniata,Vertebrata,Gnathostomata,Teleostomi,Euteleostomi,Sarcopterygii,Dipnotetrapodomorpha,Tetrapoda,Amniota,Mammalia,Theria,Eutheria,Boreoeutheria,Laurasiatheria,Chiroptera,Microchiroptera,Vespertilionidae,Myotis
6535 357 NW_005871075.1:3683491-3684243 ALL41438.1 1884879 Viruses,Riboviria,Orthornavirae,Negarnaviricota,Haploviricotina,Monjiviricetes,Mononegavirales,Bornaviridae,Orthobornavirus,Orthobornavirus betapsittaciforme
6536 357 NW_005871075.1:3683491-3684243 YP_009512934.1 1884879 Viruses,Riboviria,Orthornavirae,Negarnaviricota,Haploviricotina,Monjiviricetes,Mononegavirales,Bornaviridae,Orthobornavirus,Orthobornavirus betapsittaciforme
6537 357 NW_005871075.1:3683491-3684243 URS73023.1 1884879 Viruses,Riboviria,Orthornavirae,Negarnaviricota,Haploviricotina,Monjiviricetes,Mononegavirales,Bornaviridae,Orthobornavirus,Orthobornavirus betapsittaciforme
6538 357 NW_005871075.1:3683491-3684243 BAV57482.1 1884879 Viruses,Riboviria,Orthornavirae,Negarnaviricota,Haploviricotina,Monjiviricetes,Mononegavirales,Bornaviridae,Orthobornavirus,Orthobornavirus betapsittaciforme
6539 357 NW_005871075.1:3683491-3684243 QAT79260.1 1884879 Viruses,Riboviria,Orthornavirae,Negarnaviricota,Haploviricotina,Monjiviricetes,Mononegavirales,Bornaviridae,Orthobornavirus,Orthobornavirus betapsittaciforme
6540 357 NW_005871075.1:3683491-3684243 QFI56838.1 1548718 Viruses,Riboviria,Orthornavirae,Negarnaviricota,Haploviricotina,Monjiviricetes,Mononegavirales,Bornaviridae,Orthobornavirus,Orthobornavirus alphapsittaciforme
6541 357 NW_005871075.1:3683491-3684243 ACH61929.1 1548717 Viruses,Riboviria,Orthornavirae,Negarnaviricota,Haploviricotina,Monjiviricetes,Mononegavirales,Bornaviridae,Orthobornavirus,Orthobornavirus alphapsittaciforme
6542 357 NW_005871075.1:3683491-3684243 BAI78306.1 1884879 Viruses,Riboviria,Orthornavirae,Negarnaviricota,Haploviricotina,Monjiviricetes,Mononegavirales,Bornaviridae,Orthobornavirus,Orthobornavirus betapsittaciforme

6543 358 NW_005871117.1:355049-356387 BAV93682.1 59451 Eukaryota,Opisthokonta,Metazoa,Eumetazoa,Bilateria,Deuterostomia,Chordata,Craniata,Vertebrata,Gnathostomata,Teleostomi,Euteleostomi,Sarcopterygii,Dipnotetrapodomorpha,Tetrapoda,Amniota,Mammalia,Theria,Eutheria,Boreoeutheria,Laurasiatheria,Chiroptera,Microchiroptera,Vespertilionidae,Eptesicus
6544 358 NW_005871117.1:355049-356387 BAV60921.1 59451 Eukaryota,Opisthokonta,Metazoa,Eumetazoa,Bilateria,Deuterostomia,Chordata,Craniata,Vertebrata,Gnathostomata,Teleostomi,Euteleostomi,Sarcopterygii,Dipnotetrapodomorpha,Tetrapoda,Amniota,Mammalia,Theria,Eutheria,Boreoeutheria,Laurasiatheria,Chiroptera,Microchiroptera,Vespertilionidae,Eptesicus
6545 358 NW_005871117.1:355049-356387 BAV60925.1 59452 Eukaryota,Opisthokonta,Metazoa,Eumetazoa,Bilateria,Deuterostomia,Chordata,Craniata,Vertebrata,Gnathostomata,Teleostomi,Euteleostomi,Sarcopterygii,Dipnotetrapodomorpha,Tetrapoda,Amniota,Mammalia,Theria,Eutheria,Boreoeutheria,Laurasiatheria,Chiroptera,Microchiroptera,Vespertilionidae,Eptesicus
6546 358 NW_005871117.1:355049-356387 YP_010085030.1 2116489 Viruses,Riboviria,Orthornavirae,Negarnaviricota,Haploviricotina,Monjiviricetes,Mononegavirales,Bornaviridae,Cultervirus,Cultervirus hemicultri
6547 358 NW_005871117.1:355049-356387 QUF61505.1 2830720 Viruses,Riboviria,Orthornavirae,Negarnaviricota,Haploviricotina,Monjiviricetes,Mononegavirales,Bornaviridae,Cultervirus
6548 358 NW_005871117.1:355049-356387 XP_036196940.1 51298 Eukaryota,Opisthokonta,Metazoa,Eumetazoa,Bilateria,Deuterostomia,Chordata,Craniata,Vertebrata,Gnathostomata,Teleostomi,Euteleostomi,Sarcopterygii,Dipnotetrapodomorpha,Tetrapoda,Amniota,Mammalia,Theria,Eutheria,Boreoeutheria,Laurasiatheria,Chiroptera,Microchiroptera,Vespertilionidae,Myotis
6549 358 NW_005871117.1:355049-356387 YP_009268916.1 1884917 Viruses,Riboviria,Orthornavirae,Negarnaviricota,Haploviricotina,Monjiviricetes,Mononegavirales,Bornaviridae,Orthobornavirus,Orthobornavirus avisaquaticae
6550 358 NW_005871117.1:355049-356387 ADU05398.1 1548715 Viruses,Riboviria,Orthornavirae,Negarnaviricota,Haploviricotina,Monjiviricetes,Mononegavirales,Bornaviridae,Orthobornavirus,Orthobornavirus alphapsittaciforme
6551 358 NW_005871117.1:355049-356387 ACS32310.1 1548715 Viruses,Riboviria,Orthornavirae,Negarnaviricota,Haploviricotina,Monjiviricetes,Mononegavirales,Bornaviridae,Orthobornavirus,Orthobornavirus alphapsittaciforme
6552 358 NW_005871117.1:355049-356387 URS73034.1 1548715 Viruses,Riboviria,Orthornavirae,Negarnaviricota,Haploviricotina,Monjiviricetes,Mononegavirales,Bornaviridae,Orthobornavirus,Orthobornavirus alphapsittaciforme
6553 358 NW_005871117.1:355049-356387 YP_009174181.1 1548715 Viruses,Riboviria,Orthornavirae,Negarnaviricota,Haploviricotina,Monjiviricetes,Mononegavirales,Bornaviridae,Orthobornavirus,Orthobornavirus alphapsittaciforme
6554 358 NW_005871117.1:355049-356387 YP_009055063.1 1881951 Viruses,Riboviria,Orthornavirae,Negarnaviricota,Haploviricotina,Monjiviricetes,Mononegavirales,Bornaviridae,Orthobornavirus,Orthobornavirus elapsoideae
6555 358 NW_005871117.1:355049-356387 YP_009268904.1 1548719 Viruses,Riboviria,Orthornavirae,Negarnaviricota,Haploviricotina,Monjiviricetes,Mononegavirales,Bornaviridae,Orthobornavirus,Orthobornavirus alphapsittaciforme
6556 358 NW_005871117.1:355049-356387 YP_009165497.1 1715290 Viruses,Riboviria,Orthornavirae,Negarnaviricota,Haploviricotina,Monjiviricetes,Mononegavirales,Bornaviridae,Orthobornavirus,Orthobornavirus serini
6557 358 NW_005871117.1:355049-356387 AFN70793.1 1548714 Viruses,Riboviria,Orthornavirae,Negarnaviricota,Haploviricotina,Monjiviricetes,Mononegavirales,Bornaviridae,Orthobornavirus,Orthobornavirus alphapsittaciforme
6558 358 NW_005871117.1:355049-356387 YP_009512933.1 1548714 Viruses,Riboviria,Orthornavirae,Negarnaviricota,Haploviricotina,Monjiviricetes,Mononegavirales,Bornaviridae,Orthobornavirus,Orthobornavirus alphapsittaciforme
6559 358 NW_005871117.1:355049-356387 DAZ85319.1 2817571 Viruses,Riboviria,Orthornavirae,Negarnaviricota,Haploviricotina,Monjiviricetes,Mononegavirales,Bornaviridae,Orthobornavirus,Orthobornavirus caenophidiae
6560 358 NW_005871117.1:355049-356387 YP_009508484.1 2016401 Viruses,Riboviria,Orthornavirae,Negarnaviricota,Haploviricotina,Monjiviricetes,Mononegavirales,Bornaviridae,Carbovirus,Carbovirus queenslandense
6561 358 NW_005871117.1:355049-356387 BBL33072.1 1548718 Viruses,Riboviria,Orthornavirae,Negarnaviricota,Haploviricotina,Monjiviricetes,Mononegavirales,Bornaviridae,Orthobornavirus,Orthobornavirus alphapsittaciforme
6562 358 NW_005871117.1:355049-356387 BBL33060.1 1548718 Viruses,Riboviria,Orthornavirae,Negarnaviricota,Haploviricotina,Monjiviricetes,Mononegavirales,Bornaviridae,Orthobornavirus,Orthobornavirus alphapsittaciforme
6563 358 NW_005871117.1:355049-356387 QUP51771.1 1548718 Viruses,Riboviria,Orthornavirae,Negarnaviricota,Haploviricotina,Monjiviricetes,Mononegavirales,Bornaviridae,Orthobornavirus,Orthobornavirus alphapsittaciforme
6564 358 NW_005871117.1:355049-356387 YP_009268898.1 1548718 Viruses,Riboviria,Orthornavirae,Negarnaviricota,Haploviricotina,Monjiviricetes,Mononegavirales,Bornaviridae,Orthobornavirus,Orthobornavirus alphapsittaciforme
6565 358 NW_005871117.1:355049-356387 BBL33066.1 1548718 Viruses,Riboviria,Orthornavirae,Negarnaviricota,Haploviricotina,Monjiviricetes,Mononegavirales,Bornaviridae,Orthobornavirus,Orthobornavirus alphapsittaciforme
6566 358 NW_005871117.1:355049-356387 AEW69871.1 1548718 Viruses,Riboviria,Orthornavirae,Negarnaviricota,Haploviricotina,Monjiviricetes,Mononegavirales,Bornaviridae,Orthobornavirus,Orthobornavirus alphapsittaciforme
6567 358 NW_005871117.1:355049-356387 AER30498.1 1548718 Viruses,Riboviria,Orthornavirae,Negarnaviricota,Haploviricotina,Monjiviricetes,Mononegavirales,Bornaviridae,Orthobornavirus,Orthobornavirus alphapsittaciforme

6568 359 NW_005871149.1:1502714-1502878 YP_009508490.1 2016402 Viruses,Riboviria,Orthornavirae,Negarnaviricota,Haploviricotina,Monjiviricetes,Mononegavirales,Bornaviridae,Carbovirus,Carbovirus tapeti
6569 359 NW_005871149.1:1502714-1502878 YP_009508484.1 2016401 Viruses,Riboviria,Orthornavirae,Negarnaviricota,Haploviricotina,Monjiviricetes,Mononegavirales,Bornaviridae,Carbovirus,Carbovirus queenslandense
6570 359 NW_005871149.1:1502714-1502878 DAZ85319.1 2817571 Viruses,Riboviria,Orthornavirae,Negarnaviricota,Haploviricotina,Monjiviricetes,Mononegavirales,Bornaviridae,Orthobornavirus,Orthobornavirus caenophidiae

6571 360 NW_005871156.1:331751-334090 BAV93682.1 59451 Eukaryota,Opisthokonta,Metazoa,Eumetazoa,Bilateria,Deuterostomia,Chordata,Craniata,Vertebrata,Gnathostomata,Teleostomi,Euteleostomi,Sarcopterygii,Dipnotetrapodomorpha,Tetrapoda,Amniota,Mammalia,Theria,Eutheria,Boreoeutheria,Laurasiatheria,Chiroptera,Microchiroptera,Vespertilionidae,Eptesicus
6572 360 NW_005871156.1:331751-334090 BAV60921.1 59451 Eukaryota,Opisthokonta,Metazoa,Eumetazoa,Bilateria,Deuterostomia,Chordata,Craniata,Vertebrata,Gnathostomata,Teleostomi,Euteleostomi,Sarcopterygii,Dipnotetrapodomorpha,Tetrapoda,Amniota,Mammalia,Theria,Eutheria,Boreoeutheria,Laurasiatheria,Chiroptera,Microchiroptera,Vespertilionidae,Eptesicus
6573 360 NW_005871156.1:331751-334090 BAV60925.1 59452 Eukaryota,Opisthokonta,Metazoa,Eumetazoa,Bilateria,Deuterostomia,Chordata,Craniata,Vertebrata,Gnathostomata,Teleostomi,Euteleostomi,Sarcopterygii,Dipnotetrapodomorpha,Tetrapoda,Amniota,Mammalia,Theria,Eutheria,Boreoeutheria,Laurasiatheria,Chiroptera,Microchiroptera,Vespertilionidae,Eptesicus
6574 360 NW_005871156.1:331751-334090 QUF61505.1 2830720 Viruses,Riboviria,Orthornavirae,Negarnaviricota,Haploviricotina,Monjiviricetes,Mononegavirales,Bornaviridae,Cultervirus
6575 360 NW_005871156.1:331751-334090 YP_010085030.1 2116489 Viruses,Riboviria,Orthornavirae,Negarnaviricota,Haploviricotina,Monjiviricetes,Mononegavirales,Bornaviridae,Cultervirus,Cultervirus hemicultri
6576 360 NW_005871156.1:331751-334090 ADU05398.1 1548715 Viruses,Riboviria,Orthornavirae,Negarnaviricota,Haploviricotina,Monjiviricetes,Mononegavirales,Bornaviridae,Orthobornavirus,Orthobornavirus alphapsittaciforme
6577 360 NW_005871156.1:331751-334090 YP_009268916.1 1884917 Viruses,Riboviria,Orthornavirae,Negarnaviricota,Haploviricotina,Monjiviricetes,Mononegavirales,Bornaviridae,Orthobornavirus,Orthobornavirus avisaquaticae
6578 360 NW_005871156.1:331751-334090 BBL33072.1 1548718 Viruses,Riboviria,Orthornavirae,Negarnaviricota,Haploviricotina,Monjiviricetes,Mononegavirales,Bornaviridae,Orthobornavirus,Orthobornavirus alphapsittaciforme
6579 360 NW_005871156.1:331751-334090 URS73040.1 1548718 Viruses,Riboviria,Orthornavirae,Negarnaviricota,Haploviricotina,Monjiviricetes,Mononegavirales,Bornaviridae,Orthobornavirus,Orthobornavirus alphapsittaciforme
6580 360 NW_005871156.1:331751-334090 BBL33060.1 1548718 Viruses,Riboviria,Orthornavirae,Negarnaviricota,Haploviricotina,Monjiviricetes,Mononegavirales,Bornaviridae,Orthobornavirus,Orthobornavirus alphapsittaciforme
6581 360 NW_005871156.1:331751-334090 QUP51771.1 1548718 Viruses,Riboviria,Orthornavirae,Negarnaviricota,Haploviricotina,Monjiviricetes,Mononegavirales,Bornaviridae,Orthobornavirus,Orthobornavirus alphapsittaciforme
6582 360 NW_005871156.1:331751-334090 YP_009268898.1 1548718 Viruses,Riboviria,Orthornavirae,Negarnaviricota,Haploviricotina,Monjiviricetes,Mononegavirales,Bornaviridae,Orthobornavirus,Orthobornavirus alphapsittaciforme
6583 360 NW_005871156.1:331751-334090 BBL33066.1 1548718 Viruses,Riboviria,Orthornavirae,Negarnaviricota,Haploviricotina,Monjiviricetes,Mononegavirales,Bornaviridae,Orthobornavirus,Orthobornavirus alphapsittaciforme
6584 360 NW_005871156.1:331751-334090 AER30498.1 1548718 Viruses,Riboviria,Orthornavirae,Negarnaviricota,Haploviricotina,Monjiviricetes,Mononegavirales,Bornaviridae,Orthobornavirus,Orthobornavirus alphapsittaciforme
6585 360 NW_005871156.1:331751-334090 BBL33042.1 1548718 Viruses,Riboviria,Orthornavirae,Negarnaviricota,Haploviricotina,Monjiviricetes,Mononegavirales,Bornaviridae,Orthobornavirus,Orthobornavirus alphapsittaciforme
6586 360 NW_005871156.1:331751-334090 QGZ07388.1 1715293 Viruses,Riboviria,Orthornavirae,Negarnaviricota,Haploviricotina,Monjiviricetes,Mononegavirales,Bornaviridae,Orthobornavirus,Orthobornavirus avisaquaticae
6587 360 NW_005871156.1:331751-334090 ALB34720.1 1715293 Viruses,Riboviria,Orthornavirae,Negarnaviricota,Haploviricotina,Monjiviricetes,Mononegavirales,Bornaviridae,Orthobornavirus,Orthobornavirus avisaquaticae
6588 360 NW_005871156.1:331751-334090 AEW69865.1 1548718 Viruses,Riboviria,Orthornavirae,Negarnaviricota,Haploviricotina,Monjiviricetes,Mononegavirales,Bornaviridae,Orthobornavirus,Orthobornavirus alphapsittaciforme
6589 360 NW_005871156.1:331751-334090 AER30492.1 1548718 Viruses,Riboviria,Orthornavirae,Negarnaviricota,Haploviricotina,Monjiviricetes,Mononegavirales,Bornaviridae,Orthobornavirus,Orthobornavirus alphapsittaciforme
6590 360 NW_005871156.1:331751-334090 AOF44310.1 1715293 Viruses,Riboviria,Orthornavirae,Negarnaviricota,Haploviricotina,Monjiviricetes,Mononegavirales,Bornaviridae,Orthobornavirus,Orthobornavirus avisaquaticae
6591 360 NW_005871156.1:331751-334090 SCA77548.1 1715293 Viruses,Riboviria,Orthornavirae,Negarnaviricota,Haploviricotina,Monjiviricetes,Mononegavirales,Bornaviridae,Orthobornavirus,Orthobornavirus avisaquaticae
6592 360 NW_005871156.1:331751-334090 AEW69871.1 1548718 Viruses,Riboviria,Orthornavirae,Negarnaviricota,Haploviricotina,Monjiviricetes,Mononegavirales,Bornaviridae,Orthobornavirus,Orthobornavirus alphapsittaciforme
6593 360 NW_005871156.1:331751-334090 AEG41944.1 1548718 Viruses,Riboviria,Orthornavirae,Negarnaviricota,Haploviricotina,Monjiviricetes,Mononegavirales,Bornaviridae,Orthobornavirus,Orthobornavirus alphapsittaciforme
6594 360 NW_005871156.1:331751-334090 YP_009174181.1 1548715 Viruses,Riboviria,Orthornavirae,Negarnaviricota,Haploviricotina,Monjiviricetes,Mononegavirales,Bornaviridae,Orthobornavirus,Orthobornavirus alphapsittaciforme
6595 360 NW_005871156.1:331751-334090 AFN70793.1 1548714 Viruses,Riboviria,Orthornavirae,Negarnaviricota,Haploviricotina,Monjiviricetes,Mononegavirales,Bornaviridae,Orthobornavirus,Orthobornavirus alphapsittaciforme

6596 361 NW_005871160.1:1616671-1617517 XP_036196940.1 51298 Eukaryota,Opisthokonta,Metazoa,Eumetazoa,Bilateria,Deuterostomia,Chordata,Craniata,Vertebrata,Gnathostomata,Teleostomi,Euteleostomi,Sarcopterygii,Dipnotetrapodomorpha,Tetrapoda,Amniota,Mammalia,Theria,Eutheria,Boreoeutheria,Laurasiatheria,Chiroptera,Microchiroptera,Vespertilionidae,Myotis
6597 361 NW_005871160.1:1616671-1617517 BAV60925.1 59452 Eukaryota,Opisthokonta,Metazoa,Eumetazoa,Bilateria,Deuterostomia,Chordata,Craniata,Vertebrata,Gnathostomata,Teleostomi,Euteleostomi,Sarcopterygii,Dipnotetrapodomorpha,Tetrapoda,Amniota,Mammalia,Theria,Eutheria,Boreoeutheria,Laurasiatheria,Chiroptera,Microchiroptera,Vespertilionidae,Eptesicus
6598 361 NW_005871160.1:1616671-1617517 BAV60921.1 59451 Eukaryota,Opisthokonta,Metazoa,Eumetazoa,Bilateria,Deuterostomia,Chordata,Craniata,Vertebrata,Gnathostomata,Teleostomi,Euteleostomi,Sarcopterygii,Dipnotetrapodomorpha,Tetrapoda,Amniota,Mammalia,Theria,Eutheria,Boreoeutheria,Laurasiatheria,Chiroptera,Microchiroptera,Vespertilionidae,Eptesicus
6599 361 NW_005871160.1:1616671-1617517 BAV93682.1 59451 Eukaryota,Opisthokonta,Metazoa,Eumetazoa,Bilateria,Deuterostomia,Chordata,Craniata,Vertebrata,Gnathostomata,Teleostomi,Euteleostomi,Sarcopterygii,Dipnotetrapodomorpha,Tetrapoda,Amniota,Mammalia,Theria,Eutheria,Boreoeutheria,Laurasiatheria,Chiroptera,Microchiroptera,Vespertilionidae,Eptesicus
6600 361 NW_005871160.1:1616671-1617517 QUF61505.1 2830720 Viruses,Riboviria,Orthornavirae,Negarnaviricota,Haploviricotina,Monjiviricetes,Mononegavirales,Bornaviridae,Cultervirus
6601 361 NW_005871160.1:1616671-1617517 YP_010085030.1 2116489 Viruses,Riboviria,Orthornavirae,Negarnaviricota,Haploviricotina,Monjiviricetes,Mononegavirales,Bornaviridae,Cultervirus,Cultervirus hemicultri
6602 361 NW_005871160.1:1616671-1617517 YP_009508484.1 2016401 Viruses,Riboviria,Orthornavirae,Negarnaviricota,Haploviricotina,Monjiviricetes,Mononegavirales,Bornaviridae,Carbovirus,Carbovirus queenslandense
6603 361 NW_005871160.1:1616671-1617517 YP_009508490.1 2016402 Viruses,Riboviria,Orthornavirae,Negarnaviricota,Haploviricotina,Monjiviricetes,Mononegavirales,Bornaviridae,Carbovirus,Carbovirus tapeti
6604 361 NW_005871160.1:1616671-1617517 YP_009165497.1 1715290 Viruses,Riboviria,Orthornavirae,Negarnaviricota,Haploviricotina,Monjiviricetes,Mononegavirales,Bornaviridae,Orthobornavirus,Orthobornavirus serini
6605 361 NW_005871160.1:1616671-1617517 SCA77548.1 1715293 Viruses,Riboviria,Orthornavirae,Negarnaviricota,Haploviricotina,Monjiviricetes,Mononegavirales,Bornaviridae,Orthobornavirus,Orthobornavirus avisaquaticae
6606 361 NW_005871160.1:1616671-1617517 QGZ07388.1 1715293 Viruses,Riboviria,Orthornavirae,Negarnaviricota,Haploviricotina,Monjiviricetes,Mononegavirales,Bornaviridae,Orthobornavirus,Orthobornavirus avisaquaticae
6607 361 NW_005871160.1:1616671-1617517 AOF44310.1 1715293 Viruses,Riboviria,Orthornavirae,Negarnaviricota,Haploviricotina,Monjiviricetes,Mononegavirales,Bornaviridae,Orthobornavirus,Orthobornavirus avisaquaticae
6608 361 NW_005871160.1:1616671-1617517 YP_009237647.1 1715293 Viruses,Riboviria,Orthornavirae,Negarnaviricota,Haploviricotina,Monjiviricetes,Mononegavirales,Bornaviridae,Orthobornavirus,Orthobornavirus avisaquaticae
6609 361 NW_005871160.1:1616671-1617517 ALB34720.1 1715293 Viruses,Riboviria,Orthornavirae,Negarnaviricota,Haploviricotina,Monjiviricetes,Mononegavirales,Bornaviridae,Orthobornavirus,Orthobornavirus avisaquaticae
6610 361 NW_005871160.1:1616671-1617517 YP_009041461.1 1715291 Viruses,Riboviria,Orthornavirae,Negarnaviricota,Haploviricotina,Monjiviricetes,Mononegavirales,Bornaviridae,Orthobornavirus,Orthobornavirus serini
6611 361 NW_005871160.1:1616671-1617517 YP_009055063.1 1881951 Viruses,Riboviria,Orthornavirae,Negarnaviricota,Haploviricotina,Monjiviricetes,Mononegavirales,Bornaviridae,Orthobornavirus,Orthobornavirus elapsoideae
6612 361 NW_005871160.1:1616671-1617517 YP_009268910.1 1715288 Viruses,Riboviria,Orthornavirae,Negarnaviricota,Haploviricotina,Monjiviricetes,Mononegavirales,Bornaviridae,Orthobornavirus,Orthobornavirus serini
6613 361 NW_005871160.1:1616671-1617517 YP_009268916.1 1884917 Viruses,Riboviria,Orthornavirae,Negarnaviricota,Haploviricotina,Monjiviricetes,Mononegavirales,Bornaviridae,Orthobornavirus,Orthobornavirus avisaquaticae
6614 361 NW_005871160.1:1616671-1617517 ALL41443.1 1884879 Viruses,Riboviria,Orthornavirae,Negarnaviricota,Haploviricotina,Monjiviricetes,Mononegavirales,Bornaviridae,Orthobornavirus,Orthobornavirus betapsittaciforme
6615 361 NW_005871160.1:1616671-1617517 URS73028.1 1884879 Viruses,Riboviria,Orthornavirae,Negarnaviricota,Haploviricotina,Monjiviricetes,Mononegavirales,Bornaviridae,Orthobornavirus,Orthobornavirus betapsittaciforme
6616 361 NW_005871160.1:1616671-1617517 YP_009512939.1 1884879 Viruses,Riboviria,Orthornavirae,Negarnaviricota,Haploviricotina,Monjiviricetes,Mononegavirales,Bornaviridae,Orthobornavirus,Orthobornavirus betapsittaciforme
6617 361 NW_005871160.1:1616671-1617517 BAV57487.1 1884879 Viruses,Riboviria,Orthornavirae,Negarnaviricota,Haploviricotina,Monjiviricetes,Mononegavirales,Bornaviridae,Orthobornavirus,Orthobornavirus betapsittaciforme
6618 361 NW_005871160.1:1616671-1617517 AEW69865.1 1548718 Viruses,Riboviria,Orthornavirae,Negarnaviricota,Haploviricotina,Monjiviricetes,Mononegavirales,Bornaviridae,Orthobornavirus,Orthobornavirus alphapsittaciforme
6619 361 NW_005871160.1:1616671-1617517 ART29436.1 1885248 Viruses,Riboviria,Orthornavirae,Negarnaviricota,Haploviricotina,Monjiviricetes,Mononegavirales,Bornaviridae,Orthobornavirus,Orthobornavirus sciuri
6620 361 NW_005871160.1:1616671-1617517 ART29437.1 1885248 Viruses,Riboviria,Orthornavirae,Negarnaviricota,Haploviricotina,Monjiviricetes,Mononegavirales,Bornaviridae,Orthobornavirus,Orthobornavirus sciuri

6621 362 NW_005871173.1:1802452-1803179 EPQ11842.1 109478 Eukaryota,Opisthokonta,Metazoa,Eumetazoa,Bilateria,Deuterostomia,Chordata,Craniata,Vertebrata,Gnathostomata,Teleostomi,Euteleostomi,Sarcopterygii,Dipnotetrapodomorpha,Tetrapoda,Amniota,Mammalia,Theria,Eutheria,Boreoeutheria,Laurasiatheria,Chiroptera,Microchiroptera,Vespertilionidae,Myotis
6622 362 NW_005871173.1:1802452-1803179 EPQ14198.1 109478 Eukaryota,Opisthokonta,Metazoa,Eumetazoa,Bilateria,Deuterostomia,Chordata,Craniata,Vertebrata,Gnathostomata,Teleostomi,Euteleostomi,Sarcopterygii,Dipnotetrapodomorpha,Tetrapoda,Amniota,Mammalia,Theria,Eutheria,Boreoeutheria,Laurasiatheria,Chiroptera,Microchiroptera,Vespertilionidae,Myotis
6623 362 NW_005871173.1:1802452-1803179 ELK34396.1 225400 Eukaryota,Opisthokonta,Metazoa,Eumetazoa,Bilateria,Deuterostomia,Chordata,Craniata,Vertebrata,Gnathostomata,Teleostomi,Euteleostomi,Sarcopterygii,Dipnotetrapodomorpha,Tetrapoda,Amniota,Mammalia,Theria,Eutheria,Boreoeutheria,Laurasiatheria,Chiroptera,Microchiroptera,Vespertilionidae,Myotis
6624 362 NW_005871173.1:1802452-1803179 KAF6310679.1 51298 Eukaryota,Opisthokonta,Metazoa,Eumetazoa,Bilateria,Deuterostomia,Chordata,Craniata,Vertebrata,Gnathostomata,Teleostomi,Euteleostomi,Sarcopterygii,Dipnotetrapodomorpha,Tetrapoda,Amniota,Mammalia,Theria,Eutheria,Boreoeutheria,Laurasiatheria,Chiroptera,Microchiroptera,Vespertilionidae,Myotis
6625 362 NW_005871173.1:1802452-1803179 ELK34397.1 225400 Eukaryota,Opisthokonta,Metazoa,Eumetazoa,Bilateria,Deuterostomia,Chordata,Craniata,Vertebrata,Gnathostomata,Teleostomi,Euteleostomi,Sarcopterygii,Dipnotetrapodomorpha,Tetrapoda,Amniota,Mammalia,Theria,Eutheria,Boreoeutheria,Laurasiatheria,Chiroptera,Microchiroptera,Vespertilionidae,Myotis
6626 362 NW_005871173.1:1802452-1803179 ACH61929.1 1548717 Viruses,Riboviria,Orthornavirae,Negarnaviricota,Haploviricotina,Monjiviricetes,Mononegavirales,Bornaviridae,Orthobornavirus,Orthobornavirus alphapsittaciforme
6627 362 NW_005871173.1:1802452-1803179 QFI56838.1 1548718 Viruses,Riboviria,Orthornavirae,Negarnaviricota,Haploviricotina,Monjiviricetes,Mononegavirales,Bornaviridae,Orthobornavirus,Orthobornavirus alphapsittaciforme
6628 362 NW_005871173.1:1802452-1803179 BAI78306.1 1884879 Viruses,Riboviria,Orthornavirae,Negarnaviricota,Haploviricotina,Monjiviricetes,Mononegavirales,Bornaviridae,Orthobornavirus,Orthobornavirus betapsittaciforme
6629 362 NW_005871173.1:1802452-1803179 ALL41438.1 1884879 Viruses,Riboviria,Orthornavirae,Negarnaviricota,Haploviricotina,Monjiviricetes,Mononegavirales,Bornaviridae,Orthobornavirus,Orthobornavirus betapsittaciforme
6630 362 NW_005871173.1:1802452-1803179 YP_009512934.1 1884879 Viruses,Riboviria,Orthornavirae,Negarnaviricota,Haploviricotina,Monjiviricetes,Mononegavirales,Bornaviridae,Orthobornavirus,Orthobornavirus betapsittaciforme
6631 362 NW_005871173.1:1802452-1803179 BAV57482.1 1884879 Viruses,Riboviria,Orthornavirae,Negarnaviricota,Haploviricotina,Monjiviricetes,Mononegavirales,Bornaviridae,Orthobornavirus,Orthobornavirus betapsittaciforme
6632 362 NW_005871173.1:1802452-1803179 URS73023.1 1884879 Viruses,Riboviria,Orthornavirae,Negarnaviricota,Haploviricotina,Monjiviricetes,Mononegavirales,Bornaviridae,Orthobornavirus,Orthobornavirus betapsittaciforme
6633 362 NW_005871173.1:1802452-1803179 QAT79260.1 1884879 Viruses,Riboviria,Orthornavirae,Negarnaviricota,Haploviricotina,Monjiviricetes,Mononegavirales,Bornaviridae,Orthobornavirus,Orthobornavirus betapsittaciforme

6634 363 NW_005871615.1:107522-108653 XP_036196940.1 51298 Eukaryota,Opisthokonta,Metazoa,Eumetazoa,Bilateria,Deuterostomia,Chordata,Craniata,Vertebrata,Gnathostomata,Teleostomi,Euteleostomi,Sarcopterygii,Dipnotetrapodomorpha,Tetrapoda,Amniota,Mammalia,Theria,Eutheria,Boreoeutheria,Laurasiatheria,Chiroptera,Microchiroptera,Vespertilionidae,Myotis
6635 363 NW_005871615.1:107522-108653 BAV60921.1 59451 Eukaryota,Opisthokonta,Metazoa,Eumetazoa,Bilateria,Deuterostomia,Chordata,Craniata,Vertebrata,Gnathostomata,Teleostomi,Euteleostomi,Sarcopterygii,Dipnotetrapodomorpha,Tetrapoda,Amniota,Mammalia,Theria,Eutheria,Boreoeutheria,Laurasiatheria,Chiroptera,Microchiroptera,Vespertilionidae,Eptesicus
6636 363 NW_005871615.1:107522-108653 BAV60925.1 59452 Eukaryota,Opisthokonta,Metazoa,Eumetazoa,Bilateria,Deuterostomia,Chordata,Craniata,Vertebrata,Gnathostomata,Teleostomi,Euteleostomi,Sarcopterygii,Dipnotetrapodomorpha,Tetrapoda,Amniota,Mammalia,Theria,Eutheria,Boreoeutheria,Laurasiatheria,Chiroptera,Microchiroptera,Vespertilionidae,Eptesicus
6637 363 NW_005871615.1:107522-108653 BAV93682.1 59451 Eukaryota,Opisthokonta,Metazoa,Eumetazoa,Bilateria,Deuterostomia,Chordata,Craniata,Vertebrata,Gnathostomata,Teleostomi,Euteleostomi,Sarcopterygii,Dipnotetrapodomorpha,Tetrapoda,Amniota,Mammalia,Theria,Eutheria,Boreoeutheria,Laurasiatheria,Chiroptera,Microchiroptera,Vespertilionidae,Eptesicus
6638 363 NW_005871615.1:107522-108653 QUF61505.1 2830720 Viruses,Riboviria,Orthornavirae,Negarnaviricota,Haploviricotina,Monjiviricetes,Mononegavirales,Bornaviridae,Cultervirus
6639 363 NW_005871615.1:107522-108653 YP_010085030.1 2116489 Viruses,Riboviria,Orthornavirae,Negarnaviricota,Haploviricotina,Monjiviricetes,Mononegavirales,Bornaviridae,Cultervirus,Cultervirus hemicultri
6640 363 NW_005871615.1:107522-108653 AAA20667.2 1714621 Viruses,Riboviria,Orthornavirae,Negarnaviricota,Haploviricotina,Monjiviricetes,Mononegavirales,Bornaviridae,Orthobornavirus,Orthobornavirus bornaense
6641 363 NW_005871615.1:107522-108653 ALL41443.1 1884879 Viruses,Riboviria,Orthornavirae,Negarnaviricota,Haploviricotina,Monjiviricetes,Mononegavirales,Bornaviridae,Orthobornavirus,Orthobornavirus betapsittaciforme
6642 363 NW_005871615.1:107522-108653 BAF46124.1 1714621 Viruses,Riboviria,Orthornavirae,Negarnaviricota,Haploviricotina,Monjiviricetes,Mononegavirales,Bornaviridae,Orthobornavirus,Orthobornavirus bornaense
6643 363 NW_005871615.1:107522-108653 YP_009512939.1 1884879 Viruses,Riboviria,Orthornavirae,Negarnaviricota,Haploviricotina,Monjiviricetes,Mononegavirales,Bornaviridae,Orthobornavirus,Orthobornavirus betapsittaciforme
6644 363 NW_005871615.1:107522-108653 BAV57487.1 1884879 Viruses,Riboviria,Orthornavirae,Negarnaviricota,Haploviricotina,Monjiviricetes,Mononegavirales,Bornaviridae,Orthobornavirus,Orthobornavirus betapsittaciforme
6645 363 NW_005871615.1:107522-108653 URS73028.1 1884879 Viruses,Riboviria,Orthornavirae,Negarnaviricota,Haploviricotina,Monjiviricetes,Mononegavirales,Bornaviridae,Orthobornavirus,Orthobornavirus betapsittaciforme
6646 363 NW_005871615.1:107522-108653 QUQ60701.1 1714621 Viruses,Riboviria,Orthornavirae,Negarnaviricota,Haploviricotina,Monjiviricetes,Mononegavirales,Bornaviridae,Orthobornavirus,Orthobornavirus bornaense
6647 363 NW_005871615.1:107522-108653 VVX76799.1 1714621 Viruses,Riboviria,Orthornavirae,Negarnaviricota,Haploviricotina,Monjiviricetes,Mononegavirales,Bornaviridae,Orthobornavirus,Orthobornavirus bornaense
6648 363 NW_005871615.1:107522-108653 Q8JMN0.1 1714621 Viruses,Riboviria,Orthornavirae,Negarnaviricota,Haploviricotina,Monjiviricetes,Mononegavirales,Bornaviridae,Orthobornavirus,Orthobornavirus bornaense
6649 363 NW_005871615.1:107522-108653 AAM68145.1 1714621 Viruses,Riboviria,Orthornavirae,Negarnaviricota,Haploviricotina,Monjiviricetes,Mononegavirales,Bornaviridae,Orthobornavirus,Orthobornavirus bornaense
6650 363 NW_005871615.1:107522-108653 AAM68151.1 1714621 Viruses,Riboviria,Orthornavirae,Negarnaviricota,Haploviricotina,Monjiviricetes,Mononegavirales,Bornaviridae,Orthobornavirus,Orthobornavirus bornaense
6651 363 NW_005871615.1:107522-108653 VVX76797.1 1714621 Viruses,Riboviria,Orthornavirae,Negarnaviricota,Haploviricotina,Monjiviricetes,Mononegavirales,Bornaviridae,Orthobornavirus,Orthobornavirus bornaense
6652 363 NW_005871615.1:107522-108653 ASF61784.1 1714621 Viruses,Riboviria,Orthornavirae,Negarnaviricota,Haploviricotina,Monjiviricetes,Mononegavirales,Bornaviridae,Orthobornavirus,Orthobornavirus bornaense
6653 363 NW_005871615.1:107522-108653 VVX76803.1 1714621 Viruses,Riboviria,Orthornavirae,Negarnaviricota,Haploviricotina,Monjiviricetes,Mononegavirales,Bornaviridae,Orthobornavirus,Orthobornavirus bornaense
6654 363 NW_005871615.1:107522-108653 ASK38755.1 1714621 Viruses,Riboviria,Orthornavirae,Negarnaviricota,Haploviricotina,Monjiviricetes,Mononegavirales,Bornaviridae,Orthobornavirus,Orthobornavirus bornaense
6655 363 NW_005871615.1:107522-108653 ASK38737.1 1714621 Viruses,Riboviria,Orthornavirae,Negarnaviricota,Haploviricotina,Monjiviricetes,Mononegavirales,Bornaviridae,Orthobornavirus,Orthobornavirus bornaense
6656 363 NW_005871615.1:107522-108653 VVX76773.1 1714621 Viruses,Riboviria,Orthornavirae,Negarnaviricota,Haploviricotina,Monjiviricetes,Mononegavirales,Bornaviridae,Orthobornavirus,Orthobornavirus bornaense
6657 363 NW_005871615.1:107522-108653 QRR19169.1 1714621 Viruses,Riboviria,Orthornavirae,Negarnaviricota,Haploviricotina,Monjiviricetes,Mononegavirales,Bornaviridae,Orthobornavirus,Orthobornavirus bornaense
6658 363 NW_005871615.1:107522-108653 QWC48968.1 1714621 Viruses,Riboviria,Orthornavirae,Negarnaviricota,Haploviricotina,Monjiviricetes,Mononegavirales,Bornaviridae,Orthobornavirus,Orthobornavirus bornaense

6659 364 NW_005871615.1:116799-118424 BAV93682.1 59451 Eukaryota,Opisthokonta,Metazoa,Eumetazoa,Bilateria,Deuterostomia,Chordata,Craniata,Vertebrata,Gnathostomata,Teleostomi,Euteleostomi,Sarcopterygii,Dipnotetrapodomorpha,Tetrapoda,Amniota,Mammalia,Theria,Eutheria,Boreoeutheria,Laurasiatheria,Chiroptera,Microchiroptera,Vespertilionidae,Eptesicus
6660 364 NW_005871615.1:116799-118424 BAV60921.1 59451 Eukaryota,Opisthokonta,Metazoa,Eumetazoa,Bilateria,Deuterostomia,Chordata,Craniata,Vertebrata,Gnathostomata,Teleostomi,Euteleostomi,Sarcopterygii,Dipnotetrapodomorpha,Tetrapoda,Amniota,Mammalia,Theria,Eutheria,Boreoeutheria,Laurasiatheria,Chiroptera,Microchiroptera,Vespertilionidae,Eptesicus
6661 364 NW_005871615.1:116799-118424 BAV60925.1 59452 Eukaryota,Opisthokonta,Metazoa,Eumetazoa,Bilateria,Deuterostomia,Chordata,Craniata,Vertebrata,Gnathostomata,Teleostomi,Euteleostomi,Sarcopterygii,Dipnotetrapodomorpha,Tetrapoda,Amniota,Mammalia,Theria,Eutheria,Boreoeutheria,Laurasiatheria,Chiroptera,Microchiroptera,Vespertilionidae,Eptesicus
6662 364 NW_005871615.1:116799-118424 QUF61505.1 2830720 Viruses,Riboviria,Orthornavirae,Negarnaviricota,Haploviricotina,Monjiviricetes,Mononegavirales,Bornaviridae,Cultervirus
6663 364 NW_005871615.1:116799-118424 YP_010085030.1 2116489 Viruses,Riboviria,Orthornavirae,Negarnaviricota,Haploviricotina,Monjiviricetes,Mononegavirales,Bornaviridae,Cultervirus,Cultervirus hemicultri
6664 364 NW_005871615.1:116799-118424 AOF44310.1 1715293 Viruses,Riboviria,Orthornavirae,Negarnaviricota,Haploviricotina,Monjiviricetes,Mononegavirales,Bornaviridae,Orthobornavirus,Orthobornavirus avisaquaticae
6665 364 NW_005871615.1:116799-118424 YP_009268916.1 1884917 Viruses,Riboviria,Orthornavirae,Negarnaviricota,Haploviricotina,Monjiviricetes,Mononegavirales,Bornaviridae,Orthobornavirus,Orthobornavirus avisaquaticae
6666 364 NW_005871615.1:116799-118424 ALB34720.1 1715293 Viruses,Riboviria,Orthornavirae,Negarnaviricota,Haploviricotina,Monjiviricetes,Mononegavirales,Bornaviridae,Orthobornavirus,Orthobornavirus avisaquaticae
6667 364 NW_005871615.1:116799-118424 QGZ07388.1 1715293 Viruses,Riboviria,Orthornavirae,Negarnaviricota,Haploviricotina,Monjiviricetes,Mononegavirales,Bornaviridae,Orthobornavirus,Orthobornavirus avisaquaticae
6668 364 NW_005871615.1:116799-118424 ACJ71386.1 1548717 Viruses,Riboviria,Orthornavirae,Negarnaviricota,Haploviricotina,Monjiviricetes,Mononegavirales,Bornaviridae,Orthobornavirus,Orthobornavirus alphapsittaciforme
6669 364 NW_005871615.1:116799-118424 SCA77548.1 1715293 Viruses,Riboviria,Orthornavirae,Negarnaviricota,Haploviricotina,Monjiviricetes,Mononegavirales,Bornaviridae,Orthobornavirus,Orthobornavirus avisaquaticae
6670 364 NW_005871615.1:116799-118424 YP_009268922.1 1714622 Viruses,Riboviria,Orthornavirae,Negarnaviricota,Haploviricotina,Monjiviricetes,Mononegavirales,Bornaviridae,Orthobornavirus,Orthobornavirus bornaense
6671 364 NW_005871615.1:116799-118424 YP_009055063.1 1881951 Viruses,Riboviria,Orthornavirae,Negarnaviricota,Haploviricotina,Monjiviricetes,Mononegavirales,Bornaviridae,Orthobornavirus,Orthobornavirus elapsoideae
6672 364 NW_005871615.1:116799-118424 ACJ71393.1 1548718 Viruses,Riboviria,Orthornavirae,Negarnaviricota,Haploviricotina,Monjiviricetes,Mononegavirales,Bornaviridae,Orthobornavirus,Orthobornavirus alphapsittaciforme
6673 364 NW_005871615.1:116799-118424 YP_009269418.1 1885248 Viruses,Riboviria,Orthornavirae,Negarnaviricota,Haploviricotina,Monjiviricetes,Mononegavirales,Bornaviridae,Orthobornavirus,Orthobornavirus sciuri
6674 364 NW_005871615.1:116799-118424 SBT82910.1 1885248 Viruses,Riboviria,Orthornavirae,Negarnaviricota,Haploviricotina,Monjiviricetes,Mononegavirales,Bornaviridae,Orthobornavirus,Orthobornavirus sciuri
6675 364 NW_005871615.1:116799-118424 SBT82903.1 1885248 Viruses,Riboviria,Orthornavirae,Negarnaviricota,Haploviricotina,Monjiviricetes,Mononegavirales,Bornaviridae,Orthobornavirus,Orthobornavirus sciuri
6676 364 NW_005871615.1:116799-118424 ADU05398.1 1548715 Viruses,Riboviria,Orthornavirae,Negarnaviricota,Haploviricotina,Monjiviricetes,Mononegavirales,Bornaviridae,Orthobornavirus,Orthobornavirus alphapsittaciforme
6677 364 NW_005871615.1:116799-118424 URS73034.1 1548715 Viruses,Riboviria,Orthornavirae,Negarnaviricota,Haploviricotina,Monjiviricetes,Mononegavirales,Bornaviridae,Orthobornavirus,Orthobornavirus alphapsittaciforme
6678 364 NW_005871615.1:116799-118424 URS73040.1 1548718 Viruses,Riboviria,Orthornavirae,Negarnaviricota,Haploviricotina,Monjiviricetes,Mononegavirales,Bornaviridae,Orthobornavirus,Orthobornavirus alphapsittaciforme
6679 364 NW_005871615.1:116799-118424 YP_009174181.1 1548715 Viruses,Riboviria,Orthornavirae,Negarnaviricota,Haploviricotina,Monjiviricetes,Mononegavirales,Bornaviridae,Orthobornavirus,Orthobornavirus alphapsittaciforme
6680 364 NW_005871615.1:116799-118424 BBL33072.1 1548718 Viruses,Riboviria,Orthornavirae,Negarnaviricota,Haploviricotina,Monjiviricetes,Mononegavirales,Bornaviridae,Orthobornavirus,Orthobornavirus alphapsittaciforme
6681 364 NW_005871615.1:116799-118424 BBL33060.1 1548718 Viruses,Riboviria,Orthornavirae,Negarnaviricota,Haploviricotina,Monjiviricetes,Mononegavirales,Bornaviridae,Orthobornavirus,Orthobornavirus alphapsittaciforme
6682 364 NW_005871615.1:116799-118424 QUP51771.1 1548718 Viruses,Riboviria,Orthornavirae,Negarnaviricota,Haploviricotina,Monjiviricetes,Mononegavirales,Bornaviridae,Orthobornavirus,Orthobornavirus alphapsittaciforme
6683 364 NW_005871615.1:116799-118424 YP_009268898.1 1548718 Viruses,Riboviria,Orthornavirae,Negarnaviricota,Haploviricotina,Monjiviricetes,Mononegavirales,Bornaviridae,Orthobornavirus,Orthobornavirus alphapsittaciforme

6684 365 NW_005871615.1:119698-121807 BAV93682.1 59451 Eukaryota,Opisthokonta,Metazoa,Eumetazoa,Bilateria,Deuterostomia,Chordata,Craniata,Vertebrata,Gnathostomata,Teleostomi,Euteleostomi,Sarcopterygii,Dipnotetrapodomorpha,Tetrapoda,Amniota,Mammalia,Theria,Eutheria,Boreoeutheria,Laurasiatheria,Chiroptera,Microchiroptera,Vespertilionidae,Eptesicus
6685 365 NW_005871615.1:119698-121807 BAV60921.1 59451 Eukaryota,Opisthokonta,Metazoa,Eumetazoa,Bilateria,Deuterostomia,Chordata,Craniata,Vertebrata,Gnathostomata,Teleostomi,Euteleostomi,Sarcopterygii,Dipnotetrapodomorpha,Tetrapoda,Amniota,Mammalia,Theria,Eutheria,Boreoeutheria,Laurasiatheria,Chiroptera,Microchiroptera,Vespertilionidae,Eptesicus
6686 365 NW_005871615.1:119698-121807 BAV60925.1 59452 Eukaryota,Opisthokonta,Metazoa,Eumetazoa,Bilateria,Deuterostomia,Chordata,Craniata,Vertebrata,Gnathostomata,Teleostomi,Euteleostomi,Sarcopterygii,Dipnotetrapodomorpha,Tetrapoda,Amniota,Mammalia,Theria,Eutheria,Boreoeutheria,Laurasiatheria,Chiroptera,Microchiroptera,Vespertilionidae,Eptesicus
6687 365 NW_005871615.1:119698-121807 QUF61505.1 2830720 Viruses,Riboviria,Orthornavirae,Negarnaviricota,Haploviricotina,Monjiviricetes,Mononegavirales,Bornaviridae,Cultervirus
6688 365 NW_005871615.1:119698-121807 YP_010085030.1 2116489 Viruses,Riboviria,Orthornavirae,Negarnaviricota,Haploviricotina,Monjiviricetes,Mononegavirales,Bornaviridae,Cultervirus,Cultervirus hemicultri
6689 365 NW_005871615.1:119698-121807 AAA20667.2 1714621 Viruses,Riboviria,Orthornavirae,Negarnaviricota,Haploviricotina,Monjiviricetes,Mononegavirales,Bornaviridae,Orthobornavirus,Orthobornavirus bornaense
6690 365 NW_005871615.1:119698-121807 CAC70645.1 1714621 Viruses,Riboviria,Orthornavirae,Negarnaviricota,Haploviricotina,Monjiviricetes,Mononegavirales,Bornaviridae,Orthobornavirus,Orthobornavirus bornaense
6691 365 NW_005871615.1:119698-121807 Q8JMN0.1 1714621 Viruses,Riboviria,Orthornavirae,Negarnaviricota,Haploviricotina,Monjiviricetes,Mononegavirales,Bornaviridae,Orthobornavirus,Orthobornavirus bornaense
6692 365 NW_005871615.1:119698-121807 AAM68145.1 1714621 Viruses,Riboviria,Orthornavirae,Negarnaviricota,Haploviricotina,Monjiviricetes,Mononegavirales,Bornaviridae,Orthobornavirus,Orthobornavirus bornaense
6693 365 NW_005871615.1:119698-121807 AAM68151.1 1714621 Viruses,Riboviria,Orthornavirae,Negarnaviricota,Haploviricotina,Monjiviricetes,Mononegavirales,Bornaviridae,Orthobornavirus,Orthobornavirus bornaense
6694 365 NW_005871615.1:119698-121807 QJQ51062.1 1714621 Viruses,Riboviria,Orthornavirae,Negarnaviricota,Haploviricotina,Monjiviricetes,Mononegavirales,Bornaviridae,Orthobornavirus,Orthobornavirus bornaense
6695 365 NW_005871615.1:119698-121807 NP_042024.3 1714621 Viruses,Riboviria,Orthornavirae,Negarnaviricota,Haploviricotina,Monjiviricetes,Mononegavirales,Bornaviridae,Orthobornavirus,Orthobornavirus bornaense
6696 365 NW_005871615.1:119698-121807 QJQ51068.1 1714621 Viruses,Riboviria,Orthornavirae,Negarnaviricota,Haploviricotina,Monjiviricetes,Mononegavirales,Bornaviridae,Orthobornavirus,Orthobornavirus bornaense
6697 365 NW_005871615.1:119698-121807 QJQ51074.1 1714621 Viruses,Riboviria,Orthornavirae,Negarnaviricota,Haploviricotina,Monjiviricetes,Mononegavirales,Bornaviridae,Orthobornavirus,Orthobornavirus bornaense
6698 365 NW_005871615.1:119698-121807 VVX76799.1 1714621 Viruses,Riboviria,Orthornavirae,Negarnaviricota,Haploviricotina,Monjiviricetes,Mononegavirales,Bornaviridae,Orthobornavirus,Orthobornavirus bornaense
6699 365 NW_005871615.1:119698-121807 BAF46117.1 1714621 Viruses,Riboviria,Orthornavirae,Negarnaviricota,Haploviricotina,Monjiviricetes,Mononegavirales,Bornaviridae,Orthobornavirus,Orthobornavirus bornaense
6700 365 NW_005871615.1:119698-121807 BAF46124.1 1714621 Viruses,Riboviria,Orthornavirae,Negarnaviricota,Haploviricotina,Monjiviricetes,Mononegavirales,Bornaviridae,Orthobornavirus,Orthobornavirus bornaense
6701 365 NW_005871615.1:119698-121807 VVX76797.1 1714621 Viruses,Riboviria,Orthornavirae,Negarnaviricota,Haploviricotina,Monjiviricetes,Mononegavirales,Bornaviridae,Orthobornavirus,Orthobornavirus bornaense
6702 365 NW_005871615.1:119698-121807 ASF61784.1 1714621 Viruses,Riboviria,Orthornavirae,Negarnaviricota,Haploviricotina,Monjiviricetes,Mononegavirales,Bornaviridae,Orthobornavirus,Orthobornavirus bornaense
6703 365 NW_005871615.1:119698-121807 VVX76803.1 1714621 Viruses,Riboviria,Orthornavirae,Negarnaviricota,Haploviricotina,Monjiviricetes,Mononegavirales,Bornaviridae,Orthobornavirus,Orthobornavirus bornaense
6704 365 NW_005871615.1:119698-121807 ASK38755.1 1714621 Viruses,Riboviria,Orthornavirae,Negarnaviricota,Haploviricotina,Monjiviricetes,Mononegavirales,Bornaviridae,Orthobornavirus,Orthobornavirus bornaense
6705 365 NW_005871615.1:119698-121807 ASK38737.1 1714621 Viruses,Riboviria,Orthornavirae,Negarnaviricota,Haploviricotina,Monjiviricetes,Mononegavirales,Bornaviridae,Orthobornavirus,Orthobornavirus bornaense
6706 365 NW_005871615.1:119698-121807 VVX76773.1 1714621 Viruses,Riboviria,Orthornavirae,Negarnaviricota,Haploviricotina,Monjiviricetes,Mononegavirales,Bornaviridae,Orthobornavirus,Orthobornavirus bornaense
6707 365 NW_005871615.1:119698-121807 QRR19169.1 1714621 Viruses,Riboviria,Orthornavirae,Negarnaviricota,Haploviricotina,Monjiviricetes,Mononegavirales,Bornaviridae,Orthobornavirus,Orthobornavirus bornaense
6708 365 NW_005871615.1:119698-121807 QWC48968.1 1714621 Viruses,Riboviria,Orthornavirae,Negarnaviricota,Haploviricotina,Monjiviricetes,Mononegavirales,Bornaviridae,Orthobornavirus,Orthobornavirus bornaense

6709 366 NW_005871615.1:91588-92179 XP_036196940.1 51298 Eukaryota,Opisthokonta,Metazoa,Eumetazoa,Bilateria,Deuterostomia,Chordata,Craniata,Vertebrata,Gnathostomata,Teleostomi,Euteleostomi,Sarcopterygii,Dipnotetrapodomorpha,Tetrapoda,Amniota,Mammalia,Theria,Eutheria,Boreoeutheria,Laurasiatheria,Chiroptera,Microchiroptera,Vespertilionidae,Myotis
6710 366 NW_005871615.1:91588-92179 BAV93682.1 59451 Eukaryota,Opisthokonta,Metazoa,Eumetazoa,Bilateria,Deuterostomia,Chordata,Craniata,Vertebrata,Gnathostomata,Teleostomi,Euteleostomi,Sarcopterygii,Dipnotetrapodomorpha,Tetrapoda,Amniota,Mammalia,Theria,Eutheria,Boreoeutheria,Laurasiatheria,Chiroptera,Microchiroptera,Vespertilionidae,Eptesicus
6711 366 NW_005871615.1:91588-92179 BAV60921.1 59451 Eukaryota,Opisthokonta,Metazoa,Eumetazoa,Bilateria,Deuterostomia,Chordata,Craniata,Vertebrata,Gnathostomata,Teleostomi,Euteleostomi,Sarcopterygii,Dipnotetrapodomorpha,Tetrapoda,Amniota,Mammalia,Theria,Eutheria,Boreoeutheria,Laurasiatheria,Chiroptera,Microchiroptera,Vespertilionidae,Eptesicus
6712 366 NW_005871615.1:91588-92179 BAV60925.1 59452 Eukaryota,Opisthokonta,Metazoa,Eumetazoa,Bilateria,Deuterostomia,Chordata,Craniata,Vertebrata,Gnathostomata,Teleostomi,Euteleostomi,Sarcopterygii,Dipnotetrapodomorpha,Tetrapoda,Amniota,Mammalia,Theria,Eutheria,Boreoeutheria,Laurasiatheria,Chiroptera,Microchiroptera,Vespertilionidae,Eptesicus
6713 366 NW_005871615.1:91588-92179 QUF61505.1 2830720 Viruses,Riboviria,Orthornavirae,Negarnaviricota,Haploviricotina,Monjiviricetes,Mononegavirales,Bornaviridae,Cultervirus
6714 366 NW_005871615.1:91588-92179 YP_010085030.1 2116489 Viruses,Riboviria,Orthornavirae,Negarnaviricota,Haploviricotina,Monjiviricetes,Mononegavirales,Bornaviridae,Cultervirus,Cultervirus hemicultri
6715 366 NW_005871615.1:91588-92179 YP_009508490.1 2016402 Viruses,Riboviria,Orthornavirae,Negarnaviricota,Haploviricotina,Monjiviricetes,Mononegavirales,Bornaviridae,Carbovirus,Carbovirus tapeti
6716 366 NW_005871615.1:91588-92179 YP_009508484.1 2016401 Viruses,Riboviria,Orthornavirae,Negarnaviricota,Haploviricotina,Monjiviricetes,Mononegavirales,Bornaviridae,Carbovirus,Carbovirus queenslandense
6717 366 NW_005871615.1:91588-92179 ART29436.1 1885248 Viruses,Riboviria,Orthornavirae,Negarnaviricota,Haploviricotina,Monjiviricetes,Mononegavirales,Bornaviridae,Orthobornavirus,Orthobornavirus sciuri
6718 366 NW_005871615.1:91588-92179 ART29437.1 1885248 Viruses,Riboviria,Orthornavirae,Negarnaviricota,Haploviricotina,Monjiviricetes,Mononegavirales,Bornaviridae,Orthobornavirus,Orthobornavirus sciuri
6719 366 NW_005871615.1:91588-92179 SBT82900.1 1885248 Viruses,Riboviria,Orthornavirae,Negarnaviricota,Haploviricotina,Monjiviricetes,Mononegavirales,Bornaviridae,Orthobornavirus,Orthobornavirus sciuri
6720 366 NW_005871615.1:91588-92179 YP_009269418.1 1885248 Viruses,Riboviria,Orthornavirae,Negarnaviricota,Haploviricotina,Monjiviricetes,Mononegavirales,Bornaviridae,Orthobornavirus,Orthobornavirus sciuri
6721 366 NW_005871615.1:91588-92179 QTC09943.1 1885248 Viruses,Riboviria,Orthornavirae,Negarnaviricota,Haploviricotina,Monjiviricetes,Mononegavirales,Bornaviridae,Orthobornavirus,Orthobornavirus sciuri
6722 366 NW_005871615.1:91588-92179 SBT82910.1 1885248 Viruses,Riboviria,Orthornavirae,Negarnaviricota,Haploviricotina,Monjiviricetes,Mononegavirales,Bornaviridae,Orthobornavirus,Orthobornavirus sciuri
6723 366 NW_005871615.1:91588-92179 SBT82903.1 1885248 Viruses,Riboviria,Orthornavirae,Negarnaviricota,Haploviricotina,Monjiviricetes,Mononegavirales,Bornaviridae,Orthobornavirus,Orthobornavirus sciuri
6724 366 NW_005871615.1:91588-92179 SBT82897.1 1885248 Viruses,Riboviria,Orthornavirae,Negarnaviricota,Haploviricotina,Monjiviricetes,Mononegavirales,Bornaviridae,Orthobornavirus,Orthobornavirus sciuri
6725 366 NW_005871615.1:91588-92179 AWX65512.1 1885248 Viruses,Riboviria,Orthornavirae,Negarnaviricota,Haploviricotina,Monjiviricetes,Mononegavirales,Bornaviridae,Orthobornavirus,Orthobornavirus sciuri
6726 366 NW_005871615.1:91588-92179 SBT82883.1 1885248 Viruses,Riboviria,Orthornavirae,Negarnaviricota,Haploviricotina,Monjiviricetes,Mononegavirales,Bornaviridae,Orthobornavirus,Orthobornavirus sciuri
6727 366 NW_005871615.1:91588-92179 SBT82868.1 1885248 Viruses,Riboviria,Orthornavirae,Negarnaviricota,Haploviricotina,Monjiviricetes,Mononegavirales,Bornaviridae,Orthobornavirus,Orthobornavirus sciuri
6728 366 NW_005871615.1:91588-92179 ART29433.2 1885248 Viruses,Riboviria,Orthornavirae,Negarnaviricota,Haploviricotina,Monjiviricetes,Mononegavirales,Bornaviridae,Orthobornavirus,Orthobornavirus sciuri
6729 366 NW_005871615.1:91588-92179 QIX04702.1 1897087 Viruses,Riboviria,Orthornavirae,Negarnaviricota,Haploviricotina,Monjiviricetes,Mononegavirales,Bornaviridae,Orthobornavirus
6730 366 NW_005871615.1:91588-92179 ART67049.1 1885248 Viruses,Riboviria,Orthornavirae,Negarnaviricota,Haploviricotina,Monjiviricetes,Mononegavirales,Bornaviridae,Orthobornavirus,Orthobornavirus sciuri
6731 366 NW_005871615.1:91588-92179 ART67031.1 1885248 Viruses,Riboviria,Orthornavirae,Negarnaviricota,Haploviricotina,Monjiviricetes,Mononegavirales,Bornaviridae,Orthobornavirus,Orthobornavirus sciuri
6732 366 NW_005871615.1:91588-92179 ART67019.1 1885248 Viruses,Riboviria,Orthornavirae,Negarnaviricota,Haploviricotina,Monjiviricetes,Mononegavirales,Bornaviridae,Orthobornavirus,Orthobornavirus sciuri
6733 366 NW_005871615.1:91588-92179 ART67013.1 1885248 Viruses,Riboviria,Orthornavirae,Negarnaviricota,Haploviricotina,Monjiviricetes,Mononegavirales,Bornaviridae,Orthobornavirus,Orthobornavirus sciuri

6734 367 NW_005871903.1:88875-89562 EPQ11842.1 109478 Eukaryota,Opisthokonta,Metazoa,Eumetazoa,Bilateria,Deuterostomia,Chordata,Craniata,Vertebrata,Gnathostomata,Teleostomi,Euteleostomi,Sarcopterygii,Dipnotetrapodomorpha,Tetrapoda,Amniota,Mammalia,Theria,Eutheria,Boreoeutheria,Laurasiatheria,Chiroptera,Microchiroptera,Vespertilionidae,Myotis
6735 367 NW_005871903.1:88875-89562 EPQ14198.1 109478 Eukaryota,Opisthokonta,Metazoa,Eumetazoa,Bilateria,Deuterostomia,Chordata,Craniata,Vertebrata,Gnathostomata,Teleostomi,Euteleostomi,Sarcopterygii,Dipnotetrapodomorpha,Tetrapoda,Amniota,Mammalia,Theria,Eutheria,Boreoeutheria,Laurasiatheria,Chiroptera,Microchiroptera,Vespertilionidae,Myotis
6736 367 NW_005871903.1:88875-89562 ELK34396.1 225400 Eukaryota,Opisthokonta,Metazoa,Eumetazoa,Bilateria,Deuterostomia,Chordata,Craniata,Vertebrata,Gnathostomata,Teleostomi,Euteleostomi,Sarcopterygii,Dipnotetrapodomorpha,Tetrapoda,Amniota,Mammalia,Theria,Eutheria,Boreoeutheria,Laurasiatheria,Chiroptera,Microchiroptera,Vespertilionidae,Myotis
6737 367 NW_005871903.1:88875-89562 QFI56838.1 1548718 Viruses,Riboviria,Orthornavirae,Negarnaviricota,Haploviricotina,Monjiviricetes,Mononegavirales,Bornaviridae,Orthobornavirus,Orthobornavirus alphapsittaciforme
6738 367 NW_005871903.1:88875-89562 KAF6310679.1 51298 Eukaryota,Opisthokonta,Metazoa,Eumetazoa,Bilateria,Deuterostomia,Chordata,Craniata,Vertebrata,Gnathostomata,Teleostomi,Euteleostomi,Sarcopterygii,Dipnotetrapodomorpha,Tetrapoda,Amniota,Mammalia,Theria,Eutheria,Boreoeutheria,Laurasiatheria,Chiroptera,Microchiroptera,Vespertilionidae,Myotis
6739 367 NW_005871903.1:88875-89562 ACH61929.1 1548717 Viruses,Riboviria,Orthornavirae,Negarnaviricota,Haploviricotina,Monjiviricetes,Mononegavirales,Bornaviridae,Orthobornavirus,Orthobornavirus alphapsittaciforme
6740 367 NW_005871903.1:88875-89562 BAI78306.1 1884879 Viruses,Riboviria,Orthornavirae,Negarnaviricota,Haploviricotina,Monjiviricetes,Mononegavirales,Bornaviridae,Orthobornavirus,Orthobornavirus betapsittaciforme
6741 367 NW_005871903.1:88875-89562 ELK34397.1 225400 Eukaryota,Opisthokonta,Metazoa,Eumetazoa,Bilateria,Deuterostomia,Chordata,Craniata,Vertebrata,Gnathostomata,Teleostomi,Euteleostomi,Sarcopterygii,Dipnotetrapodomorpha,Tetrapoda,Amniota,Mammalia,Theria,Eutheria,Boreoeutheria,Laurasiatheria,Chiroptera,Microchiroptera,Vespertilionidae,Myotis
6742 367 NW_005871903.1:88875-89562 ALL41438.1 1884879 Viruses,Riboviria,Orthornavirae,Negarnaviricota,Haploviricotina,Monjiviricetes,Mononegavirales,Bornaviridae,Orthobornavirus,Orthobornavirus betapsittaciforme
6743 367 NW_005871903.1:88875-89562 YP_009512934.1 1884879 Viruses,Riboviria,Orthornavirae,Negarnaviricota,Haploviricotina,Monjiviricetes,Mononegavirales,Bornaviridae,Orthobornavirus,Orthobornavirus betapsittaciforme
6744 367 NW_005871903.1:88875-89562 BAV57482.1 1884879 Viruses,Riboviria,Orthornavirae,Negarnaviricota,Haploviricotina,Monjiviricetes,Mononegavirales,Bornaviridae,Orthobornavirus,Orthobornavirus betapsittaciforme
6745 367 NW_005871903.1:88875-89562 URS73023.1 1884879 Viruses,Riboviria,Orthornavirae,Negarnaviricota,Haploviricotina,Monjiviricetes,Mononegavirales,Bornaviridae,Orthobornavirus,Orthobornavirus betapsittaciforme
6746 367 NW_005871903.1:88875-89562 QAT79260.1 1884879 Viruses,Riboviria,Orthornavirae,Negarnaviricota,Haploviricotina,Monjiviricetes,Mononegavirales,Bornaviridae,Orthobornavirus,Orthobornavirus betapsittaciforme

6747 368 NW_006272170.1:73087-73443 YP_009506283.1 743300 Viruses,Monodnaviria,Shotokuvirae,Cressdnaviricota,Arfiviricetes,Cirlivirales,Circoviridae,Circovirus,Human associated circovirus 1
6748 368 NW_006272170.1:73087-73443 XP_035770679.1 32507 Eukaryota,Opisthokonta,Metazoa,Eumetazoa,Bilateria,Deuterostomia,Chordata,Craniata,Vertebrata,Gnathostomata,Teleostomi,Euteleostomi,Actinopterygii,Actinopteri,Neopterygii,Teleostei,Osteoglossocephalai,Euteleosteomorpha,Neoteleostei,Eurypterygia,Ctenosquamata,Acanthomorphata,Euacanthomorphacea,Percomorphaceae,Ovalentaria,Cichlomorphae,Cichliformes,Cichlidae,African cichlids,Pseudocrenilabrinae,Lamprologini,Neolamprologus
6749 368 NW_006272170.1:73087-73443 QOW18365.1 2778990 Viruses,Monodnaviria,Shotokuvirae,Cressdnaviricota,Arfiviricetes,Cirlivirales,Circoviridae,Circovirus
6750 368 NW_006272170.1:73087-73443 QJI53394.1 1954248 Viruses,Monodnaviria,Shotokuvirae,Cressdnaviricota,Arfiviricetes,Cirlivirales,Circoviridae
6751 368 NW_006272170.1:73087-73443 QJI53616.1 1954248 Viruses,Monodnaviria,Shotokuvirae,Cressdnaviricota,Arfiviricetes,Cirlivirales,Circoviridae
6752 368 NW_006272170.1:73087-73443 YP_009163936.1 1692259 Viruses,Monodnaviria,Shotokuvirae,Cressdnaviricota,Arfiviricetes,Cirlivirales,Circoviridae
6753 368 NW_006272170.1:73087-73443 UMM62403.1 2922909 Viruses,Monodnaviria,Shotokuvirae,Cressdnaviricota,Arfiviricetes,Cirlivirales,Circoviridae,Circovirus
6754 368 NW_006272170.1:73087-73443 XP_036972221.1 8177 Eukaryota,Opisthokonta,Metazoa,Eumetazoa,Bilateria,Deuterostomia,Chordata,Craniata,Vertebrata,Gnathostomata,Teleostomi,Euteleostomi,Actinopterygii,Actinopteri,Neopterygii,Teleostei,Osteoglossocephalai,Euteleosteomorpha,Neoteleostei,Eurypterygia,Ctenosquamata,Acanthomorphata,Euacanthomorphacea,Percomorphaceae,Eupercaria,Spariformes,Sparidae,Acanthopagrus
6755 368 NW_006272170.1:73087-73443 XP_036972210.1 8177 Eukaryota,Opisthokonta,Metazoa,Eumetazoa,Bilateria,Deuterostomia,Chordata,Craniata,Vertebrata,Gnathostomata,Teleostomi,Euteleostomi,Actinopterygii,Actinopteri,Neopterygii,Teleostei,Osteoglossocephalai,Euteleosteomorpha,Neoteleostei,Eurypterygia,Ctenosquamata,Acanthomorphata,Euacanthomorphacea,Percomorphaceae,Eupercaria,Spariformes,Sparidae,Acanthopagrus
6756 368 NW_006272170.1:73087-73443 UOF83117.1 2202563 Viruses,Monodnaviria,Shotokuvirae,Cressdnaviricota,CRESS viruses
6757 368 NW_006272170.1:73087-73443 XP_036972209.1 8177 Eukaryota,Opisthokonta,Metazoa,Eumetazoa,Bilateria,Deuterostomia,Chordata,Craniata,Vertebrata,Gnathostomata,Teleostomi,Euteleostomi,Actinopterygii,Actinopteri,Neopterygii,Teleostei,Osteoglossocephalai,Euteleosteomorpha,Neoteleostei,Eurypterygia,Ctenosquamata,Acanthomorphata,Euacanthomorphacea,Percomorphaceae,Eupercaria,Spariformes,Sparidae,Acanthopagrus
6758 368 NW_006272170.1:73087-73443 QGR26077.1 400121 Viruses,Monodnaviria,Shotokuvirae,Cressdnaviricota,Arfiviricetes,Cirlivirales,Circoviridae,Circovirus
6759 368 NW_006272170.1:73087-73443 QGR26083.1 400121 Viruses,Monodnaviria,Shotokuvirae,Cressdnaviricota,Arfiviricetes,Cirlivirales,Circoviridae,Circovirus
6760 368 NW_006272170.1:73087-73443 AXQ66087.1 1954248 Viruses,Monodnaviria,Shotokuvirae,Cressdnaviricota,Arfiviricetes,Cirlivirales,Circoviridae
6761 368 NW_006272170.1:73087-73443 UML14235.1 2686039 Viruses,Monodnaviria,Shotokuvirae,Cressdnaviricota,Arfiviricetes,Cirlivirales,Circoviridae,Circovirus
6762 368 NW_006272170.1:73087-73443 QGR26085.1 400121 Viruses,Monodnaviria,Shotokuvirae,Cressdnaviricota,Arfiviricetes,Cirlivirales,Circoviridae,Circovirus
6763 368 NW_006272170.1:73087-73443 YP_764455.1 345250 Viruses,Monodnaviria,Shotokuvirae,Cressdnaviricota,Arfiviricetes,Cirlivirales,Circoviridae,Circovirus
6764 368 NW_006272170.1:73087-73443 AFJ93342.1 400121 Viruses,Monodnaviria,Shotokuvirae,Cressdnaviricota,Arfiviricetes,Cirlivirales,Circoviridae,Circovirus
6765 368 NW_006272170.1:73087-73443 QOW03342.1 2686039 Viruses,Monodnaviria,Shotokuvirae,Cressdnaviricota,Arfiviricetes,Cirlivirales,Circoviridae,Circovirus
6766 368 NW_006272170.1:73087-73443 QTA51472.1 2686039 Viruses,Monodnaviria,Shotokuvirae,Cressdnaviricota,Arfiviricetes,Cirlivirales,Circoviridae,Circovirus
6767 368 NW_006272170.1:73087-73443 QTA51474.1 2686039 Viruses,Monodnaviria,Shotokuvirae,Cressdnaviricota,Arfiviricetes,Cirlivirales,Circoviridae,Circovirus
6768 368 NW_006272170.1:73087-73443 UPP37784.1 2686039 Viruses,Monodnaviria,Shotokuvirae,Cressdnaviricota,Arfiviricetes,Cirlivirales,Circoviridae,Circovirus
6769 368 NW_006272170.1:73087-73443 UML14245.1 2686039 Viruses,Monodnaviria,Shotokuvirae,Cressdnaviricota,Arfiviricetes,Cirlivirales,Circoviridae,Circovirus
6770 368 NW_006272170.1:73087-73443 QOC60271.1 46221 Viruses,Monodnaviria,Shotokuvirae,Cressdnaviricota,Arfiviricetes,Cirlivirales,Circoviridae,Circovirus
6771 368 NW_006272170.1:73087-73443 QSV11988.1 2686039 Viruses,Monodnaviria,Shotokuvirae,Cressdnaviricota,Arfiviricetes,Cirlivirales,Circoviridae,Circovirus

6772 369 NW_006272290.1:322046-322447 YP_009506283.1 743300 Viruses,Monodnaviria,Shotokuvirae,Cressdnaviricota,Arfiviricetes,Cirlivirales,Circoviridae,Circovirus,Human associated circovirus 1
6773 369 NW_006272290.1:322046-322447 XP_035770679.1 32507 Eukaryota,Opisthokonta,Metazoa,Eumetazoa,Bilateria,Deuterostomia,Chordata,Craniata,Vertebrata,Gnathostomata,Teleostomi,Euteleostomi,Actinopterygii,Actinopteri,Neopterygii,Teleostei,Osteoglossocephalai,Euteleosteomorpha,Neoteleostei,Eurypterygia,Ctenosquamata,Acanthomorphata,Euacanthomorphacea,Percomorphaceae,Ovalentaria,Cichlomorphae,Cichliformes,Cichlidae,African cichlids,Pseudocrenilabrinae,Lamprologini,Neolamprologus
6774 369 NW_006272290.1:322046-322447 QOW18365.1 2778990 Viruses,Monodnaviria,Shotokuvirae,Cressdnaviricota,Arfiviricetes,Cirlivirales,Circoviridae,Circovirus
6775 369 NW_006272290.1:322046-322447 QJI53394.1 1954248 Viruses,Monodnaviria,Shotokuvirae,Cressdnaviricota,Arfiviricetes,Cirlivirales,Circoviridae
6776 369 NW_006272290.1:322046-322447 QJI53616.1 1954248 Viruses,Monodnaviria,Shotokuvirae,Cressdnaviricota,Arfiviricetes,Cirlivirales,Circoviridae
6777 369 NW_006272290.1:322046-322447 YP_009163936.1 1692259 Viruses,Monodnaviria,Shotokuvirae,Cressdnaviricota,Arfiviricetes,Cirlivirales,Circoviridae
6778 369 NW_006272290.1:322046-322447 UMM62403.1 2922909 Viruses,Monodnaviria,Shotokuvirae,Cressdnaviricota,Arfiviricetes,Cirlivirales,Circoviridae,Circovirus
6779 369 NW_006272290.1:322046-322447 XP_036972221.1 8177 Eukaryota,Opisthokonta,Metazoa,Eumetazoa,Bilateria,Deuterostomia,Chordata,Craniata,Vertebrata,Gnathostomata,Teleostomi,Euteleostomi,Actinopterygii,Actinopteri,Neopterygii,Teleostei,Osteoglossocephalai,Euteleosteomorpha,Neoteleostei,Eurypterygia,Ctenosquamata,Acanthomorphata,Euacanthomorphacea,Percomorphaceae,Eupercaria,Spariformes,Sparidae,Acanthopagrus
6780 369 NW_006272290.1:322046-322447 XP_036972210.1 8177 Eukaryota,Opisthokonta,Metazoa,Eumetazoa,Bilateria,Deuterostomia,Chordata,Craniata,Vertebrata,Gnathostomata,Teleostomi,Euteleostomi,Actinopterygii,Actinopteri,Neopterygii,Teleostei,Osteoglossocephalai,Euteleosteomorpha,Neoteleostei,Eurypterygia,Ctenosquamata,Acanthomorphata,Euacanthomorphacea,Percomorphaceae,Eupercaria,Spariformes,Sparidae,Acanthopagrus
6781 369 NW_006272290.1:322046-322447 QGR26077.1 400121 Viruses,Monodnaviria,Shotokuvirae,Cressdnaviricota,Arfiviricetes,Cirlivirales,Circoviridae,Circovirus
6782 369 NW_006272290.1:322046-322447 QGR26083.1 400121 Viruses,Monodnaviria,Shotokuvirae,Cressdnaviricota,Arfiviricetes,Cirlivirales,Circoviridae,Circovirus
6783 369 NW_006272290.1:322046-322447 XP_036972209.1 8177 Eukaryota,Opisthokonta,Metazoa,Eumetazoa,Bilateria,Deuterostomia,Chordata,Craniata,Vertebrata,Gnathostomata,Teleostomi,Euteleostomi,Actinopterygii,Actinopteri,Neopterygii,Teleostei,Osteoglossocephalai,Euteleosteomorpha,Neoteleostei,Eurypterygia,Ctenosquamata,Acanthomorphata,Euacanthomorphacea,Percomorphaceae,Eupercaria,Spariformes,Sparidae,Acanthopagrus
6784 369 NW_006272290.1:322046-322447 UOF83117.1 2202563 Viruses,Monodnaviria,Shotokuvirae,Cressdnaviricota,CRESS viruses
6785 369 NW_006272290.1:322046-322447 AXQ66087.1 1954248 Viruses,Monodnaviria,Shotokuvirae,Cressdnaviricota,Arfiviricetes,Cirlivirales,Circoviridae
6786 369 NW_006272290.1:322046-322447 QGR26085.1 400121 Viruses,Monodnaviria,Shotokuvirae,Cressdnaviricota,Arfiviricetes,Cirlivirales,Circoviridae,Circovirus
6787 369 NW_006272290.1:322046-322447 UML14235.1 2686039 Viruses,Monodnaviria,Shotokuvirae,Cressdnaviricota,Arfiviricetes,Cirlivirales,Circoviridae,Circovirus
6788 369 NW_006272290.1:322046-322447 AFJ93342.1 400121 Viruses,Monodnaviria,Shotokuvirae,Cressdnaviricota,Arfiviricetes,Cirlivirales,Circoviridae,Circovirus
6789 369 NW_006272290.1:322046-322447 QBA83879.1 1964372 Viruses,Monodnaviria,Shotokuvirae,Cressdnaviricota,Arfiviricetes,Cirlivirales,Circoviridae,Circovirus
6790 369 NW_006272290.1:322046-322447 YP_764455.1 345250 Viruses,Monodnaviria,Shotokuvirae,Cressdnaviricota,Arfiviricetes,Cirlivirales,Circoviridae,Circovirus
6791 369 NW_006272290.1:322046-322447 QOW03342.1 2686039 Viruses,Monodnaviria,Shotokuvirae,Cressdnaviricota,Arfiviricetes,Cirlivirales,Circoviridae,Circovirus
6792 369 NW_006272290.1:322046-322447 QTA51472.1 2686039 Viruses,Monodnaviria,Shotokuvirae,Cressdnaviricota,Arfiviricetes,Cirlivirales,Circoviridae,Circovirus
6793 369 NW_006272290.1:322046-322447 QTA51474.1 2686039 Viruses,Monodnaviria,Shotokuvirae,Cressdnaviricota,Arfiviricetes,Cirlivirales,Circoviridae,Circovirus
6794 369 NW_006272290.1:322046-322447 UPP37784.1 2686039 Viruses,Monodnaviria,Shotokuvirae,Cressdnaviricota,Arfiviricetes,Cirlivirales,Circoviridae,Circovirus
6795 369 NW_006272290.1:322046-322447 UML14245.1 2686039 Viruses,Monodnaviria,Shotokuvirae,Cressdnaviricota,Arfiviricetes,Cirlivirales,Circoviridae,Circovirus
6796 369 NW_006272290.1:322046-322447 QOC60271.1 46221 Viruses,Monodnaviria,Shotokuvirae,Cressdnaviricota,Arfiviricetes,Cirlivirales,Circoviridae,Circovirus

6797 370 NW_006282669.1:19731-20207 YP_009268916.1 1884917 Viruses,Riboviria,Orthornavirae,Negarnaviricota,Haploviricotina,Monjiviricetes,Mononegavirales,Bornaviridae,Orthobornavirus,Orthobornavirus avisaquaticae
6798 370 NW_006282669.1:19731-20207 YP_009268910.1 1715288 Viruses,Riboviria,Orthornavirae,Negarnaviricota,Haploviricotina,Monjiviricetes,Mononegavirales,Bornaviridae,Orthobornavirus,Orthobornavirus serini

6799 371 NW_006284349.1:2645486-2647024 FAA04057.1 2840185 Viruses,Riboviria,Orthornavirae,Negarnaviricota,Haploviricotina,Monjiviricetes,Mononegavirales,Filoviridae,Tapjovirus,Tapjovirus bothropis
6800 371 NW_006284349.1:2645486-2647024 URC21823.1 2010960 Viruses,Riboviria,Orthornavirae,Negarnaviricota,Haploviricotina,Monjiviricetes,Mononegavirales,Filoviridae,Ebolavirus
6801 371 NW_006284349.1:2645486-2647024 URC21815.1 2010960 Viruses,Riboviria,Orthornavirae,Negarnaviricota,Haploviricotina,Monjiviricetes,Mononegavirales,Filoviridae,Ebolavirus
6802 371 NW_006284349.1:2645486-2647024 ASJ82201.1 2010960 Viruses,Riboviria,Orthornavirae,Negarnaviricota,Haploviricotina,Monjiviricetes,Mononegavirales,Filoviridae,Ebolavirus
6803 371 NW_006284349.1:2645486-2647024 QOU08486.1 2010960 Viruses,Riboviria,Orthornavirae,Negarnaviricota,Haploviricotina,Monjiviricetes,Mononegavirales,Filoviridae,Ebolavirus
6804 371 NW_006284349.1:2645486-2647024 QAT98503.1 2010960 Viruses,Riboviria,Orthornavirae,Negarnaviricota,Haploviricotina,Monjiviricetes,Mononegavirales,Filoviridae,Ebolavirus
6805 371 NW_006284349.1:2645486-2647024 YP_009513274.1 2010960 Viruses,Riboviria,Orthornavirae,Negarnaviricota,Haploviricotina,Monjiviricetes,Mononegavirales,Filoviridae,Ebolavirus
6806 371 NW_006284349.1:2645486-2647024 AGL50925.1 186540 Viruses,Riboviria,Orthornavirae,Negarnaviricota,Haploviricotina,Monjiviricetes,Mononegavirales,Filoviridae,Ebolavirus
6807 371 NW_006284349.1:2645486-2647024 AFP28224.1 1216927 Viruses,Riboviria,Orthornavirae,Negarnaviricota,Haploviricotina,Monjiviricetes,Mononegavirales,Filoviridae,Ebolavirus,Sudan ebolavirus
6808 371 NW_006284349.1:2645486-2647024 5Z9W_A 9606 Eukaryota,Opisthokonta,Metazoa,Eumetazoa,Bilateria,Deuterostomia,Chordata,Craniata,Vertebrata,Gnathostomata,Teleostomi,Euteleostomi,Sarcopterygii,Dipnotetrapodomorpha,Tetrapoda,Amniota,Mammalia,Theria,Eutheria,Boreoeutheria,Euarchontoglires,Primates,Haplorrhini,Simiiformes,Catarrhini,Hominoidea,Hominidae,Homininae,Homo
6809 371 NW_006284349.1:2645486-2647024 AKN20129.1 1570291 Viruses,Riboviria,Orthornavirae,Negarnaviricota,Haploviricotina,Monjiviricetes,Mononegavirales,Filoviridae,Ebolavirus,Zaire ebolavirus
6810 371 NW_006284349.1:2645486-2647024 6NUT_A 128952 Viruses,Riboviria,Orthornavirae,Negarnaviricota,Haploviricotina,Monjiviricetes,Mononegavirales,Filoviridae,Ebolavirus,Zaire ebolavirus
6811 371 NW_006284349.1:2645486-2647024 QYU59262.1 186540 Viruses,Riboviria,Orthornavirae,Negarnaviricota,Haploviricotina,Monjiviricetes,Mononegavirales,Filoviridae,Ebolavirus
6812 371 NW_006284349.1:2645486-2647024 AKB09533.1 186540 Viruses,Riboviria,Orthornavirae,Negarnaviricota,Haploviricotina,Monjiviricetes,Mononegavirales,Filoviridae,Ebolavirus
6813 371 NW_006284349.1:2645486-2647024 AGL73422.1 186540 Viruses,Riboviria,Orthornavirae,Negarnaviricota,Haploviricotina,Monjiviricetes,Mononegavirales,Filoviridae,Ebolavirus
6814 371 NW_006284349.1:2645486-2647024 YP_138520.1 186540 Viruses,Riboviria,Orthornavirae,Negarnaviricota,Haploviricotina,Monjiviricetes,Mononegavirales,Filoviridae,Ebolavirus
6815 371 NW_006284349.1:2645486-2647024 QYU59253.1 186540 Viruses,Riboviria,Orthornavirae,Negarnaviricota,Haploviricotina,Monjiviricetes,Mononegavirales,Filoviridae,Ebolavirus
6816 371 NW_006284349.1:2645486-2647024 APT69550.1 186540 Viruses,Riboviria,Orthornavirae,Negarnaviricota,Haploviricotina,Monjiviricetes,Mononegavirales,Filoviridae,Ebolavirus
6817 371 NW_006284349.1:2645486-2647024 7F1M_A 378830 Viruses,Riboviria,Orthornavirae,Negarnaviricota,Haploviricotina,Monjiviricetes,Mononegavirales,Filoviridae,Marburgvirus,Marburg marburgvirus
6818 371 NW_006284349.1:2645486-2647024 AGL73450.1 565995 Viruses,Riboviria,Orthornavirae,Negarnaviricota,Haploviricotina,Monjiviricetes,Mononegavirales,Filoviridae,Ebolavirus
6819 371 NW_006284349.1:2645486-2647024 YP_003815432.1 565995 Viruses,Riboviria,Orthornavirae,Negarnaviricota,Haploviricotina,Monjiviricetes,Mononegavirales,Filoviridae,Ebolavirus
6820 371 NW_006284349.1:2645486-2647024 QDC12555.1 186540 Viruses,Riboviria,Orthornavirae,Negarnaviricota,Haploviricotina,Monjiviricetes,Mononegavirales,Filoviridae,Ebolavirus
6821 371 NW_006284349.1:2645486-2647024 AWK96640.1 186540 Viruses,Riboviria,Orthornavirae,Negarnaviricota,Haploviricotina,Monjiviricetes,Mononegavirales,Filoviridae,Ebolavirus
6822 371 NW_006284349.1:2645486-2647024 AGB56675.1 186540 Viruses,Riboviria,Orthornavirae,Negarnaviricota,Haploviricotina,Monjiviricetes,Mononegavirales,Filoviridae,Ebolavirus
6823 371 NW_006284349.1:2645486-2647024 ABY75321.1 186540 Viruses,Riboviria,Orthornavirae,Negarnaviricota,Haploviricotina,Monjiviricetes,Mononegavirales,Filoviridae,Ebolavirus

6824 372 NW_006284436.1:1746345-1747791 BAV93682.1 59451 Eukaryota,Opisthokonta,Metazoa,Eumetazoa,Bilateria,Deuterostomia,Chordata,Craniata,Vertebrata,Gnathostomata,Teleostomi,Euteleostomi,Sarcopterygii,Dipnotetrapodomorpha,Tetrapoda,Amniota,Mammalia,Theria,Eutheria,Boreoeutheria,Laurasiatheria,Chiroptera,Microchiroptera,Vespertilionidae,Eptesicus
6825 372 NW_006284436.1:1746345-1747791 BAV60921.1 59451 Eukaryota,Opisthokonta,Metazoa,Eumetazoa,Bilateria,Deuterostomia,Chordata,Craniata,Vertebrata,Gnathostomata,Teleostomi,Euteleostomi,Sarcopterygii,Dipnotetrapodomorpha,Tetrapoda,Amniota,Mammalia,Theria,Eutheria,Boreoeutheria,Laurasiatheria,Chiroptera,Microchiroptera,Vespertilionidae,Eptesicus
6826 372 NW_006284436.1:1746345-1747791 BAV60925.1 59452 Eukaryota,Opisthokonta,Metazoa,Eumetazoa,Bilateria,Deuterostomia,Chordata,Craniata,Vertebrata,Gnathostomata,Teleostomi,Euteleostomi,Sarcopterygii,Dipnotetrapodomorpha,Tetrapoda,Amniota,Mammalia,Theria,Eutheria,Boreoeutheria,Laurasiatheria,Chiroptera,Microchiroptera,Vespertilionidae,Eptesicus
6827 372 NW_006284436.1:1746345-1747791 QUF61505.1 2830720 Viruses,Riboviria,Orthornavirae,Negarnaviricota,Haploviricotina,Monjiviricetes,Mononegavirales,Bornaviridae,Cultervirus
6828 372 NW_006284436.1:1746345-1747791 YP_010085030.1 2116489 Viruses,Riboviria,Orthornavirae,Negarnaviricota,Haploviricotina,Monjiviricetes,Mononegavirales,Bornaviridae,Cultervirus,Cultervirus hemicultri
6829 372 NW_006284436.1:1746345-1747791 XP_036196940.1 51298 Eukaryota,Opisthokonta,Metazoa,Eumetazoa,Bilateria,Deuterostomia,Chordata,Craniata,Vertebrata,Gnathostomata,Teleostomi,Euteleostomi,Sarcopterygii,Dipnotetrapodomorpha,Tetrapoda,Amniota,Mammalia,Theria,Eutheria,Boreoeutheria,Laurasiatheria,Chiroptera,Microchiroptera,Vespertilionidae,Myotis
6830 372 NW_006284436.1:1746345-1747791 AGN73381.1 1340806 Viruses,Riboviria,Orthornavirae,Negarnaviricota,Haploviricotina,Monjiviricetes,Mononegavirales,Bornaviridae
6831 372 NW_006284436.1:1746345-1747791 YP_009268916.1 1884917 Viruses,Riboviria,Orthornavirae,Negarnaviricota,Haploviricotina,Monjiviricetes,Mononegavirales,Bornaviridae,Orthobornavirus,Orthobornavirus avisaquaticae
6832 372 NW_006284436.1:1746345-1747791 YP_009508484.1 2016401 Viruses,Riboviria,Orthornavirae,Negarnaviricota,Haploviricotina,Monjiviricetes,Mononegavirales,Bornaviridae,Carbovirus,Carbovirus queenslandense

6833 373 NW_006284436.1:1748347-1748957 BAV93682.1 59451 Eukaryota,Opisthokonta,Metazoa,Eumetazoa,Bilateria,Deuterostomia,Chordata,Craniata,Vertebrata,Gnathostomata,Teleostomi,Euteleostomi,Sarcopterygii,Dipnotetrapodomorpha,Tetrapoda,Amniota,Mammalia,Theria,Eutheria,Boreoeutheria,Laurasiatheria,Chiroptera,Microchiroptera,Vespertilionidae,Eptesicus
6834 373 NW_006284436.1:1748347-1748957 BAV60921.1 59451 Eukaryota,Opisthokonta,Metazoa,Eumetazoa,Bilateria,Deuterostomia,Chordata,Craniata,Vertebrata,Gnathostomata,Teleostomi,Euteleostomi,Sarcopterygii,Dipnotetrapodomorpha,Tetrapoda,Amniota,Mammalia,Theria,Eutheria,Boreoeutheria,Laurasiatheria,Chiroptera,Microchiroptera,Vespertilionidae,Eptesicus
6835 373 NW_006284436.1:1748347-1748957 BAV60925.1 59452 Eukaryota,Opisthokonta,Metazoa,Eumetazoa,Bilateria,Deuterostomia,Chordata,Craniata,Vertebrata,Gnathostomata,Teleostomi,Euteleostomi,Sarcopterygii,Dipnotetrapodomorpha,Tetrapoda,Amniota,Mammalia,Theria,Eutheria,Boreoeutheria,Laurasiatheria,Chiroptera,Microchiroptera,Vespertilionidae,Eptesicus
6836 373 NW_006284436.1:1748347-1748957 QUF61505.1 2830720 Viruses,Riboviria,Orthornavirae,Negarnaviricota,Haploviricotina,Monjiviricetes,Mononegavirales,Bornaviridae,Cultervirus
6837 373 NW_006284436.1:1748347-1748957 YP_010085030.1 2116489 Viruses,Riboviria,Orthornavirae,Negarnaviricota,Haploviricotina,Monjiviricetes,Mononegavirales,Bornaviridae,Cultervirus,Cultervirus hemicultri
6838 373 NW_006284436.1:1748347-1748957 AFN70793.1 1548714 Viruses,Riboviria,Orthornavirae,Negarnaviricota,Haploviricotina,Monjiviricetes,Mononegavirales,Bornaviridae,Orthobornavirus,Orthobornavirus alphapsittaciforme
6839 373 NW_006284436.1:1748347-1748957 ACJ71393.1 1548718 Viruses,Riboviria,Orthornavirae,Negarnaviricota,Haploviricotina,Monjiviricetes,Mononegavirales,Bornaviridae,Orthobornavirus,Orthobornavirus alphapsittaciforme
6840 373 NW_006284436.1:1748347-1748957 BBL33072.1 1548718 
6841 373 NW_006284436.1:1748347-1748957 BBL33060.1 1548718 Viruses,Riboviria,Orthornavirae,Negarnaviricota,Haploviricotina,Monjiviricetes,Mononegavirales,Bornaviridae,Orthobornavirus,Orthobornavirus alphapsittaciforme
6842 373 NW_006284436.1:1748347-1748957 QUP51771.1 1548718 Viruses,Riboviria,Orthornavirae,Negarnaviricota,Haploviricotina,Monjiviricetes,Mononegavirales,Bornaviridae,Orthobornavirus,Orthobornavirus alphapsittaciforme
6843 373 NW_006284436.1:1748347-1748957 YP_009268898.1 1548718 Viruses,Riboviria,Orthornavirae,Negarnaviricota,Haploviricotina,Monjiviricetes,Mononegavirales,Bornaviridae,Orthobornavirus,Orthobornavirus alphapsittaciforme
6844 373 NW_006284436.1:1748347-1748957 BBL33066.1 1548718 Viruses,Riboviria,Orthornavirae,Negarnaviricota,Haploviricotina,Monjiviricetes,Mononegavirales,Bornaviridae,Orthobornavirus,Orthobornavirus alphapsittaciforme
6845 373 NW_006284436.1:1748347-1748957 AEW69871.1 1548718 Viruses,Riboviria,Orthornavirae,Negarnaviricota,Haploviricotina,Monjiviricetes,Mononegavirales,Bornaviridae,Orthobornavirus,Orthobornavirus alphapsittaciforme
6846 373 NW_006284436.1:1748347-1748957 AEG41944.1 1548718 Viruses,Riboviria,Orthornavirae,Negarnaviricota,Haploviricotina,Monjiviricetes,Mononegavirales,Bornaviridae,Orthobornavirus,Orthobornavirus alphapsittaciforme
6847 373 NW_006284436.1:1748347-1748957 BBL33042.1 1548718 Viruses,Riboviria,Orthornavirae,Negarnaviricota,Haploviricotina,Monjiviricetes,Mononegavirales,Bornaviridae,Orthobornavirus,Orthobornavirus alphapsittaciforme
6848 373 NW_006284436.1:1748347-1748957 AER30498.1 1548718 Viruses,Riboviria,Orthornavirae,Negarnaviricota,Haploviricotina,Monjiviricetes,Mononegavirales,Bornaviridae,Orthobornavirus,Orthobornavirus alphapsittaciforme
6849 373 NW_006284436.1:1748347-1748957 AEW69865.1 1548718 Viruses,Riboviria,Orthornavirae,Negarnaviricota,Haploviricotina,Monjiviricetes,Mononegavirales,Bornaviridae,Orthobornavirus,Orthobornavirus alphapsittaciforme
6850 373 NW_006284436.1:1748347-1748957 AER30492.1 1548718 Viruses,Riboviria,Orthornavirae,Negarnaviricota,Haploviricotina,Monjiviricetes,Mononegavirales,Bornaviridae,Orthobornavirus,Orthobornavirus alphapsittaciforme
6851 373 NW_006284436.1:1748347-1748957 URS73040.1 1548718 Viruses,Riboviria,Orthornavirae,Negarnaviricota,Haploviricotina,Monjiviricetes,Mononegavirales,Bornaviridae,Orthobornavirus,Orthobornavirus alphapsittaciforme
6852 373 NW_006284436.1:1748347-1748957 DAZ85313.1 2817570 Viruses,Riboviria,Orthornavirae,Negarnaviricota,Haploviricotina,Monjiviricetes,Mononegavirales,Bornaviridae
6853 373 NW_006284436.1:1748347-1748957 QGZ07388.1 1715293 Viruses,Riboviria,Orthornavirae,Negarnaviricota,Haploviricotina,Monjiviricetes,Mononegavirales,Bornaviridae,Orthobornavirus,Orthobornavirus avisaquaticae
6854 373 NW_006284436.1:1748347-1748957 AOF44310.1 1715293 Viruses,Riboviria,Orthornavirae,Negarnaviricota,Haploviricotina,Monjiviricetes,Mononegavirales,Bornaviridae,Orthobornavirus,Orthobornavirus avisaquaticae
6855 373 NW_006284436.1:1748347-1748957 ALB34720.1 1715293 Viruses,Riboviria,Orthornavirae,Negarnaviricota,Haploviricotina,Monjiviricetes,Mononegavirales,Bornaviridae,Orthobornavirus,Orthobornavirus avisaquaticae
6856 373 NW_006284436.1:1748347-1748957 YP_009237647.1 1715293 Viruses,Riboviria,Orthornavirae,Negarnaviricota,Haploviricotina,Monjiviricetes,Mononegavirales,Bornaviridae,Orthobornavirus,Orthobornavirus avisaquaticae
6857 373 NW_006284436.1:1748347-1748957 YP_009268916.1 1884917 Viruses,Riboviria,Orthornavirae,Negarnaviricota,Haploviricotina,Monjiviricetes,Mononegavirales,Bornaviridae,Orthobornavirus,Orthobornavirus avisaquaticae

6858 374 NW_006285786.1:22802-23620 BAV93682.1 59451 Eukaryota,Opisthokonta,Metazoa,Eumetazoa,Bilateria,Deuterostomia,Chordata,Craniata,Vertebrata,Gnathostomata,Teleostomi,Euteleostomi,Sarcopterygii,Dipnotetrapodomorpha,Tetrapoda,Amniota,Mammalia,Theria,Eutheria,Boreoeutheria,Laurasiatheria,Chiroptera,Microchiroptera,Vespertilionidae,Eptesicus
6859 374 NW_006285786.1:22802-23620 BAV60921.1 59451 Eukaryota,Opisthokonta,Metazoa,Eumetazoa,Bilateria,Deuterostomia,Chordata,Craniata,Vertebrata,Gnathostomata,Teleostomi,Euteleostomi,Sarcopterygii,Dipnotetrapodomorpha,Tetrapoda,Amniota,Mammalia,Theria,Eutheria,Boreoeutheria,Laurasiatheria,Chiroptera,Microchiroptera,Vespertilionidae,Eptesicus
6860 374 NW_006285786.1:22802-23620 BAV60925.1 59452 Eukaryota,Opisthokonta,Metazoa,Eumetazoa,Bilateria,Deuterostomia,Chordata,Craniata,Vertebrata,Gnathostomata,Teleostomi,Euteleostomi,Sarcopterygii,Dipnotetrapodomorpha,Tetrapoda,Amniota,Mammalia,Theria,Eutheria,Boreoeutheria,Laurasiatheria,Chiroptera,Microchiroptera,Vespertilionidae,Eptesicus
6861 374 NW_006285786.1:22802-23620 YP_010085030.1 2116489 Viruses,Riboviria,Orthornavirae,Negarnaviricota,Haploviricotina,Monjiviricetes,Mononegavirales,Bornaviridae,Cultervirus,Cultervirus hemicultri
6862 374 NW_006285786.1:22802-23620 YP_009508490.1 2016402 Viruses,Riboviria,Orthornavirae,Negarnaviricota,Haploviricotina,Monjiviricetes,Mononegavirales,Bornaviridae,Carbovirus,Carbovirus tapeti
6863 374 NW_006285786.1:22802-23620 YP_009508484.1 2016401 Viruses,Riboviria,Orthornavirae,Negarnaviricota,Haploviricotina,Monjiviricetes,Mononegavirales,Bornaviridae,Carbovirus,Carbovirus queenslandense
6864 374 NW_006285786.1:22802-23620 DAZ85313.1 2817570 Viruses,Riboviria,Orthornavirae,Negarnaviricota,Haploviricotina,Monjiviricetes,Mononegavirales,Bornaviridae
6865 374 NW_006285786.1:22802-23620 YP_009268916.1 1884917 
6866 374 NW_006285786.1:22802-23620 VVX76797.1 1714621 Viruses,Riboviria,Orthornavirae,Negarnaviricota,Haploviricotina,Monjiviricetes,Mononegavirales,Bornaviridae,Orthobornavirus,Orthobornavirus bornaense
6867 374 NW_006285786.1:22802-23620 QJQ51062.1 1714621 Viruses,Riboviria,Orthornavirae,Negarnaviricota,Haploviricotina,Monjiviricetes,Mononegavirales,Bornaviridae,Orthobornavirus,Orthobornavirus bornaense
6868 374 NW_006285786.1:22802-23620 NP_042024.3 1714621 Viruses,Riboviria,Orthornavirae,Negarnaviricota,Haploviricotina,Monjiviricetes,Mononegavirales,Bornaviridae,Orthobornavirus,Orthobornavirus bornaense
6869 374 NW_006285786.1:22802-23620 QJQ51074.1 1714621 Viruses,Riboviria,Orthornavirae,Negarnaviricota,Haploviricotina,Monjiviricetes,Mononegavirales,Bornaviridae,Orthobornavirus,Orthobornavirus bornaense
6870 374 NW_006285786.1:22802-23620 P52639.2 928296 Viruses,Riboviria,Orthornavirae,Negarnaviricota,Haploviricotina,Monjiviricetes,Mononegavirales,Bornaviridae,Borna disease virus
6871 374 NW_006285786.1:22802-23620 DAZ85319.1 2817571 Viruses,Riboviria,Orthornavirae,Negarnaviricota,Haploviricotina,Monjiviricetes,Mononegavirales,Bornaviridae,Orthobornavirus,Orthobornavirus caenophidiae
6872 374 NW_006285786.1:22802-23620 UPO09296.1 1714621 Viruses,Riboviria,Orthornavirae,Negarnaviricota,Haploviricotina,Monjiviricetes,Mononegavirales,Bornaviridae,Orthobornavirus,Orthobornavirus bornaense
6873 374 NW_006285786.1:22802-23620 ASF61790.1 1714621 Viruses,Riboviria,Orthornavirae,Negarnaviricota,Haploviricotina,Monjiviricetes,Mononegavirales,Bornaviridae,Orthobornavirus,Orthobornavirus bornaense
6874 374 NW_006285786.1:22802-23620 BAG55458.1 1714621 Viruses,Riboviria,Orthornavirae,Negarnaviricota,Haploviricotina,Monjiviricetes,Mononegavirales,Bornaviridae,Orthobornavirus,Orthobornavirus bornaense
6875 374 NW_006285786.1:22802-23620 QJQ51068.1 1714621 Viruses,Riboviria,Orthornavirae,Negarnaviricota,Haploviricotina,Monjiviricetes,Mononegavirales,Bornaviridae,Orthobornavirus,Orthobornavirus bornaense
6876 374 NW_006285786.1:22802-23620 BAF46117.1 1714621 Viruses,Riboviria,Orthornavirae,Negarnaviricota,Haploviricotina,Monjiviricetes,Mononegavirales,Bornaviridae,Orthobornavirus,Orthobornavirus bornaense
6877 374 NW_006285786.1:22802-23620 BAF46124.1 1714621 Viruses,Riboviria,Orthornavirae,Negarnaviricota,Haploviricotina,Monjiviricetes,Mononegavirales,Bornaviridae,Orthobornavirus,Orthobornavirus bornaense
6878 374 NW_006285786.1:22802-23620 UJQ69833.1 1714621 Viruses,Riboviria,Orthornavirae,Negarnaviricota,Haploviricotina,Monjiviricetes,Mononegavirales,Bornaviridae,Orthobornavirus,Orthobornavirus bornaense
6879 374 NW_006285786.1:22802-23620 CAC70652.1 1714621 Viruses,Riboviria,Orthornavirae,Negarnaviricota,Haploviricotina,Monjiviricetes,Mononegavirales,Bornaviridae,Orthobornavirus,Orthobornavirus bornaense
6880 374 NW_006285786.1:22802-23620 QIX03024.1 1714621 Viruses,Riboviria,Orthornavirae,Negarnaviricota,Haploviricotina,Monjiviricetes,Mononegavirales,Bornaviridae,Orthobornavirus,Orthobornavirus bornaense
6881 374 NW_006285786.1:22802-23620 QIX02992.1 1714621 Viruses,Riboviria,Orthornavirae,Negarnaviricota,Haploviricotina,Monjiviricetes,Mononegavirales,Bornaviridae,Orthobornavirus,Orthobornavirus bornaense
6882 374 NW_006285786.1:22802-23620 AYO61027.1 1714619 Viruses,Riboviria,Orthornavirae,Negarnaviricota,Haploviricotina,Monjiviricetes,Mononegavirales,Bornaviridae,Orthobornavirus

6883 375 NW_006286246.1:946714-947196 EPQ11842.1 109478 Eukaryota,Opisthokonta,Metazoa,Eumetazoa,Bilateria,Deuterostomia,Chordata,Craniata,Vertebrata,Gnathostomata,Teleostomi,Euteleostomi,Sarcopterygii,Dipnotetrapodomorpha,Tetrapoda,Amniota,Mammalia,Theria,Eutheria,Boreoeutheria,Laurasiatheria,Chiroptera,Microchiroptera,Vespertilionidae,Myotis
6884 375 NW_006286246.1:946714-947196 EPQ14198.1 109478 Eukaryota,Opisthokonta,Metazoa,Eumetazoa,Bilateria,Deuterostomia,Chordata,Craniata,Vertebrata,Gnathostomata,Teleostomi,Euteleostomi,Sarcopterygii,Dipnotetrapodomorpha,Tetrapoda,Amniota,Mammalia,Theria,Eutheria,Boreoeutheria,Laurasiatheria,Chiroptera,Microchiroptera,Vespertilionidae,Myotis
6885 375 NW_006286246.1:946714-947196 KAF6310679.1 51298 Eukaryota,Opisthokonta,Metazoa,Eumetazoa,Bilateria,Deuterostomia,Chordata,Craniata,Vertebrata,Gnathostomata,Teleostomi,Euteleostomi,Sarcopterygii,Dipnotetrapodomorpha,Tetrapoda,Amniota,Mammalia,Theria,Eutheria,Boreoeutheria,Laurasiatheria,Chiroptera,Microchiroptera,Vespertilionidae,Myotis
6886 375 NW_006286246.1:946714-947196 ELK34397.1 225400 Eukaryota,Opisthokonta,Metazoa,Eumetazoa,Bilateria,Deuterostomia,Chordata,Craniata,Vertebrata,Gnathostomata,Teleostomi,Euteleostomi,Sarcopterygii,Dipnotetrapodomorpha,Tetrapoda,Amniota,Mammalia,Theria,Eutheria,Boreoeutheria,Laurasiatheria,Chiroptera,Microchiroptera,Vespertilionidae,Myotis
6887 375 NW_006286246.1:946714-947196 ALL41438.1 1884879 Viruses,Riboviria,Orthornavirae,Negarnaviricota,Haploviricotina,Monjiviricetes,Mononegavirales,Bornaviridae,Orthobornavirus,Orthobornavirus betapsittaciforme
6888 375 NW_006286246.1:946714-947196 YP_009512934.1 1884879 Viruses,Riboviria,Orthornavirae,Negarnaviricota,Haploviricotina,Monjiviricetes,Mononegavirales,Bornaviridae,Orthobornavirus,Orthobornavirus betapsittaciforme
6889 375 NW_006286246.1:946714-947196 URS73023.1 1884879 Viruses,Riboviria,Orthornavirae,Negarnaviricota,Haploviricotina,Monjiviricetes,Mononegavirales,Bornaviridae,Orthobornavirus,Orthobornavirus betapsittaciforme
6890 375 NW_006286246.1:946714-947196 BAV57482.1 1884879 Viruses,Riboviria,Orthornavirae,Negarnaviricota,Haploviricotina,Monjiviricetes,Mononegavirales,Bornaviridae,Orthobornavirus,Orthobornavirus betapsittaciforme
6891 375 NW_006286246.1:946714-947196 QAT79260.1 1884879 Viruses,Riboviria,Orthornavirae,Negarnaviricota,Haploviricotina,Monjiviricetes,Mononegavirales,Bornaviridae,Orthobornavirus,Orthobornavirus betapsittaciforme
6892 375 NW_006286246.1:946714-947196 QFI56838.1 1548718 Viruses,Riboviria,Orthornavirae,Negarnaviricota,Haploviricotina,Monjiviricetes,Mononegavirales,Bornaviridae,Orthobornavirus,Orthobornavirus alphapsittaciforme
6893 375 NW_006286246.1:946714-947196 ACH61929.1 1548717 Viruses,Riboviria,Orthornavirae,Negarnaviricota,Haploviricotina,Monjiviricetes,Mononegavirales,Bornaviridae,Orthobornavirus,Orthobornavirus alphapsittaciforme
6894 375 NW_006286246.1:946714-947196 BAI78306.1 1884879 Viruses,Riboviria,Orthornavirae,Negarnaviricota,Haploviricotina,Monjiviricetes,Mononegavirales,Bornaviridae,Orthobornavirus,Orthobornavirus betapsittaciforme

6895 376 NW_006286675.1:5883807-5885769 BAV93682.1 59451 Eukaryota,Opisthokonta,Metazoa,Eumetazoa,Bilateria,Deuterostomia,Chordata,Craniata,Vertebrata,Gnathostomata,Teleostomi,Euteleostomi,Sarcopterygii,Dipnotetrapodomorpha,Tetrapoda,Amniota,Mammalia,Theria,Eutheria,Boreoeutheria,Laurasiatheria,Chiroptera,Microchiroptera,Vespertilionidae,Eptesicus
6896 376 NW_006286675.1:5883807-5885769 BAV60921.1 59451 Eukaryota,Opisthokonta,Metazoa,Eumetazoa,Bilateria,Deuterostomia,Chordata,Craniata,Vertebrata,Gnathostomata,Teleostomi,Euteleostomi,Sarcopterygii,Dipnotetrapodomorpha,Tetrapoda,Amniota,Mammalia,Theria,Eutheria,Boreoeutheria,Laurasiatheria,Chiroptera,Microchiroptera,Vespertilionidae,Eptesicus
6897 376 NW_006286675.1:5883807-5885769 BAV60925.1 59452 Eukaryota,Opisthokonta,Metazoa,Eumetazoa,Bilateria,Deuterostomia,Chordata,Craniata,Vertebrata,Gnathostomata,Teleostomi,Euteleostomi,Sarcopterygii,Dipnotetrapodomorpha,Tetrapoda,Amniota,Mammalia,Theria,Eutheria,Boreoeutheria,Laurasiatheria,Chiroptera,Microchiroptera,Vespertilionidae,Eptesicus
6898 376 NW_006286675.1:5883807-5885769 QUF61505.1 2830720 Viruses,Riboviria,Orthornavirae,Negarnaviricota,Haploviricotina,Monjiviricetes,Mononegavirales,Bornaviridae,Cultervirus
6899 376 NW_006286675.1:5883807-5885769 YP_010085030.1 2116489 Viruses,Riboviria,Orthornavirae,Negarnaviricota,Haploviricotina,Monjiviricetes,Mononegavirales,Bornaviridae,Cultervirus,Cultervirus hemicultri
6900 376 NW_006286675.1:5883807-5885769 XP_036196940.1 51298 Eukaryota,Opisthokonta,Metazoa,Eumetazoa,Bilateria,Deuterostomia,Chordata,Craniata,Vertebrata,Gnathostomata,Teleostomi,Euteleostomi,Sarcopterygii,Dipnotetrapodomorpha,Tetrapoda,Amniota,Mammalia,Theria,Eutheria,Boreoeutheria,Laurasiatheria,Chiroptera,Microchiroptera,Vespertilionidae,Myotis
6901 376 NW_006286675.1:5883807-5885769 KAF6311906.1 59472 Eukaryota,Opisthokonta,Metazoa,Eumetazoa,Bilateria,Deuterostomia,Chordata,Craniata,Vertebrata,Gnathostomata,Teleostomi,Euteleostomi,Sarcopterygii,Dipnotetrapodomorpha,Tetrapoda,Amniota,Mammalia,Theria,Eutheria,Boreoeutheria,Laurasiatheria,Chiroptera,Microchiroptera,Vespertilionidae,Pipistrellus
6902 376 NW_006286675.1:5883807-5885769 KAF6314872.1 51298 Eukaryota,Opisthokonta,Metazoa,Eumetazoa,Bilateria,Deuterostomia,Chordata,Craniata,Vertebrata,Gnathostomata,Teleostomi,Euteleostomi,Sarcopterygii,Dipnotetrapodomorpha,Tetrapoda,Amniota,Mammalia,Theria,Eutheria,Boreoeutheria,Laurasiatheria,Chiroptera,Microchiroptera,Vespertilionidae,Myotis
6903 376 NW_006286675.1:5883807-5885769 KAF6341472.1 51298 Eukaryota,Opisthokonta,Metazoa,Eumetazoa,Bilateria,Deuterostomia,Chordata,Craniata,Vertebrata,Gnathostomata,Teleostomi,Euteleostomi,Sarcopterygii,Dipnotetrapodomorpha,Tetrapoda,Amniota,Mammalia,Theria,Eutheria,Boreoeutheria,Laurasiatheria,Chiroptera,Microchiroptera,Vespertilionidae,Myotis
6904 376 NW_006286675.1:5883807-5885769 YP_009508484.1 2016401 Viruses,Riboviria,Orthornavirae,Negarnaviricota,Haploviricotina,Monjiviricetes,Mononegavirales,Bornaviridae,Carbovirus,Carbovirus queenslandense
6905 376 NW_006286675.1:5883807-5885769 QGZ07388.1 1715293 Viruses,Riboviria,Orthornavirae,Negarnaviricota,Haploviricotina,Monjiviricetes,Mononegavirales,Bornaviridae,Orthobornavirus,Orthobornavirus avisaquaticae
6906 376 NW_006286675.1:5883807-5885769 AOF44310.1 1715293 Viruses,Riboviria,Orthornavirae,Negarnaviricota,Haploviricotina,Monjiviricetes,Mononegavirales,Bornaviridae,Orthobornavirus,Orthobornavirus avisaquaticae
6907 376 NW_006286675.1:5883807-5885769 ALB34720.1 1715293 Viruses,Riboviria,Orthornavirae,Negarnaviricota,Haploviricotina,Monjiviricetes,Mononegavirales,Bornaviridae,Orthobornavirus,Orthobornavirus avisaquaticae
6908 376 NW_006286675.1:5883807-5885769 YP_009237647.1 1715293 Viruses,Riboviria,Orthornavirae,Negarnaviricota,Haploviricotina,Monjiviricetes,Mononegavirales,Bornaviridae,Orthobornavirus,Orthobornavirus avisaquaticae
6909 376 NW_006286675.1:5883807-5885769 SCA77548.1 1715293 Viruses,Riboviria,Orthornavirae,Negarnaviricota,Haploviricotina,Monjiviricetes,Mononegavirales,Bornaviridae,Orthobornavirus,Orthobornavirus avisaquaticae
6910 376 NW_006286675.1:5883807-5885769 BAF46117.1 1714621 Viruses,Riboviria,Orthornavirae,Negarnaviricota,Haploviricotina,Monjiviricetes,Mononegavirales,Bornaviridae,Orthobornavirus,Orthobornavirus bornaense
6911 376 NW_006286675.1:5883807-5885769 YP_009055063.1 1881951 Viruses,Riboviria,Orthornavirae,Negarnaviricota,Haploviricotina,Monjiviricetes,Mononegavirales,Bornaviridae,Orthobornavirus,Orthobornavirus elapsoideae
6912 376 NW_006286675.1:5883807-5885769 YP_009041461.1 1715291 Viruses,Riboviria,Orthornavirae,Negarnaviricota,Haploviricotina,Monjiviricetes,Mononegavirales,Bornaviridae,Orthobornavirus,Orthobornavirus serini
6913 376 NW_006286675.1:5883807-5885769 QJQ51062.1 1714621 Viruses,Riboviria,Orthornavirae,Negarnaviricota,Haploviricotina,Monjiviricetes,Mononegavirales,Bornaviridae,Orthobornavirus,Orthobornavirus bornaense
6914 376 NW_006286675.1:5883807-5885769 NP_042024.3 1714621 Viruses,Riboviria,Orthornavirae,Negarnaviricota,Haploviricotina,Monjiviricetes,Mononegavirales,Bornaviridae,Orthobornavirus,Orthobornavirus bornaense
6915 376 NW_006286675.1:5883807-5885769 QJQ51074.1 1714621 Viruses,Riboviria,Orthornavirae,Negarnaviricota,Haploviricotina,Monjiviricetes,Mononegavirales,Bornaviridae,Orthobornavirus,Orthobornavirus bornaense
6916 376 NW_006286675.1:5883807-5885769 UPO09296.1 1714621 Viruses,Riboviria,Orthornavirae,Negarnaviricota,Haploviricotina,Monjiviricetes,Mononegavirales,Bornaviridae,Orthobornavirus,Orthobornavirus bornaense
6917 376 NW_006286675.1:5883807-5885769 YP_009268922.1 1714622 Viruses,Riboviria,Orthornavirae,Negarnaviricota,Haploviricotina,Monjiviricetes,Mononegavirales,Bornaviridae,Orthobornavirus,Orthobornavirus bornaense
6918 376 NW_006286675.1:5883807-5885769 YP_009268910.1 1715288 Viruses,Riboviria,Orthornavirae,Negarnaviricota,Haploviricotina,Monjiviricetes,Mononegavirales,Bornaviridae,Orthobornavirus,Orthobornavirus serini
6919 376 NW_006286675.1:5883807-5885769 AER30492.1 1548718 Viruses,Riboviria,Orthornavirae,Negarnaviricota,Haploviricotina,Monjiviricetes,Mononegavirales,Bornaviridae,Orthobornavirus,Orthobornavirus alphapsittaciforme

6920 377 NW_006288182.1:428223-428945 EPQ11842.1 109478 Eukaryota,Opisthokonta,Metazoa,Eumetazoa,Bilateria,Deuterostomia,Chordata,Craniata,Vertebrata,Gnathostomata,Teleostomi,Euteleostomi,Sarcopterygii,Dipnotetrapodomorpha,Tetrapoda,Amniota,Mammalia,Theria,Eutheria,Boreoeutheria,Laurasiatheria,Chiroptera,Microchiroptera,Vespertilionidae,Myotis
6921 377 NW_006288182.1:428223-428945 KAF6310679.1 51298 Eukaryota,Opisthokonta,Metazoa,Eumetazoa,Bilateria,Deuterostomia,Chordata,Craniata,Vertebrata,Gnathostomata,Teleostomi,Euteleostomi,Sarcopterygii,Dipnotetrapodomorpha,Tetrapoda,Amniota,Mammalia,Theria,Eutheria,Boreoeutheria,Laurasiatheria,Chiroptera,Microchiroptera,Vespertilionidae,Myotis
6922 377 NW_006288182.1:428223-428945 ELK34397.1 225400 Eukaryota,Opisthokonta,Metazoa,Eumetazoa,Bilateria,Deuterostomia,Chordata,Craniata,Vertebrata,Gnathostomata,Teleostomi,Euteleostomi,Sarcopterygii,Dipnotetrapodomorpha,Tetrapoda,Amniota,Mammalia,Theria,Eutheria,Boreoeutheria,Laurasiatheria,Chiroptera,Microchiroptera,Vespertilionidae,Myotis
6923 377 NW_006288182.1:428223-428945 EPQ14198.1 109478 Eukaryota,Opisthokonta,Metazoa,Eumetazoa,Bilateria,Deuterostomia,Chordata,Craniata,Vertebrata,Gnathostomata,Teleostomi,Euteleostomi,Sarcopterygii,Dipnotetrapodomorpha,Tetrapoda,Amniota,Mammalia,Theria,Eutheria,Boreoeutheria,Laurasiatheria,Chiroptera,Microchiroptera,Vespertilionidae,Myotis
6924 377 NW_006288182.1:428223-428945 ELK34396.1 225400 Eukaryota,Opisthokonta,Metazoa,Eumetazoa,Bilateria,Deuterostomia,Chordata,Craniata,Vertebrata,Gnathostomata,Teleostomi,Euteleostomi,Sarcopterygii,Dipnotetrapodomorpha,Tetrapoda,Amniota,Mammalia,Theria,Eutheria,Boreoeutheria,Laurasiatheria,Chiroptera,Microchiroptera,Vespertilionidae,Myotis
6925 377 NW_006288182.1:428223-428945 AFR36798.1 1715293 Viruses,Riboviria,Orthornavirae,Negarnaviricota,Haploviricotina,Monjiviricetes,Mononegavirales,Bornaviridae,Orthobornavirus,Orthobornavirus avisaquaticae
6926 377 NW_006288182.1:428223-428945 ADW09004.1 1715293 Viruses,Riboviria,Orthornavirae,Negarnaviricota,Haploviricotina,Monjiviricetes,Mononegavirales,Bornaviridae,Orthobornavirus,Orthobornavirus avisaquaticae
6927 377 NW_006288182.1:428223-428945 QFI56838.1 1548718 Viruses,Riboviria,Orthornavirae,Negarnaviricota,Haploviricotina,Monjiviricetes,Mononegavirales,Bornaviridae,Orthobornavirus,Orthobornavirus alphapsittaciforme
6928 377 NW_006288182.1:428223-428945 ACH61929.1 1548717 Viruses,Riboviria,Orthornavirae,Negarnaviricota,Haploviricotina,Monjiviricetes,Mononegavirales,Bornaviridae,Orthobornavirus,Orthobornavirus alphapsittaciforme
6929 377 NW_006288182.1:428223-428945 AFK24397.1 1715293 Viruses,Riboviria,Orthornavirae,Negarnaviricota,Haploviricotina,Monjiviricetes,Mononegavirales,Bornaviridae,Orthobornavirus,Orthobornavirus avisaquaticae
6930 377 NW_006288182.1:428223-428945 AEO50556.1 1715293 Viruses,Riboviria,Orthornavirae,Negarnaviricota,Haploviricotina,Monjiviricetes,Mononegavirales,Bornaviridae,Orthobornavirus,Orthobornavirus avisaquaticae
6931 377 NW_006288182.1:428223-428945 BAI78306.1 1884879 Viruses,Riboviria,Orthornavirae,Negarnaviricota,Haploviricotina,Monjiviricetes,Mononegavirales,Bornaviridae,Orthobornavirus,Orthobornavirus betapsittaciforme
6932 377 NW_006288182.1:428223-428945 AIC82514.1 1715295 Viruses,Riboviria,Orthornavirae,Negarnaviricota,Haploviricotina,Monjiviricetes,Mononegavirales,Bornaviridae,Orthobornavirus,Orthobornavirus estrildidae
6933 377 NW_006288182.1:428223-428945 AFK24394.1 1715293 Viruses,Riboviria,Orthornavirae,Negarnaviricota,Haploviricotina,Monjiviricetes,Mononegavirales,Bornaviridae,Orthobornavirus,Orthobornavirus avisaquaticae
6934 377 NW_006288182.1:428223-428945 AOF44344.1 1715290 Viruses,Riboviria,Orthornavirae,Negarnaviricota,Haploviricotina,Monjiviricetes,Mononegavirales,Bornaviridae,Orthobornavirus,Orthobornavirus serini
6935 377 NW_006288182.1:428223-428945 AIC82492.1 1548714 Viruses,Riboviria,Orthornavirae,Negarnaviricota,Haploviricotina,Monjiviricetes,Mononegavirales,Bornaviridae,Orthobornavirus,Orthobornavirus alphapsittaciforme
6936 377 NW_006288182.1:428223-428945 ALF62585.1 1715293 Viruses,Riboviria,Orthornavirae,Negarnaviricota,Haploviricotina,Monjiviricetes,Mononegavirales,Bornaviridae,Orthobornavirus,Orthobornavirus avisaquaticae
6937 377 NW_006288182.1:428223-428945 ALF62573.1 1715293 Viruses,Riboviria,Orthornavirae,Negarnaviricota,Haploviricotina,Monjiviricetes,Mononegavirales,Bornaviridae,Orthobornavirus,Orthobornavirus avisaquaticae
6938 377 NW_006288182.1:428223-428945 ALF62589.1 1715293 Viruses,Riboviria,Orthornavirae,Negarnaviricota,Haploviricotina,Monjiviricetes,Mononegavirales,Bornaviridae,Orthobornavirus,Orthobornavirus avisaquaticae
6939 377 NW_006288182.1:428223-428945 ALF62569.1 1715293 Viruses,Riboviria,Orthornavirae,Negarnaviricota,Haploviricotina,Monjiviricetes,Mononegavirales,Bornaviridae,Orthobornavirus,Orthobornavirus avisaquaticae
6940 377 NW_006288182.1:428223-428945 ALF62565.1 1715293 Viruses,Riboviria,Orthornavirae,Negarnaviricota,Haploviricotina,Monjiviricetes,Mononegavirales,Bornaviridae,Orthobornavirus,Orthobornavirus avisaquaticae
6941 377 NW_006288182.1:428223-428945 UGC11947.1 1715293 Viruses,Riboviria,Orthornavirae,Negarnaviricota,Haploviricotina,Monjiviricetes,Mononegavirales,Bornaviridae,Orthobornavirus,Orthobornavirus avisaquaticae
6942 377 NW_006288182.1:428223-428945 ACV83235.1 1548715 Viruses,Riboviria,Orthornavirae,Negarnaviricota,Haploviricotina,Monjiviricetes,Mononegavirales,Bornaviridae,Orthobornavirus,Orthobornavirus alphapsittaciforme
6943 377 NW_006288182.1:428223-428945 AIL01058.1 1871266 Viruses,Riboviria,Orthornavirae,Negarnaviricota,Haploviricotina,Monjiviricetes,Mononegavirales,Bornaviridae,Orthobornavirus,Orthobornavirus alphapsittaciforme
6944 377 NW_006288182.1:428223-428945 ACS32492.1 1548715 Viruses,Riboviria,Orthornavirae,Negarnaviricota,Haploviricotina,Monjiviricetes,Mononegavirales,Bornaviridae,Orthobornavirus,Orthobornavirus alphapsittaciforme

6945 378 NW_006289696.1:1780-2037 QLM06160.1 2316143 Viruses,Monodnaviria,Shotokuvirae,Cossaviricota,Quintoviricetes,Piccovirales,Parvoviridae,Hamaparvovirinae,Chaphamaparvovirus,Rodent chaphamaparvovirus 1
6946 378 NW_006289696.1:1780-2037 QHB35438.1 2695302 Viruses,Monodnaviria,Shotokuvirae,Cossaviricota,Quintoviricetes,Piccovirales,Parvoviridae,Hamaparvovirinae,Chaphamaparvovirus,Primate chaphamaparvovirus 1
6947 378 NW_006289696.1:1780-2037 QMI57926.1 2759604 Viruses,Monodnaviria,Shotokuvirae,Cossaviricota,Quintoviricetes,Piccovirales,Parvoviridae,Hamaparvovirinae,Chaphamaparvovirus
6948 378 NW_006289696.1:1780-2037 QMI57870.1 2759402 Viruses,Monodnaviria,Shotokuvirae,Cossaviricota,Quintoviricetes,Piccovirales,Parvoviridae,Hamaparvovirinae,Chaphamaparvovirus
6949 378 NW_006289696.1:1780-2037 UOH27065.1 2844313 Viruses,Monodnaviria,Shotokuvirae,Cossaviricota,Quintoviricetes,Piccovirales,Parvoviridae,Hamaparvovirinae,Chaphamaparvovirus

6950 379 NW_006290034.1:7339216-7339380 YP_009508490.1 2016402 Viruses,Riboviria,Orthornavirae,Negarnaviricota,Haploviricotina,Monjiviricetes,Mononegavirales,Bornaviridae,Carbovirus,Carbovirus tapeti
6951 379 NW_006290034.1:7339216-7339380 YP_009508484.1 2016401 Viruses,Riboviria,Orthornavirae,Negarnaviricota,Haploviricotina,Monjiviricetes,Mononegavirales,Bornaviridae,Carbovirus,Carbovirus queenslandense
6952 379 NW_006290034.1:7339216-7339380 DAZ85319.1 2817571 Viruses,Riboviria,Orthornavirae,Negarnaviricota,Haploviricotina,Monjiviricetes,Mononegavirales,Bornaviridae,Orthobornavirus,Orthobornavirus caenophidiae

6953 380 NW_006293003.1:1657552-1659613 BAV93682.1 59451 Eukaryota,Opisthokonta,Metazoa,Eumetazoa,Bilateria,Deuterostomia,Chordata,Craniata,Vertebrata,Gnathostomata,Teleostomi,Euteleostomi,Sarcopterygii,Dipnotetrapodomorpha,Tetrapoda,Amniota,Mammalia,Theria,Eutheria,Boreoeutheria,Laurasiatheria,Chiroptera,Microchiroptera,Vespertilionidae,Eptesicus
6954 380 NW_006293003.1:1657552-1659613 BAV60921.1 59451 Eukaryota,Opisthokonta,Metazoa,Eumetazoa,Bilateria,Deuterostomia,Chordata,Craniata,Vertebrata,Gnathostomata,Teleostomi,Euteleostomi,Sarcopterygii,Dipnotetrapodomorpha,Tetrapoda,Amniota,Mammalia,Theria,Eutheria,Boreoeutheria,Laurasiatheria,Chiroptera,Microchiroptera,Vespertilionidae,Eptesicus
6955 380 NW_006293003.1:1657552-1659613 BAV60925.1 59452 Eukaryota,Opisthokonta,Metazoa,Eumetazoa,Bilateria,Deuterostomia,Chordata,Craniata,Vertebrata,Gnathostomata,Teleostomi,Euteleostomi,Sarcopterygii,Dipnotetrapodomorpha,Tetrapoda,Amniota,Mammalia,Theria,Eutheria,Boreoeutheria,Laurasiatheria,Chiroptera,Microchiroptera,Vespertilionidae,Eptesicus
6956 380 NW_006293003.1:1657552-1659613 QUF61505.1 2830720 Viruses,Riboviria,Orthornavirae,Negarnaviricota,Haploviricotina,Monjiviricetes,Mononegavirales,Bornaviridae,Cultervirus
6957 380 NW_006293003.1:1657552-1659613 YP_010085030.1 2116489 Viruses,Riboviria,Orthornavirae,Negarnaviricota,Haploviricotina,Monjiviricetes,Mononegavirales,Bornaviridae,Cultervirus,Cultervirus hemicultri
6958 380 NW_006293003.1:1657552-1659613 YP_009508490.1 2016402 Viruses,Riboviria,Orthornavirae,Negarnaviricota,Haploviricotina,Monjiviricetes,Mononegavirales,Bornaviridae,Carbovirus,Carbovirus tapeti
6959 380 NW_006293003.1:1657552-1659613 YP_009508484.1 2016401 Viruses,Riboviria,Orthornavirae,Negarnaviricota,Haploviricotina,Monjiviricetes,Mononegavirales,Bornaviridae,Carbovirus,Carbovirus queenslandense
6960 380 NW_006293003.1:1657552-1659613 ACJ71393.1 1548718 Viruses,Riboviria,Orthornavirae,Negarnaviricota,Haploviricotina,Monjiviricetes,Mononegavirales,Bornaviridae,Orthobornavirus,Orthobornavirus alphapsittaciforme
6961 380 NW_006293003.1:1657552-1659613 ACJ71386.1 1548717 Viruses,Riboviria,Orthornavirae,Negarnaviricota,Haploviricotina,Monjiviricetes,Mononegavirales,Bornaviridae,Orthobornavirus,Orthobornavirus alphapsittaciforme
6962 380 NW_006293003.1:1657552-1659613 BBL33042.1 1548718 Viruses,Riboviria,Orthornavirae,Negarnaviricota,Haploviricotina,Monjiviricetes,Mononegavirales,Bornaviridae,Orthobornavirus,Orthobornavirus alphapsittaciforme
6963 380 NW_006293003.1:1657552-1659613 BBL33072.1 1548718 Viruses,Riboviria,Orthornavirae,Negarnaviricota,Haploviricotina,Monjiviricetes,Mononegavirales,Bornaviridae,Orthobornavirus,Orthobornavirus alphapsittaciforme
6964 380 NW_006293003.1:1657552-1659613 BBL33060.1 1548718 Viruses,Riboviria,Orthornavirae,Negarnaviricota,Haploviricotina,Monjiviricetes,Mononegavirales,Bornaviridae,Orthobornavirus,Orthobornavirus alphapsittaciforme
6965 380 NW_006293003.1:1657552-1659613 QUP51771.1 1548718 Viruses,Riboviria,Orthornavirae,Negarnaviricota,Haploviricotina,Monjiviricetes,Mononegavirales,Bornaviridae,Orthobornavirus,Orthobornavirus alphapsittaciforme
6966 380 NW_006293003.1:1657552-1659613 YP_009268898.1 1548718 Viruses,Riboviria,Orthornavirae,Negarnaviricota,Haploviricotina,Monjiviricetes,Mononegavirales,Bornaviridae,Orthobornavirus,Orthobornavirus alphapsittaciforme
6967 380 NW_006293003.1:1657552-1659613 BBL33066.1 1548718 Viruses,Riboviria,Orthornavirae,Negarnaviricota,Haploviricotina,Monjiviricetes,Mononegavirales,Bornaviridae,Orthobornavirus,Orthobornavirus alphapsittaciforme
6968 380 NW_006293003.1:1657552-1659613 URS73040.1 1548718 Viruses,Riboviria,Orthornavirae,Negarnaviricota,Haploviricotina,Monjiviricetes,Mononegavirales,Bornaviridae,Orthobornavirus,Orthobornavirus alphapsittaciforme
6969 380 NW_006293003.1:1657552-1659613 DAZ85319.1 2817571 Viruses,Riboviria,Orthornavirae,Negarnaviricota,Haploviricotina,Monjiviricetes,Mononegavirales,Bornaviridae,Orthobornavirus,Orthobornavirus caenophidiae
6970 380 NW_006293003.1:1657552-1659613 YP_009269418.1 1885248 Viruses,Riboviria,Orthornavirae,Negarnaviricota,Haploviricotina,Monjiviricetes,Mononegavirales,Bornaviridae,Orthobornavirus,Orthobornavirus sciuri
6971 380 NW_006293003.1:1657552-1659613 SBT82910.1 1885248 Viruses,Riboviria,Orthornavirae,Negarnaviricota,Haploviricotina,Monjiviricetes,Mononegavirales,Bornaviridae,Orthobornavirus,Orthobornavirus sciuri
6972 380 NW_006293003.1:1657552-1659613 SBT82903.1 1885248 Viruses,Riboviria,Orthornavirae,Negarnaviricota,Haploviricotina,Monjiviricetes,Mononegavirales,Bornaviridae,Orthobornavirus,Orthobornavirus sciuri
6973 380 NW_006293003.1:1657552-1659613 AER30498.1 1548718 Viruses,Riboviria,Orthornavirae,Negarnaviricota,Haploviricotina,Monjiviricetes,Mononegavirales,Bornaviridae,Orthobornavirus,Orthobornavirus alphapsittaciforme
6974 380 NW_006293003.1:1657552-1659613 AEW69865.1 1548718 Viruses,Riboviria,Orthornavirae,Negarnaviricota,Haploviricotina,Monjiviricetes,Mononegavirales,Bornaviridae,Orthobornavirus,Orthobornavirus alphapsittaciforme
6975 380 NW_006293003.1:1657552-1659613 AER30492.1 1548718 Viruses,Riboviria,Orthornavirae,Negarnaviricota,Haploviricotina,Monjiviricetes,Mononegavirales,Bornaviridae,Orthobornavirus,Orthobornavirus alphapsittaciforme
6976 380 NW_006293003.1:1657552-1659613 AOF44310.1 1715293 Viruses,Riboviria,Orthornavirae,Negarnaviricota,Haploviricotina,Monjiviricetes,Mononegavirales,Bornaviridae,Orthobornavirus,Orthobornavirus avisaquaticae
6977 380 NW_006293003.1:1657552-1659613 ALB34720.1 1715293 Viruses,Riboviria,Orthornavirae,Negarnaviricota,Haploviricotina,Monjiviricetes,Mononegavirales,Bornaviridae,Orthobornavirus,Orthobornavirus avisaquaticae

6978 381 NW_006293003.1:1661183-1661622 BAV93682.1 59451 Eukaryota,Opisthokonta,Metazoa,Eumetazoa,Bilateria,Deuterostomia,Chordata,Craniata,Vertebrata,Gnathostomata,Teleostomi,Euteleostomi,Sarcopterygii,Dipnotetrapodomorpha,Tetrapoda,Amniota,Mammalia,Theria,Eutheria,Boreoeutheria,Laurasiatheria,Chiroptera,Microchiroptera,Vespertilionidae,Eptesicus
6979 381 NW_006293003.1:1661183-1661622 BAV60921.1 59451 Eukaryota,Opisthokonta,Metazoa,Eumetazoa,Bilateria,Deuterostomia,Chordata,Craniata,Vertebrata,Gnathostomata,Teleostomi,Euteleostomi,Sarcopterygii,Dipnotetrapodomorpha,Tetrapoda,Amniota,Mammalia,Theria,Eutheria,Boreoeutheria,Laurasiatheria,Chiroptera,Microchiroptera,Vespertilionidae,Eptesicus
6980 381 NW_006293003.1:1661183-1661622 BAV60925.1 59452 Eukaryota,Opisthokonta,Metazoa,Eumetazoa,Bilateria,Deuterostomia,Chordata,Craniata,Vertebrata,Gnathostomata,Teleostomi,Euteleostomi,Sarcopterygii,Dipnotetrapodomorpha,Tetrapoda,Amniota,Mammalia,Theria,Eutheria,Boreoeutheria,Laurasiatheria,Chiroptera,Microchiroptera,Vespertilionidae,Eptesicus
6981 381 NW_006293003.1:1661183-1661622 YP_010085030.1 2116489 Viruses,Riboviria,Orthornavirae,Negarnaviricota,Haploviricotina,Monjiviricetes,Mononegavirales,Bornaviridae,Cultervirus,Cultervirus hemicultri
6982 381 NW_006293003.1:1661183-1661622 QUF61505.1 2830720 Viruses,Riboviria,Orthornavirae,Negarnaviricota,Haploviricotina,Monjiviricetes,Mononegavirales,Bornaviridae,Cultervirus
6983 381 NW_006293003.1:1661183-1661622 ART29435.1 1885248 Viruses,Riboviria,Orthornavirae,Negarnaviricota,Haploviricotina,Monjiviricetes,Mononegavirales,Bornaviridae,Orthobornavirus,Orthobornavirus sciuri
6984 381 NW_006293003.1:1661183-1661622 YP_009269418.1 1885248 Viruses,Riboviria,Orthornavirae,Negarnaviricota,Haploviricotina,Monjiviricetes,Mononegavirales,Bornaviridae,Orthobornavirus,Orthobornavirus sciuri
6985 381 NW_006293003.1:1661183-1661622 SBT82910.1 1885248 Viruses,Riboviria,Orthornavirae,Negarnaviricota,Haploviricotina,Monjiviricetes,Mononegavirales,Bornaviridae,Orthobornavirus,Orthobornavirus sciuri
6986 381 NW_006293003.1:1661183-1661622 SBT82903.1 1885248 Viruses,Riboviria,Orthornavirae,Negarnaviricota,Haploviricotina,Monjiviricetes,Mononegavirales,Bornaviridae,Orthobornavirus,Orthobornavirus sciuri
6987 381 NW_006293003.1:1661183-1661622 QRR19163.1 1714621 Viruses,Riboviria,Orthornavirae,Negarnaviricota,Haploviricotina,Monjiviricetes,Mononegavirales,Bornaviridae,Orthobornavirus,Orthobornavirus bornaense
6988 381 NW_006293003.1:1661183-1661622 AAA20667.2 1714621 Viruses,Riboviria,Orthornavirae,Negarnaviricota,Haploviricotina,Monjiviricetes,Mononegavirales,Bornaviridae,Orthobornavirus,Orthobornavirus bornaense
6989 381 NW_006293003.1:1661183-1661622 BAG55458.1 1714621 Viruses,Riboviria,Orthornavirae,Negarnaviricota,Haploviricotina,Monjiviricetes,Mononegavirales,Bornaviridae,Orthobornavirus,Orthobornavirus bornaense
6990 381 NW_006293003.1:1661183-1661622 QJQ51062.1 1714621 Viruses,Riboviria,Orthornavirae,Negarnaviricota,Haploviricotina,Monjiviricetes,Mononegavirales,Bornaviridae,Orthobornavirus,Orthobornavirus bornaense
6991 381 NW_006293003.1:1661183-1661622 NP_042024.3 1714621 Viruses,Riboviria,Orthornavirae,Negarnaviricota,Haploviricotina,Monjiviricetes,Mononegavirales,Bornaviridae,Orthobornavirus,Orthobornavirus bornaense
6992 381 NW_006293003.1:1661183-1661622 QJQ51068.1 1714621 Viruses,Riboviria,Orthornavirae,Negarnaviricota,Haploviricotina,Monjiviricetes,Mononegavirales,Bornaviridae,Orthobornavirus,Orthobornavirus bornaense
6993 381 NW_006293003.1:1661183-1661622 QJQ51074.1 1714621 Viruses,Riboviria,Orthornavirae,Negarnaviricota,Haploviricotina,Monjiviricetes,Mononegavirales,Bornaviridae,Orthobornavirus,Orthobornavirus bornaense
6994 381 NW_006293003.1:1661183-1661622 VVX76799.1 1714621 Viruses,Riboviria,Orthornavirae,Negarnaviricota,Haploviricotina,Monjiviricetes,Mononegavirales,Bornaviridae,Orthobornavirus,Orthobornavirus bornaense
6995 381 NW_006293003.1:1661183-1661622 CAC70645.1 1714621 Viruses,Riboviria,Orthornavirae,Negarnaviricota,Haploviricotina,Monjiviricetes,Mononegavirales,Bornaviridae,Orthobornavirus,Orthobornavirus bornaense
6996 381 NW_006293003.1:1661183-1661622 Q8JMN0.1 1714621 Viruses,Riboviria,Orthornavirae,Negarnaviricota,Haploviricotina,Monjiviricetes,Mononegavirales,Bornaviridae,Orthobornavirus,Orthobornavirus bornaense
6997 381 NW_006293003.1:1661183-1661622 BAF46117.1 1714621 Viruses,Riboviria,Orthornavirae,Negarnaviricota,Haploviricotina,Monjiviricetes,Mononegavirales,Bornaviridae,Orthobornavirus,Orthobornavirus bornaense
6998 381 NW_006293003.1:1661183-1661622 BAF46124.1 1714621 Viruses,Riboviria,Orthornavirae,Negarnaviricota,Haploviricotina,Monjiviricetes,Mononegavirales,Bornaviridae,Orthobornavirus,Orthobornavirus bornaense
6999 381 NW_006293003.1:1661183-1661622 AAM68145.1 1714621 Viruses,Riboviria,Orthornavirae,Negarnaviricota,Haploviricotina,Monjiviricetes,Mononegavirales,Bornaviridae,Orthobornavirus,Orthobornavirus bornaense
7000 381 NW_006293003.1:1661183-1661622 AAM68151.1 1714621 Viruses,Riboviria,Orthornavirae,Negarnaviricota,Haploviricotina,Monjiviricetes,Mononegavirales,Bornaviridae,Orthobornavirus,Orthobornavirus bornaense
7001 381 NW_006293003.1:1661183-1661622 UJQ69833.1 1714621 Viruses,Riboviria,Orthornavirae,Negarnaviricota,Haploviricotina,Monjiviricetes,Mononegavirales,Bornaviridae,Orthobornavirus,Orthobornavirus bornaense
7002 381 NW_006293003.1:1661183-1661622 VVX76797.1 1714621 Viruses,Riboviria,Orthornavirae,Negarnaviricota,Haploviricotina,Monjiviricetes,Mononegavirales,Bornaviridae,Orthobornavirus,Orthobornavirus bornaense

7003 382 NW_006293003.1:1662583-1664782 BAV60921.1 59451 Eukaryota,Opisthokonta,Metazoa,Eumetazoa,Bilateria,Deuterostomia,Chordata,Craniata,Vertebrata,Gnathostomata,Teleostomi,Euteleostomi,Sarcopterygii,Dipnotetrapodomorpha,Tetrapoda,Amniota,Mammalia,Theria,Eutheria,Boreoeutheria,Laurasiatheria,Chiroptera,Microchiroptera,Vespertilionidae,Eptesicus
7004 382 NW_006293003.1:1662583-1664782 BAV93682.1 59451 Eukaryota,Opisthokonta,Metazoa,Eumetazoa,Bilateria,Deuterostomia,Chordata,Craniata,Vertebrata,Gnathostomata,Teleostomi,Euteleostomi,Sarcopterygii,Dipnotetrapodomorpha,Tetrapoda,Amniota,Mammalia,Theria,Eutheria,Boreoeutheria,Laurasiatheria,Chiroptera,Microchiroptera,Vespertilionidae,Eptesicus
7005 382 NW_006293003.1:1662583-1664782 BAV60925.1 59452 Eukaryota,Opisthokonta,Metazoa,Eumetazoa,Bilateria,Deuterostomia,Chordata,Craniata,Vertebrata,Gnathostomata,Teleostomi,Euteleostomi,Sarcopterygii,Dipnotetrapodomorpha,Tetrapoda,Amniota,Mammalia,Theria,Eutheria,Boreoeutheria,Laurasiatheria,Chiroptera,Microchiroptera,Vespertilionidae,Eptesicus
7006 382 NW_006293003.1:1662583-1664782 XP_036196940.1 51298 Eukaryota,Opisthokonta,Metazoa,Eumetazoa,Bilateria,Deuterostomia,Chordata,Craniata,Vertebrata,Gnathostomata,Teleostomi,Euteleostomi,Sarcopterygii,Dipnotetrapodomorpha,Tetrapoda,Amniota,Mammalia,Theria,Eutheria,Boreoeutheria,Laurasiatheria,Chiroptera,Microchiroptera,Vespertilionidae,Myotis
7007 382 NW_006293003.1:1662583-1664782 QUF61505.1 2830720 Viruses,Riboviria,Orthornavirae,Negarnaviricota,Haploviricotina,Monjiviricetes,Mononegavirales,Bornaviridae,Cultervirus
7008 382 NW_006293003.1:1662583-1664782 YP_010085030.1 2116489 Viruses,Riboviria,Orthornavirae,Negarnaviricota,Haploviricotina,Monjiviricetes,Mononegavirales,Bornaviridae,Cultervirus,Cultervirus hemicultri
7009 382 NW_006293003.1:1662583-1664782 YP_009268910.1 1715288 Viruses,Riboviria,Orthornavirae,Negarnaviricota,Haploviricotina,Monjiviricetes,Mononegavirales,Bornaviridae,Orthobornavirus,Orthobornavirus serini
7010 382 NW_006293003.1:1662583-1664782 YP_009508484.1 2016401 Viruses,Riboviria,Orthornavirae,Negarnaviricota,Haploviricotina,Monjiviricetes,Mononegavirales,Bornaviridae,Carbovirus,Carbovirus queenslandense
7011 382 NW_006293003.1:1662583-1664782 YP_009165497.1 1715290 Viruses,Riboviria,Orthornavirae,Negarnaviricota,Haploviricotina,Monjiviricetes,Mononegavirales,Bornaviridae,Orthobornavirus,Orthobornavirus serini
7012 382 NW_006293003.1:1662583-1664782 YP_009041461.1 1715291 Viruses,Riboviria,Orthornavirae,Negarnaviricota,Haploviricotina,Monjiviricetes,Mononegavirales,Bornaviridae,Orthobornavirus,Orthobornavirus serini
7013 382 NW_006293003.1:1662583-1664782 YP_009508490.1 2016402 Viruses,Riboviria,Orthornavirae,Negarnaviricota,Haploviricotina,Monjiviricetes,Mononegavirales,Bornaviridae,Carbovirus,Carbovirus tapeti
7014 382 NW_006293003.1:1662583-1664782 YP_009055063.1 1881951 Viruses,Riboviria,Orthornavirae,Negarnaviricota,Haploviricotina,Monjiviricetes,Mononegavirales,Bornaviridae,Orthobornavirus,Orthobornavirus elapsoideae
7015 382 NW_006293003.1:1662583-1664782 YP_009268916.1 1884917 Viruses,Riboviria,Orthornavirae,Negarnaviricota,Haploviricotina,Monjiviricetes,Mononegavirales,Bornaviridae,Orthobornavirus,Orthobornavirus avisaquaticae
7016 382 NW_006293003.1:1662583-1664782 BAF46124.1 1714621 Viruses,Riboviria,Orthornavirae,Negarnaviricota,Haploviricotina,Monjiviricetes,Mononegavirales,Bornaviridae,Orthobornavirus,Orthobornavirus bornaense
7017 382 NW_006293003.1:1662583-1664782 SBT82900.1 1885248 Viruses,Riboviria,Orthornavirae,Negarnaviricota,Haploviricotina,Monjiviricetes,Mononegavirales,Bornaviridae,Orthobornavirus,Orthobornavirus sciuri
7018 382 NW_006293003.1:1662583-1664782 YP_009269418.1 1885248 Viruses,Riboviria,Orthornavirae,Negarnaviricota,Haploviricotina,Monjiviricetes,Mononegavirales,Bornaviridae,Orthobornavirus,Orthobornavirus sciuri
7019 382 NW_006293003.1:1662583-1664782 QTC09943.1 1885248 Viruses,Riboviria,Orthornavirae,Negarnaviricota,Haploviricotina,Monjiviricetes,Mononegavirales,Bornaviridae,Orthobornavirus,Orthobornavirus sciuri
7020 382 NW_006293003.1:1662583-1664782 SBT82910.1 1885248 Viruses,Riboviria,Orthornavirae,Negarnaviricota,Haploviricotina,Monjiviricetes,Mononegavirales,Bornaviridae,Orthobornavirus,Orthobornavirus sciuri
7021 382 NW_006293003.1:1662583-1664782 SBT82903.1 1885248 Viruses,Riboviria,Orthornavirae,Negarnaviricota,Haploviricotina,Monjiviricetes,Mononegavirales,Bornaviridae,Orthobornavirus,Orthobornavirus sciuri
7022 382 NW_006293003.1:1662583-1664782 SBT82897.1 1885248 Viruses,Riboviria,Orthornavirae,Negarnaviricota,Haploviricotina,Monjiviricetes,Mononegavirales,Bornaviridae,Orthobornavirus,Orthobornavirus sciuri
7023 382 NW_006293003.1:1662583-1664782 AWX65512.1 1885248 Viruses,Riboviria,Orthornavirae,Negarnaviricota,Haploviricotina,Monjiviricetes,Mononegavirales,Bornaviridae,Orthobornavirus,Orthobornavirus sciuri
7024 382 NW_006293003.1:1662583-1664782 SBT82883.1 1885248 Viruses,Riboviria,Orthornavirae,Negarnaviricota,Haploviricotina,Monjiviricetes,Mononegavirales,Bornaviridae,Orthobornavirus,Orthobornavirus sciuri
7025 382 NW_006293003.1:1662583-1664782 SBT82868.1 1885248 Viruses,Riboviria,Orthornavirae,Negarnaviricota,Haploviricotina,Monjiviricetes,Mononegavirales,Bornaviridae,Orthobornavirus,Orthobornavirus sciuri
7026 382 NW_006293003.1:1662583-1664782 ART29433.2 1885248 Viruses,Riboviria,Orthornavirae,Negarnaviricota,Haploviricotina,Monjiviricetes,Mononegavirales,Bornaviridae,Orthobornavirus,Orthobornavirus sciuri
7027 382 NW_006293003.1:1662583-1664782 ART67049.1 1885248 Viruses,Riboviria,Orthornavirae,Negarnaviricota,Haploviricotina,Monjiviricetes,Mononegavirales,Bornaviridae,Orthobornavirus,Orthobornavirus sciuri

7028 383 NW_006293003.1:1668467-1669223 BAV93682.1 59451 Eukaryota,Opisthokonta,Metazoa,Eumetazoa,Bilateria,Deuterostomia,Chordata,Craniata,Vertebrata,Gnathostomata,Teleostomi,Euteleostomi,Sarcopterygii,Dipnotetrapodomorpha,Tetrapoda,Amniota,Mammalia,Theria,Eutheria,Boreoeutheria,Laurasiatheria,Chiroptera,Microchiroptera,Vespertilionidae,Eptesicus
7029 383 NW_006293003.1:1668467-1669223 BAV60925.1 59452 Eukaryota,Opisthokonta,Metazoa,Eumetazoa,Bilateria,Deuterostomia,Chordata,Craniata,Vertebrata,Gnathostomata,Teleostomi,Euteleostomi,Sarcopterygii,Dipnotetrapodomorpha,Tetrapoda,Amniota,Mammalia,Theria,Eutheria,Boreoeutheria,Laurasiatheria,Chiroptera,Microchiroptera,Vespertilionidae,Eptesicus
7030 383 NW_006293003.1:1668467-1669223 BAV60921.1 59451 Eukaryota,Opisthokonta,Metazoa,Eumetazoa,Bilateria,Deuterostomia,Chordata,Craniata,Vertebrata,Gnathostomata,Teleostomi,Euteleostomi,Sarcopterygii,Dipnotetrapodomorpha,Tetrapoda,Amniota,Mammalia,Theria,Eutheria,Boreoeutheria,Laurasiatheria,Chiroptera,Microchiroptera,Vespertilionidae,Eptesicus
7031 383 NW_006293003.1:1668467-1669223 XP_036196940.1 51298 Eukaryota,Opisthokonta,Metazoa,Eumetazoa,Bilateria,Deuterostomia,Chordata,Craniata,Vertebrata,Gnathostomata,Teleostomi,Euteleostomi,Sarcopterygii,Dipnotetrapodomorpha,Tetrapoda,Amniota,Mammalia,Theria,Eutheria,Boreoeutheria,Laurasiatheria,Chiroptera,Microchiroptera,Vespertilionidae,Myotis
7032 383 NW_006293003.1:1668467-1669223 QUF61505.1 2830720 Viruses,Riboviria,Orthornavirae,Negarnaviricota,Haploviricotina,Monjiviricetes,Mononegavirales,Bornaviridae,Cultervirus
7033 383 NW_006293003.1:1668467-1669223 YP_010085030.1 2116489 Viruses,Riboviria,Orthornavirae,Negarnaviricota,Haploviricotina,Monjiviricetes,Mononegavirales,Bornaviridae,Cultervirus,Cultervirus hemicultri
7034 383 NW_006293003.1:1668467-1669223 YP_009508490.1 2016402 Viruses,Riboviria,Orthornavirae,Negarnaviricota,Haploviricotina,Monjiviricetes,Mononegavirales,Bornaviridae,Carbovirus,Carbovirus tapeti
7035 383 NW_006293003.1:1668467-1669223 YP_009508484.1 2016401 Viruses,Riboviria,Orthornavirae,Negarnaviricota,Haploviricotina,Monjiviricetes,Mononegavirales,Bornaviridae,Carbovirus,Carbovirus queenslandense
7036 383 NW_006293003.1:1668467-1669223 YP_009666292.1 1922653 Viruses,Riboviria,Orthornavirae,Negarnaviricota,Haploviricotina,Monjiviricetes,Mononegavirales,Nyamiviridae,Berhavirus,Berhavirus sipunculi

7037 384 NW_006293779.1:6475503-6476797 XP_036196940.1 51298 Eukaryota,Opisthokonta,Metazoa,Eumetazoa,Bilateria,Deuterostomia,Chordata,Craniata,Vertebrata,Gnathostomata,Teleostomi,Euteleostomi,Sarcopterygii,Dipnotetrapodomorpha,Tetrapoda,Amniota,Mammalia,Theria,Eutheria,Boreoeutheria,Laurasiatheria,Chiroptera,Microchiroptera,Vespertilionidae,Myotis
7038 384 NW_006293779.1:6475503-6476797 BAV93682.1 59451 Eukaryota,Opisthokonta,Metazoa,Eumetazoa,Bilateria,Deuterostomia,Chordata,Craniata,Vertebrata,Gnathostomata,Teleostomi,Euteleostomi,Sarcopterygii,Dipnotetrapodomorpha,Tetrapoda,Amniota,Mammalia,Theria,Eutheria,Boreoeutheria,Laurasiatheria,Chiroptera,Microchiroptera,Vespertilionidae,Eptesicus
7039 384 NW_006293779.1:6475503-6476797 BAV60921.1 59451 Eukaryota,Opisthokonta,Metazoa,Eumetazoa,Bilateria,Deuterostomia,Chordata,Craniata,Vertebrata,Gnathostomata,Teleostomi,Euteleostomi,Sarcopterygii,Dipnotetrapodomorpha,Tetrapoda,Amniota,Mammalia,Theria,Eutheria,Boreoeutheria,Laurasiatheria,Chiroptera,Microchiroptera,Vespertilionidae,Eptesicus
7040 384 NW_006293779.1:6475503-6476797 BAV60925.1 59452 Eukaryota,Opisthokonta,Metazoa,Eumetazoa,Bilateria,Deuterostomia,Chordata,Craniata,Vertebrata,Gnathostomata,Teleostomi,Euteleostomi,Sarcopterygii,Dipnotetrapodomorpha,Tetrapoda,Amniota,Mammalia,Theria,Eutheria,Boreoeutheria,Laurasiatheria,Chiroptera,Microchiroptera,Vespertilionidae,Eptesicus
7041 384 NW_006293779.1:6475503-6476797 YP_010085030.1 2116489 Viruses,Riboviria,Orthornavirae,Negarnaviricota,Haploviricotina,Monjiviricetes,Mononegavirales,Bornaviridae,Cultervirus,Cultervirus hemicultri
7042 384 NW_006293779.1:6475503-6476797 QUF61505.1 2830720 Viruses,Riboviria,Orthornavirae,Negarnaviricota,Haploviricotina,Monjiviricetes,Mononegavirales,Bornaviridae,Cultervirus
7043 384 NW_006293779.1:6475503-6476797 YP_009508490.1 2016402 Viruses,Riboviria,Orthornavirae,Negarnaviricota,Haploviricotina,Monjiviricetes,Mononegavirales,Bornaviridae,Carbovirus,Carbovirus tapeti
7044 384 NW_006293779.1:6475503-6476797 ART29436.1 1885248 Viruses,Riboviria,Orthornavirae,Negarnaviricota,Haploviricotina,Monjiviricetes,Mononegavirales,Bornaviridae,Orthobornavirus,Orthobornavirus sciuri
7045 384 NW_006293779.1:6475503-6476797 ART29437.1 1885248 Viruses,Riboviria,Orthornavirae,Negarnaviricota,Haploviricotina,Monjiviricetes,Mononegavirales,Bornaviridae,Orthobornavirus,Orthobornavirus sciuri
7046 384 NW_006293779.1:6475503-6476797 YP_009512939.1 1884879 Viruses,Riboviria,Orthornavirae,Negarnaviricota,Haploviricotina,Monjiviricetes,Mononegavirales,Bornaviridae,Orthobornavirus,Orthobornavirus betapsittaciforme
7047 384 NW_006293779.1:6475503-6476797 ALL41443.1 1884879 Viruses,Riboviria,Orthornavirae,Negarnaviricota,Haploviricotina,Monjiviricetes,Mononegavirales,Bornaviridae,Orthobornavirus,Orthobornavirus betapsittaciforme
7048 384 NW_006293779.1:6475503-6476797 URS73028.1 1884879 Viruses,Riboviria,Orthornavirae,Negarnaviricota,Haploviricotina,Monjiviricetes,Mononegavirales,Bornaviridae,Orthobornavirus,Orthobornavirus betapsittaciforme
7049 384 NW_006293779.1:6475503-6476797 SBT82900.1 1885248 Viruses,Riboviria,Orthornavirae,Negarnaviricota,Haploviricotina,Monjiviricetes,Mononegavirales,Bornaviridae,Orthobornavirus,Orthobornavirus sciuri
7050 384 NW_006293779.1:6475503-6476797 YP_009269418.1 1885248 Viruses,Riboviria,Orthornavirae,Negarnaviricota,Haploviricotina,Monjiviricetes,Mononegavirales,Bornaviridae,Orthobornavirus,Orthobornavirus sciuri
7051 384 NW_006293779.1:6475503-6476797 QTC09943.1 1885248 Viruses,Riboviria,Orthornavirae,Negarnaviricota,Haploviricotina,Monjiviricetes,Mononegavirales,Bornaviridae,Orthobornavirus,Orthobornavirus sciuri
7052 384 NW_006293779.1:6475503-6476797 SBT82910.1 1885248 Viruses,Riboviria,Orthornavirae,Negarnaviricota,Haploviricotina,Monjiviricetes,Mononegavirales,Bornaviridae,Orthobornavirus,Orthobornavirus sciuri
7053 384 NW_006293779.1:6475503-6476797 SBT82903.1 1885248 Viruses,Riboviria,Orthornavirae,Negarnaviricota,Haploviricotina,Monjiviricetes,Mononegavirales,Bornaviridae,Orthobornavirus,Orthobornavirus sciuri
7054 384 NW_006293779.1:6475503-6476797 SBT82897.1 1885248 Viruses,Riboviria,Orthornavirae,Negarnaviricota,Haploviricotina,Monjiviricetes,Mononegavirales,Bornaviridae,Orthobornavirus,Orthobornavirus sciuri
7055 384 NW_006293779.1:6475503-6476797 AWX65512.1 1885248 Viruses,Riboviria,Orthornavirae,Negarnaviricota,Haploviricotina,Monjiviricetes,Mononegavirales,Bornaviridae,Orthobornavirus,Orthobornavirus sciuri
7056 384 NW_006293779.1:6475503-6476797 SBT82883.1 1885248 Viruses,Riboviria,Orthornavirae,Negarnaviricota,Haploviricotina,Monjiviricetes,Mononegavirales,Bornaviridae,Orthobornavirus,Orthobornavirus sciuri
7057 384 NW_006293779.1:6475503-6476797 SBT82868.1 1885248 Viruses,Riboviria,Orthornavirae,Negarnaviricota,Haploviricotina,Monjiviricetes,Mononegavirales,Bornaviridae,Orthobornavirus,Orthobornavirus sciuri
7058 384 NW_006293779.1:6475503-6476797 ART29433.2 1885248 Viruses,Riboviria,Orthornavirae,Negarnaviricota,Haploviricotina,Monjiviricetes,Mononegavirales,Bornaviridae,Orthobornavirus,Orthobornavirus sciuri
7059 384 NW_006293779.1:6475503-6476797 QIX04702.1 1897087 Viruses,Riboviria,Orthornavirae,Negarnaviricota,Haploviricotina,Monjiviricetes,Mononegavirales,Bornaviridae,Orthobornavirus
7060 384 NW_006293779.1:6475503-6476797 ART67049.1 1885248 Viruses,Riboviria,Orthornavirae,Negarnaviricota,Haploviricotina,Monjiviricetes,Mononegavirales,Bornaviridae,Orthobornavirus,Orthobornavirus sciuri
7061 384 NW_006293779.1:6475503-6476797 ART67031.1 1885248 Viruses,Riboviria,Orthornavirae,Negarnaviricota,Haploviricotina,Monjiviricetes,Mononegavirales,Bornaviridae,Orthobornavirus,Orthobornavirus sciuri

7062 385 NW_006294116.1:572393-573310 AIX02911.1 11269 Viruses,Riboviria,Orthornavirae,Negarnaviricota,Haploviricotina,Monjiviricetes,Mononegavirales,Filoviridae,Marburgvirus
7063 385 NW_006294116.1:572393-573310 4YPI_A 128952 Viruses,Riboviria,Orthornavirae,Negarnaviricota,Haploviricotina,Monjiviricetes,Mononegavirales,Filoviridae,Ebolavirus,Zaire ebolavirus
7064 385 NW_006294116.1:572393-573310 6OAF_A 386033 Viruses,Riboviria,Orthornavirae,Negarnaviricota,Haploviricotina,Monjiviricetes,Mononegavirales,Filoviridae,Ebolavirus,Sudan ebolavirus
7065 385 NW_006294116.1:572393-573310 AIX02912.1 11269 Viruses,Riboviria,Orthornavirae,Negarnaviricota,Haploviricotina,Monjiviricetes,Mononegavirales,Filoviridae,Marburgvirus
7066 385 NW_006294116.1:572393-573310 AIX02914.1 11269 Viruses,Riboviria,Orthornavirae,Negarnaviricota,Haploviricotina,Monjiviricetes,Mononegavirales,Filoviridae,Marburgvirus
7067 385 NW_006294116.1:572393-573310 4ZTA_A 128952 Viruses,Riboviria,Orthornavirae,Negarnaviricota,Haploviricotina,Monjiviricetes,Mononegavirales,Filoviridae,Ebolavirus,Zaire ebolavirus
7068 385 NW_006294116.1:572393-573310 5Z9W_A 9606 Eukaryota,Opisthokonta,Metazoa,Eumetazoa,Bilateria,Deuterostomia,Chordata,Craniata,Vertebrata,Gnathostomata,Teleostomi,Euteleostomi,Sarcopterygii,Dipnotetrapodomorpha,Tetrapoda,Amniota,Mammalia,Theria,Eutheria,Boreoeutheria,Euarchontoglires,Primates,Haplorrhini,Simiiformes,Catarrhini,Hominoidea,Hominidae,Homininae,Homo
7069 385 NW_006294116.1:572393-573310 AIX02906.1 11269 Viruses,Riboviria,Orthornavirae,Negarnaviricota,Haploviricotina,Monjiviricetes,Mononegavirales,Filoviridae,Marburgvirus
7070 385 NW_006294116.1:572393-573310 AIX02900.1 11269 Viruses,Riboviria,Orthornavirae,Negarnaviricota,Haploviricotina,Monjiviricetes,Mononegavirales,Filoviridae,Marburgvirus
7071 385 NW_006294116.1:572393-573310 AIX02892.1 11269 Viruses,Riboviria,Orthornavirae,Negarnaviricota,Haploviricotina,Monjiviricetes,Mononegavirales,Filoviridae,Marburgvirus
7072 385 NW_006294116.1:572393-573310 AIX02903.1 11269 Viruses,Riboviria,Orthornavirae,Negarnaviricota,Haploviricotina,Monjiviricetes,Mononegavirales,Filoviridae,Marburgvirus
7073 385 NW_006294116.1:572393-573310 AIX02909.1 11269 Viruses,Riboviria,Orthornavirae,Negarnaviricota,Haploviricotina,Monjiviricetes,Mononegavirales,Filoviridae,Marburgvirus
7074 385 NW_006294116.1:572393-573310 AIX02904.1 11269 Viruses,Riboviria,Orthornavirae,Negarnaviricota,Haploviricotina,Monjiviricetes,Mononegavirales,Filoviridae,Marburgvirus
7075 385 NW_006294116.1:572393-573310 AIX02915.1 11269 Viruses,Riboviria,Orthornavirae,Negarnaviricota,Haploviricotina,Monjiviricetes,Mononegavirales,Filoviridae,Marburgvirus
7076 385 NW_006294116.1:572393-573310 ALX31999.1 186538 Viruses,Riboviria,Orthornavirae,Negarnaviricota,Haploviricotina,Monjiviricetes,Mononegavirales,Filoviridae,Ebolavirus
7077 385 NW_006294116.1:572393-573310 AIX02905.1 11269 Viruses,Riboviria,Orthornavirae,Negarnaviricota,Haploviricotina,Monjiviricetes,Mononegavirales,Filoviridae,Marburgvirus
7078 385 NW_006294116.1:572393-573310 AIX02895.1 11269 Viruses,Riboviria,Orthornavirae,Negarnaviricota,Haploviricotina,Monjiviricetes,Mononegavirales,Filoviridae,Marburgvirus
7079 385 NW_006294116.1:572393-573310 AIX02908.1 11269 Viruses,Riboviria,Orthornavirae,Negarnaviricota,Haploviricotina,Monjiviricetes,Mononegavirales,Filoviridae,Marburgvirus
7080 385 NW_006294116.1:572393-573310 AIX02893.1 11269 Viruses,Riboviria,Orthornavirae,Negarnaviricota,Haploviricotina,Monjiviricetes,Mononegavirales,Filoviridae,Marburgvirus
7081 385 NW_006294116.1:572393-573310 6C54_A 186538 Viruses,Riboviria,Orthornavirae,Negarnaviricota,Haploviricotina,Monjiviricetes,Mononegavirales,Filoviridae,Ebolavirus
7082 385 NW_006294116.1:572393-573310 AIX02910.1 11269 Viruses,Riboviria,Orthornavirae,Negarnaviricota,Haploviricotina,Monjiviricetes,Mononegavirales,Filoviridae,Marburgvirus
7083 385 NW_006294116.1:572393-573310 QGX74998.1 11269 Viruses,Riboviria,Orthornavirae,Negarnaviricota,Haploviricotina,Monjiviricetes,Mononegavirales,Filoviridae,Marburgvirus
7084 385 NW_006294116.1:572393-573310 Q91DE1.1 129003 Viruses,Riboviria,Orthornavirae,Negarnaviricota,Haploviricotina,Monjiviricetes,Mononegavirales,Filoviridae,Ebolavirus,Reston ebolavirus
7085 385 NW_006294116.1:572393-573310 UJP71099.1 32630 
7086 385 NW_006294116.1:572393-573310 ARU80320.1 186539 Viruses,Riboviria,Orthornavirae,Negarnaviricota,Haploviricotina,Monjiviricetes,Mononegavirales,Filoviridae,Ebolavirus

7087 386 NW_006294344.1:268131-269231 URC21823.1 2010960 Viruses,Riboviria,Orthornavirae,Negarnaviricota,Haploviricotina,Monjiviricetes,Mononegavirales,Filoviridae,Ebolavirus
7088 386 NW_006294344.1:268131-269231 ASJ82201.1 2010960 Viruses,Riboviria,Orthornavirae,Negarnaviricota,Haploviricotina,Monjiviricetes,Mononegavirales,Filoviridae,Ebolavirus
7089 386 NW_006294344.1:268131-269231 YP_004928135.1 1513237 Viruses,Riboviria,Orthornavirae,Negarnaviricota,Haploviricotina,Monjiviricetes,Mononegavirales,Filoviridae,Cuevavirus
7090 386 NW_006294344.1:268131-269231 UKR35317.1 1513237 Viruses,Riboviria,Orthornavirae,Negarnaviricota,Haploviricotina,Monjiviricetes,Mononegavirales,Filoviridae,Cuevavirus
7091 386 NW_006294344.1:268131-269231 6OAF_A 386033 Viruses,Riboviria,Orthornavirae,Negarnaviricota,Haploviricotina,Monjiviricetes,Mononegavirales,Filoviridae,Ebolavirus,Sudan ebolavirus
7092 386 NW_006294344.1:268131-269231 URC21815.1 2010960 Viruses,Riboviria,Orthornavirae,Negarnaviricota,Haploviricotina,Monjiviricetes,Mononegavirales,Filoviridae,Ebolavirus
7093 386 NW_006294344.1:268131-269231 QOU08486.1 2010960 Viruses,Riboviria,Orthornavirae,Negarnaviricota,Haploviricotina,Monjiviricetes,Mononegavirales,Filoviridae,Ebolavirus
7094 386 NW_006294344.1:268131-269231 YP_009513274.1 2010960 Viruses,Riboviria,Orthornavirae,Negarnaviricota,Haploviricotina,Monjiviricetes,Mononegavirales,Filoviridae,Ebolavirus
7095 386 NW_006294344.1:268131-269231 QAT98503.1 2010960 Viruses,Riboviria,Orthornavirae,Negarnaviricota,Haploviricotina,Monjiviricetes,Mononegavirales,Filoviridae,Ebolavirus
7096 386 NW_006294344.1:268131-269231 4YPI_A 128952 Viruses,Riboviria,Orthornavirae,Negarnaviricota,Haploviricotina,Monjiviricetes,Mononegavirales,Filoviridae,Ebolavirus,Zaire ebolavirus
7097 386 NW_006294344.1:268131-269231 4ZTA_A 128952 Viruses,Riboviria,Orthornavirae,Negarnaviricota,Haploviricotina,Monjiviricetes,Mononegavirales,Filoviridae,Ebolavirus,Zaire ebolavirus
7098 386 NW_006294344.1:268131-269231 5Z9W_A 9606 Eukaryota,Opisthokonta,Metazoa,Eumetazoa,Bilateria,Deuterostomia,Chordata,Craniata,Vertebrata,Gnathostomata,Teleostomi,Euteleostomi,Sarcopterygii,Dipnotetrapodomorpha,Tetrapoda,Amniota,Mammalia,Theria,Eutheria,Boreoeutheria,Euarchontoglires,Primates,Haplorrhini,Simiiformes,Catarrhini,Hominoidea,Hominidae,Homininae,Homo
7099 386 NW_006294344.1:268131-269231 QDC12555.1 186540 Viruses,Riboviria,Orthornavirae,Negarnaviricota,Haploviricotina,Monjiviricetes,Mononegavirales,Filoviridae,Ebolavirus
7100 386 NW_006294344.1:268131-269231 AWK96640.1 186540 Viruses,Riboviria,Orthornavirae,Negarnaviricota,Haploviricotina,Monjiviricetes,Mononegavirales,Filoviridae,Ebolavirus
7101 386 NW_006294344.1:268131-269231 AGB56675.1 186540 Viruses,Riboviria,Orthornavirae,Negarnaviricota,Haploviricotina,Monjiviricetes,Mononegavirales,Filoviridae,Ebolavirus
7102 386 NW_006294344.1:268131-269231 ABY75321.1 186540 Viruses,Riboviria,Orthornavirae,Negarnaviricota,Haploviricotina,Monjiviricetes,Mononegavirales,Filoviridae,Ebolavirus
7103 386 NW_006294344.1:268131-269231 ACR33187.1 186540 Viruses,Riboviria,Orthornavirae,Negarnaviricota,Haploviricotina,Monjiviricetes,Mononegavirales,Filoviridae,Ebolavirus
7104 386 NW_006294344.1:268131-269231 Q9QP77.1 128948 Viruses,Riboviria,Orthornavirae,Negarnaviricota,Haploviricotina,Monjiviricetes,Mononegavirales,Filoviridae,Ebolavirus,Sudan ebolavirus
7105 386 NW_006294344.1:268131-269231 AGL50925.1 186540 Viruses,Riboviria,Orthornavirae,Negarnaviricota,Haploviricotina,Monjiviricetes,Mononegavirales,Filoviridae,Ebolavirus
7106 386 NW_006294344.1:268131-269231 AFP28224.1 1216927 Viruses,Riboviria,Orthornavirae,Negarnaviricota,Haploviricotina,Monjiviricetes,Mononegavirales,Filoviridae,Ebolavirus,Sudan ebolavirus
7107 386 NW_006294344.1:268131-269231 QYU59262.1 186540 Viruses,Riboviria,Orthornavirae,Negarnaviricota,Haploviricotina,Monjiviricetes,Mononegavirales,Filoviridae,Ebolavirus
7108 386 NW_006294344.1:268131-269231 AKB09533.1 186540 Viruses,Riboviria,Orthornavirae,Negarnaviricota,Haploviricotina,Monjiviricetes,Mononegavirales,Filoviridae,Ebolavirus
7109 386 NW_006294344.1:268131-269231 AGL73422.1 186540 Viruses,Riboviria,Orthornavirae,Negarnaviricota,Haploviricotina,Monjiviricetes,Mononegavirales,Filoviridae,Ebolavirus
7110 386 NW_006294344.1:268131-269231 YP_138520.1 186540 Viruses,Riboviria,Orthornavirae,Negarnaviricota,Haploviricotina,Monjiviricetes,Mononegavirales,Filoviridae,Ebolavirus
7111 386 NW_006294344.1:268131-269231 QYU59253.1 186540 Viruses,Riboviria,Orthornavirae,Negarnaviricota,Haploviricotina,Monjiviricetes,Mononegavirales,Filoviridae,Ebolavirus

7112 387 NW_006296056.1:1552312-1553061 EPQ11842.1 109478 Eukaryota,Opisthokonta,Metazoa,Eumetazoa,Bilateria,Deuterostomia,Chordata,Craniata,Vertebrata,Gnathostomata,Teleostomi,Euteleostomi,Sarcopterygii,Dipnotetrapodomorpha,Tetrapoda,Amniota,Mammalia,Theria,Eutheria,Boreoeutheria,Laurasiatheria,Chiroptera,Microchiroptera,Vespertilionidae,Myotis
7113 387 NW_006296056.1:1552312-1553061 EPQ14198.1 109478 Eukaryota,Opisthokonta,Metazoa,Eumetazoa,Bilateria,Deuterostomia,Chordata,Craniata,Vertebrata,Gnathostomata,Teleostomi,Euteleostomi,Sarcopterygii,Dipnotetrapodomorpha,Tetrapoda,Amniota,Mammalia,Theria,Eutheria,Boreoeutheria,Laurasiatheria,Chiroptera,Microchiroptera,Vespertilionidae,Myotis
7114 387 NW_006296056.1:1552312-1553061 ELK34396.1 225400 Eukaryota,Opisthokonta,Metazoa,Eumetazoa,Bilateria,Deuterostomia,Chordata,Craniata,Vertebrata,Gnathostomata,Teleostomi,Euteleostomi,Sarcopterygii,Dipnotetrapodomorpha,Tetrapoda,Amniota,Mammalia,Theria,Eutheria,Boreoeutheria,Laurasiatheria,Chiroptera,Microchiroptera,Vespertilionidae,Myotis
7115 387 NW_006296056.1:1552312-1553061 KAF6310679.1 51298 Eukaryota,Opisthokonta,Metazoa,Eumetazoa,Bilateria,Deuterostomia,Chordata,Craniata,Vertebrata,Gnathostomata,Teleostomi,Euteleostomi,Sarcopterygii,Dipnotetrapodomorpha,Tetrapoda,Amniota,Mammalia,Theria,Eutheria,Boreoeutheria,Laurasiatheria,Chiroptera,Microchiroptera,Vespertilionidae,Myotis
7116 387 NW_006296056.1:1552312-1553061 ELK34397.1 225400 Eukaryota,Opisthokonta,Metazoa,Eumetazoa,Bilateria,Deuterostomia,Chordata,Craniata,Vertebrata,Gnathostomata,Teleostomi,Euteleostomi,Sarcopterygii,Dipnotetrapodomorpha,Tetrapoda,Amniota,Mammalia,Theria,Eutheria,Boreoeutheria,Laurasiatheria,Chiroptera,Microchiroptera,Vespertilionidae,Myotis
7117 387 NW_006296056.1:1552312-1553061 QFI56838.1 1548718 Viruses,Riboviria,Orthornavirae,Negarnaviricota,Haploviricotina,Monjiviricetes,Mononegavirales,Bornaviridae,Orthobornavirus,Orthobornavirus alphapsittaciforme
7118 387 NW_006296056.1:1552312-1553061 ACH61929.1 1548717 Viruses,Riboviria,Orthornavirae,Negarnaviricota,Haploviricotina,Monjiviricetes,Mononegavirales,Bornaviridae,Orthobornavirus,Orthobornavirus alphapsittaciforme
7119 387 NW_006296056.1:1552312-1553061 BAI78306.1 1884879 Viruses,Riboviria,Orthornavirae,Negarnaviricota,Haploviricotina,Monjiviricetes,Mononegavirales,Bornaviridae,Orthobornavirus,Orthobornavirus betapsittaciforme
7120 387 NW_006296056.1:1552312-1553061 ALL41438.1 1884879 Viruses,Riboviria,Orthornavirae,Negarnaviricota,Haploviricotina,Monjiviricetes,Mononegavirales,Bornaviridae,Orthobornavirus,Orthobornavirus betapsittaciforme
7121 387 NW_006296056.1:1552312-1553061 YP_009512934.1 1884879 Viruses,Riboviria,Orthornavirae,Negarnaviricota,Haploviricotina,Monjiviricetes,Mononegavirales,Bornaviridae,Orthobornavirus,Orthobornavirus betapsittaciforme
7122 387 NW_006296056.1:1552312-1553061 URS73023.1 1884879 Viruses,Riboviria,Orthornavirae,Negarnaviricota,Haploviricotina,Monjiviricetes,Mononegavirales,Bornaviridae,Orthobornavirus,Orthobornavirus betapsittaciforme
7123 387 NW_006296056.1:1552312-1553061 BAV57482.1 1884879 Viruses,Riboviria,Orthornavirae,Negarnaviricota,Haploviricotina,Monjiviricetes,Mononegavirales,Bornaviridae,Orthobornavirus,Orthobornavirus betapsittaciforme
7124 387 NW_006296056.1:1552312-1553061 QAT79260.1 1884879 Viruses,Riboviria,Orthornavirae,Negarnaviricota,Haploviricotina,Monjiviricetes,Mononegavirales,Bornaviridae,Orthobornavirus,Orthobornavirus betapsittaciforme

7125 388 NW_006296221.1:1776856-1779156 BAV93682.1 59451 Eukaryota,Opisthokonta,Metazoa,Eumetazoa,Bilateria,Deuterostomia,Chordata,Craniata,Vertebrata,Gnathostomata,Teleostomi,Euteleostomi,Sarcopterygii,Dipnotetrapodomorpha,Tetrapoda,Amniota,Mammalia,Theria,Eutheria,Boreoeutheria,Laurasiatheria,Chiroptera,Microchiroptera,Vespertilionidae,Eptesicus
7126 388 NW_006296221.1:1776856-1779156 BAV60921.1 59451 Eukaryota,Opisthokonta,Metazoa,Eumetazoa,Bilateria,Deuterostomia,Chordata,Craniata,Vertebrata,Gnathostomata,Teleostomi,Euteleostomi,Sarcopterygii,Dipnotetrapodomorpha,Tetrapoda,Amniota,Mammalia,Theria,Eutheria,Boreoeutheria,Laurasiatheria,Chiroptera,Microchiroptera,Vespertilionidae,Eptesicus
7127 388 NW_006296221.1:1776856-1779156 BAV60925.1 59452 Eukaryota,Opisthokonta,Metazoa,Eumetazoa,Bilateria,Deuterostomia,Chordata,Craniata,Vertebrata,Gnathostomata,Teleostomi,Euteleostomi,Sarcopterygii,Dipnotetrapodomorpha,Tetrapoda,Amniota,Mammalia,Theria,Eutheria,Boreoeutheria,Laurasiatheria,Chiroptera,Microchiroptera,Vespertilionidae,Eptesicus
7128 388 NW_006296221.1:1776856-1779156 XP_036196940.1 51298 Eukaryota,Opisthokonta,Metazoa,Eumetazoa,Bilateria,Deuterostomia,Chordata,Craniata,Vertebrata,Gnathostomata,Teleostomi,Euteleostomi,Sarcopterygii,Dipnotetrapodomorpha,Tetrapoda,Amniota,Mammalia,Theria,Eutheria,Boreoeutheria,Laurasiatheria,Chiroptera,Microchiroptera,Vespertilionidae,Myotis
7129 388 NW_006296221.1:1776856-1779156 QUF61505.1 2830720 Viruses,Riboviria,Orthornavirae,Negarnaviricota,Haploviricotina,Monjiviricetes,Mononegavirales,Bornaviridae,Cultervirus
7130 388 NW_006296221.1:1776856-1779156 YP_010085030.1 2116489 Viruses,Riboviria,Orthornavirae,Negarnaviricota,Haploviricotina,Monjiviricetes,Mononegavirales,Bornaviridae,Cultervirus,Cultervirus hemicultri
7131 388 NW_006296221.1:1776856-1779156 YP_009508484.1 2016401 Viruses,Riboviria,Orthornavirae,Negarnaviricota,Haploviricotina,Monjiviricetes,Mononegavirales,Bornaviridae,Carbovirus,Carbovirus queenslandense
7132 388 NW_006296221.1:1776856-1779156 ALL41443.1 1884879 Viruses,Riboviria,Orthornavirae,Negarnaviricota,Haploviricotina,Monjiviricetes,Mononegavirales,Bornaviridae,Orthobornavirus,Orthobornavirus betapsittaciforme
7133 388 NW_006296221.1:1776856-1779156 URS73028.1 1884879 Viruses,Riboviria,Orthornavirae,Negarnaviricota,Haploviricotina,Monjiviricetes,Mononegavirales,Bornaviridae,Orthobornavirus,Orthobornavirus betapsittaciforme
7134 388 NW_006296221.1:1776856-1779156 YP_009512939.1 1884879 Viruses,Riboviria,Orthornavirae,Negarnaviricota,Haploviricotina,Monjiviricetes,Mononegavirales,Bornaviridae,Orthobornavirus,Orthobornavirus betapsittaciforme
7135 388 NW_006296221.1:1776856-1779156 BAV57487.1 1884879 Viruses,Riboviria,Orthornavirae,Negarnaviricota,Haploviricotina,Monjiviricetes,Mononegavirales,Bornaviridae,Orthobornavirus,Orthobornavirus betapsittaciforme
7136 388 NW_006296221.1:1776856-1779156 QAT79259.1 1884879 Viruses,Riboviria,Orthornavirae,Negarnaviricota,Haploviricotina,Monjiviricetes,Mononegavirales,Bornaviridae,Orthobornavirus,Orthobornavirus betapsittaciforme
7137 388 NW_006296221.1:1776856-1779156 YP_009268910.1 1715288 Viruses,Riboviria,Orthornavirae,Negarnaviricota,Haploviricotina,Monjiviricetes,Mononegavirales,Bornaviridae,Orthobornavirus,Orthobornavirus serini
7138 388 NW_006296221.1:1776856-1779156 YP_009165497.1 1715290 Viruses,Riboviria,Orthornavirae,Negarnaviricota,Haploviricotina,Monjiviricetes,Mononegavirales,Bornaviridae,Orthobornavirus,Orthobornavirus serini
7139 388 NW_006296221.1:1776856-1779156 KAF6311906.1 59472 Eukaryota,Opisthokonta,Metazoa,Eumetazoa,Bilateria,Deuterostomia,Chordata,Craniata,Vertebrata,Gnathostomata,Teleostomi,Euteleostomi,Sarcopterygii,Dipnotetrapodomorpha,Tetrapoda,Amniota,Mammalia,Theria,Eutheria,Boreoeutheria,Laurasiatheria,Chiroptera,Microchiroptera,Vespertilionidae,Pipistrellus
7140 388 NW_006296221.1:1776856-1779156 SCA77548.1 1715293 Viruses,Riboviria,Orthornavirae,Negarnaviricota,Haploviricotina,Monjiviricetes,Mononegavirales,Bornaviridae,Orthobornavirus,Orthobornavirus avisaquaticae
7141 388 NW_006296221.1:1776856-1779156 QGZ07388.1 1715293 Viruses,Riboviria,Orthornavirae,Negarnaviricota,Haploviricotina,Monjiviricetes,Mononegavirales,Bornaviridae,Orthobornavirus,Orthobornavirus avisaquaticae
7142 388 NW_006296221.1:1776856-1779156 AOF44310.1 1715293 Viruses,Riboviria,Orthornavirae,Negarnaviricota,Haploviricotina,Monjiviricetes,Mononegavirales,Bornaviridae,Orthobornavirus,Orthobornavirus avisaquaticae
7143 388 NW_006296221.1:1776856-1779156 ALB34720.1 1715293 Viruses,Riboviria,Orthornavirae,Negarnaviricota,Haploviricotina,Monjiviricetes,Mononegavirales,Bornaviridae,Orthobornavirus,Orthobornavirus avisaquaticae
7144 388 NW_006296221.1:1776856-1779156 YP_009041461.1 1715291 Viruses,Riboviria,Orthornavirae,Negarnaviricota,Haploviricotina,Monjiviricetes,Mononegavirales,Bornaviridae,Orthobornavirus,Orthobornavirus serini
7145 388 NW_006296221.1:1776856-1779156 YP_009268916.1 1884917 Viruses,Riboviria,Orthornavirae,Negarnaviricota,Haploviricotina,Monjiviricetes,Mononegavirales,Bornaviridae,Orthobornavirus,Orthobornavirus avisaquaticae
7146 388 NW_006296221.1:1776856-1779156 AGN73381.1 1340806 Viruses,Riboviria,Orthornavirae,Negarnaviricota,Haploviricotina,Monjiviricetes,Mononegavirales,Bornaviridae
7147 388 NW_006296221.1:1776856-1779156 YP_009268904.1 1548719 Viruses,Riboviria,Orthornavirae,Negarnaviricota,Haploviricotina,Monjiviricetes,Mononegavirales,Bornaviridae,Orthobornavirus,Orthobornavirus alphapsittaciforme
7148 388 NW_006296221.1:1776856-1779156 YP_009237647.1 1715293 Viruses,Riboviria,Orthornavirae,Negarnaviricota,Haploviricotina,Monjiviricetes,Mononegavirales,Bornaviridae,Orthobornavirus,Orthobornavirus avisaquaticae
7149 388 NW_006296221.1:1776856-1779156 UJQ69833.1 1714621 Viruses,Riboviria,Orthornavirae,Negarnaviricota,Haploviricotina,Monjiviricetes,Mononegavirales,Bornaviridae,Orthobornavirus,Orthobornavirus bornaense

7150 389 NW_006299593.1:2399118-2400003 BAV60925.1 59452 Eukaryota,Opisthokonta,Metazoa,Eumetazoa,Bilateria,Deuterostomia,Chordata,Craniata,Vertebrata,Gnathostomata,Teleostomi,Euteleostomi,Sarcopterygii,Dipnotetrapodomorpha,Tetrapoda,Amniota,Mammalia,Theria,Eutheria,Boreoeutheria,Laurasiatheria,Chiroptera,Microchiroptera,Vespertilionidae,Eptesicus
7151 389 NW_006299593.1:2399118-2400003 BAV93682.1 59451 Eukaryota,Opisthokonta,Metazoa,Eumetazoa,Bilateria,Deuterostomia,Chordata,Craniata,Vertebrata,Gnathostomata,Teleostomi,Euteleostomi,Sarcopterygii,Dipnotetrapodomorpha,Tetrapoda,Amniota,Mammalia,Theria,Eutheria,Boreoeutheria,Laurasiatheria,Chiroptera,Microchiroptera,Vespertilionidae,Eptesicus
7152 389 NW_006299593.1:2399118-2400003 BAV60921.1 59451 Eukaryota,Opisthokonta,Metazoa,Eumetazoa,Bilateria,Deuterostomia,Chordata,Craniata,Vertebrata,Gnathostomata,Teleostomi,Euteleostomi,Sarcopterygii,Dipnotetrapodomorpha,Tetrapoda,Amniota,Mammalia,Theria,Eutheria,Boreoeutheria,Laurasiatheria,Chiroptera,Microchiroptera,Vespertilionidae,Eptesicus
7153 389 NW_006299593.1:2399118-2400003 QUF61505.1 2830720 Viruses,Riboviria,Orthornavirae,Negarnaviricota,Haploviricotina,Monjiviricetes,Mononegavirales,Bornaviridae,Cultervirus
7154 389 NW_006299593.1:2399118-2400003 YP_010085030.1 2116489 Viruses,Riboviria,Orthornavirae,Negarnaviricota,Haploviricotina,Monjiviricetes,Mononegavirales,Bornaviridae,Cultervirus,Cultervirus hemicultri
7155 389 NW_006299593.1:2399118-2400003 URS73028.1 1884879 Viruses,Riboviria,Orthornavirae,Negarnaviricota,Haploviricotina,Monjiviricetes,Mononegavirales,Bornaviridae,Orthobornavirus,Orthobornavirus betapsittaciforme
7156 389 NW_006299593.1:2399118-2400003 YP_009512939.1 1884879 Viruses,Riboviria,Orthornavirae,Negarnaviricota,Haploviricotina,Monjiviricetes,Mononegavirales,Bornaviridae,Orthobornavirus,Orthobornavirus betapsittaciforme
7157 389 NW_006299593.1:2399118-2400003 QAT79259.1 1884879 Viruses,Riboviria,Orthornavirae,Negarnaviricota,Haploviricotina,Monjiviricetes,Mononegavirales,Bornaviridae,Orthobornavirus,Orthobornavirus betapsittaciforme
7158 389 NW_006299593.1:2399118-2400003 ALL41443.1 1884879 Viruses,Riboviria,Orthornavirae,Negarnaviricota,Haploviricotina,Monjiviricetes,Mononegavirales,Bornaviridae,Orthobornavirus,Orthobornavirus betapsittaciforme
7159 389 NW_006299593.1:2399118-2400003 BAV57487.1 1884879 Viruses,Riboviria,Orthornavirae,Negarnaviricota,Haploviricotina,Monjiviricetes,Mononegavirales,Bornaviridae,Orthobornavirus,Orthobornavirus betapsittaciforme
7160 389 NW_006299593.1:2399118-2400003 YP_009505428.1 1715295 Viruses,Riboviria,Orthornavirae,Negarnaviricota,Haploviricotina,Monjiviricetes,Mononegavirales,Bornaviridae,Orthobornavirus,Orthobornavirus estrildidae
7161 389 NW_006299593.1:2399118-2400003 YP_009268910.1 1715288 Viruses,Riboviria,Orthornavirae,Negarnaviricota,Haploviricotina,Monjiviricetes,Mononegavirales,Bornaviridae,Orthobornavirus,Orthobornavirus serini
7162 389 NW_006299593.1:2399118-2400003 ADU05398.1 1548715 Viruses,Riboviria,Orthornavirae,Negarnaviricota,Haploviricotina,Monjiviricetes,Mononegavirales,Bornaviridae,Orthobornavirus,Orthobornavirus alphapsittaciforme
7163 389 NW_006299593.1:2399118-2400003 URS73034.1 1548715 Viruses,Riboviria,Orthornavirae,Negarnaviricota,Haploviricotina,Monjiviricetes,Mononegavirales,Bornaviridae,Orthobornavirus,Orthobornavirus alphapsittaciforme
7164 389 NW_006299593.1:2399118-2400003 YP_009174181.1 1548715 Viruses,Riboviria,Orthornavirae,Negarnaviricota,Haploviricotina,Monjiviricetes,Mononegavirales,Bornaviridae,Orthobornavirus,Orthobornavirus alphapsittaciforme
7165 389 NW_006299593.1:2399118-2400003 VVX76799.1 1714621 Viruses,Riboviria,Orthornavirae,Negarnaviricota,Haploviricotina,Monjiviricetes,Mononegavirales,Bornaviridae,Orthobornavirus,Orthobornavirus bornaense
7166 389 NW_006299593.1:2399118-2400003 AEE69063.1 1548718 Viruses,Riboviria,Orthornavirae,Negarnaviricota,Haploviricotina,Monjiviricetes,Mononegavirales,Bornaviridae,Orthobornavirus,Orthobornavirus alphapsittaciforme
7167 389 NW_006299593.1:2399118-2400003 SCA77548.1 1715293 Viruses,Riboviria,Orthornavirae,Negarnaviricota,Haploviricotina,Monjiviricetes,Mononegavirales,Bornaviridae,Orthobornavirus,Orthobornavirus avisaquaticae
7168 389 NW_006299593.1:2399118-2400003 YP_009041461.1 1715291 Viruses,Riboviria,Orthornavirae,Negarnaviricota,Haploviricotina,Monjiviricetes,Mononegavirales,Bornaviridae,Orthobornavirus,Orthobornavirus serini
7169 389 NW_006299593.1:2399118-2400003 QGZ07388.1 1715293 Viruses,Riboviria,Orthornavirae,Negarnaviricota,Haploviricotina,Monjiviricetes,Mononegavirales,Bornaviridae,Orthobornavirus,Orthobornavirus avisaquaticae
7170 389 NW_006299593.1:2399118-2400003 ALB34720.1 1715293 Viruses,Riboviria,Orthornavirae,Negarnaviricota,Haploviricotina,Monjiviricetes,Mononegavirales,Bornaviridae,Orthobornavirus,Orthobornavirus avisaquaticae
7171 389 NW_006299593.1:2399118-2400003 ACS32310.1 1548715 Viruses,Riboviria,Orthornavirae,Negarnaviricota,Haploviricotina,Monjiviricetes,Mononegavirales,Bornaviridae,Orthobornavirus,Orthobornavirus alphapsittaciforme
7172 389 NW_006299593.1:2399118-2400003 YP_009165497.1 1715290 Viruses,Riboviria,Orthornavirae,Negarnaviricota,Haploviricotina,Monjiviricetes,Mononegavirales,Bornaviridae,Orthobornavirus,Orthobornavirus serini
7173 389 NW_006299593.1:2399118-2400003 AAA20667.2 1714621 Viruses,Riboviria,Orthornavirae,Negarnaviricota,Haploviricotina,Monjiviricetes,Mononegavirales,Bornaviridae,Orthobornavirus,Orthobornavirus bornaense
7174 389 NW_006299593.1:2399118-2400003 Q8JMN0.1 1714621 Viruses,Riboviria,Orthornavirae,Negarnaviricota,Haploviricotina,Monjiviricetes,Mononegavirales,Bornaviridae,Orthobornavirus,Orthobornavirus bornaense

7175 390 NW_006299593.1:2401501-2402442 BAV60921.1 59451 Eukaryota,Opisthokonta,Metazoa,Eumetazoa,Bilateria,Deuterostomia,Chordata,Craniata,Vertebrata,Gnathostomata,Teleostomi,Euteleostomi,Sarcopterygii,Dipnotetrapodomorpha,Tetrapoda,Amniota,Mammalia,Theria,Eutheria,Boreoeutheria,Laurasiatheria,Chiroptera,Microchiroptera,Vespertilionidae,Eptesicus
7176 390 NW_006299593.1:2401501-2402442 BAV93682.1 59451 Eukaryota,Opisthokonta,Metazoa,Eumetazoa,Bilateria,Deuterostomia,Chordata,Craniata,Vertebrata,Gnathostomata,Teleostomi,Euteleostomi,Sarcopterygii,Dipnotetrapodomorpha,Tetrapoda,Amniota,Mammalia,Theria,Eutheria,Boreoeutheria,Laurasiatheria,Chiroptera,Microchiroptera,Vespertilionidae,Eptesicus
7177 390 NW_006299593.1:2401501-2402442 BAV60925.1 59452 Eukaryota,Opisthokonta,Metazoa,Eumetazoa,Bilateria,Deuterostomia,Chordata,Craniata,Vertebrata,Gnathostomata,Teleostomi,Euteleostomi,Sarcopterygii,Dipnotetrapodomorpha,Tetrapoda,Amniota,Mammalia,Theria,Eutheria,Boreoeutheria,Laurasiatheria,Chiroptera,Microchiroptera,Vespertilionidae,Eptesicus
7178 390 NW_006299593.1:2401501-2402442 XP_036196940.1 51298 Eukaryota,Opisthokonta,Metazoa,Eumetazoa,Bilateria,Deuterostomia,Chordata,Craniata,Vertebrata,Gnathostomata,Teleostomi,Euteleostomi,Sarcopterygii,Dipnotetrapodomorpha,Tetrapoda,Amniota,Mammalia,Theria,Eutheria,Boreoeutheria,Laurasiatheria,Chiroptera,Microchiroptera,Vespertilionidae,Myotis
7179 390 NW_006299593.1:2401501-2402442 QUF61505.1 2830720 Viruses,Riboviria,Orthornavirae,Negarnaviricota,Haploviricotina,Monjiviricetes,Mononegavirales,Bornaviridae,Cultervirus
7180 390 NW_006299593.1:2401501-2402442 YP_010085030.1 2116489 Viruses,Riboviria,Orthornavirae,Negarnaviricota,Haploviricotina,Monjiviricetes,Mononegavirales,Bornaviridae,Cultervirus,Cultervirus hemicultri
7181 390 NW_006299593.1:2401501-2402442 AGN73381.1 1340806 Viruses,Riboviria,Orthornavirae,Negarnaviricota,Haploviricotina,Monjiviricetes,Mononegavirales,Bornaviridae
7182 390 NW_006299593.1:2401501-2402442 YP_009508490.1 2016402 Viruses,Riboviria,Orthornavirae,Negarnaviricota,Haploviricotina,Monjiviricetes,Mononegavirales,Bornaviridae,Carbovirus,Carbovirus tapeti

7183 391 NW_006299717.1:746140-750699 UMO75523.1 272636 Viruses,Monodnaviria,Shotokuvirae,Cossaviricota,Quintoviricetes,Piccovirales,Parvoviridae,Parvovirinae,Dependoparvovirus
7184 391 NW_006299717.1:746140-750699 QDH44419.1 272636 Viruses,Monodnaviria,Shotokuvirae,Cossaviricota,Quintoviricetes,Piccovirales,Parvoviridae,Parvovirinae,Dependoparvovirus
7185 391 NW_006299717.1:746140-750699 QDH44253.1 272636 Viruses,Monodnaviria,Shotokuvirae,Cossaviricota,Quintoviricetes,Piccovirales,Parvoviridae,Parvovirinae,Dependoparvovirus
7186 391 NW_006299717.1:746140-750699 QDH44344.1 272636 Viruses,Monodnaviria,Shotokuvirae,Cossaviricota,Quintoviricetes,Piccovirales,Parvoviridae,Parvovirinae,Dependoparvovirus
7187 391 NW_006299717.1:746140-750699 QDH44302.1 272636 Viruses,Monodnaviria,Shotokuvirae,Cossaviricota,Quintoviricetes,Piccovirales,Parvoviridae,Parvovirinae,Dependoparvovirus
7188 391 NW_006299717.1:746140-750699 QDH44159.1 272636 Viruses,Monodnaviria,Shotokuvirae,Cossaviricota,Quintoviricetes,Piccovirales,Parvoviridae,Parvovirinae,Dependoparvovirus
7189 391 NW_006299717.1:746140-750699 UGV24183.1 1511891 Viruses,Monodnaviria,Shotokuvirae,Cossaviricota,Quintoviricetes,Piccovirales,Parvoviridae,Parvovirinae,Dependoparvovirus
7190 391 NW_006299717.1:746140-750699 QDH44219.1 272636 Viruses,Monodnaviria,Shotokuvirae,Cossaviricota,Quintoviricetes,Piccovirales,Parvoviridae,Parvovirinae,Dependoparvovirus
7191 391 NW_006299717.1:746140-750699 YP_680423.1 10804 Viruses,Monodnaviria,Shotokuvirae,Cossaviricota,Quintoviricetes,Piccovirales,Parvoviridae,Parvovirinae,Dependoparvovirus,Adeno-associated dependoparvovirus A
7192 391 NW_006299717.1:746140-750699 Q89268.1 648242 Viruses,Monodnaviria,Shotokuvirae,Cossaviricota,Quintoviricetes,Piccovirales,Parvoviridae,Parvovirinae,Dependoparvovirus,Adeno-associated dependoparvovirus A
7193 391 NW_006299717.1:746140-750699 QDH44405.1 272636 Viruses,Monodnaviria,Shotokuvirae,Cossaviricota,Quintoviricetes,Piccovirales,Parvoviridae,Parvovirinae,Dependoparvovirus
7194 391 NW_006299717.1:746140-750699 QDH44260.1 272636 Viruses,Monodnaviria,Shotokuvirae,Cossaviricota,Quintoviricetes,Piccovirales,Parvoviridae,Parvovirinae,Dependoparvovirus
7195 391 NW_006299717.1:746140-750699 QDH44180.1 272636 Viruses,Monodnaviria,Shotokuvirae,Cossaviricota,Quintoviricetes,Piccovirales,Parvoviridae,Parvovirinae,Dependoparvovirus
7196 391 NW_006299717.1:746140-750699 QDH44086.1 272636 Viruses,Monodnaviria,Shotokuvirae,Cossaviricota,Quintoviricetes,Piccovirales,Parvoviridae,Parvovirinae,Dependoparvovirus
7197 391 NW_006299717.1:746140-750699 QDH44232.1 272636 Viruses,Monodnaviria,Shotokuvirae,Cossaviricota,Quintoviricetes,Piccovirales,Parvoviridae,Parvovirinae,Dependoparvovirus
7198 391 NW_006299717.1:746140-750699 QDH44454.1 272636 Viruses,Monodnaviria,Shotokuvirae,Cossaviricota,Quintoviricetes,Piccovirales,Parvoviridae,Parvovirinae,Dependoparvovirus
7199 391 NW_006299717.1:746140-750699 AAU05365.1 272636 Viruses,Monodnaviria,Shotokuvirae,Cossaviricota,Quintoviricetes,Piccovirales,Parvoviridae,Parvovirinae,Dependoparvovirus
7200 391 NW_006299717.1:746140-750699 QDH44103.1 272636 Viruses,Monodnaviria,Shotokuvirae,Cossaviricota,Quintoviricetes,Piccovirales,Parvoviridae,Parvovirinae,Dependoparvovirus
7201 391 NW_006299717.1:746140-750699 QDH44173.1 272636 Viruses,Monodnaviria,Shotokuvirae,Cossaviricota,Quintoviricetes,Piccovirales,Parvoviridae,Parvovirinae,Dependoparvovirus
7202 391 NW_006299717.1:746140-750699 QDH44440.1 272636 Viruses,Monodnaviria,Shotokuvirae,Cossaviricota,Quintoviricetes,Piccovirales,Parvoviridae,Parvovirinae,Dependoparvovirus
7203 391 NW_006299717.1:746140-750699 ASW20943.1 272636 Viruses,Monodnaviria,Shotokuvirae,Cossaviricota,Quintoviricetes,Piccovirales,Parvoviridae,Parvovirinae,Dependoparvovirus
7204 391 NW_006299717.1:746140-750699 UGV24174.1 1511891 Viruses,Monodnaviria,Shotokuvirae,Cossaviricota,Quintoviricetes,Piccovirales,Parvoviridae,Parvovirinae,Dependoparvovirus
7205 391 NW_006299717.1:746140-750699 QDH44096.1 272636 Viruses,Monodnaviria,Shotokuvirae,Cossaviricota,Quintoviricetes,Piccovirales,Parvoviridae,Parvovirinae,Dependoparvovirus
7206 391 NW_006299717.1:746140-750699 UGV24180.1 1511891 Viruses,Monodnaviria,Shotokuvirae,Cossaviricota,Quintoviricetes,Piccovirales,Parvoviridae,Parvovirinae,Dependoparvovirus
7207 391 NW_006299717.1:746140-750699 AAU05363.1 272636 Viruses,Monodnaviria,Shotokuvirae,Cossaviricota,Quintoviricetes,Piccovirales,Parvoviridae,Parvovirinae,Dependoparvovirus

7208 392 NW_006360178.1:1-672 BAV60921.1 59451 Eukaryota,Opisthokonta,Metazoa,Eumetazoa,Bilateria,Deuterostomia,Chordata,Craniata,Vertebrata,Gnathostomata,Teleostomi,Euteleostomi,Sarcopterygii,Dipnotetrapodomorpha,Tetrapoda,Amniota,Mammalia,Theria,Eutheria,Boreoeutheria,Laurasiatheria,Chiroptera,Microchiroptera,Vespertilionidae,Eptesicus
7209 392 NW_006360178.1:1-672 BAV60925.1 59452 Eukaryota,Opisthokonta,Metazoa,Eumetazoa,Bilateria,Deuterostomia,Chordata,Craniata,Vertebrata,Gnathostomata,Teleostomi,Euteleostomi,Sarcopterygii,Dipnotetrapodomorpha,Tetrapoda,Amniota,Mammalia,Theria,Eutheria,Boreoeutheria,Laurasiatheria,Chiroptera,Microchiroptera,Vespertilionidae,Eptesicus
7210 392 NW_006360178.1:1-672 BAV93682.1 59451 Eukaryota,Opisthokonta,Metazoa,Eumetazoa,Bilateria,Deuterostomia,Chordata,Craniata,Vertebrata,Gnathostomata,Teleostomi,Euteleostomi,Sarcopterygii,Dipnotetrapodomorpha,Tetrapoda,Amniota,Mammalia,Theria,Eutheria,Boreoeutheria,Laurasiatheria,Chiroptera,Microchiroptera,Vespertilionidae,Eptesicus
7211 392 NW_006360178.1:1-672 XP_036196940.1 51298 Eukaryota,Opisthokonta,Metazoa,Eumetazoa,Bilateria,Deuterostomia,Chordata,Craniata,Vertebrata,Gnathostomata,Teleostomi,Euteleostomi,Sarcopterygii,Dipnotetrapodomorpha,Tetrapoda,Amniota,Mammalia,Theria,Eutheria,Boreoeutheria,Laurasiatheria,Chiroptera,Microchiroptera,Vespertilionidae,Myotis
7212 392 NW_006360178.1:1-672 QUF61505.1 2830720 Viruses,Riboviria,Orthornavirae,Negarnaviricota,Haploviricotina,Monjiviricetes,Mononegavirales,Bornaviridae,Cultervirus
7213 392 NW_006360178.1:1-672 YP_010085030.1 2116489 Viruses,Riboviria,Orthornavirae,Negarnaviricota,Haploviricotina,Monjiviricetes,Mononegavirales,Bornaviridae,Cultervirus,Cultervirus hemicultri
7214 392 NW_006360178.1:1-672 AGN73381.1 1340806 Viruses,Riboviria,Orthornavirae,Negarnaviricota,Haploviricotina,Monjiviricetes,Mononegavirales,Bornaviridae
7215 392 NW_006360178.1:1-672 YP_009512939.1 1884879 Viruses,Riboviria,Orthornavirae,Negarnaviricota,Haploviricotina,Monjiviricetes,Mononegavirales,Bornaviridae,Orthobornavirus,Orthobornavirus betapsittaciforme
7216 392 NW_006360178.1:1-672 YP_009268910.1 1715288 Viruses,Riboviria,Orthornavirae,Negarnaviricota,Haploviricotina,Monjiviricetes,Mononegavirales,Bornaviridae,Orthobornavirus,Orthobornavirus serini
7217 392 NW_006360178.1:1-672 ALL41443.1 1884879 Viruses,Riboviria,Orthornavirae,Negarnaviricota,Haploviricotina,Monjiviricetes,Mononegavirales,Bornaviridae,Orthobornavirus,Orthobornavirus betapsittaciforme
7218 392 NW_006360178.1:1-672 URS73028.1 1884879 Viruses,Riboviria,Orthornavirae,Negarnaviricota,Haploviricotina,Monjiviricetes,Mononegavirales,Bornaviridae,Orthobornavirus,Orthobornavirus betapsittaciforme
7219 392 NW_006360178.1:1-672 BAV57487.1 1884879 Viruses,Riboviria,Orthornavirae,Negarnaviricota,Haploviricotina,Monjiviricetes,Mononegavirales,Bornaviridae,Orthobornavirus,Orthobornavirus betapsittaciforme
7220 392 NW_006360178.1:1-672 BAF46124.1 1714621 Viruses,Riboviria,Orthornavirae,Negarnaviricota,Haploviricotina,Monjiviricetes,Mononegavirales,Bornaviridae,Orthobornavirus,Orthobornavirus bornaense
7221 392 NW_006360178.1:1-672 YP_009268916.1 1884917 Viruses,Riboviria,Orthornavirae,Negarnaviricota,Haploviricotina,Monjiviricetes,Mononegavirales,Bornaviridae,Orthobornavirus,Orthobornavirus avisaquaticae
7222 392 NW_006360178.1:1-672 YP_009512933.1 1548714 Viruses,Riboviria,Orthornavirae,Negarnaviricota,Haploviricotina,Monjiviricetes,Mononegavirales,Bornaviridae,Orthobornavirus,Orthobornavirus alphapsittaciforme
7223 392 NW_006360178.1:1-672 QUQ60701.1 1714621 Viruses,Riboviria,Orthornavirae,Negarnaviricota,Haploviricotina,Monjiviricetes,Mononegavirales,Bornaviridae,Orthobornavirus,Orthobornavirus bornaense
7224 392 NW_006360178.1:1-672 VVX76799.1 1714621 Viruses,Riboviria,Orthornavirae,Negarnaviricota,Haploviricotina,Monjiviricetes,Mononegavirales,Bornaviridae,Orthobornavirus,Orthobornavirus bornaense
7225 392 NW_006360178.1:1-672 Q8JMN0.1 1714621 Viruses,Riboviria,Orthornavirae,Negarnaviricota,Haploviricotina,Monjiviricetes,Mononegavirales,Bornaviridae,Orthobornavirus,Orthobornavirus bornaense
7226 392 NW_006360178.1:1-672 AAM68145.1 1714621 Viruses,Riboviria,Orthornavirae,Negarnaviricota,Haploviricotina,Monjiviricetes,Mononegavirales,Bornaviridae,Orthobornavirus,Orthobornavirus bornaense
7227 392 NW_006360178.1:1-672 AAM68151.1 1714621 Viruses,Riboviria,Orthornavirae,Negarnaviricota,Haploviricotina,Monjiviricetes,Mononegavirales,Bornaviridae,Orthobornavirus,Orthobornavirus bornaense
7228 392 NW_006360178.1:1-672 VVX76797.1 1714621 Viruses,Riboviria,Orthornavirae,Negarnaviricota,Haploviricotina,Monjiviricetes,Mononegavirales,Bornaviridae,Orthobornavirus,Orthobornavirus bornaense
7229 392 NW_006360178.1:1-672 ASF61784.1 1714621 Viruses,Riboviria,Orthornavirae,Negarnaviricota,Haploviricotina,Monjiviricetes,Mononegavirales,Bornaviridae,Orthobornavirus,Orthobornavirus bornaense
7230 392 NW_006360178.1:1-672 VVX76803.1 1714621 Viruses,Riboviria,Orthornavirae,Negarnaviricota,Haploviricotina,Monjiviricetes,Mononegavirales,Bornaviridae,Orthobornavirus,Orthobornavirus bornaense
7231 392 NW_006360178.1:1-672 ASK38755.1 1714621 Viruses,Riboviria,Orthornavirae,Negarnaviricota,Haploviricotina,Monjiviricetes,Mononegavirales,Bornaviridae,Orthobornavirus,Orthobornavirus bornaense
7232 392 NW_006360178.1:1-672 ASK38737.1 1714621 Viruses,Riboviria,Orthornavirae,Negarnaviricota,Haploviricotina,Monjiviricetes,Mononegavirales,Bornaviridae,Orthobornavirus,Orthobornavirus bornaense

7233 393 NW_006374863.1:52-753 EPQ11842.1 109478 Eukaryota,Opisthokonta,Metazoa,Eumetazoa,Bilateria,Deuterostomia,Chordata,Craniata,Vertebrata,Gnathostomata,Teleostomi,Euteleostomi,Sarcopterygii,Dipnotetrapodomorpha,Tetrapoda,Amniota,Mammalia,Theria,Eutheria,Boreoeutheria,Laurasiatheria,Chiroptera,Microchiroptera,Vespertilionidae,Myotis
7234 393 NW_006374863.1:52-753 EPQ14198.1 109478 Eukaryota,Opisthokonta,Metazoa,Eumetazoa,Bilateria,Deuterostomia,Chordata,Craniata,Vertebrata,Gnathostomata,Teleostomi,Euteleostomi,Sarcopterygii,Dipnotetrapodomorpha,Tetrapoda,Amniota,Mammalia,Theria,Eutheria,Boreoeutheria,Laurasiatheria,Chiroptera,Microchiroptera,Vespertilionidae,Myotis
7235 393 NW_006374863.1:52-753 ELK34396.1 225400 Eukaryota,Opisthokonta,Metazoa,Eumetazoa,Bilateria,Deuterostomia,Chordata,Craniata,Vertebrata,Gnathostomata,Teleostomi,Euteleostomi,Sarcopterygii,Dipnotetrapodomorpha,Tetrapoda,Amniota,Mammalia,Theria,Eutheria,Boreoeutheria,Laurasiatheria,Chiroptera,Microchiroptera,Vespertilionidae,Myotis
7236 393 NW_006374863.1:52-753 QUF61506.1 2830720 Viruses,Riboviria,Orthornavirae,Negarnaviricota,Haploviricotina,Monjiviricetes,Mononegavirales,Bornaviridae,Cultervirus
7237 393 NW_006374863.1:52-753 YP_010085025.1 2116489 Viruses,Riboviria,Orthornavirae,Negarnaviricota,Haploviricotina,Monjiviricetes,Mononegavirales,Bornaviridae,Cultervirus,Cultervirus hemicultri
7238 393 NW_006374863.1:52-753 KAF6310679.1 51298 Eukaryota,Opisthokonta,Metazoa,Eumetazoa,Bilateria,Deuterostomia,Chordata,Craniata,Vertebrata,Gnathostomata,Teleostomi,Euteleostomi,Sarcopterygii,Dipnotetrapodomorpha,Tetrapoda,Amniota,Mammalia,Theria,Eutheria,Boreoeutheria,Laurasiatheria,Chiroptera,Microchiroptera,Vespertilionidae,Myotis
7239 393 NW_006374863.1:52-753 ELK34397.1 225400 Eukaryota,Opisthokonta,Metazoa,Eumetazoa,Bilateria,Deuterostomia,Chordata,Craniata,Vertebrata,Gnathostomata,Teleostomi,Euteleostomi,Sarcopterygii,Dipnotetrapodomorpha,Tetrapoda,Amniota,Mammalia,Theria,Eutheria,Boreoeutheria,Laurasiatheria,Chiroptera,Microchiroptera,Vespertilionidae,Myotis
7240 393 NW_006374863.1:52-753 URS73023.1 1884879 Viruses,Riboviria,Orthornavirae,Negarnaviricota,Haploviricotina,Monjiviricetes,Mononegavirales,Bornaviridae,Orthobornavirus,Orthobornavirus betapsittaciforme
7241 393 NW_006374863.1:52-753 ALL41438.1 1884879 Viruses,Riboviria,Orthornavirae,Negarnaviricota,Haploviricotina,Monjiviricetes,Mononegavirales,Bornaviridae,Orthobornavirus,Orthobornavirus betapsittaciforme
7242 393 NW_006374863.1:52-753 YP_009512934.1 1884879 Viruses,Riboviria,Orthornavirae,Negarnaviricota,Haploviricotina,Monjiviricetes,Mononegavirales,Bornaviridae,Orthobornavirus,Orthobornavirus betapsittaciforme
7243 393 NW_006374863.1:52-753 QAT79260.1 1884879 Viruses,Riboviria,Orthornavirae,Negarnaviricota,Haploviricotina,Monjiviricetes,Mononegavirales,Bornaviridae,Orthobornavirus,Orthobornavirus betapsittaciforme
7244 393 NW_006374863.1:52-753 BAV57482.1 1884879 Viruses,Riboviria,Orthornavirae,Negarnaviricota,Haploviricotina,Monjiviricetes,Mononegavirales,Bornaviridae,Orthobornavirus,Orthobornavirus betapsittaciforme
7245 393 NW_006374863.1:52-753 ACH61929.1 1548717 Viruses,Riboviria,Orthornavirae,Negarnaviricota,Haploviricotina,Monjiviricetes,Mononegavirales,Bornaviridae,Orthobornavirus,Orthobornavirus alphapsittaciforme
7246 393 NW_006374863.1:52-753 BAI78306.1 1884879 Viruses,Riboviria,Orthornavirae,Negarnaviricota,Haploviricotina,Monjiviricetes,Mononegavirales,Bornaviridae,Orthobornavirus,Orthobornavirus betapsittaciforme
7247 393 NW_006374863.1:52-753 QFI56838.1 1548718 Viruses,Riboviria,Orthornavirae,Negarnaviricota,Haploviricotina,Monjiviricetes,Mononegavirales,Bornaviridae,Orthobornavirus,Orthobornavirus alphapsittaciforme
7248 393 NW_006374863.1:52-753 XP_021069991.1 10093 Eukaryota,Opisthokonta,Metazoa,Eumetazoa,Bilateria,Deuterostomia,Chordata,Craniata,Vertebrata,Gnathostomata,Teleostomi,Euteleostomi,Sarcopterygii,Dipnotetrapodomorpha,Tetrapoda,Amniota,Mammalia,Theria,Eutheria,Boreoeutheria,Euarchontoglires,Glires,Rodentia,Myomorpha,Muroidea,Muridae,Murinae,Mus,Coelomys

7249 394 NW_006386526.1:10237-11010 UMM62403.1 2922909 Viruses,Monodnaviria,Shotokuvirae,Cressdnaviricota,Arfiviricetes,Cirlivirales,Circoviridae,Circovirus
7250 394 NW_006386526.1:10237-11010 QTA51472.1 2686039 Viruses,Monodnaviria,Shotokuvirae,Cressdnaviricota,Arfiviricetes,Cirlivirales,Circoviridae,Circovirus
7251 394 NW_006386526.1:10237-11010 QSX73453.1 2817738 Viruses,Monodnaviria,Shotokuvirae,Cressdnaviricota,Arfiviricetes,Cirlivirales,Circoviridae,Circovirus
7252 394 NW_006386526.1:10237-11010 QSX73455.1 2817738 Viruses,Monodnaviria,Shotokuvirae,Cressdnaviricota,Arfiviricetes,Cirlivirales,Circoviridae,Circovirus
7253 394 NW_006386526.1:10237-11010 AMS38763.1 1642515 Viruses,Monodnaviria,Shotokuvirae,Cressdnaviricota,Arfiviricetes,Cirlivirales,Circoviridae,Circovirus
7254 394 NW_006386526.1:10237-11010 KAI4794323.1 36190 Eukaryota,Opisthokonta,Metazoa,Eumetazoa,Bilateria,Deuterostomia,Chordata,Craniata,Vertebrata,Gnathostomata,Teleostomi,Euteleostomi,Actinopterygii,Actinopteri,Neopterygii,Teleostei,Osteoglossocephalai,Euteleosteomorpha,Neoteleostei,Eurypterygia,Ctenosquamata,Acanthomorphata,Euacanthomorphacea,Percomorphaceae,Eupercaria,Perciformes,Notothenioidei,Channichthyidae,Chaenocephalus
7255 394 NW_006386526.1:10237-11010 QGR26087.1 2682467 Viruses,Monodnaviria,Shotokuvirae,Cressdnaviricota,Arfiviricetes,Cirlivirales,Circoviridae,Circovirus
7256 394 NW_006386526.1:10237-11010 QGR26089.1 2682467 Viruses,Monodnaviria,Shotokuvirae,Cressdnaviricota,Arfiviricetes,Cirlivirales,Circoviridae,Circovirus
7257 394 NW_006386526.1:10237-11010 NP_573442.1 142661 Viruses,Monodnaviria,Shotokuvirae,Cressdnaviricota,Arfiviricetes,Cirlivirales,Circoviridae,Circovirus
7258 394 NW_006386526.1:10237-11010 YP_610960.1 349370 Viruses,Monodnaviria,Shotokuvirae,Cressdnaviricota,Arfiviricetes,Cirlivirales,Circoviridae,Circovirus
7259 394 NW_006386526.1:10237-11010 QJI53605.1 1954248 Viruses,Monodnaviria,Shotokuvirae,Cressdnaviricota,Arfiviricetes,Cirlivirales,Circoviridae
7260 394 NW_006386526.1:10237-11010 QGR26093.1 2682467 Viruses,Monodnaviria,Shotokuvirae,Cressdnaviricota,Arfiviricetes,Cirlivirales,Circoviridae,Circovirus
7261 394 NW_006386526.1:10237-11010 AGI95802.1 349370 Viruses,Monodnaviria,Shotokuvirae,Cressdnaviricota,Arfiviricetes,Cirlivirales,Circoviridae,Circovirus
7262 394 NW_006386526.1:10237-11010 AGI95800.1 349370 Viruses,Monodnaviria,Shotokuvirae,Cressdnaviricota,Arfiviricetes,Cirlivirales,Circoviridae,Circovirus
7263 394 NW_006386526.1:10237-11010 KAI4796102.1 36190 Eukaryota,Opisthokonta,Metazoa,Eumetazoa,Bilateria,Deuterostomia,Chordata,Craniata,Vertebrata,Gnathostomata,Teleostomi,Euteleostomi,Actinopterygii,Actinopteri,Neopterygii,Teleostei,Osteoglossocephalai,Euteleosteomorpha,Neoteleostei,Eurypterygia,Ctenosquamata,Acanthomorphata,Euacanthomorphacea,Percomorphaceae,Eupercaria,Perciformes,Notothenioidei,Channichthyidae,Chaenocephalus
7264 394 NW_006386526.1:10237-11010 YP_009553639.1 2304514 Viruses,Monodnaviria,Shotokuvirae,Cressdnaviricota,Arfiviricetes,Cirlivirales,Circoviridae,Circovirus,Mosquito associated circovirus 1
7265 394 NW_006386526.1:10237-11010 QJI53596.1 1954248 Viruses,Monodnaviria,Shotokuvirae,Cressdnaviricota,Arfiviricetes,Cirlivirales,Circoviridae
7266 394 NW_006386526.1:10237-11010 QJI53402.1 1954248 Viruses,Monodnaviria,Shotokuvirae,Cressdnaviricota,Arfiviricetes,Cirlivirales,Circoviridae
7267 394 NW_006386526.1:10237-11010 YP_009253909.1 1844928 Viruses,Monodnaviria,Shotokuvirae,Cressdnaviricota,Arfiviricetes,Cirlivirales,Circoviridae,Circovirus,Tick associated circovirus 1
7268 394 NW_006386526.1:10237-11010 QJI53392.1 1954248 Viruses,Monodnaviria,Shotokuvirae,Cressdnaviricota,Arfiviricetes,Cirlivirales,Circoviridae
7269 394 NW_006386526.1:10237-11010 ARE68398.1 77856 Viruses,Monodnaviria,Shotokuvirae,Cressdnaviricota,Arfiviricetes,Cirlivirales,Circoviridae,Circovirus
7270 394 NW_006386526.1:10237-11010 QJI53600.1 1954248 Viruses,Monodnaviria,Shotokuvirae,Cressdnaviricota,Arfiviricetes,Cirlivirales,Circoviridae
7271 394 NW_006386526.1:10237-11010 YP_009134739.1 1642515 Viruses,Monodnaviria,Shotokuvirae,Cressdnaviricota,Arfiviricetes,Cirlivirales,Circoviridae,Circovirus
7272 394 NW_006386526.1:10237-11010 YP_010084306.1 2560806 Viruses,Monodnaviria,Shotokuvirae,Cressdnaviricota,Arfiviricetes,Cirlivirales,Circoviridae,Circovirus
7273 394 NW_006386526.1:10237-11010 QTG40721.1 1983779 Viruses,Monodnaviria,Shotokuvirae,Cressdnaviricota,Arfiviricetes,Cirlivirales,Circoviridae,Circovirus,Tick associated circovirus 2

7274 395 NW_006408528.1:19405139-19405381 XP_019622133.1 7741 Eukaryota,Opisthokonta,Metazoa,Eumetazoa,Bilateria,Deuterostomia,Chordata,Cephalochordata,Leptocardii,Amphioxiformes,Branchiostomatidae,Branchiostoma
7275 395 NW_006408528.1:19405139-19405381 XP_019627801.1 7741 Eukaryota,Opisthokonta,Metazoa,Eumetazoa,Bilateria,Deuterostomia,Chordata,Cephalochordata,Leptocardii,Amphioxiformes,Branchiostomatidae,Branchiostoma
7276 395 NW_006408528.1:19405139-19405381 XP_019616631.1 7741 Eukaryota,Opisthokonta,Metazoa,Eumetazoa,Bilateria,Deuterostomia,Chordata,Cephalochordata,Leptocardii,Amphioxiformes,Branchiostomatidae,Branchiostoma
7277 395 NW_006408528.1:19405139-19405381 AAD45580.2 85708 Viruses,Monodnaviria,Shotokuvirae,Cressdnaviricota,Arfiviricetes,Cirlivirales,Circoviridae,Circovirus
7278 395 NW_006408528.1:19405139-19405381 ARB43955.1 85708 Viruses,Monodnaviria,Shotokuvirae,Cressdnaviricota,Arfiviricetes,Cirlivirales,Circoviridae,Circovirus
7279 395 NW_006408528.1:19405139-19405381 AEL89115.1 85708 Viruses,Monodnaviria,Shotokuvirae,Cressdnaviricota,Arfiviricetes,Cirlivirales,Circoviridae,Circovirus
7280 395 NW_006408528.1:19405139-19405381 AYV61392.1 85708 Viruses,Monodnaviria,Shotokuvirae,Cressdnaviricota,Arfiviricetes,Cirlivirales,Circoviridae,Circovirus
7281 395 NW_006408528.1:19405139-19405381 ABP68653.1 85708 Viruses,Monodnaviria,Shotokuvirae,Cressdnaviricota,Arfiviricetes,Cirlivirales,Circoviridae,Circovirus
7282 395 NW_006408528.1:19405139-19405381 ACF28468.1 85708 Viruses,Monodnaviria,Shotokuvirae,Cressdnaviricota,Arfiviricetes,Cirlivirales,Circoviridae,Circovirus
7283 395 NW_006408528.1:19405139-19405381 ABU55950.1 85708 Viruses,Monodnaviria,Shotokuvirae,Cressdnaviricota,Arfiviricetes,Cirlivirales,Circoviridae,Circovirus
7284 395 NW_006408528.1:19405139-19405381 QMX78354.1 85708 Viruses,Monodnaviria,Shotokuvirae,Cressdnaviricota,Arfiviricetes,Cirlivirales,Circoviridae,Circovirus
7285 395 NW_006408528.1:19405139-19405381 QEQ92726.1 85708 Viruses,Monodnaviria,Shotokuvirae,Cressdnaviricota,Arfiviricetes,Cirlivirales,Circoviridae,Circovirus
7286 395 NW_006408528.1:19405139-19405381 XP_019613976.1 7741 Eukaryota,Opisthokonta,Metazoa,Eumetazoa,Bilateria,Deuterostomia,Chordata,Cephalochordata,Leptocardii,Amphioxiformes,Branchiostomatidae,Branchiostoma
7287 395 NW_006408528.1:19405139-19405381 AVR43210.1 85708 Viruses,Monodnaviria,Shotokuvirae,Cressdnaviricota,Arfiviricetes,Cirlivirales,Circoviridae,Circovirus
7288 395 NW_006408528.1:19405139-19405381 XP_019625508.1 7741 Eukaryota,Opisthokonta,Metazoa,Eumetazoa,Bilateria,Deuterostomia,Chordata,Cephalochordata,Leptocardii,Amphioxiformes,Branchiostomatidae,Branchiostoma
7289 395 NW_006408528.1:19405139-19405381 ATP85046.1 85708 Viruses,Monodnaviria,Shotokuvirae,Cressdnaviricota,Arfiviricetes,Cirlivirales,Circoviridae,Circovirus
7290 395 NW_006408528.1:19405139-19405381 UBT23835.1 85708 Viruses,Monodnaviria,Shotokuvirae,Cressdnaviricota,Arfiviricetes,Cirlivirales,Circoviridae,Circovirus
7291 395 NW_006408528.1:19405139-19405381 ATP85044.1 85708 Viruses,Monodnaviria,Shotokuvirae,Cressdnaviricota,Arfiviricetes,Cirlivirales,Circoviridae,Circovirus
7292 395 NW_006408528.1:19405139-19405381 AKN63239.1 85708 Viruses,Monodnaviria,Shotokuvirae,Cressdnaviricota,Arfiviricetes,Cirlivirales,Circoviridae,Circovirus
7293 395 NW_006408528.1:19405139-19405381 ALK04311.1 85708 Viruses,Monodnaviria,Shotokuvirae,Cressdnaviricota,Arfiviricetes,Cirlivirales,Circoviridae,Circovirus
7294 395 NW_006408528.1:19405139-19405381 AOS90037.1 85708 Viruses,Monodnaviria,Shotokuvirae,Cressdnaviricota,Arfiviricetes,Cirlivirales,Circoviridae,Circovirus
7295 395 NW_006408528.1:19405139-19405381 ABI93799.1 85708 Viruses,Monodnaviria,Shotokuvirae,Cressdnaviricota,Arfiviricetes,Cirlivirales,Circoviridae,Circovirus
7296 395 NW_006408528.1:19405139-19405381 QPD01759.1 85708 Viruses,Monodnaviria,Shotokuvirae,Cressdnaviricota,Arfiviricetes,Cirlivirales,Circoviridae,Circovirus
7297 395 NW_006408528.1:19405139-19405381 AVR43224.1 85708 Viruses,Monodnaviria,Shotokuvirae,Cressdnaviricota,Arfiviricetes,Cirlivirales,Circoviridae,Circovirus
7298 395 NW_006408528.1:19405139-19405381 CBK52348.1 85708 Viruses,Monodnaviria,Shotokuvirae,Cressdnaviricota,Arfiviricetes,Cirlivirales,Circoviridae,Circovirus

7299 396 NW_006408528.1:34331387-34331790 UBZ25804.1 2880839 Viruses,Monodnaviria,Shotokuvirae,Cossaviricota,Quintoviricetes,Piccovirales,Parvoviridae,Parvovirinae,Protoparvovirus
7300 396 NW_006408528.1:34331387-34331790 UBZ25800.1 2880839 Viruses,Monodnaviria,Shotokuvirae,Cossaviricota,Quintoviricetes,Piccovirales,Parvoviridae,Parvovirinae,Protoparvovirus
7301 396 NW_006408528.1:34331387-34331790 UBZ25799.1 2880839 Viruses,Monodnaviria,Shotokuvirae,Cossaviricota,Quintoviricetes,Piccovirales,Parvoviridae,Parvovirinae,Protoparvovirus
7302 396 NW_006408528.1:34331387-34331790 UBZ25803.1 2880839 Viruses,Monodnaviria,Shotokuvirae,Cossaviricota,Quintoviricetes,Piccovirales,Parvoviridae,Parvovirinae,Protoparvovirus
7303 396 NW_006408528.1:34331387-34331790 UBZ25868.1 2880839 Viruses,Monodnaviria,Shotokuvirae,Cossaviricota,Quintoviricetes,Piccovirales,Parvoviridae,Parvovirinae,Protoparvovirus
7304 396 NW_006408528.1:34331387-34331790 XP_039617814.1 55291 Eukaryota,Opisthokonta,Metazoa,Eumetazoa,Bilateria,Deuterostomia,Chordata,Craniata,Vertebrata,Gnathostomata,Teleostomi,Euteleostomi,Actinopterygii,Cladistia,Polypteriformes,Polypteridae,Polypterus
7305 396 NW_006408528.1:34331387-34331790 UBZ25808.1 2880839 Viruses,Monodnaviria,Shotokuvirae,Cossaviricota,Quintoviricetes,Piccovirales,Parvoviridae,Parvovirinae,Protoparvovirus
7306 396 NW_006408528.1:34331387-34331790 UBZ25864.1 2880839 Viruses,Monodnaviria,Shotokuvirae,Cossaviricota,Quintoviricetes,Piccovirales,Parvoviridae,Parvovirinae,Protoparvovirus
7307 396 NW_006408528.1:34331387-34331790 UBZ25807.1 2880839 Viruses,Monodnaviria,Shotokuvirae,Cossaviricota,Quintoviricetes,Piccovirales,Parvoviridae,Parvovirinae,Protoparvovirus
7308 396 NW_006408528.1:34331387-34331790 UBZ25874.1 2880839 Viruses,Monodnaviria,Shotokuvirae,Cossaviricota,Quintoviricetes,Piccovirales,Parvoviridae,Parvovirinae,Protoparvovirus
7309 396 NW_006408528.1:34331387-34331790 UBZ25846.1 2880839 Viruses,Monodnaviria,Shotokuvirae,Cossaviricota,Quintoviricetes,Piccovirales,Parvoviridae,Parvovirinae,Protoparvovirus
7310 396 NW_006408528.1:34331387-34331790 UBZ25850.1 2880839 Viruses,Monodnaviria,Shotokuvirae,Cossaviricota,Quintoviricetes,Piccovirales,Parvoviridae,Parvovirinae,Protoparvovirus
7311 396 NW_006408528.1:34331387-34331790 UBZ25818.1 2880839 Viruses,Monodnaviria,Shotokuvirae,Cossaviricota,Quintoviricetes,Piccovirales,Parvoviridae,Parvovirinae,Protoparvovirus
7312 396 NW_006408528.1:34331387-34331790 UBZ25854.1 2880839 Viruses,Monodnaviria,Shotokuvirae,Cossaviricota,Quintoviricetes,Piccovirales,Parvoviridae,Parvovirinae,Protoparvovirus
7313 396 NW_006408528.1:34331387-34331790 UBZ25817.1 2880839 Viruses,Monodnaviria,Shotokuvirae,Cossaviricota,Quintoviricetes,Piccovirales,Parvoviridae,Parvovirinae,Protoparvovirus
7314 396 NW_006408528.1:34331387-34331790 UBZ25870.1 2880839 Viruses,Monodnaviria,Shotokuvirae,Cossaviricota,Quintoviricetes,Piccovirales,Parvoviridae,Parvovirinae,Protoparvovirus
7315 396 NW_006408528.1:34331387-34331790 UBZ25788.1 2880839 Viruses,Monodnaviria,Shotokuvirae,Cossaviricota,Quintoviricetes,Piccovirales,Parvoviridae,Parvovirinae,Protoparvovirus
7316 396 NW_006408528.1:34331387-34331790 UBZ25787.1 2880839 Viruses,Monodnaviria,Shotokuvirae,Cossaviricota,Quintoviricetes,Piccovirales,Parvoviridae,Parvovirinae,Protoparvovirus
7317 396 NW_006408528.1:34331387-34331790 UBZ25866.1 2880839 Viruses,Monodnaviria,Shotokuvirae,Cossaviricota,Quintoviricetes,Piccovirales,Parvoviridae,Parvovirinae,Protoparvovirus
7318 396 NW_006408528.1:34331387-34331790 UBZ25852.1 2880839 Viruses,Monodnaviria,Shotokuvirae,Cossaviricota,Quintoviricetes,Piccovirales,Parvoviridae,Parvovirinae,Protoparvovirus
7319 396 NW_006408528.1:34331387-34331790 UBZ25872.1 2880839 Viruses,Monodnaviria,Shotokuvirae,Cossaviricota,Quintoviricetes,Piccovirales,Parvoviridae,Parvovirinae,Protoparvovirus
7320 396 NW_006408528.1:34331387-34331790 UBZ25858.1 2880839 Viruses,Monodnaviria,Shotokuvirae,Cossaviricota,Quintoviricetes,Piccovirales,Parvoviridae,Parvovirinae,Protoparvovirus
7321 396 NW_006408528.1:34331387-34331790 UBZ25820.1 2880839 Viruses,Monodnaviria,Shotokuvirae,Cossaviricota,Quintoviricetes,Piccovirales,Parvoviridae,Parvovirinae,Protoparvovirus
7322 396 NW_006408528.1:34331387-34331790 QHI46361.1 497961 Viruses,Monodnaviria,Shotokuvirae,Cossaviricota,Quintoviricetes,Piccovirales,Parvoviridae,Parvovirinae,Protoparvovirus,Carnivore protoparvovirus 1
7323 396 NW_006408528.1:34331387-34331790 UBZ25792.1 2880839 Viruses,Monodnaviria,Shotokuvirae,Cossaviricota,Quintoviricetes,Piccovirales,Parvoviridae,Parvovirinae,Protoparvovirus

7324 397 NW_006408543.1:9799364-9799807 XP_025021651.1 176946 Eukaryota,Opisthokonta,Metazoa,Eumetazoa,Bilateria,Deuterostomia,Chordata,Craniata,Vertebrata,Gnathostomata,Teleostomi,Euteleostomi,Sarcopterygii,Dipnotetrapodomorpha,Tetrapoda,Amniota,Sauropsida,Sauria,Lepidosauria,Squamata,Bifurcata,Unidentata,Episquamata,Toxicofera,Serpentes,Henophidia,Pythonidae,Python
7325 397 NW_006408543.1:9799364-9799807 AFD63128.1 1715291 Viruses,Riboviria,Orthornavirae,Negarnaviricota,Haploviricotina,Monjiviricetes,Mononegavirales,Bornaviridae,Orthobornavirus,Orthobornavirus serini
7326 397 NW_006408543.1:9799364-9799807 XP_006861276.1 185453 Eukaryota,Opisthokonta,Metazoa,Eumetazoa,Bilateria,Deuterostomia,Chordata,Craniata,Vertebrata,Gnathostomata,Teleostomi,Euteleostomi,Sarcopterygii,Dipnotetrapodomorpha,Tetrapoda,Amniota,Mammalia,Theria,Eutheria,Afrotheria,Chrysochloridae,Chrysochlorinae,Chrysochloris
7327 397 NW_006408543.1:9799364-9799807 YP_009505423.1 1715295 Viruses,Riboviria,Orthornavirae,Negarnaviricota,Haploviricotina,Monjiviricetes,Mononegavirales,Bornaviridae,Orthobornavirus,Orthobornavirus estrildidae
7328 397 NW_006408543.1:9799364-9799807 YP_009041456.1 1715291 Viruses,Riboviria,Orthornavirae,Negarnaviricota,Haploviricotina,Monjiviricetes,Mononegavirales,Bornaviridae,Orthobornavirus,Orthobornavirus serini
7329 397 NW_006408543.1:9799364-9799807 AFK24394.1 1715293 Viruses,Riboviria,Orthornavirae,Negarnaviricota,Haploviricotina,Monjiviricetes,Mononegavirales,Bornaviridae,Orthobornavirus,Orthobornavirus avisaquaticae
7330 397 NW_006408543.1:9799364-9799807 AGJ74904.1 1715290 Viruses,Riboviria,Orthornavirae,Negarnaviricota,Haploviricotina,Monjiviricetes,Mononegavirales,Bornaviridae,Orthobornavirus,Orthobornavirus serini
7331 397 NW_006408543.1:9799364-9799807 YP_009165492.1 1715290 Viruses,Riboviria,Orthornavirae,Negarnaviricota,Haploviricotina,Monjiviricetes,Mononegavirales,Bornaviridae,Orthobornavirus,Orthobornavirus serini
7332 397 NW_006408543.1:9799364-9799807 ART67024.1 1885248 Viruses,Riboviria,Orthornavirae,Negarnaviricota,Haploviricotina,Monjiviricetes,Mononegavirales,Bornaviridae,Orthobornavirus,Orthobornavirus sciuri
7333 397 NW_006408543.1:9799364-9799807 YP_009269413.1 1885248 Viruses,Riboviria,Orthornavirae,Negarnaviricota,Haploviricotina,Monjiviricetes,Mononegavirales,Bornaviridae,Orthobornavirus,Orthobornavirus sciuri
7334 397 NW_006408543.1:9799364-9799807 AFK24397.1 1715293 Viruses,Riboviria,Orthornavirae,Negarnaviricota,Haploviricotina,Monjiviricetes,Mononegavirales,Bornaviridae,Orthobornavirus,Orthobornavirus avisaquaticae
7335 397 NW_006408543.1:9799364-9799807 AEO50556.1 1715293 Viruses,Riboviria,Orthornavirae,Negarnaviricota,Haploviricotina,Monjiviricetes,Mononegavirales,Bornaviridae,Orthobornavirus,Orthobornavirus avisaquaticae
7336 397 NW_006408543.1:9799364-9799807 AIC82514.1 1715295 Viruses,Riboviria,Orthornavirae,Negarnaviricota,Haploviricotina,Monjiviricetes,Mononegavirales,Bornaviridae,Orthobornavirus,Orthobornavirus estrildidae
7337 397 NW_006408543.1:9799364-9799807 ART67018.1 1885248 Viruses,Riboviria,Orthornavirae,Negarnaviricota,Haploviricotina,Monjiviricetes,Mononegavirales,Bornaviridae,Orthobornavirus,Orthobornavirus sciuri
7338 397 NW_006408543.1:9799364-9799807 QTC09945.1 1885248 Viruses,Riboviria,Orthornavirae,Negarnaviricota,Haploviricotina,Monjiviricetes,Mononegavirales,Bornaviridae,Orthobornavirus,Orthobornavirus sciuri
7339 397 NW_006408543.1:9799364-9799807 QIX04697.1 1897087 Viruses,Riboviria,Orthornavirae,Negarnaviricota,Haploviricotina,Monjiviricetes,Mononegavirales,Bornaviridae,Orthobornavirus
7340 397 NW_006408543.1:9799364-9799807 XP_039194581.1 88082 Eukaryota,Opisthokonta,Metazoa,Eumetazoa,Bilateria,Deuterostomia,Chordata,Craniata,Vertebrata,Gnathostomata,Teleostomi,Euteleostomi,Sarcopterygii,Dipnotetrapodomorpha,Tetrapoda,Amniota,Sauropsida,Sauria,Lepidosauria,Squamata,Bifurcata,Unidentata,Episquamata,Toxicofera,Serpentes,Colubroidea,Viperidae,Crotalinae,Crotalus
7341 397 NW_006408543.1:9799364-9799807 SCA77543.1 1715293 Viruses,Riboviria,Orthornavirae,Negarnaviricota,Haploviricotina,Monjiviricetes,Mononegavirales,Bornaviridae,Orthobornavirus,Orthobornavirus avisaquaticae
7342 397 NW_006408543.1:9799364-9799807 DAZ85308.1 2817570 Viruses,Riboviria,Orthornavirae,Negarnaviricota,Haploviricotina,Monjiviricetes,Mononegavirales,Bornaviridae
7343 397 NW_006408543.1:9799364-9799807 DAZ85314.1 2817571 Viruses,Riboviria,Orthornavirae,Negarnaviricota,Haploviricotina,Monjiviricetes,Mononegavirales,Bornaviridae,Orthobornavirus,Orthobornavirus caenophidiae
7344 397 NW_006408543.1:9799364-9799807 YP_009268911.1 1884917 Viruses,Riboviria,Orthornavirae,Negarnaviricota,Haploviricotina,Monjiviricetes,Mononegavirales,Bornaviridae,Orthobornavirus,Orthobornavirus avisaquaticae
7345 397 NW_006408543.1:9799364-9799807 AOF44330.1 1715290 Viruses,Riboviria,Orthornavirae,Negarnaviricota,Haploviricotina,Monjiviricetes,Mononegavirales,Bornaviridae,Orthobornavirus,Orthobornavirus serini
7346 397 NW_006408543.1:9799364-9799807 AGJ74884.1 1715288 Viruses,Riboviria,Orthornavirae,Negarnaviricota,Haploviricotina,Monjiviricetes,Mononegavirales,Bornaviridae,Orthobornavirus,Orthobornavirus serini
7347 397 NW_006408543.1:9799364-9799807 AOF44344.1 1715290 Viruses,Riboviria,Orthornavirae,Negarnaviricota,Haploviricotina,Monjiviricetes,Mononegavirales,Bornaviridae,Orthobornavirus,Orthobornavirus serini
7348 397 NW_006408543.1:9799364-9799807 YP_009055058.1 1881951 Viruses,Riboviria,Orthornavirae,Negarnaviricota,Haploviricotina,Monjiviricetes,Mononegavirales,Bornaviridae,Orthobornavirus,Orthobornavirus elapsoideae

7349 398 NW_006408559.1:2207615-2208616 XP_006861276.1 185453 Eukaryota,Opisthokonta,Metazoa,Eumetazoa,Bilateria,Deuterostomia,Chordata,Craniata,Vertebrata,Gnathostomata,Teleostomi,Euteleostomi,Sarcopterygii,Dipnotetrapodomorpha,Tetrapoda,Amniota,Mammalia,Theria,Eutheria,Afrotheria,Chrysochloridae,Chrysochlorinae,Chrysochloris
7350 398 NW_006408559.1:2207615-2208616 QGM12619.1 1548719 Viruses,Riboviria,Orthornavirae,Negarnaviricota,Haploviricotina,Monjiviricetes,Mononegavirales,Bornaviridae,Orthobornavirus,Orthobornavirus alphapsittaciforme
7351 398 NW_006408559.1:2207615-2208616 YP_009268899.1 1548719 Viruses,Riboviria,Orthornavirae,Negarnaviricota,Haploviricotina,Monjiviricetes,Mononegavirales,Bornaviridae,Orthobornavirus,Orthobornavirus alphapsittaciforme
7352 398 NW_006408559.1:2207615-2208616 AOF44358.1 1548718 Viruses,Riboviria,Orthornavirae,Negarnaviricota,Haploviricotina,Monjiviricetes,Mononegavirales,Bornaviridae,Orthobornavirus,Orthobornavirus alphapsittaciforme
7353 398 NW_006408559.1:2207615-2208616 YP_009055058.1 1881951 Viruses,Riboviria,Orthornavirae,Negarnaviricota,Haploviricotina,Monjiviricetes,Mononegavirales,Bornaviridae,Orthobornavirus,Orthobornavirus elapsoideae
7354 398 NW_006408559.1:2207615-2208616 AFN70788.1 1548714 Viruses,Riboviria,Orthornavirae,Negarnaviricota,Haploviricotina,Monjiviricetes,Mononegavirales,Bornaviridae,Orthobornavirus,Orthobornavirus alphapsittaciforme
7355 398 NW_006408559.1:2207615-2208616 QGM12615.1 1548715 Viruses,Riboviria,Orthornavirae,Negarnaviricota,Haploviricotina,Monjiviricetes,Mononegavirales,Bornaviridae,Orthobornavirus,Orthobornavirus alphapsittaciforme
7356 398 NW_006408559.1:2207615-2208616 AIC82493.1 1548715 Viruses,Riboviria,Orthornavirae,Negarnaviricota,Haploviricotina,Monjiviricetes,Mononegavirales,Bornaviridae,Orthobornavirus,Orthobornavirus alphapsittaciforme
7357 398 NW_006408559.1:2207615-2208616 YP_009174176.1 1548715 Viruses,Riboviria,Orthornavirae,Negarnaviricota,Haploviricotina,Monjiviricetes,Mononegavirales,Bornaviridae,Orthobornavirus,Orthobornavirus alphapsittaciforme
7358 398 NW_006408559.1:2207615-2208616 AEE69059.1 1548718 Viruses,Riboviria,Orthornavirae,Negarnaviricota,Haploviricotina,Monjiviricetes,Mononegavirales,Bornaviridae,Orthobornavirus,Orthobornavirus alphapsittaciforme
7359 398 NW_006408559.1:2207615-2208616 YP_009268893.1 1548718 Viruses,Riboviria,Orthornavirae,Negarnaviricota,Haploviricotina,Monjiviricetes,Mononegavirales,Bornaviridae,Orthobornavirus,Orthobornavirus alphapsittaciforme
7360 398 NW_006408559.1:2207615-2208616 AER30487.1 1548718 Viruses,Riboviria,Orthornavirae,Negarnaviricota,Haploviricotina,Monjiviricetes,Mononegavirales,Bornaviridae,Orthobornavirus,Orthobornavirus alphapsittaciforme
7361 398 NW_006408559.1:2207615-2208616 ADU05395.1 1548715 Viruses,Riboviria,Orthornavirae,Negarnaviricota,Haploviricotina,Monjiviricetes,Mononegavirales,Bornaviridae,Orthobornavirus,Orthobornavirus alphapsittaciforme
7362 398 NW_006408559.1:2207615-2208616 AFN70794.1 1548718 Viruses,Riboviria,Orthornavirae,Negarnaviricota,Haploviricotina,Monjiviricetes,Mononegavirales,Bornaviridae,Orthobornavirus,Orthobornavirus alphapsittaciforme
7363 398 NW_006408559.1:2207615-2208616 AIC82500.1 1548718 Viruses,Riboviria,Orthornavirae,Negarnaviricota,Haploviricotina,Monjiviricetes,Mononegavirales,Bornaviridae,Orthobornavirus,Orthobornavirus alphapsittaciforme
7364 398 NW_006408559.1:2207615-2208616 AEE69068.2 1548718 Viruses,Riboviria,Orthornavirae,Negarnaviricota,Haploviricotina,Monjiviricetes,Mononegavirales,Bornaviridae,Orthobornavirus,Orthobornavirus alphapsittaciforme
7365 398 NW_006408559.1:2207615-2208616 AOF44369.1 1548718 Viruses,Riboviria,Orthornavirae,Negarnaviricota,Haploviricotina,Monjiviricetes,Mononegavirales,Bornaviridae,Orthobornavirus,Orthobornavirus alphapsittaciforme
7366 398 NW_006408559.1:2207615-2208616 YP_009512928.1 1548714 Viruses,Riboviria,Orthornavirae,Negarnaviricota,Haploviricotina,Monjiviricetes,Mononegavirales,Bornaviridae,Orthobornavirus,Orthobornavirus alphapsittaciforme
7367 398 NW_006408559.1:2207615-2208616 AOF44379.1 1548718 Viruses,Riboviria,Orthornavirae,Negarnaviricota,Haploviricotina,Monjiviricetes,Mononegavirales,Bornaviridae,Orthobornavirus,Orthobornavirus alphapsittaciforme
7368 398 NW_006408559.1:2207615-2208616 ACX55859.1 1548715 Viruses,Riboviria,Orthornavirae,Negarnaviricota,Haploviricotina,Monjiviricetes,Mononegavirales,Bornaviridae,Orthobornavirus,Orthobornavirus alphapsittaciforme
7369 398 NW_006408559.1:2207615-2208616 XP_040147274.1 43179 Eukaryota,Opisthokonta,Metazoa,Eumetazoa,Bilateria,Deuterostomia,Chordata,Craniata,Vertebrata,Gnathostomata,Teleostomi,Euteleostomi,Sarcopterygii,Dipnotetrapodomorpha,Tetrapoda,Amniota,Mammalia,Theria,Eutheria,Boreoeutheria,Euarchontoglires,Glires,Rodentia,Sciuromorpha,Sciuridae,Xerinae,Marmotini,Ictidomys
7370 398 NW_006408559.1:2207615-2208616 AOF44383.1 1548718 Viruses,Riboviria,Orthornavirae,Negarnaviricota,Haploviricotina,Monjiviricetes,Mononegavirales,Bornaviridae,Orthobornavirus,Orthobornavirus alphapsittaciforme
7371 398 NW_006408559.1:2207615-2208616 QGM12639.1 1548718 Viruses,Riboviria,Orthornavirae,Negarnaviricota,Haploviricotina,Monjiviricetes,Mononegavirales,Bornaviridae,Orthobornavirus,Orthobornavirus alphapsittaciforme
7372 398 NW_006408559.1:2207615-2208616 AOF44397.1 1548718 Viruses,Riboviria,Orthornavirae,Negarnaviricota,Haploviricotina,Monjiviricetes,Mononegavirales,Bornaviridae,Orthobornavirus,Orthobornavirus alphapsittaciforme
7373 398 NW_006408559.1:2207615-2208616 ALF62569.1 1715293 Viruses,Riboviria,Orthornavirae,Negarnaviricota,Haploviricotina,Monjiviricetes,Mononegavirales,Bornaviridae,Orthobornavirus,Orthobornavirus avisaquaticae

7374 399 NW_006408579.1:14903416-14903739 XP_006864273.1 185453 Eukaryota,Opisthokonta,Metazoa,Eumetazoa,Bilateria,Deuterostomia,Chordata,Craniata,Vertebrata,Gnathostomata,Teleostomi,Euteleostomi,Sarcopterygii,Dipnotetrapodomorpha,Tetrapoda,Amniota,Mammalia,Theria,Eutheria,Afrotheria,Chrysochloridae,Chrysochlorinae,Chrysochloris
7375 399 NW_006408579.1:14903416-14903739 XP_049732297.1 99487 Eukaryota,Opisthokonta,Metazoa,Eumetazoa,Bilateria,Deuterostomia,Chordata,Craniata,Vertebrata,Gnathostomata,Teleostomi,Euteleostomi,Sarcopterygii,Dipnotetrapodomorpha,Tetrapoda,Amniota,Mammalia,Theria,Eutheria,Afrotheria,Proboscidea,Elephantidae,Elephas,Elephas maximus
7376 399 NW_006408579.1:14903416-14903739 XP_049732289.1 99487 Eukaryota,Opisthokonta,Metazoa,Eumetazoa,Bilateria,Deuterostomia,Chordata,Craniata,Vertebrata,Gnathostomata,Teleostomi,Euteleostomi,Sarcopterygii,Dipnotetrapodomorpha,Tetrapoda,Amniota,Mammalia,Theria,Eutheria,Afrotheria,Proboscidea,Elephantidae,Elephas,Elephas maximus
7377 399 NW_006408579.1:14903416-14903739 XP_049732279.1 99487 Eukaryota,Opisthokonta,Metazoa,Eumetazoa,Bilateria,Deuterostomia,Chordata,Craniata,Vertebrata,Gnathostomata,Teleostomi,Euteleostomi,Sarcopterygii,Dipnotetrapodomorpha,Tetrapoda,Amniota,Mammalia,Theria,Eutheria,Afrotheria,Proboscidea,Elephantidae,Elephas,Elephas maximus
7378 399 NW_006408579.1:14903416-14903739 XP_049732260.1 99487 Eukaryota,Opisthokonta,Metazoa,Eumetazoa,Bilateria,Deuterostomia,Chordata,Craniata,Vertebrata,Gnathostomata,Teleostomi,Euteleostomi,Sarcopterygii,Dipnotetrapodomorpha,Tetrapoda,Amniota,Mammalia,Theria,Eutheria,Afrotheria,Proboscidea,Elephantidae,Elephas,Elephas maximus
7379 399 NW_006408579.1:14903416-14903739 QPP19073.1 759753 Viruses,Duplodnaviria,Heunggongvirae,Peploviricota,Herviviricetes,Herpesvirales,Herpesviridae,Betaherpesvirinae,Proboscivirus,Elephantid betaherpesvirus 1
7380 399 NW_006408579.1:14903416-14903739 AUH19812.1 759753 Viruses,Duplodnaviria,Heunggongvirae,Peploviricota,Herviviricetes,Herpesvirales,Herpesviridae,Betaherpesvirinae,Proboscivirus,Elephantid betaherpesvirus 1
7381 399 NW_006408579.1:14903416-14903739 XP_049732243.1 99487 Eukaryota,Opisthokonta,Metazoa,Eumetazoa,Bilateria,Deuterostomia,Chordata,Craniata,Vertebrata,Gnathostomata,Teleostomi,Euteleostomi,Sarcopterygii,Dipnotetrapodomorpha,Tetrapoda,Amniota,Mammalia,Theria,Eutheria,Afrotheria,Proboscidea,Elephantidae,Elephas,Elephas maximus
7382 399 NW_006408579.1:14903416-14903739 ALX35658.1 759753 Viruses,Duplodnaviria,Heunggongvirae,Peploviricota,Herviviricetes,Herpesvirales,Herpesviridae,Betaherpesvirinae,Proboscivirus,Elephantid betaherpesvirus 1
7383 399 NW_006408579.1:14903416-14903739 XP_049732208.1 99487 Eukaryota,Opisthokonta,Metazoa,Eumetazoa,Bilateria,Deuterostomia,Chordata,Craniata,Vertebrata,Gnathostomata,Teleostomi,Euteleostomi,Sarcopterygii,Dipnotetrapodomorpha,Tetrapoda,Amniota,Mammalia,Theria,Eutheria,Afrotheria,Proboscidea,Elephantidae,Elephas,Elephas maximus
7384 399 NW_006408579.1:14903416-14903739 YP_009052075.1 768738 Viruses,Duplodnaviria,Heunggongvirae,Peploviricota,Herviviricetes,Herpesvirales,Herpesviridae,Betaherpesvirinae,Proboscivirus
7385 399 NW_006408579.1:14903416-14903739 AUH19817.1 759753 Viruses,Duplodnaviria,Heunggongvirae,Peploviricota,Herviviricetes,Herpesvirales,Herpesviridae,Betaherpesvirinae,Proboscivirus,Elephantid betaherpesvirus 1
7386 399 NW_006408579.1:14903416-14903739 ALX35648.1 759753 Viruses,Duplodnaviria,Heunggongvirae,Peploviricota,Herviviricetes,Herpesvirales,Herpesviridae,Betaherpesvirinae,Proboscivirus,Elephantid betaherpesvirus 1
7387 399 NW_006408579.1:14903416-14903739 AYC62607.1 759753 Viruses,Duplodnaviria,Heunggongvirae,Peploviricota,Herviviricetes,Herpesvirales,Herpesviridae,Betaherpesvirinae,Proboscivirus,Elephantid betaherpesvirus 1
7388 399 NW_006408579.1:14903416-14903739 QOI16654.1 759753 Viruses,Duplodnaviria,Heunggongvirae,Peploviricota,Herviviricetes,Herpesvirales,Herpesviridae,Betaherpesvirinae,Proboscivirus,Elephantid betaherpesvirus 1
7389 399 NW_006408579.1:14903416-14903739 QOI16669.1 759753 Viruses,Duplodnaviria,Heunggongvirae,Peploviricota,Herviviricetes,Herpesvirales,Herpesviridae,Betaherpesvirinae,Proboscivirus,Elephantid betaherpesvirus 1
7390 399 NW_006408579.1:14903416-14903739 AUH19805.1 759753 Viruses,Duplodnaviria,Heunggongvirae,Peploviricota,Herviviricetes,Herpesvirales,Herpesviridae,Betaherpesvirinae,Proboscivirus,Elephantid betaherpesvirus 1
7391 399 NW_006408579.1:14903416-14903739 AUH19813.1 759753 Viruses,Duplodnaviria,Heunggongvirae,Peploviricota,Herviviricetes,Herpesvirales,Herpesviridae,Betaherpesvirinae,Proboscivirus,Elephantid betaherpesvirus 1
7392 399 NW_006408579.1:14903416-14903739 AUH19807.1 759753 Viruses,Duplodnaviria,Heunggongvirae,Peploviricota,Herviviricetes,Herpesvirales,Herpesviridae,Betaherpesvirinae,Proboscivirus,Elephantid betaherpesvirus 1
7393 399 NW_006408579.1:14903416-14903739 AUH19800.1 759754 Viruses,Duplodnaviria,Heunggongvirae,Peploviricota,Herviviricetes,Herpesvirales,Herpesviridae,Betaherpesvirinae,Proboscivirus,Elephantid betaherpesvirus 1
7394 399 NW_006408579.1:14903416-14903739 AUH21218.1 759753 Viruses,Duplodnaviria,Heunggongvirae,Peploviricota,Herviviricetes,Herpesvirales,Herpesviridae,Betaherpesvirinae,Proboscivirus,Elephantid betaherpesvirus 1
7395 399 NW_006408579.1:14903416-14903739 AUH19806.1 759753 Viruses,Duplodnaviria,Heunggongvirae,Peploviricota,Herviviricetes,Herpesvirales,Herpesviridae,Betaherpesvirinae,Proboscivirus,Elephantid betaherpesvirus 1
7396 399 NW_006408579.1:14903416-14903739 AUH19803.1 759753 Viruses,Duplodnaviria,Heunggongvirae,Peploviricota,Herviviricetes,Herpesvirales,Herpesviridae,Betaherpesvirinae,Proboscivirus,Elephantid betaherpesvirus 1
7397 399 NW_006408579.1:14903416-14903739 AUH19804.1 759753 Viruses,Duplodnaviria,Heunggongvirae,Peploviricota,Herviviricetes,Herpesvirales,Herpesviridae,Betaherpesvirinae,Proboscivirus,Elephantid betaherpesvirus 1
7398 399 NW_006408579.1:14903416-14903739 XP_042637790.1 1230840 Eukaryota,Opisthokonta,Metazoa,Eumetazoa,Bilateria,Deuterostomia,Chordata,Craniata,Vertebrata,Gnathostomata,Teleostomi,Euteleostomi,Sarcopterygii,Dipnotetrapodomorpha,Tetrapoda,Amniota,Mammalia,Theria,Eutheria,Afrotheria,Tubulidentata,Orycteropodidae,Orycteropus,Orycteropus afer

7399 400 NW_006408674.1:3606438-3606581 AKO22261.1 1676475 Viruses,Monodnaviria,Shotokuvirae,Cossaviricota,Quintoviricetes,Piccovirales,Parvoviridae
7400 400 NW_006408674.1:3606438-3606581 TYW16008.1 1639 Bacteria,Terrabacteria group,Bacillota,Bacilli,Bacillales,Listeriaceae,Listeria
7401 400 NW_006408674.1:3606438-3606581 1915182A 10788 Viruses,Monodnaviria,Shotokuvirae,Cossaviricota,Quintoviricetes,Piccovirales,Parvoviridae,Parvovirinae,Protoparvovirus,Carnivore protoparvovirus 1
7402 400 NW_006408674.1:3606438-3606581 USL90201.1 2950729 Viruses,Monodnaviria,Shotokuvirae,Cossaviricota,Quintoviricetes,Piccovirales,Parvoviridae,Parvovirinae
7403 400 NW_006408674.1:3606438-3606581 USH59371.1 2575831 Viruses,Monodnaviria,Shotokuvirae,Cossaviricota,Quintoviricetes,Piccovirales,Parvoviridae,Parvovirinae,Protoparvovirus,Carnivore protoparvovirus 3
7404 400 NW_006408674.1:3606438-3606581 UMB41504.1 2575831 Viruses,Monodnaviria,Shotokuvirae,Cossaviricota,Quintoviricetes,Piccovirales,Parvoviridae,Parvovirinae,Protoparvovirus,Carnivore protoparvovirus 3
7405 400 NW_006408674.1:3606438-3606581 AVR53766.1 2137545 Viruses,Monodnaviria,Shotokuvirae,Cossaviricota,Quintoviricetes,Piccovirales,Parvoviridae,Parvovirinae,Protoparvovirus
7406 400 NW_006408674.1:3606438-3606581 TYW21261.1 1639 Bacteria,Terrabacteria group,Bacillota,Bacilli,Bacillales,Listeriaceae,Listeria
7407 400 NW_006408674.1:3606438-3606581 UMO75518.1 2917320 Viruses,Monodnaviria,Shotokuvirae,Cossaviricota,Quintoviricetes,Piccovirales,Parvoviridae,Parvovirinae
7408 400 NW_006408674.1:3606438-3606581 QPA18411.1 2039697 Viruses,Monodnaviria,Shotokuvirae,Cossaviricota,Quintoviricetes,Piccovirales,Parvoviridae,Parvovirinae,Protoparvovirus,Ungulate protoparvovirus 1
7409 400 NW_006408674.1:3606438-3606581 WP_185625941.1 1642 Bacteria,Terrabacteria group,Bacillota,Bacilli,Bacillales,Listeriaceae,Listeria
7410 400 NW_006408674.1:3606438-3606581 UMB41495.1 2843914 Viruses,Monodnaviria,Shotokuvirae,Cossaviricota,Quintoviricetes,Piccovirales,Parvoviridae,Parvovirinae,Protoparvovirus
7411 400 NW_006408674.1:3606438-3606581 UMB41498.1 2843914 Viruses,Monodnaviria,Shotokuvirae,Cossaviricota,Quintoviricetes,Piccovirales,Parvoviridae,Parvovirinae,Protoparvovirus
7412 400 NW_006408674.1:3606438-3606581 QTD19010.1 2820082 Viruses,Monodnaviria,Shotokuvirae,Cossaviricota,Quintoviricetes,Piccovirales,Parvoviridae,Parvovirinae,Protoparvovirus
7413 400 NW_006408674.1:3606438-3606581 QOR37045.1 2575831 Viruses,Monodnaviria,Shotokuvirae,Cossaviricota,Quintoviricetes,Piccovirales,Parvoviridae,Parvovirinae,Protoparvovirus,Carnivore protoparvovirus 3
7414 400 NW_006408674.1:3606438-3606581 QOG08965.1 2172548 Viruses,Monodnaviria,Shotokuvirae,Cossaviricota,Quintoviricetes,Piccovirales,Parvoviridae,Parvovirinae,Protoparvovirus
7415 400 NW_006408674.1:3606438-3606581 QTD19007.1 2820082 Viruses,Monodnaviria,Shotokuvirae,Cossaviricota,Quintoviricetes,Piccovirales,Parvoviridae,Parvovirinae,Protoparvovirus
7416 400 NW_006408674.1:3606438-3606581 AWF28739.1 2172548 Viruses,Monodnaviria,Shotokuvirae,Cossaviricota,Quintoviricetes,Piccovirales,Parvoviridae,Parvovirinae,Protoparvovirus
7417 400 NW_006408674.1:3606438-3606581 UMB41501.1 2843914 Viruses,Monodnaviria,Shotokuvirae,Cossaviricota,Quintoviricetes,Piccovirales,Parvoviridae,Parvovirinae,Protoparvovirus
7418 400 NW_006408674.1:3606438-3606581 QOG08962.1 2172548 Viruses,Monodnaviria,Shotokuvirae,Cossaviricota,Quintoviricetes,Piccovirales,Parvoviridae,Parvovirinae,Protoparvovirus
7419 400 NW_006408674.1:3606438-3606581 QOG08959.1 2172548 Viruses,Monodnaviria,Shotokuvirae,Cossaviricota,Quintoviricetes,Piccovirales,Parvoviridae,Parvovirinae,Protoparvovirus
7420 400 NW_006408674.1:3606438-3606581 AWF28736.1 2172548 Viruses,Monodnaviria,Shotokuvirae,Cossaviricota,Quintoviricetes,Piccovirales,Parvoviridae,Parvovirinae,Protoparvovirus
7421 400 NW_006408674.1:3606438-3606581 UMB41507.1 2843914 Viruses,Monodnaviria,Shotokuvirae,Cossaviricota,Quintoviricetes,Piccovirales,Parvoviridae,Parvovirinae,Protoparvovirus
7422 400 NW_006408674.1:3606438-3606581 AAK27438.1 155025 Viruses,Monodnaviria,Shotokuvirae,Cossaviricota,Quintoviricetes,Piccovirales,Parvoviridae,Parvovirinae,Protoparvovirus
7423 400 NW_006408674.1:3606438-3606581 UMO75516.1 2917320 Viruses,Monodnaviria,Shotokuvirae,Cossaviricota,Quintoviricetes,Piccovirales,Parvoviridae,Parvovirinae

7424 401 NW_006537177.1:39161-39355 AIF76255.1 1329650 Viruses,Monodnaviria,Shotokuvirae,Cressdnaviricota,Arfiviricetes,Cirlivirales,Circoviridae,Circovirus
7425 401 NW_006537177.1:39161-39355 ARO38298.1 1964372 Viruses,Monodnaviria,Shotokuvirae,Cressdnaviricota,Arfiviricetes,Cirlivirales,Circoviridae,Circovirus
7426 401 NW_006537177.1:39161-39355 QJI53702.1 2202563 Viruses,Monodnaviria,Shotokuvirae,Cressdnaviricota,CRESS viruses
7427 401 NW_006537177.1:39161-39355 QKN88891.1 2202563 Viruses,Monodnaviria,Shotokuvirae,Cressdnaviricota,CRESS viruses
7428 401 NW_006537177.1:39161-39355 DAV82814.1 2202563 Viruses,Monodnaviria,Shotokuvirae,Cressdnaviricota,CRESS viruses
7429 401 NW_006537177.1:39161-39355 QKN88851.1 2202563 Viruses,Monodnaviria,Shotokuvirae,Cressdnaviricota,CRESS viruses

7430 402 NW_006544184.1:4406-4678 QED42955.1 1922831 Viruses,Riboviria
7431 402 NW_006544184.1:4406-4678 UHK03084.1 2905600 Viruses,Riboviria,Orthornavirae,Kitrinoviricota,Alsuviricetes,Hepelivirales,Benyviridae,Benyvirus
7432 402 NW_006544184.1:4406-4678 UHR49697.1 2905601 Viruses,Riboviria,Orthornavirae,Kitrinoviricota,Alsuviricetes,Hepelivirales,Benyviridae,Benyvirus
7433 402 NW_006544184.1:4406-4678 UHK03121.1 2905602 Viruses,Riboviria,Orthornavirae,Kitrinoviricota,Alsuviricetes,Hepelivirales,Benyviridae,Benyvirus
7434 402 NW_006544184.1:4406-4678 QPL17790.1 2794234 Viruses,Riboviria
7435 402 NW_006544184.1:4406-4678 QIT20101.1 2723964 Viruses,Riboviria

7436 403 NW_006734123.1:2062501-2063774 MBV96144.1  
7437 403 NW_006734123.1:2062501-2063774 AAA75285.1 38251 Viruses,Monodnaviria,Shotokuvirae,Cossaviricota,Quintoviricetes,Piccovirales,Parvoviridae,Parvovirinae,Dependoparvovirus,Anseriform dependoparvovirus 1
7438 403 NW_006734123.1:2062501-2063774 AXG65519.1 38251 Viruses,Monodnaviria,Shotokuvirae,Cossaviricota,Quintoviricetes,Piccovirales,Parvoviridae,Parvovirinae,Dependoparvovirus,Anseriform dependoparvovirus 1
7439 403 NW_006734123.1:2062501-2063774 AQT18929.1 341673 Viruses,Monodnaviria,Shotokuvirae,Cossaviricota,Quintoviricetes,Piccovirales,Parvoviridae,Parvovirinae,Dependoparvovirus,Anseriform dependoparvovirus 1
7440 403 NW_006734123.1:2062501-2063774 AWA45287.1 38251 Viruses,Monodnaviria,Shotokuvirae,Cossaviricota,Quintoviricetes,Piccovirales,Parvoviridae,Parvovirinae,Dependoparvovirus,Anseriform dependoparvovirus 1
7441 403 NW_006734123.1:2062501-2063774 ABP93843.1 38251 Viruses,Monodnaviria,Shotokuvirae,Cossaviricota,Quintoviricetes,Piccovirales,Parvoviridae,Parvovirinae,Dependoparvovirus,Anseriform dependoparvovirus 1
7442 403 NW_006734123.1:2062501-2063774 AWA45286.1 38251 Viruses,Monodnaviria,Shotokuvirae,Cossaviricota,Quintoviricetes,Piccovirales,Parvoviridae,Parvovirinae,Dependoparvovirus,Anseriform dependoparvovirus 1
7443 403 NW_006734123.1:2062501-2063774 QKE54950.1 1940570 Viruses,Monodnaviria,Shotokuvirae,Cossaviricota,Quintoviricetes,Piccovirales,Parvoviridae
7444 403 NW_006734123.1:2062501-2063774 AGG53766.1 37325 Viruses,Monodnaviria,Shotokuvirae,Cossaviricota,Quintoviricetes,Piccovirales,Parvoviridae,Parvovirinae,Dependoparvovirus,Anseriform dependoparvovirus 1
7445 403 NW_006734123.1:2062501-2063774 AQT03431.1 1941434 Viruses,Monodnaviria,Shotokuvirae,Cossaviricota,Quintoviricetes,Piccovirales,Parvoviridae,Parvovirinae
7446 403 NW_006734123.1:2062501-2063774 NP_043514.1 38251 Viruses,Monodnaviria,Shotokuvirae,Cossaviricota,Quintoviricetes,Piccovirales,Parvoviridae,Parvovirinae,Dependoparvovirus,Anseriform dependoparvovirus 1
7447 403 NW_006734123.1:2062501-2063774 QUX80123.1 1511895 Viruses,Monodnaviria,Shotokuvirae,Cossaviricota,Quintoviricetes,Piccovirales,Parvoviridae,Parvovirinae,Dependoparvovirus
7448 403 NW_006734123.1:2062501-2063774 AEV89789.1 38251 Viruses,Monodnaviria,Shotokuvirae,Cossaviricota,Quintoviricetes,Piccovirales,Parvoviridae,Parvovirinae,Dependoparvovirus,Anseriform dependoparvovirus 1
7449 403 NW_006734123.1:2062501-2063774 AGT62582.1 38251 Viruses,Monodnaviria,Shotokuvirae,Cossaviricota,Quintoviricetes,Piccovirales,Parvoviridae,Parvovirinae,Dependoparvovirus,Anseriform dependoparvovirus 1
7450 403 NW_006734123.1:2062501-2063774 QOW77867.1 38251 Viruses,Monodnaviria,Shotokuvirae,Cossaviricota,Quintoviricetes,Piccovirales,Parvoviridae,Parvovirinae,Dependoparvovirus,Anseriform dependoparvovirus 1
7451 403 NW_006734123.1:2062501-2063774 AQV09494.1 38251 Viruses,Monodnaviria,Shotokuvirae,Cossaviricota,Quintoviricetes,Piccovirales,Parvoviridae,Parvovirinae,Dependoparvovirus,Anseriform dependoparvovirus 1
7452 403 NW_006734123.1:2062501-2063774 AKP07376.1 38251 Viruses,Monodnaviria,Shotokuvirae,Cossaviricota,Quintoviricetes,Piccovirales,Parvoviridae,Parvovirinae,Dependoparvovirus,Anseriform dependoparvovirus 1
7453 403 NW_006734123.1:2062501-2063774 AUO28607.1 38251 Viruses,Monodnaviria,Shotokuvirae,Cossaviricota,Quintoviricetes,Piccovirales,Parvoviridae,Parvovirinae,Dependoparvovirus,Anseriform dependoparvovirus 1
7454 403 NW_006734123.1:2062501-2063774 QUS52498.1 1511895 Viruses,Monodnaviria,Shotokuvirae,Cossaviricota,Quintoviricetes,Piccovirales,Parvoviridae,Parvovirinae,Dependoparvovirus
7455 403 NW_006734123.1:2062501-2063774 AKP07370.1 1678935 Viruses,Monodnaviria,Shotokuvirae,Cossaviricota,Quintoviricetes,Piccovirales,Parvoviridae,Parvovirinae,Dependoparvovirus,Anseriform dependoparvovirus 1
7456 403 NW_006734123.1:2062501-2063774 ABS71119.1 38251 Viruses,Monodnaviria,Shotokuvirae,Cossaviricota,Quintoviricetes,Piccovirales,Parvoviridae,Parvovirinae,Dependoparvovirus,Anseriform dependoparvovirus 1
7457 403 NW_006734123.1:2062501-2063774 ABB76814.1 341673 Viruses,Monodnaviria,Shotokuvirae,Cossaviricota,Quintoviricetes,Piccovirales,Parvoviridae,Parvovirinae,Dependoparvovirus,Anseriform dependoparvovirus 1
7458 403 NW_006734123.1:2062501-2063774 QOW77865.1 38251 Viruses,Monodnaviria,Shotokuvirae,Cossaviricota,Quintoviricetes,Piccovirales,Parvoviridae,Parvovirinae,Dependoparvovirus,Anseriform dependoparvovirus 1
7459 403 NW_006734123.1:2062501-2063774 AEL87777.1 38251 Viruses,Monodnaviria,Shotokuvirae,Cossaviricota,Quintoviricetes,Piccovirales,Parvoviridae,Parvovirinae,Dependoparvovirus,Anseriform dependoparvovirus 1
7460 403 NW_006734123.1:2062501-2063774 AGO17637.1 38251 Viruses,Monodnaviria,Shotokuvirae,Cossaviricota,Quintoviricetes,Piccovirales,Parvoviridae,Parvovirinae,Dependoparvovirus,Anseriform dependoparvovirus 1

7461 404 NW_006783413.1:1818781-1820301 QOW77867.1 38251 Viruses,Monodnaviria,Shotokuvirae,Cossaviricota,Quintoviricetes,Piccovirales,Parvoviridae,Parvovirinae,Dependoparvovirus,Anseriform dependoparvovirus 1
7462 404 NW_006783413.1:1818781-1820301 QKN88755.1 2052559 Viruses,Monodnaviria,Shotokuvirae,Cossaviricota,Quintoviricetes,Piccovirales,Parvoviridae,Parvovirinae,Dependoparvovirus
7463 404 NW_006783413.1:1818781-1820301 QKE54950.1 1940570 Viruses,Monodnaviria,Shotokuvirae,Cossaviricota,Quintoviricetes,Piccovirales,Parvoviridae
7464 404 NW_006783413.1:1818781-1820301 YP_068408.1 82300 Viruses,Monodnaviria,Shotokuvirae,Cossaviricota,Quintoviricetes,Piccovirales,Parvoviridae,Parvovirinae,Dependoparvovirus,Adeno-associated dependoparvovirus B
7465 404 NW_006783413.1:1818781-1820301 ABC69725.1 296148 Viruses,Monodnaviria,Shotokuvirae,Cossaviricota,Quintoviricetes,Piccovirales,Parvoviridae,Parvovirinae,Dependoparvovirus,Adeno-associated dependoparvovirus B
7466 404 NW_006783413.1:1818781-1820301 UMO75525.1 1511892 Viruses,Monodnaviria,Shotokuvirae,Cossaviricota,Quintoviricetes,Piccovirales,Parvoviridae,Parvovirinae,Dependoparvovirus
7467 404 NW_006783413.1:1818781-1820301 YP_024970.1 256548 Viruses,Monodnaviria,Shotokuvirae,Cossaviricota,Quintoviricetes,Piccovirales,Parvoviridae,Parvovirinae,Dependoparvovirus,Adeno-associated dependoparvovirus B
7468 404 NW_006783413.1:1818781-1820301 AJE25862.1 256548 Viruses,Monodnaviria,Shotokuvirae,Cossaviricota,Quintoviricetes,Piccovirales,Parvoviridae,Parvovirinae,Dependoparvovirus,Adeno-associated dependoparvovirus B
7469 404 NW_006783413.1:1818781-1820301 MBV96144.1  
7470 404 NW_006783413.1:1818781-1820301 QTE03943.1 2794570 Viruses,Monodnaviria,Shotokuvirae,Cossaviricota,Quintoviricetes,Piccovirales,Parvoviridae,Parvovirinae,Dependoparvovirus
7471 404 NW_006783413.1:1818781-1820301 QKN88760.1 2052559 Viruses,Monodnaviria,Shotokuvirae,Cossaviricota,Quintoviricetes,Piccovirales,Parvoviridae,Parvovirinae,Dependoparvovirus
7472 404 NW_006783413.1:1818781-1820301 AVR53758.1 2137542 Viruses,Monodnaviria,Shotokuvirae,Cossaviricota,Quintoviricetes,Piccovirales,Parvoviridae,Parvovirinae,Dependoparvovirus
7473 404 NW_006783413.1:1818781-1820301 BBD14174.1 9783 Eukaryota,Opisthokonta,Metazoa,Eumetazoa,Bilateria,Deuterostomia,Chordata,Craniata,Vertebrata,Gnathostomata,Teleostomi,Euteleostomi,Sarcopterygii,Dipnotetrapodomorpha,Tetrapoda,Amniota,Mammalia,Theria,Eutheria,Afrotheria,Proboscidea,Elephantidae,Elephas
7474 404 NW_006783413.1:1818781-1820301 AXG65519.1 38251 Viruses,Monodnaviria,Shotokuvirae,Cossaviricota,Quintoviricetes,Piccovirales,Parvoviridae,Parvovirinae,Dependoparvovirus,Anseriform dependoparvovirus 1
7475 404 NW_006783413.1:1818781-1820301 ABP93843.1 38251 Viruses,Monodnaviria,Shotokuvirae,Cossaviricota,Quintoviricetes,Piccovirales,Parvoviridae,Parvovirinae,Dependoparvovirus,Anseriform dependoparvovirus 1
7476 404 NW_006783413.1:1818781-1820301 AWA45287.1 38251 Viruses,Monodnaviria,Shotokuvirae,Cossaviricota,Quintoviricetes,Piccovirales,Parvoviridae,Parvovirinae,Dependoparvovirus,Anseriform dependoparvovirus 1
7477 404 NW_006783413.1:1818781-1820301 AQT03431.1 1941434 Viruses,Monodnaviria,Shotokuvirae,Cossaviricota,Quintoviricetes,Piccovirales,Parvoviridae,Parvovirinae
7478 404 NW_006783413.1:1818781-1820301 ARG42042.1 37325 Viruses,Monodnaviria,Shotokuvirae,Cossaviricota,Quintoviricetes,Piccovirales,Parvoviridae,Parvovirinae,Dependoparvovirus,Anseriform dependoparvovirus 1
7479 404 NW_006783413.1:1818781-1820301 AAA75285.1 38251 Viruses,Monodnaviria,Shotokuvirae,Cossaviricota,Quintoviricetes,Piccovirales,Parvoviridae,Parvovirinae,Dependoparvovirus,Anseriform dependoparvovirus 1
7480 404 NW_006783413.1:1818781-1820301 QOW77865.1 38251 Viruses,Monodnaviria,Shotokuvirae,Cossaviricota,Quintoviricetes,Piccovirales,Parvoviridae,Parvovirinae,Dependoparvovirus,Anseriform dependoparvovirus 1
7481 404 NW_006783413.1:1818781-1820301 QOW77863.1 38251 Viruses,Monodnaviria,Shotokuvirae,Cossaviricota,Quintoviricetes,Piccovirales,Parvoviridae,Parvovirinae,Dependoparvovirus,Anseriform dependoparvovirus 1
7482 404 NW_006783413.1:1818781-1820301 AQT18929.1 341673 Viruses,Monodnaviria,Shotokuvirae,Cossaviricota,Quintoviricetes,Piccovirales,Parvoviridae,Parvovirinae,Dependoparvovirus,Anseriform dependoparvovirus 1
7483 404 NW_006783413.1:1818781-1820301 AKP07372.1 37325 Viruses,Monodnaviria,Shotokuvirae,Cossaviricota,Quintoviricetes,Piccovirales,Parvoviridae,Parvovirinae,Dependoparvovirus,Anseriform dependoparvovirus 1
7484 404 NW_006783413.1:1818781-1820301 AGG53766.1 37325 Viruses,Monodnaviria,Shotokuvirae,Cossaviricota,Quintoviricetes,Piccovirales,Parvoviridae,Parvovirinae,Dependoparvovirus,Anseriform dependoparvovirus 1
7485 404 NW_006783413.1:1818781-1820301 AWA45286.1 38251 Viruses,Monodnaviria,Shotokuvirae,Cossaviricota,Quintoviricetes,Piccovirales,Parvoviridae,Parvovirinae,Dependoparvovirus,Anseriform dependoparvovirus 1

7486 405 NW_006783413.1:1820708-1822990 ATV81501.1 2053182 Viruses,Monodnaviria,Shotokuvirae,Cossaviricota,Quintoviricetes,Piccovirales,Parvoviridae,Parvovirinae,Dependoparvovirus
7487 405 NW_006783413.1:1820708-1822990 ATV81503.1 2053183 Viruses,Monodnaviria,Shotokuvirae,Cossaviricota,Quintoviricetes,Piccovirales,Parvoviridae,Parvovirinae,Dependoparvovirus
7488 405 NW_006783413.1:1820708-1822990 QKN88763.1 2052559 Viruses,Monodnaviria,Shotokuvirae,Cossaviricota,Quintoviricetes,Piccovirales,Parvoviridae,Parvovirinae,Dependoparvovirus
7489 405 NW_006783413.1:1820708-1822990 ACN42940.1 607682 Viruses,Monodnaviria,Shotokuvirae,Cossaviricota,Quintoviricetes,Piccovirales,Parvoviridae,Parvovirinae,Dependoparvovirus
7490 405 NW_006783413.1:1820708-1822990 QHY93490.1 2778552 Viruses,Monodnaviria,Shotokuvirae,Cossaviricota,Quintoviricetes,Piccovirales,Parvoviridae,Parvovirinae,Dependoparvovirus
7491 405 NW_006783413.1:1820708-1822990 QKE54951.1 1940570 Viruses,Monodnaviria,Shotokuvirae,Cossaviricota,Quintoviricetes,Piccovirales,Parvoviridae
7492 405 NW_006783413.1:1820708-1822990 QKN88761.1 2052559 Viruses,Monodnaviria,Shotokuvirae,Cossaviricota,Quintoviricetes,Piccovirales,Parvoviridae,Parvovirinae,Dependoparvovirus
7493 405 NW_006783413.1:1820708-1822990 YP_009552824.1 272636 Viruses,Monodnaviria,Shotokuvirae,Cossaviricota,Quintoviricetes,Piccovirales,Parvoviridae,Parvovirinae,Dependoparvovirus
7494 405 NW_006783413.1:1820708-1822990 AAU84890.1 296148 Viruses,Monodnaviria,Shotokuvirae,Cossaviricota,Quintoviricetes,Piccovirales,Parvoviridae,Parvovirinae,Dependoparvovirus,Adeno-associated dependoparvovirus B
7495 405 NW_006783413.1:1820708-1822990 URP23530.1 272636 Viruses,Monodnaviria,Shotokuvirae,Cossaviricota,Quintoviricetes,Piccovirales,Parvoviridae,Parvovirinae,Dependoparvovirus
7496 405 NW_006783413.1:1820708-1822990 QKN88765.1 2052559 Viruses,Monodnaviria,Shotokuvirae,Cossaviricota,Quintoviricetes,Piccovirales,Parvoviridae,Parvovirinae,Dependoparvovirus
7497 405 NW_006783413.1:1820708-1822990 UMO75526.1 1511892 Viruses,Monodnaviria,Shotokuvirae,Cossaviricota,Quintoviricetes,Piccovirales,Parvoviridae,Parvovirinae,Dependoparvovirus
7498 405 NW_006783413.1:1820708-1822990 AWW87411.1 740950 Viruses,Monodnaviria,Shotokuvirae,Cossaviricota,Quintoviricetes,Piccovirales,Parvoviridae,Parvovirinae,Dependoparvovirus,Chiropteran dependoparvovirus 1
7499 405 NW_006783413.1:1820708-1822990 AWW87409.1 740950 Viruses,Monodnaviria,Shotokuvirae,Cossaviricota,Quintoviricetes,Piccovirales,Parvoviridae,Parvovirinae,Dependoparvovirus,Chiropteran dependoparvovirus 1
7500 405 NW_006783413.1:1820708-1822990 AGA15926.1 272636 Viruses,Monodnaviria,Shotokuvirae,Cossaviricota,Quintoviricetes,Piccovirales,Parvoviridae,Parvovirinae,Dependoparvovirus
7501 405 NW_006783413.1:1820708-1822990 QMI57778.1 2759417 Viruses,Monodnaviria,Shotokuvirae,Cossaviricota,Quintoviricetes,Piccovirales,Parvoviridae,Parvovirinae,Dependoparvovirus
7502 405 NW_006783413.1:1820708-1822990 AWW87408.1 740950 Viruses,Monodnaviria,Shotokuvirae,Cossaviricota,Quintoviricetes,Piccovirales,Parvoviridae,Parvovirinae,Dependoparvovirus,Chiropteran dependoparvovirus 1
7503 405 NW_006783413.1:1820708-1822990 AYK03993.1 32630 
7504 405 NW_006783413.1:1820708-1822990 YP_003858572.1 727962 Viruses,Monodnaviria,Shotokuvirae,Cossaviricota,Quintoviricetes,Piccovirales,Parvoviridae,Parvovirinae,Dependoparvovirus,Chiropteran dependoparvovirus 1
7505 405 NW_006783413.1:1820708-1822990 7KP3_A 82300 Viruses,Monodnaviria,Shotokuvirae,Cossaviricota,Quintoviricetes,Piccovirales,Parvoviridae,Parvovirinae,Dependoparvovirus,Adeno-associated dependoparvovirus B
7506 405 NW_006783413.1:1820708-1822990 YP_068409.1 82300 Viruses,Monodnaviria,Shotokuvirae,Cossaviricota,Quintoviricetes,Piccovirales,Parvoviridae,Parvovirinae,Dependoparvovirus,Adeno-associated dependoparvovirus B
7507 405 NW_006783413.1:1820708-1822990 QKN88751.1 2052559 Viruses,Monodnaviria,Shotokuvirae,Cossaviricota,Quintoviricetes,Piccovirales,Parvoviridae,Parvovirinae,Dependoparvovirus
7508 405 NW_006783413.1:1820708-1822990 QKE54992.1 1940570 Viruses,Monodnaviria,Shotokuvirae,Cossaviricota,Quintoviricetes,Piccovirales,Parvoviridae
7509 405 NW_006783413.1:1820708-1822990 UUJ74914.1 32630 
7510 405 NW_006783413.1:1820708-1822990 AAO88186.1 226582 Viruses,Monodnaviria,Shotokuvirae,Cossaviricota,Quintoviricetes,Piccovirales,Parvoviridae,Parvovirinae,Dependoparvovirus

7511 406 NW_006786690.1:2317949-2319096 YP_009508482.1 2016401 Viruses,Riboviria,Orthornavirae,Negarnaviricota,Haploviricotina,Monjiviricetes,Mononegavirales,Bornaviridae,Carbovirus,Carbovirus queenslandense
7512 406 NW_006786690.1:2317949-2319096 YP_009508488.1 2016402 Viruses,Riboviria,Orthornavirae,Negarnaviricota,Haploviricotina,Monjiviricetes,Mononegavirales,Bornaviridae,Carbovirus,Carbovirus tapeti

7513 407 NW_006800025.1:283926-284771 QUF61511.1 2830721 Viruses,Riboviria,Orthornavirae,Negarnaviricota,Haploviricotina,Monjiviricetes,Jingchuvirales,Chuviridae
7514 407 NW_006800025.1:283926-284771 QHX39758.1 2847181 Viruses,Riboviria,Orthornavirae,Negarnaviricota,Haploviricotina,Monjiviricetes,Jingchuvirales,Chuviridae,Piscichuvirus,Piscichuvirus franki
7515 407 NW_006800025.1:283926-284771 AVM87274.1 2116490 Viruses,Riboviria,Orthornavirae,Negarnaviricota,Haploviricotina,Monjiviricetes,Jingchuvirales,Chuviridae,Piscichuvirus,Piscichuvirus lycodontis
7516 407 NW_006800025.1:283926-284771 AVM87277.1 2116492 Viruses,Riboviria,Orthornavirae,Negarnaviricota,Haploviricotina,Monjiviricetes,Jingchuvirales,Chuviridae,Piscichuvirus,Piscichuvirus wenlingense
7517 407 NW_006800025.1:283926-284771 XP_023657058.1 1676925 Eukaryota,Opisthokonta,Metazoa,Eumetazoa,Bilateria,Deuterostomia,Chordata,Craniata,Vertebrata,Gnathostomata,Teleostomi,Euteleostomi,Actinopterygii,Actinopteri,Neopterygii,Teleostei,Osteoglossocephalai,Osteoglossocephala,Osteoglossomorpha,Osteoglossiformes,Mormyridae,Paramormyrops
7518 407 NW_006800025.1:283926-284771 XP_023657050.1 1676925 Eukaryota,Opisthokonta,Metazoa,Eumetazoa,Bilateria,Deuterostomia,Chordata,Craniata,Vertebrata,Gnathostomata,Teleostomi,Euteleostomi,Actinopterygii,Actinopteri,Neopterygii,Teleostei,Osteoglossocephalai,Osteoglossocephala,Osteoglossomorpha,Osteoglossiformes,Mormyridae,Paramormyrops
7519 407 NW_006800025.1:283926-284771 XP_021326364.1 7955 Eukaryota,Opisthokonta,Metazoa,Eumetazoa,Bilateria,Deuterostomia,Chordata,Craniata,Vertebrata,Gnathostomata,Teleostomi,Euteleostomi,Actinopterygii,Actinopteri,Neopterygii,Teleostei,Osteoglossocephalai,Otomorpha,Ostariophysi,Otophysi,Cypriniphysae,Cypriniformes,Cyprinoidei,Danionidae,Danioninae,Danio
7520 407 NW_006800025.1:283926-284771 YP_009337430.1 1923358 Viruses,Riboviria,Orthornavirae,Negarnaviricota,Haploviricotina,Monjiviricetes,Jingchuvirales,Chuviridae,Piscichuvirus,Piscichuvirus sanxiaense
7521 407 NW_006800025.1:283926-284771 KAG5870157.1 63699 Eukaryota,Opisthokonta,Metazoa,Eumetazoa,Bilateria,Protostomia,Ecdysozoa,Panarthropoda,Arthropoda,Mandibulata,Pancrustacea,Hexapoda,Insecta,Dicondylia,Pterygota,Neoptera,Endopterygota,Coleoptera,Polyphaga,Cucujiformia,Chrysomeloidea,Chrysomelidae,Chrysomelinae,Chrysomelini,Gonioctena
7522 407 NW_006800025.1:283926-284771 KAG5869804.1 63699 Eukaryota,Opisthokonta,Metazoa,Eumetazoa,Bilateria,Protostomia,Ecdysozoa,Panarthropoda,Arthropoda,Mandibulata,Pancrustacea,Hexapoda,Insecta,Dicondylia,Pterygota,Neoptera,Endopterygota,Coleoptera,Polyphaga,Cucujiformia,Chrysomeloidea,Chrysomelidae,Chrysomelinae,Chrysomelini,Gonioctena
7523 407 NW_006800025.1:283926-284771 YP_009337091.1 1922858 Viruses,Riboviria,Orthornavirae,Negarnaviricota,Haploviricotina,Monjiviricetes,Jingchuvirales,Chuviridae,Scarabeuvirus,Scarabeuvirus dentati
7524 407 NW_006800025.1:283926-284771 AJG39050.1 1608057 Viruses,Riboviria,Orthornavirae,Negarnaviricota,Haploviricotina,Monjiviricetes,Jingchuvirales,Chuviridae,Scarabeuvirus,Scarabeuvirus lishiense
7525 407 NW_006800025.1:283926-284771 UHR49732.1 2905505 Viruses,Riboviria,Orthornavirae,Negarnaviricota,Haploviricotina,Monjiviricetes,Jingchuvirales,Chuviridae,Chuvivirus
7526 407 NW_006800025.1:283926-284771 UKS70438.1 2916986 Viruses,Riboviria,Orthornavirae,Negarnaviricota,Haploviricotina,Monjiviricetes,Jingchuvirales,Chuviridae
7527 407 NW_006800025.1:283926-284771 UKS70426.1 2916986 Viruses,Riboviria,Orthornavirae,Negarnaviricota,Haploviricotina,Monjiviricetes,Jingchuvirales,Chuviridae
7528 407 NW_006800025.1:283926-284771 UKS70430.1 2916986 Viruses,Riboviria,Orthornavirae,Negarnaviricota,Haploviricotina,Monjiviricetes,Jingchuvirales,Chuviridae
7529 407 NW_006800025.1:283926-284771 UKS70418.1 2916986 Viruses,Riboviria,Orthornavirae,Negarnaviricota,Haploviricotina,Monjiviricetes,Jingchuvirales,Chuviridae
7530 407 NW_006800025.1:283926-284771 QPD01624.1 2789419 Viruses,Riboviria,Orthornavirae,Negarnaviricota,Haploviricotina,Monjiviricetes,Jingchuvirales,Chuviridae,Mivirus
7531 407 NW_006800025.1:283926-284771 UKS70442.1 2916986 Viruses,Riboviria,Orthornavirae,Negarnaviricota,Haploviricotina,Monjiviricetes,Jingchuvirales,Chuviridae
7532 407 NW_006800025.1:283926-284771 UKS70434.1 2916986 Viruses,Riboviria,Orthornavirae,Negarnaviricota,Haploviricotina,Monjiviricetes,Jingchuvirales,Chuviridae
7533 407 NW_006800025.1:283926-284771 UKS70422.1 2916986 Viruses,Riboviria,Orthornavirae,Negarnaviricota,Haploviricotina,Monjiviricetes,Jingchuvirales,Chuviridae
7534 407 NW_006800025.1:283926-284771 UHM27705.1 2905506 Viruses,Riboviria,Orthornavirae,Negarnaviricota,Haploviricotina,Monjiviricetes,Jingchuvirales,Chuviridae,Chuvivirus
7535 407 NW_006800025.1:283926-284771 YP_009177220.1 1577137 Viruses,Riboviria,Orthornavirae,Negarnaviricota,Haploviricotina,Monjiviricetes,Jingchuvirales,Chuviridae,Mivirus,Mivirus suffolkense
7536 407 NW_006800025.1:283926-284771 QVG74770.1 2050579 Viruses,Riboviria,Orthornavirae,Negarnaviricota,Polyploviricotina,Ellioviricetes,Bunyavirales
7537 407 NW_006800025.1:283926-284771 YP_009177708.1 1608045 Viruses,Riboviria,Orthornavirae,Negarnaviricota,Haploviricotina,Monjiviricetes,Jingchuvirales,Chuviridae,Mivirus,Mivirus dermacentoris

7538 408 NW_006800123.1:591049-593250 QUF61510.1 2830721 Viruses,Riboviria,Orthornavirae,Negarnaviricota,Haploviricotina,Monjiviricetes,Jingchuvirales,Chuviridae
7539 408 NW_006800123.1:591049-593250 AVM87272.1 2116490 Viruses,Riboviria,Orthornavirae,Negarnaviricota,Haploviricotina,Monjiviricetes,Jingchuvirales,Chuviridae,Piscichuvirus,Piscichuvirus lycodontis
7540 408 NW_006800123.1:591049-593250 QHX39772.1 2847181 Viruses,Riboviria,Orthornavirae,Negarnaviricota,Haploviricotina,Monjiviricetes,Jingchuvirales,Chuviridae,Piscichuvirus,Piscichuvirus franki
7541 408 NW_006800123.1:591049-593250 QHX39760.1 2847181 Viruses,Riboviria,Orthornavirae,Negarnaviricota,Haploviricotina,Monjiviricetes,Jingchuvirales,Chuviridae,Piscichuvirus,Piscichuvirus franki
7542 408 NW_006800123.1:591049-593250 AVM87275.1 2116492 Viruses,Riboviria,Orthornavirae,Negarnaviricota,Haploviricotina,Monjiviricetes,Jingchuvirales,Chuviridae,Piscichuvirus,Piscichuvirus wenlingense
7543 408 NW_006800123.1:591049-593250 YP_009337428.1 1923358 Viruses,Riboviria,Orthornavirae,Negarnaviricota,Haploviricotina,Monjiviricetes,Jingchuvirales,Chuviridae,Piscichuvirus,Piscichuvirus sanxiaense
7544 408 NW_006800123.1:591049-593250 UQZ09548.1 2946057 Viruses,Riboviria,Orthornavirae,Negarnaviricota,Haploviricotina,Monjiviricetes,Jingchuvirales,Chuviridae
7545 408 NW_006800123.1:591049-593250 YP_009333151.1 1922378 Viruses,Riboviria
7546 408 NW_006800123.1:591049-593250 QMP82200.1 2746341 Viruses,Riboviria,Orthornavirae,Negarnaviricota,Haploviricotina,Monjiviricetes,Jingchuvirales,Chuviridae
7547 408 NW_006800123.1:591049-593250 DAZ90402.1 2968923 Viruses,Riboviria,Orthornavirae,Negarnaviricota,Haploviricotina,Monjiviricetes,Mononegavirales
7548 408 NW_006800123.1:591049-593250 QPL15312.1 2792595 Viruses,Riboviria,Orthornavirae,Negarnaviricota,Haploviricotina,Monjiviricetes,Jingchuvirales,Chuviridae
7549 408 NW_006800123.1:591049-593250 AJG39080.1 1608073 Viruses,Riboviria
7550 408 NW_006800123.1:591049-593250 QQP18758.1 2805442 Viruses,Riboviria,Orthornavirae,Negarnaviricota,Haploviricotina,Monjiviricetes,Jingchuvirales,Chuviridae
7551 408 NW_006800123.1:591049-593250 AUW34382.1 2079604 Viruses,Riboviria,Orthornavirae,Negarnaviricota,Haploviricotina,Monjiviricetes,Jingchuvirales,Chuviridae,Nigecruvirus,Nigecruvirus ixodes
7552 408 NW_006800123.1:591049-593250 YP_009337089.1 1922858 Viruses,Riboviria,Orthornavirae,Negarnaviricota,Haploviricotina,Monjiviricetes,Jingchuvirales,Chuviridae,Scarabeuvirus,Scarabeuvirus dentati
7553 408 NW_006800123.1:591049-593250 UHM27703.1 2905506 Viruses,Riboviria,Orthornavirae,Negarnaviricota,Haploviricotina,Monjiviricetes,Jingchuvirales,Chuviridae,Chuvivirus
7554 408 NW_006800123.1:591049-593250 UHK03098.1 2905504 Viruses,Riboviria,Orthornavirae,Negarnaviricota,Haploviricotina,Monjiviricetes,Jingchuvirales,Chuviridae,Chuvivirus
7555 408 NW_006800123.1:591049-593250 YP_009182177.1 1758883 Viruses,Riboviria,Orthornavirae,Negarnaviricota,Haploviricotina,Monjiviricetes,Jingchuvirales,Chuviridae,Culicidavirus,Culicidavirus imjinense
7556 408 NW_006800123.1:591049-593250 QXV86378.1 2809168 Viruses,Riboviria,Orthornavirae,Pisuviricota,Stelpaviricetes,Stellavirales,Astroviridae,Avastrovirus
7557 408 NW_006800123.1:591049-593250 YP_009337856.1 1923483 Viruses,Riboviria,Orthornavirae,Negarnaviricota,Haploviricotina,Monjiviricetes,Jingchuvirales,Chuviridae,Chuvivirus,Chuvivirus brunnichi
7558 408 NW_006800123.1:591049-593250 QHA33911.1 2689323 Viruses,Riboviria,Orthornavirae,Negarnaviricota,Haploviricotina,Monjiviricetes,Jingchuvirales,Chuviridae
7559 408 NW_006800123.1:591049-593250 QTW97793.1 2585031 Viruses,Riboviria
7560 408 NW_006800123.1:591049-593250 QVG74759.1 2050579 Viruses,Riboviria,Orthornavirae,Negarnaviricota,Polyploviricotina,Ellioviricetes,Bunyavirales
7561 408 NW_006800123.1:591049-593250 KAG8175827.1 931172 Eukaryota,Opisthokonta,Metazoa,Eumetazoa,Bilateria,Protostomia,Ecdysozoa,Panarthropoda,Arthropoda,Chelicerata,Arachnida,Araneae,Araneomorphae,Entelegynae,Orbiculariae,Araneoidea,Linyphiidae,Erigoninae,Oedothorax
7562 408 NW_006800123.1:591049-593250 YP_009333145.1 1922377 Viruses,Riboviria

7563 409 NW_006800595.1:29605-31101 QUF61510.1 2830721 Viruses,Riboviria,Orthornavirae,Negarnaviricota,Haploviricotina,Monjiviricetes,Jingchuvirales,Chuviridae
7564 409 NW_006800595.1:29605-31101 AVM87275.1 2116492 Viruses,Riboviria,Orthornavirae,Negarnaviricota,Haploviricotina,Monjiviricetes,Jingchuvirales,Chuviridae,Piscichuvirus,Piscichuvirus wenlingense
7565 409 NW_006800595.1:29605-31101 AVM87272.1 2116490 Viruses,Riboviria,Orthornavirae,Negarnaviricota,Haploviricotina,Monjiviricetes,Jingchuvirales,Chuviridae,Piscichuvirus,Piscichuvirus lycodontis
7566 409 NW_006800595.1:29605-31101 QHX39772.1 2847181 Viruses,Riboviria,Orthornavirae,Negarnaviricota,Haploviricotina,Monjiviricetes,Jingchuvirales,Chuviridae,Piscichuvirus,Piscichuvirus franki
7567 409 NW_006800595.1:29605-31101 QHX39760.1 2847181 Viruses,Riboviria,Orthornavirae,Negarnaviricota,Haploviricotina,Monjiviricetes,Jingchuvirales,Chuviridae,Piscichuvirus,Piscichuvirus franki

7568 410 NW_006800688.1:125519-126751 QUF61511.1 2830721 Viruses,Riboviria,Orthornavirae,Negarnaviricota,Haploviricotina,Monjiviricetes,Jingchuvirales,Chuviridae
7569 410 NW_006800688.1:125519-126751 AVM87277.1 2116492 Viruses,Riboviria,Orthornavirae,Negarnaviricota,Haploviricotina,Monjiviricetes,Jingchuvirales,Chuviridae,Piscichuvirus,Piscichuvirus wenlingense
7570 410 NW_006800688.1:125519-126751 QHX39758.1 2847181 Viruses,Riboviria,Orthornavirae,Negarnaviricota,Haploviricotina,Monjiviricetes,Jingchuvirales,Chuviridae,Piscichuvirus,Piscichuvirus franki
7571 410 NW_006800688.1:125519-126751 AVM87274.1 2116490 Viruses,Riboviria,Orthornavirae,Negarnaviricota,Haploviricotina,Monjiviricetes,Jingchuvirales,Chuviridae,Piscichuvirus,Piscichuvirus lycodontis
7572 410 NW_006800688.1:125519-126751 YP_009337430.1 1923358 Viruses,Riboviria,Orthornavirae,Negarnaviricota,Haploviricotina,Monjiviricetes,Jingchuvirales,Chuviridae,Piscichuvirus,Piscichuvirus sanxiaense
7573 410 NW_006800688.1:125519-126751 KAG5869804.1 63699 Eukaryota,Opisthokonta,Metazoa,Eumetazoa,Bilateria,Protostomia,Ecdysozoa,Panarthropoda,Arthropoda,Mandibulata,Pancrustacea,Hexapoda,Insecta,Dicondylia,Pterygota,Neoptera,Endopterygota,Coleoptera,Polyphaga,Cucujiformia,Chrysomeloidea,Chrysomelidae,Chrysomelinae,Chrysomelini,Gonioctena
7574 410 NW_006800688.1:125519-126751 KAG5870157.1 63699 Eukaryota,Opisthokonta,Metazoa,Eumetazoa,Bilateria,Protostomia,Ecdysozoa,Panarthropoda,Arthropoda,Mandibulata,Pancrustacea,Hexapoda,Insecta,Dicondylia,Pterygota,Neoptera,Endopterygota,Coleoptera,Polyphaga,Cucujiformia,Chrysomeloidea,Chrysomelidae,Chrysomelinae,Chrysomelini,Gonioctena
7575 410 NW_006800688.1:125519-126751 AJG39050.1 1608057 Viruses,Riboviria,Orthornavirae,Negarnaviricota,Haploviricotina,Monjiviricetes,Jingchuvirales,Chuviridae,Scarabeuvirus,Scarabeuvirus lishiense
7576 410 NW_006800688.1:125519-126751 UKS70418.1 2916986 Viruses,Riboviria,Orthornavirae,Negarnaviricota,Haploviricotina,Monjiviricetes,Jingchuvirales,Chuviridae
7577 410 NW_006800688.1:125519-126751 UKS70422.1 2916986 Viruses,Riboviria,Orthornavirae,Negarnaviricota,Haploviricotina,Monjiviricetes,Jingchuvirales,Chuviridae
7578 410 NW_006800688.1:125519-126751 UKS70438.1 2916986 Viruses,Riboviria,Orthornavirae,Negarnaviricota,Haploviricotina,Monjiviricetes,Jingchuvirales,Chuviridae
7579 410 NW_006800688.1:125519-126751 QPD01624.1 2789419 Viruses,Riboviria,Orthornavirae,Negarnaviricota,Haploviricotina,Monjiviricetes,Jingchuvirales,Chuviridae,Mivirus
7580 410 NW_006800688.1:125519-126751 UKS70442.1 2916986 Viruses,Riboviria,Orthornavirae,Negarnaviricota,Haploviricotina,Monjiviricetes,Jingchuvirales,Chuviridae
7581 410 NW_006800688.1:125519-126751 UKS70426.1 2916986 Viruses,Riboviria,Orthornavirae,Negarnaviricota,Haploviricotina,Monjiviricetes,Jingchuvirales,Chuviridae
7582 410 NW_006800688.1:125519-126751 UKS70434.1 2916986 Viruses,Riboviria,Orthornavirae,Negarnaviricota,Haploviricotina,Monjiviricetes,Jingchuvirales,Chuviridae
7583 410 NW_006800688.1:125519-126751 UKS70430.1 2916986 Viruses,Riboviria,Orthornavirae,Negarnaviricota,Haploviricotina,Monjiviricetes,Jingchuvirales,Chuviridae
7584 410 NW_006800688.1:125519-126751 YP_009337091.1 1922858 Viruses,Riboviria,Orthornavirae,Negarnaviricota,Haploviricotina,Monjiviricetes,Jingchuvirales,Chuviridae,Scarabeuvirus,Scarabeuvirus dentati
7585 410 NW_006800688.1:125519-126751 KZS11412.1 35525 Eukaryota,Opisthokonta,Metazoa,Eumetazoa,Bilateria,Protostomia,Ecdysozoa,Panarthropoda,Arthropoda,Mandibulata,Pancrustacea,Crustacea,Branchiopoda,Phyllopoda,Diplostraca,Cladocera,Anomopoda,Daphniidae,Daphnia
7586 410 NW_006800688.1:125519-126751 UHR49732.1 2905505 Viruses,Riboviria,Orthornavirae,Negarnaviricota,Haploviricotina,Monjiviricetes,Jingchuvirales,Chuviridae,Chuvivirus
7587 410 NW_006800688.1:125519-126751 QVG74762.1 2050579 Viruses,Riboviria,Orthornavirae,Negarnaviricota,Polyploviricotina,Ellioviricetes,Bunyavirales
7588 410 NW_006800688.1:125519-126751 QKK82918.1 2739775 Viruses,Riboviria,Orthornavirae,Negarnaviricota,Haploviricotina,Monjiviricetes,Mononegavirales
7589 410 NW_006800688.1:125519-126751 UHM27705.1 2905506 Viruses,Riboviria,Orthornavirae,Negarnaviricota,Haploviricotina,Monjiviricetes,Jingchuvirales,Chuviridae,Chuvivirus
7590 410 NW_006800688.1:125519-126751 QVG74770.1 2050579 Viruses,Riboviria,Orthornavirae,Negarnaviricota,Polyploviricotina,Ellioviricetes,Bunyavirales
7591 410 NW_006800688.1:125519-126751 YP_009177220.1 1577137 Viruses,Riboviria,Orthornavirae,Negarnaviricota,Haploviricotina,Monjiviricetes,Jingchuvirales,Chuviridae,Mivirus,Mivirus suffolkense
7592 410 NW_006800688.1:125519-126751 AUW34384.1 2079604 Viruses,Riboviria,Orthornavirae,Negarnaviricota,Haploviricotina,Monjiviricetes,Jingchuvirales,Chuviridae,Nigecruvirus,Nigecruvirus ixodes

7593 411 NW_006800730.1:18896-20083 QUF61511.1 2830721 Viruses,Riboviria,Orthornavirae,Negarnaviricota,Haploviricotina,Monjiviricetes,Jingchuvirales,Chuviridae
7594 411 NW_006800730.1:18896-20083 QHX39758.1 2847181 Viruses,Riboviria,Orthornavirae,Negarnaviricota,Haploviricotina,Monjiviricetes,Jingchuvirales,Chuviridae,Piscichuvirus,Piscichuvirus franki
7595 411 NW_006800730.1:18896-20083 XP_021326364.1 7955 Eukaryota,Opisthokonta,Metazoa,Eumetazoa,Bilateria,Deuterostomia,Chordata,Craniata,Vertebrata,Gnathostomata,Teleostomi,Euteleostomi,Actinopterygii,Actinopteri,Neopterygii,Teleostei,Osteoglossocephalai,Otomorpha,Ostariophysi,Otophysi,Cypriniphysae,Cypriniformes,Cyprinoidei,Danionidae,Danioninae,Danio
7596 411 NW_006800730.1:18896-20083 UHK03005.1 1922992 Viruses,Riboviria,Orthornavirae,Negarnaviricota,Haploviricotina,Monjiviricetes,Jingchuvirales,Chuviridae,Odonatavirus,Odonatavirus fabricii
7597 411 NW_006800730.1:18896-20083 YP_009336948.1 1922992 Viruses,Riboviria,Orthornavirae,Negarnaviricota,Haploviricotina,Monjiviricetes,Jingchuvirales,Chuviridae,Odonatavirus,Odonatavirus fabricii
7598 411 NW_006800730.1:18896-20083 KAG0422829.1 34615 Eukaryota,Opisthokonta,Metazoa,Eumetazoa,Bilateria,Protostomia,Ecdysozoa,Panarthropoda,Arthropoda,Chelicerata,Arachnida,Acari,Parasitiformes,Ixodida,Ixodoidea,Ixodidae,Ixodinae,Ixodes
7599 411 NW_006800730.1:18896-20083 KAG0444529.1 34615 Eukaryota,Opisthokonta,Metazoa,Eumetazoa,Bilateria,Protostomia,Ecdysozoa,Panarthropoda,Arthropoda,Chelicerata,Arachnida,Acari,Parasitiformes,Ixodida,Ixodoidea,Ixodidae,Ixodinae,Ixodes

7600 412 NW_006921608.1:14231320-14231862 YP_009041456.1 1715291 Viruses,Riboviria,Orthornavirae,Negarnaviricota,Haploviricotina,Monjiviricetes,Mononegavirales,Bornaviridae,Orthobornavirus,Orthobornavirus serini
7601 412 NW_006921608.1:14231320-14231862 AGJ74884.1 1715288 Viruses,Riboviria,Orthornavirae,Negarnaviricota,Haploviricotina,Monjiviricetes,Mononegavirales,Bornaviridae,Orthobornavirus,Orthobornavirus serini
7602 412 NW_006921608.1:14231320-14231862 YP_009268905.1 1715288 Viruses,Riboviria,Orthornavirae,Negarnaviricota,Haploviricotina,Monjiviricetes,Mononegavirales,Bornaviridae,Orthobornavirus,Orthobornavirus serini
7603 412 NW_006921608.1:14231320-14231862 YP_009505423.1 1715295 Viruses,Riboviria,Orthornavirae,Negarnaviricota,Haploviricotina,Monjiviricetes,Mononegavirales,Bornaviridae,Orthobornavirus,Orthobornavirus estrildidae
7604 412 NW_006921608.1:14231320-14231862 YP_009165492.1 1715290 Viruses,Riboviria,Orthornavirae,Negarnaviricota,Haploviricotina,Monjiviricetes,Mononegavirales,Bornaviridae,Orthobornavirus,Orthobornavirus serini
7605 412 NW_006921608.1:14231320-14231862 AGJ74904.1 1715290 Viruses,Riboviria,Orthornavirae,Negarnaviricota,Haploviricotina,Monjiviricetes,Mononegavirales,Bornaviridae,Orthobornavirus,Orthobornavirus serini
7606 412 NW_006921608.1:14231320-14231862 XP_021031624.1 10089 Eukaryota,Opisthokonta,Metazoa,Eumetazoa,Bilateria,Deuterostomia,Chordata,Craniata,Vertebrata,Gnathostomata,Teleostomi,Euteleostomi,Sarcopterygii,Dipnotetrapodomorpha,Tetrapoda,Amniota,Mammalia,Theria,Eutheria,Boreoeutheria,Euarchontoglires,Glires,Rodentia,Myomorpha,Muroidea,Muridae,Murinae,Mus,Mus
7607 412 NW_006921608.1:14231320-14231862 AIC82514.1 1715295 Viruses,Riboviria,Orthornavirae,Negarnaviricota,Haploviricotina,Monjiviricetes,Mononegavirales,Bornaviridae,Orthobornavirus,Orthobornavirus estrildidae
7608 412 NW_006921608.1:14231320-14231862 AGJ74925.1 1715288 Viruses,Riboviria,Orthornavirae,Negarnaviricota,Haploviricotina,Monjiviricetes,Mononegavirales,Bornaviridae,Orthobornavirus,Orthobornavirus serini
7609 412 NW_006921608.1:14231320-14231862 AOF44344.1 1715290 Viruses,Riboviria,Orthornavirae,Negarnaviricota,Haploviricotina,Monjiviricetes,Mononegavirales,Bornaviridae,Orthobornavirus,Orthobornavirus serini
7610 412 NW_006921608.1:14231320-14231862 AOF44330.1 1715290 Viruses,Riboviria,Orthornavirae,Negarnaviricota,Haploviricotina,Monjiviricetes,Mononegavirales,Bornaviridae,Orthobornavirus,Orthobornavirus serini
7611 412 NW_006921608.1:14231320-14231862 AOF44343.1 1715290 Viruses,Riboviria,Orthornavirae,Negarnaviricota,Haploviricotina,Monjiviricetes,Mononegavirales,Bornaviridae,Orthobornavirus,Orthobornavirus serini
7612 412 NW_006921608.1:14231320-14231862 AFD63128.1 1715291 Viruses,Riboviria,Orthornavirae,Negarnaviricota,Haploviricotina,Monjiviricetes,Mononegavirales,Bornaviridae,Orthobornavirus,Orthobornavirus serini

7613 413 NW_006921627.1:7084462-7084863 YP_009508485.1 2016402 Viruses,Riboviria,Orthornavirae,Negarnaviricota,Haploviricotina,Monjiviricetes,Mononegavirales,Bornaviridae,Carbovirus,Carbovirus tapeti
7614 413 NW_006921627.1:7084462-7084863 YP_009508479.1 2016401 Viruses,Riboviria,Orthornavirae,Negarnaviricota,Haploviricotina,Monjiviricetes,Mononegavirales,Bornaviridae,Carbovirus,Carbovirus queenslandense
7615 413 NW_006921627.1:7084462-7084863 RMC12753.1 333673 Eukaryota,Opisthokonta,Metazoa,Eumetazoa,Bilateria,Deuterostomia,Chordata,Craniata,Vertebrata,Gnathostomata,Teleostomi,Euteleostomi,Sarcopterygii,Dipnotetrapodomorpha,Tetrapoda,Amniota,Sauropsida,Sauria,Archelosauria,Archosauria,Dinosauria,Saurischia,Theropoda,Coelurosauria,Aves,Neognathae,Passeriformes,Sylvioidea,Hirundinidae,Hirundo,Hirundo rustica
7616 413 NW_006921627.1:7084462-7084863 XP_023401423.1 9785 Eukaryota,Opisthokonta,Metazoa,Eumetazoa,Bilateria,Deuterostomia,Chordata,Craniata,Vertebrata,Gnathostomata,Teleostomi,Euteleostomi,Sarcopterygii,Dipnotetrapodomorpha,Tetrapoda,Amniota,Mammalia,Theria,Eutheria,Afrotheria,Proboscidea,Elephantidae,Loxodonta

7617 414 NW_006921660.1:9408258-9408490 AYN07241.1 2461421 Viruses,Monodnaviria,Shotokuvirae,Cossaviricota,Quintoviricetes,Piccovirales,Parvoviridae,Parvovirinae,Protoparvovirus
7618 414 NW_006921660.1:9408258-9408490 TYW16008.1 1639 Bacteria,Terrabacteria group,Bacillota,Bacilli,Bacillales,Listeriaceae,Listeria
7619 414 NW_006921660.1:9408258-9408490 WP_185648236.1 1552123 Bacteria,Terrabacteria group,Bacillota,Bacilli,Bacillales,Listeriaceae,Listeria
7620 414 NW_006921660.1:9408258-9408490 AVR53766.1 2137545 Viruses,Monodnaviria,Shotokuvirae,Cossaviricota,Quintoviricetes,Piccovirales,Parvoviridae,Parvovirinae,Protoparvovirus
7621 414 NW_006921660.1:9408258-9408490 AVR53770.1 2137545 Viruses,Monodnaviria,Shotokuvirae,Cossaviricota,Quintoviricetes,Piccovirales,Parvoviridae,Parvovirinae,Protoparvovirus
7622 414 NW_006921660.1:9408258-9408490 AVR53752.1 2137545 Viruses,Monodnaviria,Shotokuvirae,Cossaviricota,Quintoviricetes,Piccovirales,Parvoviridae,Parvovirinae,Protoparvovirus
7623 414 NW_006921660.1:9408258-9408490 AVR53754.1 2137545 Viruses,Monodnaviria,Shotokuvirae,Cossaviricota,Quintoviricetes,Piccovirales,Parvoviridae,Parvovirinae,Protoparvovirus
7624 414 NW_006921660.1:9408258-9408490 1915182A 10788 Viruses,Monodnaviria,Shotokuvirae,Cossaviricota,Quintoviricetes,Piccovirales,Parvoviridae,Parvovirinae,Protoparvovirus,Carnivore protoparvovirus 1
7625 414 NW_006921660.1:9408258-9408490 AAK27438.1 155025 Viruses,Monodnaviria,Shotokuvirae,Cossaviricota,Quintoviricetes,Piccovirales,Parvoviridae,Parvovirinae,Protoparvovirus
7626 414 NW_006921660.1:9408258-9408490 AIF74209.1 1514704 Viruses,Monodnaviria,Shotokuvirae,Cossaviricota,Quintoviricetes,Piccovirales,Parvoviridae,Parvovirinae
7627 414 NW_006921660.1:9408258-9408490 AIC77176.1 1507809 Viruses,Monodnaviria,Shotokuvirae,Cossaviricota,Quintoviricetes,Piccovirales,Parvoviridae,Parvovirinae,Protoparvovirus,Rodent protoparvovirus 1
7628 414 NW_006921660.1:9408258-9408490 AAC40695.1 12441 Viruses,Monodnaviria,Shotokuvirae,Cossaviricota,Quintoviricetes,Piccovirales,Parvoviridae,Parvovirinae,Protoparvovirus,Rodent protoparvovirus 1
7629 414 NW_006921660.1:9408258-9408490 QYH50974.1 497961 Viruses,Monodnaviria,Shotokuvirae,Cossaviricota,Quintoviricetes,Piccovirales,Parvoviridae,Parvovirinae,Protoparvovirus,Carnivore protoparvovirus 1
7630 414 NW_006921660.1:9408258-9408490 AET75112.1 10788 Viruses,Monodnaviria,Shotokuvirae,Cossaviricota,Quintoviricetes,Piccovirales,Parvoviridae,Parvovirinae,Protoparvovirus,Carnivore protoparvovirus 1
7631 414 NW_006921660.1:9408258-9408490 QDZ52620.1 1511906 Viruses,Monodnaviria,Shotokuvirae,Cossaviricota,Quintoviricetes,Piccovirales,Parvoviridae,Parvovirinae,Protoparvovirus
7632 414 NW_006921660.1:9408258-9408490 AWB14722.1 497961 Viruses,Monodnaviria,Shotokuvirae,Cossaviricota,Quintoviricetes,Piccovirales,Parvoviridae,Parvovirinae,Protoparvovirus,Carnivore protoparvovirus 1
7633 414 NW_006921660.1:9408258-9408490 AFV67813.1 1248250 Viruses,Monodnaviria,Shotokuvirae,Cossaviricota,Quintoviricetes,Piccovirales,Parvoviridae,Parvovirinae,Protoparvovirus
7634 414 NW_006921660.1:9408258-9408490 YP_009507384.1 74581 Viruses,Monodnaviria,Shotokuvirae,Cossaviricota,Quintoviricetes,Piccovirales,Parvoviridae,Parvovirinae,Protoparvovirus,Rodent protoparvovirus 2
7635 414 NW_006921660.1:9408258-9408490 AXR86420.1 2305269 Viruses,Monodnaviria,Shotokuvirae,Cossaviricota,Quintoviricetes,Piccovirales,Parvoviridae
7636 414 NW_006921660.1:9408258-9408490 AAV33436.1 298337 Viruses,Monodnaviria,Shotokuvirae,Cossaviricota,Quintoviricetes,Piccovirales,Parvoviridae,Parvovirinae,Protoparvovirus
7637 414 NW_006921660.1:9408258-9408490 ACJ63471.1 576712 Viruses,Monodnaviria,Shotokuvirae,Cossaviricota,Quintoviricetes,Piccovirales,Parvoviridae,Parvovirinae,Protoparvovirus,Rodent protoparvovirus 1
7638 414 NW_006921660.1:9408258-9408490 AJM71461.1 12441 Viruses,Monodnaviria,Shotokuvirae,Cossaviricota,Quintoviricetes,Piccovirales,Parvoviridae,Parvovirinae,Protoparvovirus,Rodent protoparvovirus 1
7639 414 NW_006921660.1:9408258-9408490 ACJ63477.1 576713 Viruses,Monodnaviria,Shotokuvirae,Cossaviricota,Quintoviricetes,Piccovirales,Parvoviridae,Parvovirinae,Protoparvovirus,Rodent protoparvovirus 1
7640 414 NW_006921660.1:9408258-9408490 AAM93272.1 12441 Viruses,Monodnaviria,Shotokuvirae,Cossaviricota,Quintoviricetes,Piccovirales,Parvoviridae,Parvovirinae,Protoparvovirus,Rodent protoparvovirus 1
7641 414 NW_006921660.1:9408258-9408490 AAM93275.1 172385 Viruses,Monodnaviria,Shotokuvirae,Cossaviricota,Quintoviricetes,Piccovirales,Parvoviridae,Parvovirinae,Protoparvovirus,Rat minute virus 1

7642 415 NW_006921660.1:9408729-9409208 QDI06041.1 1828531 Viruses,Monodnaviria,Shotokuvirae,Cossaviricota,Quintoviricetes,Piccovirales,Parvoviridae,Parvovirinae

7643 416 NW_006921771.1:4689154-4689492 XP_042637790.1 1230840 Eukaryota,Opisthokonta,Metazoa,Eumetazoa,Bilateria,Deuterostomia,Chordata,Craniata,Vertebrata,Gnathostomata,Teleostomi,Euteleostomi,Sarcopterygii,Dipnotetrapodomorpha,Tetrapoda,Amniota,Mammalia,Theria,Eutheria,Afrotheria,Tubulidentata,Orycteropodidae,Orycteropus,Orycteropus afer
7644 416 NW_006921771.1:4689154-4689492 XP_023407601.1 9785 Eukaryota,Opisthokonta,Metazoa,Eumetazoa,Bilateria,Deuterostomia,Chordata,Craniata,Vertebrata,Gnathostomata,Teleostomi,Euteleostomi,Sarcopterygii,Dipnotetrapodomorpha,Tetrapoda,Amniota,Mammalia,Theria,Eutheria,Afrotheria,Proboscidea,Elephantidae,Loxodonta
7645 416 NW_006921771.1:4689154-4689492 XP_023407598.1 9785 Eukaryota,Opisthokonta,Metazoa,Eumetazoa,Bilateria,Deuterostomia,Chordata,Craniata,Vertebrata,Gnathostomata,Teleostomi,Euteleostomi,Sarcopterygii,Dipnotetrapodomorpha,Tetrapoda,Amniota,Mammalia,Theria,Eutheria,Afrotheria,Proboscidea,Elephantidae,Loxodonta
7646 416 NW_006921771.1:4689154-4689492 XP_023407596.1 9785 Eukaryota,Opisthokonta,Metazoa,Eumetazoa,Bilateria,Deuterostomia,Chordata,Craniata,Vertebrata,Gnathostomata,Teleostomi,Euteleostomi,Sarcopterygii,Dipnotetrapodomorpha,Tetrapoda,Amniota,Mammalia,Theria,Eutheria,Afrotheria,Proboscidea,Elephantidae,Loxodonta
7647 416 NW_006921771.1:4689154-4689492 XP_023407595.1 9785 Eukaryota,Opisthokonta,Metazoa,Eumetazoa,Bilateria,Deuterostomia,Chordata,Craniata,Vertebrata,Gnathostomata,Teleostomi,Euteleostomi,Sarcopterygii,Dipnotetrapodomorpha,Tetrapoda,Amniota,Mammalia,Theria,Eutheria,Afrotheria,Proboscidea,Elephantidae,Loxodonta
7648 416 NW_006921771.1:4689154-4689492 QOI16710.1 759753 Viruses,Duplodnaviria,Heunggongvirae,Peploviricota,Herviviricetes,Herpesvirales,Herpesviridae,Betaherpesvirinae,Proboscivirus,Elephantid betaherpesvirus 1
7649 416 NW_006921771.1:4689154-4689492 AYF58453.1 759753 Viruses,Duplodnaviria,Heunggongvirae,Peploviricota,Herviviricetes,Herpesvirales,Herpesviridae,Betaherpesvirinae,Proboscivirus,Elephantid betaherpesvirus 1
7650 416 NW_006921771.1:4689154-4689492 XP_049732297.1 99487 Eukaryota,Opisthokonta,Metazoa,Eumetazoa,Bilateria,Deuterostomia,Chordata,Craniata,Vertebrata,Gnathostomata,Teleostomi,Euteleostomi,Sarcopterygii,Dipnotetrapodomorpha,Tetrapoda,Amniota,Mammalia,Theria,Eutheria,Afrotheria,Proboscidea,Elephantidae,Elephas,Elephas maximus
7651 416 NW_006921771.1:4689154-4689492 XP_049732289.1 99487 Eukaryota,Opisthokonta,Metazoa,Eumetazoa,Bilateria,Deuterostomia,Chordata,Craniata,Vertebrata,Gnathostomata,Teleostomi,Euteleostomi,Sarcopterygii,Dipnotetrapodomorpha,Tetrapoda,Amniota,Mammalia,Theria,Eutheria,Afrotheria,Proboscidea,Elephantidae,Elephas,Elephas maximus
7652 416 NW_006921771.1:4689154-4689492 XP_049732279.1 99487 Eukaryota,Opisthokonta,Metazoa,Eumetazoa,Bilateria,Deuterostomia,Chordata,Craniata,Vertebrata,Gnathostomata,Teleostomi,Euteleostomi,Sarcopterygii,Dipnotetrapodomorpha,Tetrapoda,Amniota,Mammalia,Theria,Eutheria,Afrotheria,Proboscidea,Elephantidae,Elephas,Elephas maximus
7653 416 NW_006921771.1:4689154-4689492 XP_049732260.1 99487 Eukaryota,Opisthokonta,Metazoa,Eumetazoa,Bilateria,Deuterostomia,Chordata,Craniata,Vertebrata,Gnathostomata,Teleostomi,Euteleostomi,Sarcopterygii,Dipnotetrapodomorpha,Tetrapoda,Amniota,Mammalia,Theria,Eutheria,Afrotheria,Proboscidea,Elephantidae,Elephas,Elephas maximus
7654 416 NW_006921771.1:4689154-4689492 QPP19073.1 759753 Viruses,Duplodnaviria,Heunggongvirae,Peploviricota,Herviviricetes,Herpesvirales,Herpesviridae,Betaherpesvirinae,Proboscivirus,Elephantid betaherpesvirus 1
7655 416 NW_006921771.1:4689154-4689492 AUH19812.1 759753 Viruses,Duplodnaviria,Heunggongvirae,Peploviricota,Herviviricetes,Herpesvirales,Herpesviridae,Betaherpesvirinae,Proboscivirus,Elephantid betaherpesvirus 1
7656 416 NW_006921771.1:4689154-4689492 XP_049732243.1 99487 Eukaryota,Opisthokonta,Metazoa,Eumetazoa,Bilateria,Deuterostomia,Chordata,Craniata,Vertebrata,Gnathostomata,Teleostomi,Euteleostomi,Sarcopterygii,Dipnotetrapodomorpha,Tetrapoda,Amniota,Mammalia,Theria,Eutheria,Afrotheria,Proboscidea,Elephantidae,Elephas,Elephas maximus
7657 416 NW_006921771.1:4689154-4689492 ALX35658.1 759753 Viruses,Duplodnaviria,Heunggongvirae,Peploviricota,Herviviricetes,Herpesvirales,Herpesviridae,Betaherpesvirinae,Proboscivirus,Elephantid betaherpesvirus 1
7658 416 NW_006921771.1:4689154-4689492 XP_049732208.1 99487 Eukaryota,Opisthokonta,Metazoa,Eumetazoa,Bilateria,Deuterostomia,Chordata,Craniata,Vertebrata,Gnathostomata,Teleostomi,Euteleostomi,Sarcopterygii,Dipnotetrapodomorpha,Tetrapoda,Amniota,Mammalia,Theria,Eutheria,Afrotheria,Proboscidea,Elephantidae,Elephas,Elephas maximus
7659 416 NW_006921771.1:4689154-4689492 YP_009052075.1 768738 Viruses,Duplodnaviria,Heunggongvirae,Peploviricota,Herviviricetes,Herpesvirales,Herpesviridae,Betaherpesvirinae,Proboscivirus
7660 416 NW_006921771.1:4689154-4689492 AUH19817.1 759753 Viruses,Duplodnaviria,Heunggongvirae,Peploviricota,Herviviricetes,Herpesvirales,Herpesviridae,Betaherpesvirinae,Proboscivirus,Elephantid betaherpesvirus 1
7661 416 NW_006921771.1:4689154-4689492 ALX35648.1 759753 Viruses,Duplodnaviria,Heunggongvirae,Peploviricota,Herviviricetes,Herpesvirales,Herpesviridae,Betaherpesvirinae,Proboscivirus,Elephantid betaherpesvirus 1
7662 416 NW_006921771.1:4689154-4689492 AYC62607.1 759753 Viruses,Duplodnaviria,Heunggongvirae,Peploviricota,Herviviricetes,Herpesvirales,Herpesviridae,Betaherpesvirinae,Proboscivirus,Elephantid betaherpesvirus 1
7663 416 NW_006921771.1:4689154-4689492 QOI16654.1 759753 Viruses,Duplodnaviria,Heunggongvirae,Peploviricota,Herviviricetes,Herpesvirales,Herpesviridae,Betaherpesvirinae,Proboscivirus,Elephantid betaherpesvirus 1
7664 416 NW_006921771.1:4689154-4689492 QOI16669.1 759753 Viruses,Duplodnaviria,Heunggongvirae,Peploviricota,Herviviricetes,Herpesvirales,Herpesviridae,Betaherpesvirinae,Proboscivirus,Elephantid betaherpesvirus 1
7665 416 NW_006921771.1:4689154-4689492 AUH19805.1 759753 Viruses,Duplodnaviria,Heunggongvirae,Peploviricota,Herviviricetes,Herpesvirales,Herpesviridae,Betaherpesvirinae,Proboscivirus,Elephantid betaherpesvirus 1
7666 416 NW_006921771.1:4689154-4689492 XP_004436643.2 73337 Eukaryota,Opisthokonta,Metazoa,Eumetazoa,Bilateria,Deuterostomia,Chordata,Craniata,Vertebrata,Gnathostomata,Teleostomi,Euteleostomi,Sarcopterygii,Dipnotetrapodomorpha,Tetrapoda,Amniota,Mammalia,Theria,Eutheria,Boreoeutheria,Laurasiatheria,Perissodactyla,Rhinocerotidae,Ceratotherium,Ceratotherium simum
7667 416 NW_006921771.1:4689154-4689492 AUH19813.1 759753 Viruses,Duplodnaviria,Heunggongvirae,Peploviricota,Herviviricetes,Herpesvirales,Herpesviridae,Betaherpesvirinae,Proboscivirus,Elephantid betaherpesvirus 1

7668 417 NW_006921848.1:1305768-1306356 XP_042638141.1 1230840 Eukaryota,Opisthokonta,Metazoa,Eumetazoa,Bilateria,Deuterostomia,Chordata,Craniata,Vertebrata,Gnathostomata,Teleostomi,Euteleostomi,Sarcopterygii,Dipnotetrapodomorpha,Tetrapoda,Amniota,Mammalia,Theria,Eutheria,Afrotheria,Tubulidentata,Orycteropodidae,Orycteropus,Orycteropus afer
7669 417 NW_006921848.1:1305768-1306356 XP_006861276.1 185453 Eukaryota,Opisthokonta,Metazoa,Eumetazoa,Bilateria,Deuterostomia,Chordata,Craniata,Vertebrata,Gnathostomata,Teleostomi,Euteleostomi,Sarcopterygii,Dipnotetrapodomorpha,Tetrapoda,Amniota,Mammalia,Theria,Eutheria,Afrotheria,Chrysochloridae,Chrysochlorinae,Chrysochloris
7670 417 NW_006921848.1:1305768-1306356 XP_009243446.1 9601 Eukaryota,Opisthokonta,Metazoa,Eumetazoa,Bilateria,Deuterostomia,Chordata,Craniata,Vertebrata,Gnathostomata,Teleostomi,Euteleostomi,Sarcopterygii,Dipnotetrapodomorpha,Tetrapoda,Amniota,Mammalia,Theria,Eutheria,Boreoeutheria,Euarchontoglires,Primates,Haplorrhini,Simiiformes,Catarrhini,Hominoidea,Hominidae,Ponginae,Pongo
7671 417 NW_006921848.1:1305768-1306356 BAA93476.1 1714621 Viruses,Riboviria,Orthornavirae,Negarnaviricota,Haploviricotina,Monjiviricetes,Mononegavirales,Bornaviridae,Orthobornavirus,Orthobornavirus bornaense
7672 417 NW_006921848.1:1305768-1306356 ABH03170.1 1714621 Viruses,Riboviria,Orthornavirae,Negarnaviricota,Haploviricotina,Monjiviricetes,Mononegavirales,Bornaviridae,Orthobornavirus,Orthobornavirus bornaense
7673 417 NW_006921848.1:1305768-1306356 QXI73415.1 1714621 Viruses,Riboviria,Orthornavirae,Negarnaviricota,Haploviricotina,Monjiviricetes,Mononegavirales,Bornaviridae,Orthobornavirus,Orthobornavirus bornaense
7674 417 NW_006921848.1:1305768-1306356 AWD06670.1 12455 Viruses,Riboviria,Orthornavirae,Negarnaviricota,Haploviricotina,Monjiviricetes,Mononegavirales,Bornaviridae
7675 417 NW_006921848.1:1305768-1306356 VVX76804.1 1714621 Viruses,Riboviria,Orthornavirae,Negarnaviricota,Haploviricotina,Monjiviricetes,Mononegavirales,Bornaviridae,Orthobornavirus,Orthobornavirus bornaense
7676 417 NW_006921848.1:1305768-1306356 AAR36948.1 1714621 Viruses,Riboviria,Orthornavirae,Negarnaviricota,Haploviricotina,Monjiviricetes,Mononegavirales,Bornaviridae,Orthobornavirus,Orthobornavirus bornaense
7677 417 NW_006921848.1:1305768-1306356 AAB27261.1 1714621 Viruses,Riboviria,Orthornavirae,Negarnaviricota,Haploviricotina,Monjiviricetes,Mononegavirales,Bornaviridae,Orthobornavirus,Orthobornavirus bornaense
7678 417 NW_006921848.1:1305768-1306356 AAA73385.1 1714621 Viruses,Riboviria,Orthornavirae,Negarnaviricota,Haploviricotina,Monjiviricetes,Mononegavirales,Bornaviridae,Orthobornavirus,Orthobornavirus bornaense
7679 417 NW_006921848.1:1305768-1306356 YP_009268917.1 1714622 Viruses,Riboviria,Orthornavirae,Negarnaviricota,Haploviricotina,Monjiviricetes,Mononegavirales,Bornaviridae,Orthobornavirus,Orthobornavirus bornaense
7680 417 NW_006921848.1:1305768-1306356 AAB53724.1 1714621 Viruses,Riboviria,Orthornavirae,Negarnaviricota,Haploviricotina,Monjiviricetes,Mononegavirales,Bornaviridae,Orthobornavirus,Orthobornavirus bornaense
7681 417 NW_006921848.1:1305768-1306356 AAR36957.1 1714621 Viruses,Riboviria,Orthornavirae,Negarnaviricota,Haploviricotina,Monjiviricetes,Mononegavirales,Bornaviridae,Orthobornavirus,Orthobornavirus bornaense
7682 417 NW_006921848.1:1305768-1306356 AAB29214.1 1714621 Viruses,Riboviria,Orthornavirae,Negarnaviricota,Haploviricotina,Monjiviricetes,Mononegavirales,Bornaviridae,Orthobornavirus,Orthobornavirus bornaense
7683 417 NW_006921848.1:1305768-1306356 AAZ99439.1 1714621 Viruses,Riboviria,Orthornavirae,Negarnaviricota,Haploviricotina,Monjiviricetes,Mononegavirales,Bornaviridae,Orthobornavirus,Orthobornavirus bornaense
7684 417 NW_006921848.1:1305768-1306356 AAR36930.1 1714621 Viruses,Riboviria,Orthornavirae,Negarnaviricota,Haploviricotina,Monjiviricetes,Mononegavirales,Bornaviridae,Orthobornavirus,Orthobornavirus bornaense
7685 417 NW_006921848.1:1305768-1306356 AAR36915.1 1714621 Viruses,Riboviria,Orthornavirae,Negarnaviricota,Haploviricotina,Monjiviricetes,Mononegavirales,Bornaviridae,Orthobornavirus,Orthobornavirus bornaense
7686 417 NW_006921848.1:1305768-1306356 AAR36912.1 1714621 Viruses,Riboviria,Orthornavirae,Negarnaviricota,Haploviricotina,Monjiviricetes,Mononegavirales,Bornaviridae,Orthobornavirus,Orthobornavirus bornaense
7687 417 NW_006921848.1:1305768-1306356 QUQ60696.1 1714621 Viruses,Riboviria,Orthornavirae,Negarnaviricota,Haploviricotina,Monjiviricetes,Mononegavirales,Bornaviridae,Orthobornavirus,Orthobornavirus bornaense
7688 417 NW_006921848.1:1305768-1306356 AAR36993.1 1714621 Viruses,Riboviria,Orthornavirae,Negarnaviricota,Haploviricotina,Monjiviricetes,Mononegavirales,Bornaviridae,Orthobornavirus,Orthobornavirus bornaense
7689 417 NW_006921848.1:1305768-1306356 AAR36927.1 1714621 Viruses,Riboviria,Orthornavirae,Negarnaviricota,Haploviricotina,Monjiviricetes,Mononegavirales,Bornaviridae,Orthobornavirus,Orthobornavirus bornaense
7690 417 NW_006921848.1:1305768-1306356 AAR36969.1 1714621 Viruses,Riboviria,Orthornavirae,Negarnaviricota,Haploviricotina,Monjiviricetes,Mononegavirales,Bornaviridae,Orthobornavirus,Orthobornavirus bornaense
7691 417 NW_006921848.1:1305768-1306356 AAB53728.1 1714621 Viruses,Riboviria,Orthornavirae,Negarnaviricota,Haploviricotina,Monjiviricetes,Mononegavirales,Bornaviridae,Orthobornavirus,Orthobornavirus bornaense
7692 417 NW_006921848.1:1305768-1306356 AAR36951.1 1714621 Viruses,Riboviria,Orthornavirae,Negarnaviricota,Haploviricotina,Monjiviricetes,Mononegavirales,Bornaviridae,Orthobornavirus,Orthobornavirus bornaense

7693 418 NW_006921855.1:4835582-4838424 NP_043941.1 46350 Viruses,Monodnaviria,Shotokuvirae,Cossaviricota,Quintoviricetes,Piccovirales,Parvoviridae,Parvovirinae,Dependoparvovirus,Adeno-associated dependoparvovirus A
7694 418 NW_006921855.1:4835582-4838424 AGT20780.1 1384139 
7695 418 NW_006921855.1:4835582-4838424 3KIC_A 68742 Viruses,Monodnaviria,Shotokuvirae,Cossaviricota,Quintoviricetes,Piccovirales,Parvoviridae,Parvovirinae,Dependoparvovirus,Adeno-associated dependoparvovirus A
7696 418 NW_006921855.1:4835582-4838424 QLI60567.1 32630 
7697 418 NW_006921855.1:4835582-4838424 AKU89603.1 272636 Viruses,Monodnaviria,Shotokuvirae,Cossaviricota,Quintoviricetes,Piccovirales,Parvoviridae,Parvovirinae,Dependoparvovirus
7698 418 NW_006921855.1:4835582-4838424 ABZ10812.1 501327 Viruses,Monodnaviria,Shotokuvirae,Cossaviricota,Quintoviricetes,Piccovirales,Parvoviridae,Parvovirinae,Dependoparvovirus,Adeno-associated dependoparvovirus A
7699 418 NW_006921855.1:4835582-4838424 AKU89595.1 272636 Viruses,Monodnaviria,Shotokuvirae,Cossaviricota,Quintoviricetes,Piccovirales,Parvoviridae,Parvovirinae,Dependoparvovirus
7700 418 NW_006921855.1:4835582-4838424 AAT46337.1 235456 Viruses,Monodnaviria,Shotokuvirae,Cossaviricota,Quintoviricetes,Piccovirales,Parvoviridae,Parvovirinae,Dependoparvovirus,Adeno-associated dependoparvovirus A
7701 418 NW_006921855.1:4835582-4838424 AAS99244.1 272636 Viruses,Monodnaviria,Shotokuvirae,Cossaviricota,Quintoviricetes,Piccovirales,Parvoviridae,Parvovirinae,Dependoparvovirus
7702 418 NW_006921855.1:4835582-4838424 QZX63266.1 272636 Viruses,Monodnaviria,Shotokuvirae,Cossaviricota,Quintoviricetes,Piccovirales,Parvoviridae,Parvovirinae,Dependoparvovirus
7703 418 NW_006921855.1:4835582-4838424 AAS99243.1 272636 Viruses,Monodnaviria,Shotokuvirae,Cossaviricota,Quintoviricetes,Piccovirales,Parvoviridae,Parvovirinae,Dependoparvovirus
7704 418 NW_006921855.1:4835582-4838424 6U95_A 272636 Viruses,Monodnaviria,Shotokuvirae,Cossaviricota,Quintoviricetes,Piccovirales,Parvoviridae,Parvovirinae,Dependoparvovirus
7705 418 NW_006921855.1:4835582-4838424 AAS99289.1 272636 Viruses,Monodnaviria,Shotokuvirae,Cossaviricota,Quintoviricetes,Piccovirales,Parvoviridae,Parvovirinae,Dependoparvovirus
7706 418 NW_006921855.1:4835582-4838424 AAS99285.1 272636 Viruses,Monodnaviria,Shotokuvirae,Cossaviricota,Quintoviricetes,Piccovirales,Parvoviridae,Parvovirinae,Dependoparvovirus
7707 418 NW_006921855.1:4835582-4838424 QDH44242.1 272636 Viruses,Monodnaviria,Shotokuvirae,Cossaviricota,Quintoviricetes,Piccovirales,Parvoviridae,Parvovirinae,Dependoparvovirus
7708 418 NW_006921855.1:4835582-4838424 AAS99288.1 272636 Viruses,Monodnaviria,Shotokuvirae,Cossaviricota,Quintoviricetes,Piccovirales,Parvoviridae,Parvovirinae,Dependoparvovirus
7709 418 NW_006921855.1:4835582-4838424 AAS99312.1 272636 Viruses,Monodnaviria,Shotokuvirae,Cossaviricota,Quintoviricetes,Piccovirales,Parvoviridae,Parvovirinae,Dependoparvovirus
7710 418 NW_006921855.1:4835582-4838424 AKU89602.1 272636 Viruses,Monodnaviria,Shotokuvirae,Cossaviricota,Quintoviricetes,Piccovirales,Parvoviridae,Parvovirinae,Dependoparvovirus
7711 418 NW_006921855.1:4835582-4838424 ACB55313.1 272636 Viruses,Monodnaviria,Shotokuvirae,Cossaviricota,Quintoviricetes,Piccovirales,Parvoviridae,Parvovirinae,Dependoparvovirus
7712 418 NW_006921855.1:4835582-4838424 AAO88193.1 226582 Viruses,Monodnaviria,Shotokuvirae,Cossaviricota,Quintoviricetes,Piccovirales,Parvoviridae,Parvovirinae,Dependoparvovirus
7713 418 NW_006921855.1:4835582-4838424 AAS99262.1 272636 Viruses,Monodnaviria,Shotokuvirae,Cossaviricota,Quintoviricetes,Piccovirales,Parvoviridae,Parvovirinae,Dependoparvovirus
7714 418 NW_006921855.1:4835582-4838424 AKU89596.1 272636 Viruses,Monodnaviria,Shotokuvirae,Cossaviricota,Quintoviricetes,Piccovirales,Parvoviridae,Parvovirinae,Dependoparvovirus
7715 418 NW_006921855.1:4835582-4838424 ACB55311.1 272636 Viruses,Monodnaviria,Shotokuvirae,Cossaviricota,Quintoviricetes,Piccovirales,Parvoviridae,Parvovirinae,Dependoparvovirus
7716 418 NW_006921855.1:4835582-4838424 AAS99311.1 272636 Viruses,Monodnaviria,Shotokuvirae,Cossaviricota,Quintoviricetes,Piccovirales,Parvoviridae,Parvovirinae,Dependoparvovirus
7717 418 NW_006921855.1:4835582-4838424 AAS99290.1 272636 Viruses,Monodnaviria,Shotokuvirae,Cossaviricota,Quintoviricetes,Piccovirales,Parvoviridae,Parvovirinae,Dependoparvovirus

7718 419 NW_006921870.1:4060917-4061453 YP_009508485.1 2016402 Viruses,Riboviria,Orthornavirae,Negarnaviricota,Haploviricotina,Monjiviricetes,Mononegavirales,Bornaviridae,Carbovirus,Carbovirus tapeti
7719 419 NW_006921870.1:4060917-4061453 YP_009508479.1 2016401 Viruses,Riboviria,Orthornavirae,Negarnaviricota,Haploviricotina,Monjiviricetes,Mononegavirales,Bornaviridae,Carbovirus,Carbovirus queenslandense

7720 420 NW_007008143.1:5186-5566 QHX39785.1 2707728 Viruses,Riboviria,Orthornavirae,Negarnaviricota,Polyploviricotina,Ellioviricetes,Bunyavirales,Arenaviridae,Reptarenavirus
7721 420 NW_007008143.1:5186-5566 AKH49252.1 1654823 Viruses,Riboviria,Orthornavirae,Negarnaviricota,Polyploviricotina,Ellioviricetes,Bunyavirales,Arenaviridae,Reptarenavirus
7722 420 NW_007008143.1:5186-5566 QHX39761.1 2707726 Viruses,Riboviria,Orthornavirae,Negarnaviricota,Polyploviricotina,Ellioviricetes,Bunyavirales,Arenaviridae,Reptarenavirus
7723 420 NW_007008143.1:5186-5566 QHX39742.1 2707726 Viruses,Riboviria,Orthornavirae,Negarnaviricota,Polyploviricotina,Ellioviricetes,Bunyavirales,Arenaviridae,Reptarenavirus
7724 420 NW_007008143.1:5186-5566 AZI72615.1 2448019 Viruses,Riboviria,Orthornavirae,Negarnaviricota,Polyploviricotina,Ellioviricetes,Bunyavirales,Arenaviridae,Reptarenavirus
7725 420 NW_007008143.1:5186-5566 AZI72715.1 2301526 Viruses,Riboviria,Orthornavirae,Negarnaviricota,Polyploviricotina,Ellioviricetes,Bunyavirales,Arenaviridae,Reptarenavirus
7726 420 NW_007008143.1:5186-5566 QHX39773.1 2707726 Viruses,Riboviria,Orthornavirae,Negarnaviricota,Polyploviricotina,Ellioviricetes,Bunyavirales,Arenaviridae,Reptarenavirus
7727 420 NW_007008143.1:5186-5566 AKH49312.1 1654823 Viruses,Riboviria,Orthornavirae,Negarnaviricota,Polyploviricotina,Ellioviricetes,Bunyavirales,Arenaviridae,Reptarenavirus
7728 420 NW_007008143.1:5186-5566 AKH49210.1 1654823 Viruses,Riboviria,Orthornavirae,Negarnaviricota,Polyploviricotina,Ellioviricetes,Bunyavirales,Arenaviridae,Reptarenavirus
7729 420 NW_007008143.1:5186-5566 AKH49248.1 1654823 Viruses,Riboviria,Orthornavirae,Negarnaviricota,Polyploviricotina,Ellioviricetes,Bunyavirales,Arenaviridae,Reptarenavirus
7730 420 NW_007008143.1:5186-5566 AKH49300.1 1654823 Viruses,Riboviria,Orthornavirae,Negarnaviricota,Polyploviricotina,Ellioviricetes,Bunyavirales,Arenaviridae,Reptarenavirus
7731 420 NW_007008143.1:5186-5566 AKH49250.1 1654823 Viruses,Riboviria,Orthornavirae,Negarnaviricota,Polyploviricotina,Ellioviricetes,Bunyavirales,Arenaviridae,Reptarenavirus
7732 420 NW_007008143.1:5186-5566 AKH49200.1 1654823 Viruses,Riboviria,Orthornavirae,Negarnaviricota,Polyploviricotina,Ellioviricetes,Bunyavirales,Arenaviridae,Reptarenavirus
7733 420 NW_007008143.1:5186-5566 AKH49194.1 1654823 Viruses,Riboviria,Orthornavirae,Negarnaviricota,Polyploviricotina,Ellioviricetes,Bunyavirales,Arenaviridae,Reptarenavirus
7734 420 NW_007008143.1:5186-5566 YP_009019204.1 1382279 Viruses,Riboviria,Orthornavirae,Negarnaviricota,Polyploviricotina,Ellioviricetes,Bunyavirales,Arenaviridae,Reptarenavirus,Alethinophid 2 reptarenavirus
7735 420 NW_007008143.1:5186-5566 AKN10671.1 1382279 Viruses,Riboviria,Orthornavirae,Negarnaviricota,Polyploviricotina,Ellioviricetes,Bunyavirales,Arenaviridae,Reptarenavirus,Alethinophid 2 reptarenavirus
7736 420 NW_007008143.1:5186-5566 ATY68679.1 2056255 Viruses,Riboviria,Orthornavirae,Negarnaviricota,Polyploviricotina,Ellioviricetes,Bunyavirales,Arenaviridae,Reptarenavirus
7737 420 NW_007008143.1:5186-5566 ATY68676.1 2056255 Viruses,Riboviria,Orthornavirae,Negarnaviricota,Polyploviricotina,Ellioviricetes,Bunyavirales,Arenaviridae,Reptarenavirus
7738 420 NW_007008143.1:5186-5566 AKN10681.1 1382279 Viruses,Riboviria,Orthornavirae,Negarnaviricota,Polyploviricotina,Ellioviricetes,Bunyavirales,Arenaviridae,Reptarenavirus,Alethinophid 2 reptarenavirus
7739 420 NW_007008143.1:5186-5566 AKN10687.1 1382279 Viruses,Riboviria,Orthornavirae,Negarnaviricota,Polyploviricotina,Ellioviricetes,Bunyavirales,Arenaviridae,Reptarenavirus,Alethinophid 2 reptarenavirus
7740 420 NW_007008143.1:5186-5566 ATY68678.1 2056255 Viruses,Riboviria,Orthornavirae,Negarnaviricota,Polyploviricotina,Ellioviricetes,Bunyavirales,Arenaviridae,Reptarenavirus

7741 421 NW_007084848.1:86139-86623 ATY68679.1 2056255 Viruses,Riboviria,Orthornavirae,Negarnaviricota,Polyploviricotina,Ellioviricetes,Bunyavirales,Arenaviridae,Reptarenavirus
7742 421 NW_007084848.1:86139-86623 ATY68676.1 2056255 Viruses,Riboviria,Orthornavirae,Negarnaviricota,Polyploviricotina,Ellioviricetes,Bunyavirales,Arenaviridae,Reptarenavirus
7743 421 NW_007084848.1:86139-86623 AKH49248.1 1654823 Viruses,Riboviria,Orthornavirae,Negarnaviricota,Polyploviricotina,Ellioviricetes,Bunyavirales,Arenaviridae,Reptarenavirus
7744 421 NW_007084848.1:86139-86623 AKH49250.1 1654823 Viruses,Riboviria,Orthornavirae,Negarnaviricota,Polyploviricotina,Ellioviricetes,Bunyavirales,Arenaviridae,Reptarenavirus
7745 421 NW_007084848.1:86139-86623 AKH49200.1 1654823 Viruses,Riboviria,Orthornavirae,Negarnaviricota,Polyploviricotina,Ellioviricetes,Bunyavirales,Arenaviridae,Reptarenavirus
7746 421 NW_007084848.1:86139-86623 AKH49194.1 1654823 Viruses,Riboviria,Orthornavirae,Negarnaviricota,Polyploviricotina,Ellioviricetes,Bunyavirales,Arenaviridae,Reptarenavirus
7747 421 NW_007084848.1:86139-86623 AKH49312.1 1654823 Viruses,Riboviria,Orthornavirae,Negarnaviricota,Polyploviricotina,Ellioviricetes,Bunyavirales,Arenaviridae,Reptarenavirus
7748 421 NW_007084848.1:86139-86623 AKH49300.1 1654823 Viruses,Riboviria,Orthornavirae,Negarnaviricota,Polyploviricotina,Ellioviricetes,Bunyavirales,Arenaviridae,Reptarenavirus
7749 421 NW_007084848.1:86139-86623 QHX39742.1 2707726 Viruses,Riboviria,Orthornavirae,Negarnaviricota,Polyploviricotina,Ellioviricetes,Bunyavirales,Arenaviridae,Reptarenavirus
7750 421 NW_007084848.1:86139-86623 ATY68678.1 2056255 Viruses,Riboviria,Orthornavirae,Negarnaviricota,Polyploviricotina,Ellioviricetes,Bunyavirales,Arenaviridae,Reptarenavirus
7751 421 NW_007084848.1:86139-86623 AZI72615.1 2448019 Viruses,Riboviria,Orthornavirae,Negarnaviricota,Polyploviricotina,Ellioviricetes,Bunyavirales,Arenaviridae,Reptarenavirus
7752 421 NW_007084848.1:86139-86623 AZI72715.1 2301526 Viruses,Riboviria,Orthornavirae,Negarnaviricota,Polyploviricotina,Ellioviricetes,Bunyavirales,Arenaviridae,Reptarenavirus
7753 421 NW_007084848.1:86139-86623 AKH49252.1 1654823 Viruses,Riboviria,Orthornavirae,Negarnaviricota,Polyploviricotina,Ellioviricetes,Bunyavirales,Arenaviridae,Reptarenavirus
7754 421 NW_007084848.1:86139-86623 QHX39761.1 2707726 Viruses,Riboviria,Orthornavirae,Negarnaviricota,Polyploviricotina,Ellioviricetes,Bunyavirales,Arenaviridae,Reptarenavirus
7755 421 NW_007084848.1:86139-86623 AKH49210.1 1654823 Viruses,Riboviria,Orthornavirae,Negarnaviricota,Polyploviricotina,Ellioviricetes,Bunyavirales,Arenaviridae,Reptarenavirus
7756 421 NW_007084848.1:86139-86623 QHX39773.1 2707726 Viruses,Riboviria,Orthornavirae,Negarnaviricota,Polyploviricotina,Ellioviricetes,Bunyavirales,Arenaviridae,Reptarenavirus
7757 421 NW_007084848.1:86139-86623 QHX39785.1 2707728 Viruses,Riboviria,Orthornavirae,Negarnaviricota,Polyploviricotina,Ellioviricetes,Bunyavirales,Arenaviridae,Reptarenavirus
7758 421 NW_007084848.1:86139-86623 AKN10671.1 1382279 Viruses,Riboviria,Orthornavirae,Negarnaviricota,Polyploviricotina,Ellioviricetes,Bunyavirales,Arenaviridae,Reptarenavirus,Alethinophid 2 reptarenavirus
7759 421 NW_007084848.1:86139-86623 YP_009019204.1 1382279 Viruses,Riboviria,Orthornavirae,Negarnaviricota,Polyploviricotina,Ellioviricetes,Bunyavirales,Arenaviridae,Reptarenavirus,Alethinophid 2 reptarenavirus
7760 421 NW_007084848.1:86139-86623 AKN10687.1 1382279 Viruses,Riboviria,Orthornavirae,Negarnaviricota,Polyploviricotina,Ellioviricetes,Bunyavirales,Arenaviridae,Reptarenavirus,Alethinophid 2 reptarenavirus
7761 421 NW_007084848.1:86139-86623 AKN10681.1 1382279 Viruses,Riboviria,Orthornavirae,Negarnaviricota,Polyploviricotina,Ellioviricetes,Bunyavirales,Arenaviridae,Reptarenavirus,Alethinophid 2 reptarenavirus
7762 421 NW_007084848.1:86139-86623 AIL25245.1 11269 Viruses,Riboviria,Orthornavirae,Negarnaviricota,Haploviricotina,Monjiviricetes,Mononegavirales,Filoviridae,Marburgvirus
7763 421 NW_007084848.1:86139-86623 Q1PD50.1 378830 Viruses,Riboviria,Orthornavirae,Negarnaviricota,Haploviricotina,Monjiviricetes,Mononegavirales,Filoviridae,Marburgvirus,Marburg marburgvirus
7764 421 NW_007084848.1:86139-86623 YP_010087186.1 2496529 Viruses,Riboviria,Orthornavirae,Negarnaviricota,Haploviricotina,Monjiviricetes,Mononegavirales,Filoviridae,Dianlovirus
7765 421 NW_007084848.1:86139-86623 XP_038643856.1 7830 Eukaryota,Opisthokonta,Metazoa,Eumetazoa,Bilateria,Deuterostomia,Chordata,Craniata,Vertebrata,Gnathostomata,Chondrichthyes,Elasmobranchii,Selachii,Galeomorphii,Galeoidea,Carcharhiniformes,Scyliorhinidae,Scyliorhinus

7766 422 NW_007091685.1:10674-11907 XP_040275608.1 8384 Eukaryota,Opisthokonta,Metazoa,Eumetazoa,Bilateria,Deuterostomia,Chordata,Craniata,Vertebrata,Gnathostomata,Teleostomi,Euteleostomi,Sarcopterygii,Dipnotetrapodomorpha,Tetrapoda,Amphibia,Batrachia,Anura,Neobatrachia,Hyloidea,Bufonidae,Bufo
7767 422 NW_007091685.1:10674-11907 YP_010085028.1 2116489 Viruses,Riboviria,Orthornavirae,Negarnaviricota,Haploviricotina,Monjiviricetes,Mononegavirales,Bornaviridae,Cultervirus,Cultervirus hemicultri
7768 422 NW_007091685.1:10674-11907 QUF61507.1 2830720 Viruses,Riboviria,Orthornavirae,Negarnaviricota,Haploviricotina,Monjiviricetes,Mononegavirales,Bornaviridae,Cultervirus

7769 423 NW_007154706.1:56160-56432 ATY68679.1 2056255 Viruses,Riboviria,Orthornavirae,Negarnaviricota,Polyploviricotina,Ellioviricetes,Bunyavirales,Arenaviridae,Reptarenavirus
7770 423 NW_007154706.1:56160-56432 ATY68676.1 2056255 Viruses,Riboviria,Orthornavirae,Negarnaviricota,Polyploviricotina,Ellioviricetes,Bunyavirales,Arenaviridae,Reptarenavirus
7771 423 NW_007154706.1:56160-56432 AKH49312.1 1654823 Viruses,Riboviria,Orthornavirae,Negarnaviricota,Polyploviricotina,Ellioviricetes,Bunyavirales,Arenaviridae,Reptarenavirus
7772 423 NW_007154706.1:56160-56432 AKH49210.1 1654823 Viruses,Riboviria,Orthornavirae,Negarnaviricota,Polyploviricotina,Ellioviricetes,Bunyavirales,Arenaviridae,Reptarenavirus
7773 423 NW_007154706.1:56160-56432 AKH49248.1 1654823 Viruses,Riboviria,Orthornavirae,Negarnaviricota,Polyploviricotina,Ellioviricetes,Bunyavirales,Arenaviridae,Reptarenavirus
7774 423 NW_007154706.1:56160-56432 AKH49300.1 1654823 Viruses,Riboviria,Orthornavirae,Negarnaviricota,Polyploviricotina,Ellioviricetes,Bunyavirales,Arenaviridae,Reptarenavirus
7775 423 NW_007154706.1:56160-56432 AKH49250.1 1654823 Viruses,Riboviria,Orthornavirae,Negarnaviricota,Polyploviricotina,Ellioviricetes,Bunyavirales,Arenaviridae,Reptarenavirus
7776 423 NW_007154706.1:56160-56432 AKH49200.1 1654823 Viruses,Riboviria,Orthornavirae,Negarnaviricota,Polyploviricotina,Ellioviricetes,Bunyavirales,Arenaviridae,Reptarenavirus
7777 423 NW_007154706.1:56160-56432 AKH49194.1 1654823 Viruses,Riboviria,Orthornavirae,Negarnaviricota,Polyploviricotina,Ellioviricetes,Bunyavirales,Arenaviridae,Reptarenavirus
7778 423 NW_007154706.1:56160-56432 ATY68678.1 2056255 Viruses,Riboviria,Orthornavirae,Negarnaviricota,Polyploviricotina,Ellioviricetes,Bunyavirales,Arenaviridae,Reptarenavirus
7779 423 NW_007154706.1:56160-56432 QHX39761.1 2707726 Viruses,Riboviria,Orthornavirae,Negarnaviricota,Polyploviricotina,Ellioviricetes,Bunyavirales,Arenaviridae,Reptarenavirus
7780 423 NW_007154706.1:56160-56432 QHX39742.1 2707726 Viruses,Riboviria,Orthornavirae,Negarnaviricota,Polyploviricotina,Ellioviricetes,Bunyavirales,Arenaviridae,Reptarenavirus
7781 423 NW_007154706.1:56160-56432 AZI72615.1 2448019 Viruses,Riboviria,Orthornavirae,Negarnaviricota,Polyploviricotina,Ellioviricetes,Bunyavirales,Arenaviridae,Reptarenavirus
7782 423 NW_007154706.1:56160-56432 AZI72715.1 2301526 Viruses,Riboviria,Orthornavirae,Negarnaviricota,Polyploviricotina,Ellioviricetes,Bunyavirales,Arenaviridae,Reptarenavirus
7783 423 NW_007154706.1:56160-56432 QHX39773.1 2707726 Viruses,Riboviria,Orthornavirae,Negarnaviricota,Polyploviricotina,Ellioviricetes,Bunyavirales,Arenaviridae,Reptarenavirus
7784 423 NW_007154706.1:56160-56432 QHX39785.1 2707728 Viruses,Riboviria,Orthornavirae,Negarnaviricota,Polyploviricotina,Ellioviricetes,Bunyavirales,Arenaviridae,Reptarenavirus
7785 423 NW_007154706.1:56160-56432 AKH49252.1 1654823 Viruses,Riboviria,Orthornavirae,Negarnaviricota,Polyploviricotina,Ellioviricetes,Bunyavirales,Arenaviridae,Reptarenavirus
7786 423 NW_007154706.1:56160-56432 YP_009019204.1 1382279 Viruses,Riboviria,Orthornavirae,Negarnaviricota,Polyploviricotina,Ellioviricetes,Bunyavirales,Arenaviridae,Reptarenavirus,Alethinophid 2 reptarenavirus
7787 423 NW_007154706.1:56160-56432 AKN10671.1 1382279 Viruses,Riboviria,Orthornavirae,Negarnaviricota,Polyploviricotina,Ellioviricetes,Bunyavirales,Arenaviridae,Reptarenavirus,Alethinophid 2 reptarenavirus
7788 423 NW_007154706.1:56160-56432 AKN10681.1 1382279 Viruses,Riboviria,Orthornavirae,Negarnaviricota,Polyploviricotina,Ellioviricetes,Bunyavirales,Arenaviridae,Reptarenavirus,Alethinophid 2 reptarenavirus
7789 423 NW_007154706.1:56160-56432 AKN10687.1 1382279 Viruses,Riboviria,Orthornavirae,Negarnaviricota,Polyploviricotina,Ellioviricetes,Bunyavirales,Arenaviridae,Reptarenavirus,Alethinophid 2 reptarenavirus

7790 424 NW_007226756.1:167716-168051 ATY68679.1 2056255 Viruses,Riboviria,Orthornavirae,Negarnaviricota,Polyploviricotina,Ellioviricetes,Bunyavirales,Arenaviridae,Reptarenavirus
7791 424 NW_007226756.1:167716-168051 ATY68676.1 2056255 Viruses,Riboviria,Orthornavirae,Negarnaviricota,Polyploviricotina,Ellioviricetes,Bunyavirales,Arenaviridae,Reptarenavirus
7792 424 NW_007226756.1:167716-168051 ATY68678.1 2056255 Viruses,Riboviria,Orthornavirae,Negarnaviricota,Polyploviricotina,Ellioviricetes,Bunyavirales,Arenaviridae,Reptarenavirus
7793 424 NW_007226756.1:167716-168051 AKH49312.1 1654823 Viruses,Riboviria,Orthornavirae,Negarnaviricota,Polyploviricotina,Ellioviricetes,Bunyavirales,Arenaviridae,Reptarenavirus
7794 424 NW_007226756.1:167716-168051 AKH49210.1 1654823 Viruses,Riboviria,Orthornavirae,Negarnaviricota,Polyploviricotina,Ellioviricetes,Bunyavirales,Arenaviridae,Reptarenavirus
7795 424 NW_007226756.1:167716-168051 AKH49248.1 1654823 Viruses,Riboviria,Orthornavirae,Negarnaviricota,Polyploviricotina,Ellioviricetes,Bunyavirales,Arenaviridae,Reptarenavirus
7796 424 NW_007226756.1:167716-168051 AKH49300.1 1654823 Viruses,Riboviria,Orthornavirae,Negarnaviricota,Polyploviricotina,Ellioviricetes,Bunyavirales,Arenaviridae,Reptarenavirus
7797 424 NW_007226756.1:167716-168051 AKH49250.1 1654823 Viruses,Riboviria,Orthornavirae,Negarnaviricota,Polyploviricotina,Ellioviricetes,Bunyavirales,Arenaviridae,Reptarenavirus
7798 424 NW_007226756.1:167716-168051 AKH49200.1 1654823 Viruses,Riboviria,Orthornavirae,Negarnaviricota,Polyploviricotina,Ellioviricetes,Bunyavirales,Arenaviridae,Reptarenavirus
7799 424 NW_007226756.1:167716-168051 AKH49194.1 1654823 Viruses,Riboviria,Orthornavirae,Negarnaviricota,Polyploviricotina,Ellioviricetes,Bunyavirales,Arenaviridae,Reptarenavirus
7800 424 NW_007226756.1:167716-168051 YP_009019204.1 1382279 Viruses,Riboviria,Orthornavirae,Negarnaviricota,Polyploviricotina,Ellioviricetes,Bunyavirales,Arenaviridae,Reptarenavirus,Alethinophid 2 reptarenavirus
7801 424 NW_007226756.1:167716-168051 QHX39761.1 2707726 Viruses,Riboviria,Orthornavirae,Negarnaviricota,Polyploviricotina,Ellioviricetes,Bunyavirales,Arenaviridae,Reptarenavirus
7802 424 NW_007226756.1:167716-168051 QHX39742.1 2707726 Viruses,Riboviria,Orthornavirae,Negarnaviricota,Polyploviricotina,Ellioviricetes,Bunyavirales,Arenaviridae,Reptarenavirus
7803 424 NW_007226756.1:167716-168051 AZI72615.1 2448019 Viruses,Riboviria,Orthornavirae,Negarnaviricota,Polyploviricotina,Ellioviricetes,Bunyavirales,Arenaviridae,Reptarenavirus
7804 424 NW_007226756.1:167716-168051 AZI72715.1 2301526 Viruses,Riboviria,Orthornavirae,Negarnaviricota,Polyploviricotina,Ellioviricetes,Bunyavirales,Arenaviridae,Reptarenavirus
7805 424 NW_007226756.1:167716-168051 QHX39773.1 2707726 Viruses,Riboviria,Orthornavirae,Negarnaviricota,Polyploviricotina,Ellioviricetes,Bunyavirales,Arenaviridae,Reptarenavirus
7806 424 NW_007226756.1:167716-168051 QHX39785.1 2707728 Viruses,Riboviria,Orthornavirae,Negarnaviricota,Polyploviricotina,Ellioviricetes,Bunyavirales,Arenaviridae,Reptarenavirus
7807 424 NW_007226756.1:167716-168051 AKH49252.1 1654823 Viruses,Riboviria,Orthornavirae,Negarnaviricota,Polyploviricotina,Ellioviricetes,Bunyavirales,Arenaviridae,Reptarenavirus
7808 424 NW_007226756.1:167716-168051 AKN10671.1 1382279 Viruses,Riboviria,Orthornavirae,Negarnaviricota,Polyploviricotina,Ellioviricetes,Bunyavirales,Arenaviridae,Reptarenavirus,Alethinophid 2 reptarenavirus
7809 424 NW_007226756.1:167716-168051 AKN10681.1 1382279 Viruses,Riboviria,Orthornavirae,Negarnaviricota,Polyploviricotina,Ellioviricetes,Bunyavirales,Arenaviridae,Reptarenavirus,Alethinophid 2 reptarenavirus
7810 424 NW_007226756.1:167716-168051 AKN10687.1 1382279 Viruses,Riboviria,Orthornavirae,Negarnaviricota,Polyploviricotina,Ellioviricetes,Bunyavirales,Arenaviridae,Reptarenavirus,Alethinophid 2 reptarenavirus
7811 424 NW_007226756.1:167716-168051 YP_010087186.1 2496529 Viruses,Riboviria,Orthornavirae,Negarnaviricota,Haploviricotina,Monjiviricetes,Mononegavirales,Filoviridae,Dianlovirus
7812 424 NW_007226756.1:167716-168051 AIL25245.1 11269 Viruses,Riboviria,Orthornavirae,Negarnaviricota,Haploviricotina,Monjiviricetes,Mononegavirales,Filoviridae,Marburgvirus
7813 424 NW_007226756.1:167716-168051 Q1PD50.1 378830 Viruses,Riboviria,Orthornavirae,Negarnaviricota,Haploviricotina,Monjiviricetes,Mononegavirales,Filoviridae,Marburgvirus,Marburg marburgvirus
7814 424 NW_007226756.1:167716-168051 XP_038643856.1 7830 Eukaryota,Opisthokonta,Metazoa,Eumetazoa,Bilateria,Deuterostomia,Chordata,Craniata,Vertebrata,Gnathostomata,Chondrichthyes,Elasmobranchii,Selachii,Galeomorphii,Galeoidea,Carcharhiniformes,Scyliorhinidae,Scyliorhinus

7815 425 NW_007232236.1:179406-179636 ATY68679.1 2056255 Viruses,Riboviria,Orthornavirae,Negarnaviricota,Polyploviricotina,Ellioviricetes,Bunyavirales,Arenaviridae,Reptarenavirus
7816 425 NW_007232236.1:179406-179636 ATY68676.1 2056255 Viruses,Riboviria,Orthornavirae,Negarnaviricota,Polyploviricotina,Ellioviricetes,Bunyavirales,Arenaviridae,Reptarenavirus
7817 425 NW_007232236.1:179406-179636 ATY68678.1 2056255 Viruses,Riboviria,Orthornavirae,Negarnaviricota,Polyploviricotina,Ellioviricetes,Bunyavirales,Arenaviridae,Reptarenavirus
7818 425 NW_007232236.1:179406-179636 QHX39761.1 2707726 Viruses,Riboviria,Orthornavirae,Negarnaviricota,Polyploviricotina,Ellioviricetes,Bunyavirales,Arenaviridae,Reptarenavirus
7819 425 NW_007232236.1:179406-179636 QHX39742.1 2707726 Viruses,Riboviria,Orthornavirae,Negarnaviricota,Polyploviricotina,Ellioviricetes,Bunyavirales,Arenaviridae,Reptarenavirus
7820 425 NW_007232236.1:179406-179636 AZI72615.1 2448019 Viruses,Riboviria,Orthornavirae,Negarnaviricota,Polyploviricotina,Ellioviricetes,Bunyavirales,Arenaviridae,Reptarenavirus
7821 425 NW_007232236.1:179406-179636 AZI72715.1 2301526 Viruses,Riboviria,Orthornavirae,Negarnaviricota,Polyploviricotina,Ellioviricetes,Bunyavirales,Arenaviridae,Reptarenavirus
7822 425 NW_007232236.1:179406-179636 QHX39773.1 2707726 Viruses,Riboviria,Orthornavirae,Negarnaviricota,Polyploviricotina,Ellioviricetes,Bunyavirales,Arenaviridae,Reptarenavirus
7823 425 NW_007232236.1:179406-179636 QHX39785.1 2707728 Viruses,Riboviria,Orthornavirae,Negarnaviricota,Polyploviricotina,Ellioviricetes,Bunyavirales,Arenaviridae,Reptarenavirus
7824 425 NW_007232236.1:179406-179636 AKH49252.1 1654823 Viruses,Riboviria,Orthornavirae,Negarnaviricota,Polyploviricotina,Ellioviricetes,Bunyavirales,Arenaviridae,Reptarenavirus
7825 425 NW_007232236.1:179406-179636 AKH49312.1 1654823 Viruses,Riboviria,Orthornavirae,Negarnaviricota,Polyploviricotina,Ellioviricetes,Bunyavirales,Arenaviridae,Reptarenavirus
7826 425 NW_007232236.1:179406-179636 AKH49210.1 1654823 Viruses,Riboviria,Orthornavirae,Negarnaviricota,Polyploviricotina,Ellioviricetes,Bunyavirales,Arenaviridae,Reptarenavirus
7827 425 NW_007232236.1:179406-179636 AKH49248.1 1654823 Viruses,Riboviria,Orthornavirae,Negarnaviricota,Polyploviricotina,Ellioviricetes,Bunyavirales,Arenaviridae,Reptarenavirus
7828 425 NW_007232236.1:179406-179636 AKH49300.1 1654823 Viruses,Riboviria,Orthornavirae,Negarnaviricota,Polyploviricotina,Ellioviricetes,Bunyavirales,Arenaviridae,Reptarenavirus
7829 425 NW_007232236.1:179406-179636 AKH49250.1 1654823 Viruses,Riboviria,Orthornavirae,Negarnaviricota,Polyploviricotina,Ellioviricetes,Bunyavirales,Arenaviridae,Reptarenavirus
7830 425 NW_007232236.1:179406-179636 AKH49200.1 1654823 Viruses,Riboviria,Orthornavirae,Negarnaviricota,Polyploviricotina,Ellioviricetes,Bunyavirales,Arenaviridae,Reptarenavirus
7831 425 NW_007232236.1:179406-179636 AKH49194.1 1654823 Viruses,Riboviria,Orthornavirae,Negarnaviricota,Polyploviricotina,Ellioviricetes,Bunyavirales,Arenaviridae,Reptarenavirus
7832 425 NW_007232236.1:179406-179636 AKN10671.1 1382279 Viruses,Riboviria,Orthornavirae,Negarnaviricota,Polyploviricotina,Ellioviricetes,Bunyavirales,Arenaviridae,Reptarenavirus,Alethinophid 2 reptarenavirus
7833 425 NW_007232236.1:179406-179636 YP_009019204.1 1382279 Viruses,Riboviria,Orthornavirae,Negarnaviricota,Polyploviricotina,Ellioviricetes,Bunyavirales,Arenaviridae,Reptarenavirus,Alethinophid 2 reptarenavirus
7834 425 NW_007232236.1:179406-179636 AKN10681.1 1382279 Viruses,Riboviria,Orthornavirae,Negarnaviricota,Polyploviricotina,Ellioviricetes,Bunyavirales,Arenaviridae,Reptarenavirus,Alethinophid 2 reptarenavirus
7835 425 NW_007232236.1:179406-179636 AKN10687.1 1382279 Viruses,Riboviria,Orthornavirae,Negarnaviricota,Polyploviricotina,Ellioviricetes,Bunyavirales,Arenaviridae,Reptarenavirus,Alethinophid 2 reptarenavirus
7836 425 NW_007232236.1:179406-179636 XP_038648869.1 7830 Eukaryota,Opisthokonta,Metazoa,Eumetazoa,Bilateria,Deuterostomia,Chordata,Craniata,Vertebrata,Gnathostomata,Chondrichthyes,Elasmobranchii,Selachii,Galeomorphii,Galeoidea,Carcharhiniformes,Scyliorhinidae,Scyliorhinus

7837 426 NW_007233126.1:10495-11385 NP_050269.1 32604 Viruses,Duplodnaviria,Heunggongvirae,Peploviricota,Herviviricetes,Herpesvirales,Herpesviridae,Betaherpesvirinae,Roseolovirus
7838 426 NW_007233126.1:10495-11385 APO38043.1 32604 Viruses,Duplodnaviria,Heunggongvirae,Peploviricota,Herviviricetes,Herpesvirales,Herpesviridae,Betaherpesvirinae,Roseolovirus
7839 426 NW_007233126.1:10495-11385 QRY06583.1 32604 Viruses,Duplodnaviria,Heunggongvirae,Peploviricota,Herviviricetes,Herpesvirales,Herpesviridae,Betaherpesvirinae,Roseolovirus
7840 426 NW_007233126.1:10495-11385 ARM63862.1 10368 Viruses,Duplodnaviria,Heunggongvirae,Peploviricota,Herviviricetes,Herpesvirales,Herpesviridae,Betaherpesvirinae,Roseolovirus
7841 426 NW_007233126.1:10495-11385 APO38555.1 32603 Viruses,Duplodnaviria,Heunggongvirae,Peploviricota,Herviviricetes,Herpesvirales,Herpesviridae,Betaherpesvirinae,Roseolovirus
7842 426 NW_007233126.1:10495-11385 APO39144.1 32603 Viruses,Duplodnaviria,Heunggongvirae,Peploviricota,Herviviricetes,Herpesvirales,Herpesviridae,Betaherpesvirinae,Roseolovirus
7843 426 NW_007233126.1:10495-11385 AGJ52067.1 32603 Viruses,Duplodnaviria,Heunggongvirae,Peploviricota,Herviviricetes,Herpesvirales,Herpesviridae,Betaherpesvirinae,Roseolovirus
7844 426 NW_007233126.1:10495-11385 APO38471.1 32603 Viruses,Duplodnaviria,Heunggongvirae,Peploviricota,Herviviricetes,Herpesvirales,Herpesviridae,Betaherpesvirinae,Roseolovirus
7845 426 NW_007233126.1:10495-11385 AVI09293.1 32603 Viruses,Duplodnaviria,Heunggongvirae,Peploviricota,Herviviricetes,Herpesvirales,Herpesviridae,Betaherpesvirinae,Roseolovirus
7846 426 NW_007233126.1:10495-11385 AKZ18193.1 32603 Viruses,Duplodnaviria,Heunggongvirae,Peploviricota,Herviviricetes,Herpesvirales,Herpesviridae,Betaherpesvirinae,Roseolovirus
7847 426 NW_007233126.1:10495-11385 AMD82217.1 9606 Eukaryota,Opisthokonta,Metazoa,Eumetazoa,Bilateria,Deuterostomia,Chordata,Craniata,Vertebrata,Gnathostomata,Teleostomi,Euteleostomi,Sarcopterygii,Dipnotetrapodomorpha,Tetrapoda,Amniota,Mammalia,Theria,Eutheria,Boreoeutheria,Euarchontoglires,Primates,Haplorrhini,Simiiformes,Catarrhini,Hominoidea,Hominidae,Homininae,Homo
7848 426 NW_007233126.1:10495-11385 AJA36299.1 32603 Viruses,Duplodnaviria,Heunggongvirae,Peploviricota,Herviviricetes,Herpesvirales,Herpesviridae,Betaherpesvirinae,Roseolovirus
7849 426 NW_007233126.1:10495-11385 NP_042987.1 32603 Viruses,Duplodnaviria,Heunggongvirae,Peploviricota,Herviviricetes,Herpesvirales,Herpesviridae,Betaherpesvirinae,Roseolovirus
7850 426 NW_007233126.1:10495-11385 ARM07075.1 10368 Viruses,Duplodnaviria,Heunggongvirae,Peploviricota,Herviviricetes,Herpesvirales,Herpesviridae,Betaherpesvirinae,Roseolovirus
7851 426 NW_007233126.1:10495-11385 AVI07658.1 32603 Viruses,Duplodnaviria,Heunggongvirae,Peploviricota,Herviviricetes,Herpesvirales,Herpesviridae,Betaherpesvirinae,Roseolovirus
7852 426 NW_007233126.1:10495-11385 AVK93475.1 32604 Viruses,Duplodnaviria,Heunggongvirae,Peploviricota,Herviviricetes,Herpesvirales,Herpesviridae,Betaherpesvirinae,Roseolovirus
7853 426 NW_007233126.1:10495-11385 AVK93418.1 32604 Viruses,Duplodnaviria,Heunggongvirae,Peploviricota,Herviviricetes,Herpesvirales,Herpesviridae,Betaherpesvirinae,Roseolovirus
7854 426 NW_007233126.1:10495-11385 AVQ93986.2 10368 Viruses,Duplodnaviria,Heunggongvirae,Peploviricota,Herviviricetes,Herpesvirales,Herpesviridae,Betaherpesvirinae,Roseolovirus
7855 426 NW_007233126.1:10495-11385 QFV50883.1 10368 Viruses,Duplodnaviria,Heunggongvirae,Peploviricota,Herviviricetes,Herpesvirales,Herpesviridae,Betaherpesvirinae,Roseolovirus
7856 426 NW_007233126.1:10495-11385 WP_234794026.1 1069220 Bacteria,Terrabacteria group,Actinomycetota,Actinomycetes,Mycobacteriales,Mycobacteriaceae,Mycolicibacillus
7857 426 NW_007233126.1:10495-11385 AVI09424.1 32604 Viruses,Duplodnaviria,Heunggongvirae,Peploviricota,Herviviricetes,Herpesvirales,Herpesviridae,Betaherpesvirinae,Roseolovirus
7858 426 NW_007233126.1:10495-11385 AVI07535.1 32604 Viruses,Duplodnaviria,Heunggongvirae,Peploviricota,Herviviricetes,Herpesvirales,Herpesviridae,Betaherpesvirinae,Roseolovirus
7859 426 NW_007233126.1:10495-11385 ABC87241.1 10798 Viruses,Monodnaviria,Shotokuvirae,Cossaviricota,Quintoviricetes,Piccovirales,Parvoviridae,Parvovirinae,Erythroparvovirus,Primate erythroparvovirus 1

7860 427 NW_007234400.1:3640-3972 ATY68679.1 2056255 Viruses,Riboviria,Orthornavirae,Negarnaviricota,Polyploviricotina,Ellioviricetes,Bunyavirales,Arenaviridae,Reptarenavirus
7861 427 NW_007234400.1:3640-3972 ATY68676.1 2056255 Viruses,Riboviria,Orthornavirae,Negarnaviricota,Polyploviricotina,Ellioviricetes,Bunyavirales,Arenaviridae,Reptarenavirus
7862 427 NW_007234400.1:3640-3972 QHX39761.1 2707726 Viruses,Riboviria,Orthornavirae,Negarnaviricota,Polyploviricotina,Ellioviricetes,Bunyavirales,Arenaviridae,Reptarenavirus
7863 427 NW_007234400.1:3640-3972 QHX39742.1 2707726 Viruses,Riboviria,Orthornavirae,Negarnaviricota,Polyploviricotina,Ellioviricetes,Bunyavirales,Arenaviridae,Reptarenavirus
7864 427 NW_007234400.1:3640-3972 AZI72615.1 2448019 Viruses,Riboviria,Orthornavirae,Negarnaviricota,Polyploviricotina,Ellioviricetes,Bunyavirales,Arenaviridae,Reptarenavirus
7865 427 NW_007234400.1:3640-3972 AZI72715.1 2301526 Viruses,Riboviria,Orthornavirae,Negarnaviricota,Polyploviricotina,Ellioviricetes,Bunyavirales,Arenaviridae,Reptarenavirus
7866 427 NW_007234400.1:3640-3972 QHX39773.1 2707726 Viruses,Riboviria,Orthornavirae,Negarnaviricota,Polyploviricotina,Ellioviricetes,Bunyavirales,Arenaviridae,Reptarenavirus
7867 427 NW_007234400.1:3640-3972 QHX39785.1 2707728 Viruses,Riboviria,Orthornavirae,Negarnaviricota,Polyploviricotina,Ellioviricetes,Bunyavirales,Arenaviridae,Reptarenavirus
7868 427 NW_007234400.1:3640-3972 AKH49252.1 1654823 Viruses,Riboviria,Orthornavirae,Negarnaviricota,Polyploviricotina,Ellioviricetes,Bunyavirales,Arenaviridae,Reptarenavirus
7869 427 NW_007234400.1:3640-3972 AKH49312.1 1654823 Viruses,Riboviria,Orthornavirae,Negarnaviricota,Polyploviricotina,Ellioviricetes,Bunyavirales,Arenaviridae,Reptarenavirus
7870 427 NW_007234400.1:3640-3972 AKH49210.1 1654823 Viruses,Riboviria,Orthornavirae,Negarnaviricota,Polyploviricotina,Ellioviricetes,Bunyavirales,Arenaviridae,Reptarenavirus
7871 427 NW_007234400.1:3640-3972 AKH49248.1 1654823 Viruses,Riboviria,Orthornavirae,Negarnaviricota,Polyploviricotina,Ellioviricetes,Bunyavirales,Arenaviridae,Reptarenavirus
7872 427 NW_007234400.1:3640-3972 AKH49300.1 1654823 Viruses,Riboviria,Orthornavirae,Negarnaviricota,Polyploviricotina,Ellioviricetes,Bunyavirales,Arenaviridae,Reptarenavirus
7873 427 NW_007234400.1:3640-3972 AKH49250.1 1654823 Viruses,Riboviria,Orthornavirae,Negarnaviricota,Polyploviricotina,Ellioviricetes,Bunyavirales,Arenaviridae,Reptarenavirus
7874 427 NW_007234400.1:3640-3972 AKH49200.1 1654823 Viruses,Riboviria,Orthornavirae,Negarnaviricota,Polyploviricotina,Ellioviricetes,Bunyavirales,Arenaviridae,Reptarenavirus
7875 427 NW_007234400.1:3640-3972 AKH49194.1 1654823 Viruses,Riboviria,Orthornavirae,Negarnaviricota,Polyploviricotina,Ellioviricetes,Bunyavirales,Arenaviridae,Reptarenavirus
7876 427 NW_007234400.1:3640-3972 ATY68678.1 2056255 Viruses,Riboviria,Orthornavirae,Negarnaviricota,Polyploviricotina,Ellioviricetes,Bunyavirales,Arenaviridae,Reptarenavirus
7877 427 NW_007234400.1:3640-3972 AKN10671.1 1382279 Viruses,Riboviria,Orthornavirae,Negarnaviricota,Polyploviricotina,Ellioviricetes,Bunyavirales,Arenaviridae,Reptarenavirus,Alethinophid 2 reptarenavirus
7878 427 NW_007234400.1:3640-3972 YP_009019204.1 1382279 Viruses,Riboviria,Orthornavirae,Negarnaviricota,Polyploviricotina,Ellioviricetes,Bunyavirales,Arenaviridae,Reptarenavirus,Alethinophid 2 reptarenavirus
7879 427 NW_007234400.1:3640-3972 AKN10681.1 1382279 Viruses,Riboviria,Orthornavirae,Negarnaviricota,Polyploviricotina,Ellioviricetes,Bunyavirales,Arenaviridae,Reptarenavirus,Alethinophid 2 reptarenavirus
7880 427 NW_007234400.1:3640-3972 AKN10687.1 1382279 Viruses,Riboviria,Orthornavirae,Negarnaviricota,Polyploviricotina,Ellioviricetes,Bunyavirales,Arenaviridae,Reptarenavirus,Alethinophid 2 reptarenavirus
7881 427 NW_007234400.1:3640-3972 RLV98561.1 44316 Eukaryota,Opisthokonta,Metazoa,Eumetazoa,Bilateria,Deuterostomia,Chordata,Craniata,Vertebrata,Gnathostomata,Teleostomi,Euteleostomi,Sarcopterygii,Dipnotetrapodomorpha,Tetrapoda,Amniota,Sauropsida,Sauria,Archelosauria,Archosauria,Dinosauria,Saurischia,Theropoda,Coelurosauria,Aves,Neognathae,Passeriformes,Passeroidea,Passeridae,Chloebia
7882 427 NW_007234400.1:3640-3972 TRZ16842.1 364589 Eukaryota,Opisthokonta,Metazoa,Eumetazoa,Bilateria,Deuterostomia,Chordata,Craniata,Vertebrata,Gnathostomata,Teleostomi,Euteleostomi,Sarcopterygii,Dipnotetrapodomorpha,Tetrapoda,Amniota,Sauropsida,Sauria,Archelosauria,Archosauria,Dinosauria,Saurischia,Theropoda,Coelurosauria,Aves,Neognathae,Passeriformes,Sylvioidea,Zosteropidae,Zosterops

7883 428 NW_007253911.1:506545-506877 ATY68679.1 2056255 Viruses,Riboviria,Orthornavirae,Negarnaviricota,Polyploviricotina,Ellioviricetes,Bunyavirales,Arenaviridae,Reptarenavirus
7884 428 NW_007253911.1:506545-506877 ATY68676.1 2056255 Viruses,Riboviria,Orthornavirae,Negarnaviricota,Polyploviricotina,Ellioviricetes,Bunyavirales,Arenaviridae,Reptarenavirus
7885 428 NW_007253911.1:506545-506877 AKH49252.1 1654823 Viruses,Riboviria,Orthornavirae,Negarnaviricota,Polyploviricotina,Ellioviricetes,Bunyavirales,Arenaviridae,Reptarenavirus
7886 428 NW_007253911.1:506545-506877 QHX39742.1 2707726 Viruses,Riboviria,Orthornavirae,Negarnaviricota,Polyploviricotina,Ellioviricetes,Bunyavirales,Arenaviridae,Reptarenavirus
7887 428 NW_007253911.1:506545-506877 AKH49248.1 1654823 Viruses,Riboviria,Orthornavirae,Negarnaviricota,Polyploviricotina,Ellioviricetes,Bunyavirales,Arenaviridae,Reptarenavirus
7888 428 NW_007253911.1:506545-506877 AKH49250.1 1654823 Viruses,Riboviria,Orthornavirae,Negarnaviricota,Polyploviricotina,Ellioviricetes,Bunyavirales,Arenaviridae,Reptarenavirus
7889 428 NW_007253911.1:506545-506877 AKH49200.1 1654823 Viruses,Riboviria,Orthornavirae,Negarnaviricota,Polyploviricotina,Ellioviricetes,Bunyavirales,Arenaviridae,Reptarenavirus
7890 428 NW_007253911.1:506545-506877 AKH49194.1 1654823 Viruses,Riboviria,Orthornavirae,Negarnaviricota,Polyploviricotina,Ellioviricetes,Bunyavirales,Arenaviridae,Reptarenavirus
7891 428 NW_007253911.1:506545-506877 QHX39785.1 2707728 Viruses,Riboviria,Orthornavirae,Negarnaviricota,Polyploviricotina,Ellioviricetes,Bunyavirales,Arenaviridae,Reptarenavirus
7892 428 NW_007253911.1:506545-506877 AKN10671.1 1382279 Viruses,Riboviria,Orthornavirae,Negarnaviricota,Polyploviricotina,Ellioviricetes,Bunyavirales,Arenaviridae,Reptarenavirus,Alethinophid 2 reptarenavirus
7893 428 NW_007253911.1:506545-506877 AKH49312.1 1654823 Viruses,Riboviria,Orthornavirae,Negarnaviricota,Polyploviricotina,Ellioviricetes,Bunyavirales,Arenaviridae,Reptarenavirus
7894 428 NW_007253911.1:506545-506877 QHX39761.1 2707726 Viruses,Riboviria,Orthornavirae,Negarnaviricota,Polyploviricotina,Ellioviricetes,Bunyavirales,Arenaviridae,Reptarenavirus
7895 428 NW_007253911.1:506545-506877 AKH49210.1 1654823 Viruses,Riboviria,Orthornavirae,Negarnaviricota,Polyploviricotina,Ellioviricetes,Bunyavirales,Arenaviridae,Reptarenavirus
7896 428 NW_007253911.1:506545-506877 AZI72615.1 2448019 Viruses,Riboviria,Orthornavirae,Negarnaviricota,Polyploviricotina,Ellioviricetes,Bunyavirales,Arenaviridae,Reptarenavirus
7897 428 NW_007253911.1:506545-506877 AKH49300.1 1654823 Viruses,Riboviria,Orthornavirae,Negarnaviricota,Polyploviricotina,Ellioviricetes,Bunyavirales,Arenaviridae,Reptarenavirus
7898 428 NW_007253911.1:506545-506877 AZI72715.1 2301526 Viruses,Riboviria,Orthornavirae,Negarnaviricota,Polyploviricotina,Ellioviricetes,Bunyavirales,Arenaviridae,Reptarenavirus
7899 428 NW_007253911.1:506545-506877 QHX39773.1 2707726 Viruses,Riboviria,Orthornavirae,Negarnaviricota,Polyploviricotina,Ellioviricetes,Bunyavirales,Arenaviridae,Reptarenavirus
7900 428 NW_007253911.1:506545-506877 ATY68678.1 2056255 Viruses,Riboviria,Orthornavirae,Negarnaviricota,Polyploviricotina,Ellioviricetes,Bunyavirales,Arenaviridae,Reptarenavirus
7901 428 NW_007253911.1:506545-506877 YP_009019204.1 1382279 Viruses,Riboviria,Orthornavirae,Negarnaviricota,Polyploviricotina,Ellioviricetes,Bunyavirales,Arenaviridae,Reptarenavirus,Alethinophid 2 reptarenavirus
7902 428 NW_007253911.1:506545-506877 AKN10681.1 1382279 Viruses,Riboviria,Orthornavirae,Negarnaviricota,Polyploviricotina,Ellioviricetes,Bunyavirales,Arenaviridae,Reptarenavirus,Alethinophid 2 reptarenavirus
7903 428 NW_007253911.1:506545-506877 AKN10687.1 1382279 Viruses,Riboviria,Orthornavirae,Negarnaviricota,Polyploviricotina,Ellioviricetes,Bunyavirales,Arenaviridae,Reptarenavirus,Alethinophid 2 reptarenavirus
7904 428 NW_007253911.1:506545-506877 XP_038643856.1 7830 Eukaryota,Opisthokonta,Metazoa,Eumetazoa,Bilateria,Deuterostomia,Chordata,Craniata,Vertebrata,Gnathostomata,Chondrichthyes,Elasmobranchii,Selachii,Galeomorphii,Galeoidea,Carcharhiniformes,Scyliorhinidae,Scyliorhinus
7905 428 NW_007253911.1:506545-506877 YP_010087186.1 2496529 Viruses,Riboviria,Orthornavirae,Negarnaviricota,Haploviricotina,Monjiviricetes,Mononegavirales,Filoviridae,Dianlovirus
7906 428 NW_007253911.1:506545-506877 AIL25245.1 11269 Viruses,Riboviria,Orthornavirae,Negarnaviricota,Haploviricotina,Monjiviricetes,Mononegavirales,Filoviridae,Marburgvirus
7907 428 NW_007253911.1:506545-506877 Q1PD50.1 378830 Viruses,Riboviria,Orthornavirae,Negarnaviricota,Haploviricotina,Monjiviricetes,Mononegavirales,Filoviridae,Marburgvirus,Marburg marburgvirus

7908 429 NW_007258460.1:491016-491321 ATY68679.1 2056255 Viruses,Riboviria,Orthornavirae,Negarnaviricota,Polyploviricotina,Ellioviricetes,Bunyavirales,Arenaviridae,Reptarenavirus
7909 429 NW_007258460.1:491016-491321 ATY68676.1 2056255 Viruses,Riboviria,Orthornavirae,Negarnaviricota,Polyploviricotina,Ellioviricetes,Bunyavirales,Arenaviridae,Reptarenavirus
7910 429 NW_007258460.1:491016-491321 ATY68678.1 2056255 Viruses,Riboviria,Orthornavirae,Negarnaviricota,Polyploviricotina,Ellioviricetes,Bunyavirales,Arenaviridae,Reptarenavirus
7911 429 NW_007258460.1:491016-491321 QHX39761.1 2707726 Viruses,Riboviria,Orthornavirae,Negarnaviricota,Polyploviricotina,Ellioviricetes,Bunyavirales,Arenaviridae,Reptarenavirus
7912 429 NW_007258460.1:491016-491321 QHX39742.1 2707726 Viruses,Riboviria,Orthornavirae,Negarnaviricota,Polyploviricotina,Ellioviricetes,Bunyavirales,Arenaviridae,Reptarenavirus
7913 429 NW_007258460.1:491016-491321 AZI72615.1 2448019 Viruses,Riboviria,Orthornavirae,Negarnaviricota,Polyploviricotina,Ellioviricetes,Bunyavirales,Arenaviridae,Reptarenavirus
7914 429 NW_007258460.1:491016-491321 AZI72715.1 2301526 Viruses,Riboviria,Orthornavirae,Negarnaviricota,Polyploviricotina,Ellioviricetes,Bunyavirales,Arenaviridae,Reptarenavirus
7915 429 NW_007258460.1:491016-491321 QHX39773.1 2707726 Viruses,Riboviria,Orthornavirae,Negarnaviricota,Polyploviricotina,Ellioviricetes,Bunyavirales,Arenaviridae,Reptarenavirus
7916 429 NW_007258460.1:491016-491321 QHX39785.1 2707728 Viruses,Riboviria,Orthornavirae,Negarnaviricota,Polyploviricotina,Ellioviricetes,Bunyavirales,Arenaviridae,Reptarenavirus
7917 429 NW_007258460.1:491016-491321 AKH49252.1 1654823 Viruses,Riboviria,Orthornavirae,Negarnaviricota,Polyploviricotina,Ellioviricetes,Bunyavirales,Arenaviridae,Reptarenavirus
7918 429 NW_007258460.1:491016-491321 AKH49312.1 1654823 Viruses,Riboviria,Orthornavirae,Negarnaviricota,Polyploviricotina,Ellioviricetes,Bunyavirales,Arenaviridae,Reptarenavirus
7919 429 NW_007258460.1:491016-491321 AKH49210.1 1654823 Viruses,Riboviria,Orthornavirae,Negarnaviricota,Polyploviricotina,Ellioviricetes,Bunyavirales,Arenaviridae,Reptarenavirus
7920 429 NW_007258460.1:491016-491321 AKH49248.1 1654823 Viruses,Riboviria,Orthornavirae,Negarnaviricota,Polyploviricotina,Ellioviricetes,Bunyavirales,Arenaviridae,Reptarenavirus
7921 429 NW_007258460.1:491016-491321 AKH49300.1 1654823 Viruses,Riboviria,Orthornavirae,Negarnaviricota,Polyploviricotina,Ellioviricetes,Bunyavirales,Arenaviridae,Reptarenavirus
7922 429 NW_007258460.1:491016-491321 AKH49250.1 1654823 Viruses,Riboviria,Orthornavirae,Negarnaviricota,Polyploviricotina,Ellioviricetes,Bunyavirales,Arenaviridae,Reptarenavirus
7923 429 NW_007258460.1:491016-491321 AKH49200.1 1654823 Viruses,Riboviria,Orthornavirae,Negarnaviricota,Polyploviricotina,Ellioviricetes,Bunyavirales,Arenaviridae,Reptarenavirus
7924 429 NW_007258460.1:491016-491321 AKH49194.1 1654823 Viruses,Riboviria,Orthornavirae,Negarnaviricota,Polyploviricotina,Ellioviricetes,Bunyavirales,Arenaviridae,Reptarenavirus
7925 429 NW_007258460.1:491016-491321 YP_009019204.1 1382279 Viruses,Riboviria,Orthornavirae,Negarnaviricota,Polyploviricotina,Ellioviricetes,Bunyavirales,Arenaviridae,Reptarenavirus,Alethinophid 2 reptarenavirus
7926 429 NW_007258460.1:491016-491321 AKN10671.1 1382279 Viruses,Riboviria,Orthornavirae,Negarnaviricota,Polyploviricotina,Ellioviricetes,Bunyavirales,Arenaviridae,Reptarenavirus,Alethinophid 2 reptarenavirus
7927 429 NW_007258460.1:491016-491321 AKN10681.1 1382279 Viruses,Riboviria,Orthornavirae,Negarnaviricota,Polyploviricotina,Ellioviricetes,Bunyavirales,Arenaviridae,Reptarenavirus,Alethinophid 2 reptarenavirus
7928 429 NW_007258460.1:491016-491321 AKN10687.1 1382279 Viruses,Riboviria,Orthornavirae,Negarnaviricota,Polyploviricotina,Ellioviricetes,Bunyavirales,Arenaviridae,Reptarenavirus,Alethinophid 2 reptarenavirus
7929 429 NW_007258460.1:491016-491321 XP_038648869.1 7830 Eukaryota,Opisthokonta,Metazoa,Eumetazoa,Bilateria,Deuterostomia,Chordata,Craniata,Vertebrata,Gnathostomata,Chondrichthyes,Elasmobranchii,Selachii,Galeomorphii,Galeoidea,Carcharhiniformes,Scyliorhinidae,Scyliorhinus
7930 429 NW_007258460.1:491016-491321 XP_038670380.1 7830 Eukaryota,Opisthokonta,Metazoa,Eumetazoa,Bilateria,Deuterostomia,Chordata,Craniata,Vertebrata,Gnathostomata,Chondrichthyes,Elasmobranchii,Selachii,Galeomorphii,Galeoidea,Carcharhiniformes,Scyliorhinidae,Scyliorhinus

7931 430 NW_007259735.1:354973-355149 YP_009508482.1 2016401 Viruses,Riboviria,Orthornavirae,Negarnaviricota,Haploviricotina,Monjiviricetes,Mononegavirales,Bornaviridae,Carbovirus,Carbovirus queenslandense
7932 430 NW_007259735.1:354973-355149 YP_009508488.1 2016402 Viruses,Riboviria,Orthornavirae,Negarnaviricota,Haploviricotina,Monjiviricetes,Mononegavirales,Bornaviridae,Carbovirus,Carbovirus tapeti

7933 431 NW_007370654.1:28800288-28801431 XP_040275608.1 8384 Eukaryota,Opisthokonta,Metazoa,Eumetazoa,Bilateria,Deuterostomia,Chordata,Craniata,Vertebrata,Gnathostomata,Teleostomi,Euteleostomi,Sarcopterygii,Dipnotetrapodomorpha,Tetrapoda,Amphibia,Batrachia,Anura,Neobatrachia,Hyloidea,Bufonidae,Bufo
7934 431 NW_007370654.1:28800288-28801431 YP_010085028.1 2116489 Viruses,Riboviria,Orthornavirae,Negarnaviricota,Haploviricotina,Monjiviricetes,Mononegavirales,Bornaviridae,Cultervirus,Cultervirus hemicultri

7935 432 NW_007370655.1:27929027-27929728 EPQ11842.1 109478 Eukaryota,Opisthokonta,Metazoa,Eumetazoa,Bilateria,Deuterostomia,Chordata,Craniata,Vertebrata,Gnathostomata,Teleostomi,Euteleostomi,Sarcopterygii,Dipnotetrapodomorpha,Tetrapoda,Amniota,Mammalia,Theria,Eutheria,Boreoeutheria,Laurasiatheria,Chiroptera,Microchiroptera,Vespertilionidae,Myotis
7936 432 NW_007370655.1:27929027-27929728 EPQ14198.1 109478 Eukaryota,Opisthokonta,Metazoa,Eumetazoa,Bilateria,Deuterostomia,Chordata,Craniata,Vertebrata,Gnathostomata,Teleostomi,Euteleostomi,Sarcopterygii,Dipnotetrapodomorpha,Tetrapoda,Amniota,Mammalia,Theria,Eutheria,Boreoeutheria,Laurasiatheria,Chiroptera,Microchiroptera,Vespertilionidae,Myotis
7937 432 NW_007370655.1:27929027-27929728 ELK34396.1 225400 Eukaryota,Opisthokonta,Metazoa,Eumetazoa,Bilateria,Deuterostomia,Chordata,Craniata,Vertebrata,Gnathostomata,Teleostomi,Euteleostomi,Sarcopterygii,Dipnotetrapodomorpha,Tetrapoda,Amniota,Mammalia,Theria,Eutheria,Boreoeutheria,Laurasiatheria,Chiroptera,Microchiroptera,Vespertilionidae,Myotis
7938 432 NW_007370655.1:27929027-27929728 KAF6310679.1 51298 Eukaryota,Opisthokonta,Metazoa,Eumetazoa,Bilateria,Deuterostomia,Chordata,Craniata,Vertebrata,Gnathostomata,Teleostomi,Euteleostomi,Sarcopterygii,Dipnotetrapodomorpha,Tetrapoda,Amniota,Mammalia,Theria,Eutheria,Boreoeutheria,Laurasiatheria,Chiroptera,Microchiroptera,Vespertilionidae,Myotis
7939 432 NW_007370655.1:27929027-27929728 ELK34397.1 225400 Eukaryota,Opisthokonta,Metazoa,Eumetazoa,Bilateria,Deuterostomia,Chordata,Craniata,Vertebrata,Gnathostomata,Teleostomi,Euteleostomi,Sarcopterygii,Dipnotetrapodomorpha,Tetrapoda,Amniota,Mammalia,Theria,Eutheria,Boreoeutheria,Laurasiatheria,Chiroptera,Microchiroptera,Vespertilionidae,Myotis
7940 432 NW_007370655.1:27929027-27929728 QGM12619.1 1548719 Viruses,Riboviria,Orthornavirae,Negarnaviricota,Haploviricotina,Monjiviricetes,Mononegavirales,Bornaviridae,Orthobornavirus,Orthobornavirus alphapsittaciforme
7941 432 NW_007370655.1:27929027-27929728 YP_009268899.1 1548719 Viruses,Riboviria,Orthornavirae,Negarnaviricota,Haploviricotina,Monjiviricetes,Mononegavirales,Bornaviridae,Orthobornavirus,Orthobornavirus alphapsittaciforme
7942 432 NW_007370655.1:27929027-27929728 ALL41438.1 1884879 Viruses,Riboviria,Orthornavirae,Negarnaviricota,Haploviricotina,Monjiviricetes,Mononegavirales,Bornaviridae,Orthobornavirus,Orthobornavirus betapsittaciforme
7943 432 NW_007370655.1:27929027-27929728 YP_009512934.1 1884879 Viruses,Riboviria,Orthornavirae,Negarnaviricota,Haploviricotina,Monjiviricetes,Mononegavirales,Bornaviridae,Orthobornavirus,Orthobornavirus betapsittaciforme
7944 432 NW_007370655.1:27929027-27929728 AOF44362.1 1548718 Viruses,Riboviria,Orthornavirae,Negarnaviricota,Haploviricotina,Monjiviricetes,Mononegavirales,Bornaviridae,Orthobornavirus,Orthobornavirus alphapsittaciforme
7945 432 NW_007370655.1:27929027-27929728 URS73023.1 1884879 Viruses,Riboviria,Orthornavirae,Negarnaviricota,Haploviricotina,Monjiviricetes,Mononegavirales,Bornaviridae,Orthobornavirus,Orthobornavirus betapsittaciforme
7946 432 NW_007370655.1:27929027-27929728 QAT79260.1 1884879 Viruses,Riboviria,Orthornavirae,Negarnaviricota,Haploviricotina,Monjiviricetes,Mononegavirales,Bornaviridae,Orthobornavirus,Orthobornavirus betapsittaciforme
7947 432 NW_007370655.1:27929027-27929728 AEE69059.1 1548718 Viruses,Riboviria,Orthornavirae,Negarnaviricota,Haploviricotina,Monjiviricetes,Mononegavirales,Bornaviridae,Orthobornavirus,Orthobornavirus alphapsittaciforme
7948 432 NW_007370655.1:27929027-27929728 QGM12639.1 1548718 Viruses,Riboviria,Orthornavirae,Negarnaviricota,Haploviricotina,Monjiviricetes,Mononegavirales,Bornaviridae,Orthobornavirus,Orthobornavirus alphapsittaciforme
7949 432 NW_007370655.1:27929027-27929728 QGM12615.1 1548715 Viruses,Riboviria,Orthornavirae,Negarnaviricota,Haploviricotina,Monjiviricetes,Mononegavirales,Bornaviridae,Orthobornavirus,Orthobornavirus alphapsittaciforme
7950 432 NW_007370655.1:27929027-27929728 ADU05395.1 1548715 Viruses,Riboviria,Orthornavirae,Negarnaviricota,Haploviricotina,Monjiviricetes,Mononegavirales,Bornaviridae,Orthobornavirus,Orthobornavirus alphapsittaciforme
7951 432 NW_007370655.1:27929027-27929728 AFN70794.1 1548718 Viruses,Riboviria,Orthornavirae,Negarnaviricota,Haploviricotina,Monjiviricetes,Mononegavirales,Bornaviridae,Orthobornavirus,Orthobornavirus alphapsittaciforme
7952 432 NW_007370655.1:27929027-27929728 AIC82493.1 1548715 Viruses,Riboviria,Orthornavirae,Negarnaviricota,Haploviricotina,Monjiviricetes,Mononegavirales,Bornaviridae,Orthobornavirus,Orthobornavirus alphapsittaciforme
7953 432 NW_007370655.1:27929027-27929728 AOF44358.1 1548718 Viruses,Riboviria,Orthornavirae,Negarnaviricota,Haploviricotina,Monjiviricetes,Mononegavirales,Bornaviridae,Orthobornavirus,Orthobornavirus alphapsittaciforme
7954 432 NW_007370655.1:27929027-27929728 YP_009268893.1 1548718 Viruses,Riboviria,Orthornavirae,Negarnaviricota,Haploviricotina,Monjiviricetes,Mononegavirales,Bornaviridae,Orthobornavirus,Orthobornavirus alphapsittaciforme
7955 432 NW_007370655.1:27929027-27929728 AIC82500.1 1548718 Viruses,Riboviria,Orthornavirae,Negarnaviricota,Haploviricotina,Monjiviricetes,Mononegavirales,Bornaviridae,Orthobornavirus,Orthobornavirus alphapsittaciforme
7956 432 NW_007370655.1:27929027-27929728 YP_009174176.1 1548715 Viruses,Riboviria,Orthornavirae,Negarnaviricota,Haploviricotina,Monjiviricetes,Mononegavirales,Bornaviridae,Orthobornavirus,Orthobornavirus alphapsittaciforme
7957 432 NW_007370655.1:27929027-27929728 AOF44397.1 1548718 Viruses,Riboviria,Orthornavirae,Negarnaviricota,Haploviricotina,Monjiviricetes,Mononegavirales,Bornaviridae,Orthobornavirus,Orthobornavirus alphapsittaciforme
7958 432 NW_007370655.1:27929027-27929728 AEE69068.2 1548718 Viruses,Riboviria,Orthornavirae,Negarnaviricota,Haploviricotina,Monjiviricetes,Mononegavirales,Bornaviridae,Orthobornavirus,Orthobornavirus alphapsittaciforme
7959 432 NW_007370655.1:27929027-27929728 AER30487.1 1548718 Viruses,Riboviria,Orthornavirae,Negarnaviricota,Haploviricotina,Monjiviricetes,Mononegavirales,Bornaviridae,Orthobornavirus,Orthobornavirus alphapsittaciforme

7960 433 NW_007370655.1:8632329-8637785 BAV60921.1 59451 Eukaryota,Opisthokonta,Metazoa,Eumetazoa,Bilateria,Deuterostomia,Chordata,Craniata,Vertebrata,Gnathostomata,Teleostomi,Euteleostomi,Sarcopterygii,Dipnotetrapodomorpha,Tetrapoda,Amniota,Mammalia,Theria,Eutheria,Boreoeutheria,Laurasiatheria,Chiroptera,Microchiroptera,Vespertilionidae,Eptesicus
7961 433 NW_007370655.1:8632329-8637785 BAV93682.1 59451 Eukaryota,Opisthokonta,Metazoa,Eumetazoa,Bilateria,Deuterostomia,Chordata,Craniata,Vertebrata,Gnathostomata,Teleostomi,Euteleostomi,Sarcopterygii,Dipnotetrapodomorpha,Tetrapoda,Amniota,Mammalia,Theria,Eutheria,Boreoeutheria,Laurasiatheria,Chiroptera,Microchiroptera,Vespertilionidae,Eptesicus
7962 433 NW_007370655.1:8632329-8637785 BAV60925.1 59452 Eukaryota,Opisthokonta,Metazoa,Eumetazoa,Bilateria,Deuterostomia,Chordata,Craniata,Vertebrata,Gnathostomata,Teleostomi,Euteleostomi,Sarcopterygii,Dipnotetrapodomorpha,Tetrapoda,Amniota,Mammalia,Theria,Eutheria,Boreoeutheria,Laurasiatheria,Chiroptera,Microchiroptera,Vespertilionidae,Eptesicus
7963 433 NW_007370655.1:8632329-8637785 YP_010085030.1 2116489 Viruses,Riboviria,Orthornavirae,Negarnaviricota,Haploviricotina,Monjiviricetes,Mononegavirales,Bornaviridae,Cultervirus,Cultervirus hemicultri
7964 433 NW_007370655.1:8632329-8637785 QUF61505.1 2830720 Viruses,Riboviria,Orthornavirae,Negarnaviricota,Haploviricotina,Monjiviricetes,Mononegavirales,Bornaviridae,Cultervirus
7965 433 NW_007370655.1:8632329-8637785 YP_009508484.1 2016401 Viruses,Riboviria,Orthornavirae,Negarnaviricota,Haploviricotina,Monjiviricetes,Mononegavirales,Bornaviridae,Carbovirus,Carbovirus queenslandense
7966 433 NW_007370655.1:8632329-8637785 URS73034.1 1548715 Viruses,Riboviria,Orthornavirae,Negarnaviricota,Haploviricotina,Monjiviricetes,Mononegavirales,Bornaviridae,Orthobornavirus,Orthobornavirus alphapsittaciforme
7967 433 NW_007370655.1:8632329-8637785 YP_009174181.1 1548715 Viruses,Riboviria,Orthornavirae,Negarnaviricota,Haploviricotina,Monjiviricetes,Mononegavirales,Bornaviridae,Orthobornavirus,Orthobornavirus alphapsittaciforme
7968 433 NW_007370655.1:8632329-8637785 AEW69865.1 1548718 Viruses,Riboviria,Orthornavirae,Negarnaviricota,Haploviricotina,Monjiviricetes,Mononegavirales,Bornaviridae,Orthobornavirus,Orthobornavirus alphapsittaciforme
7969 433 NW_007370655.1:8632329-8637785 AER30492.1 1548718 Viruses,Riboviria,Orthornavirae,Negarnaviricota,Haploviricotina,Monjiviricetes,Mononegavirales,Bornaviridae,Orthobornavirus,Orthobornavirus alphapsittaciforme
7970 433 NW_007370655.1:8632329-8637785 ACS32310.1 1548715 Viruses,Riboviria,Orthornavirae,Negarnaviricota,Haploviricotina,Monjiviricetes,Mononegavirales,Bornaviridae,Orthobornavirus,Orthobornavirus alphapsittaciforme
7971 433 NW_007370655.1:8632329-8637785 URS73040.1 1548718 Viruses,Riboviria,Orthornavirae,Negarnaviricota,Haploviricotina,Monjiviricetes,Mononegavirales,Bornaviridae,Orthobornavirus,Orthobornavirus alphapsittaciforme
7972 433 NW_007370655.1:8632329-8637785 AEG41944.1 1548718 Viruses,Riboviria,Orthornavirae,Negarnaviricota,Haploviricotina,Monjiviricetes,Mononegavirales,Bornaviridae,Orthobornavirus,Orthobornavirus alphapsittaciforme
7973 433 NW_007370655.1:8632329-8637785 AEW69871.1 1548718 Viruses,Riboviria,Orthornavirae,Negarnaviricota,Haploviricotina,Monjiviricetes,Mononegavirales,Bornaviridae,Orthobornavirus,Orthobornavirus alphapsittaciforme
7974 433 NW_007370655.1:8632329-8637785 YP_009512939.1 1884879 Viruses,Riboviria,Orthornavirae,Negarnaviricota,Haploviricotina,Monjiviricetes,Mononegavirales,Bornaviridae,Orthobornavirus,Orthobornavirus betapsittaciforme
7975 433 NW_007370655.1:8632329-8637785 BBL33060.1 1548718 Viruses,Riboviria,Orthornavirae,Negarnaviricota,Haploviricotina,Monjiviricetes,Mononegavirales,Bornaviridae,Orthobornavirus,Orthobornavirus alphapsittaciforme
7976 433 NW_007370655.1:8632329-8637785 YP_009268898.1 1548718 Viruses,Riboviria,Orthornavirae,Negarnaviricota,Haploviricotina,Monjiviricetes,Mononegavirales,Bornaviridae,Orthobornavirus,Orthobornavirus alphapsittaciforme
7977 433 NW_007370655.1:8632329-8637785 QUP51771.1 1548718 Viruses,Riboviria,Orthornavirae,Negarnaviricota,Haploviricotina,Monjiviricetes,Mononegavirales,Bornaviridae,Orthobornavirus,Orthobornavirus alphapsittaciforme
7978 433 NW_007370655.1:8632329-8637785 BBL33066.1 1548718 Viruses,Riboviria,Orthornavirae,Negarnaviricota,Haploviricotina,Monjiviricetes,Mononegavirales,Bornaviridae,Orthobornavirus,Orthobornavirus alphapsittaciforme
7979 433 NW_007370655.1:8632329-8637785 BBL33042.1 1548718 Viruses,Riboviria,Orthornavirae,Negarnaviricota,Haploviricotina,Monjiviricetes,Mononegavirales,Bornaviridae,Orthobornavirus,Orthobornavirus alphapsittaciforme
7980 433 NW_007370655.1:8632329-8637785 BBL33072.1 1548718 Viruses,Riboviria,Orthornavirae,Negarnaviricota,Haploviricotina,Monjiviricetes,Mononegavirales,Bornaviridae,Orthobornavirus,Orthobornavirus alphapsittaciforme
7981 433 NW_007370655.1:8632329-8637785 AER30498.1 1548718 Viruses,Riboviria,Orthornavirae,Negarnaviricota,Haploviricotina,Monjiviricetes,Mononegavirales,Bornaviridae,Orthobornavirus,Orthobornavirus alphapsittaciforme
7982 433 NW_007370655.1:8632329-8637785 URS73028.1 1884879 Viruses,Riboviria,Orthornavirae,Negarnaviricota,Haploviricotina,Monjiviricetes,Mononegavirales,Bornaviridae,Orthobornavirus,Orthobornavirus betapsittaciforme
7983 433 NW_007370655.1:8632329-8637785 YP_009508490.1 2016402 Viruses,Riboviria,Orthornavirae,Negarnaviricota,Haploviricotina,Monjiviricetes,Mononegavirales,Bornaviridae,Carbovirus,Carbovirus tapeti
7984 433 NW_007370655.1:8632329-8637785 BAV57487.1 1884879 Viruses,Riboviria,Orthornavirae,Negarnaviricota,Haploviricotina,Monjiviricetes,Mononegavirales,Bornaviridae,Orthobornavirus,Orthobornavirus betapsittaciforme

7985 434 NW_007370659.1:29274071-29274397 EPQ14198.1 109478 Eukaryota,Opisthokonta,Metazoa,Eumetazoa,Bilateria,Deuterostomia,Chordata,Craniata,Vertebrata,Gnathostomata,Teleostomi,Euteleostomi,Sarcopterygii,Dipnotetrapodomorpha,Tetrapoda,Amniota,Mammalia,Theria,Eutheria,Boreoeutheria,Laurasiatheria,Chiroptera,Microchiroptera,Vespertilionidae,Myotis
7986 434 NW_007370659.1:29274071-29274397 EPQ11842.1 109478 Eukaryota,Opisthokonta,Metazoa,Eumetazoa,Bilateria,Deuterostomia,Chordata,Craniata,Vertebrata,Gnathostomata,Teleostomi,Euteleostomi,Sarcopterygii,Dipnotetrapodomorpha,Tetrapoda,Amniota,Mammalia,Theria,Eutheria,Boreoeutheria,Laurasiatheria,Chiroptera,Microchiroptera,Vespertilionidae,Myotis
7987 434 NW_007370659.1:29274071-29274397 ELK34396.1 225400 Eukaryota,Opisthokonta,Metazoa,Eumetazoa,Bilateria,Deuterostomia,Chordata,Craniata,Vertebrata,Gnathostomata,Teleostomi,Euteleostomi,Sarcopterygii,Dipnotetrapodomorpha,Tetrapoda,Amniota,Mammalia,Theria,Eutheria,Boreoeutheria,Laurasiatheria,Chiroptera,Microchiroptera,Vespertilionidae,Myotis
7988 434 NW_007370659.1:29274071-29274397 AGJ74873.1 1715288 Viruses,Riboviria,Orthornavirae,Negarnaviricota,Haploviricotina,Monjiviricetes,Mononegavirales,Bornaviridae,Orthobornavirus,Orthobornavirus serini
7989 434 NW_007370659.1:29274071-29274397 AGJ74879.1 1715288 Viruses,Riboviria,Orthornavirae,Negarnaviricota,Haploviricotina,Monjiviricetes,Mononegavirales,Bornaviridae,Orthobornavirus,Orthobornavirus serini
7990 434 NW_007370659.1:29274071-29274397 AGJ74893.1 1715288 Viruses,Riboviria,Orthornavirae,Negarnaviricota,Haploviricotina,Monjiviricetes,Mononegavirales,Bornaviridae,Orthobornavirus,Orthobornavirus serini
7991 434 NW_007370659.1:29274071-29274397 AOF44317.1 1715288 Viruses,Riboviria,Orthornavirae,Negarnaviricota,Haploviricotina,Monjiviricetes,Mononegavirales,Bornaviridae,Orthobornavirus,Orthobornavirus serini
7992 434 NW_007370659.1:29274071-29274397 AFD63128.1 1715291 Viruses,Riboviria,Orthornavirae,Negarnaviricota,Haploviricotina,Monjiviricetes,Mononegavirales,Bornaviridae,Orthobornavirus,Orthobornavirus serini
7993 434 NW_007370659.1:29274071-29274397 AFK24394.1 1715293 Viruses,Riboviria,Orthornavirae,Negarnaviricota,Haploviricotina,Monjiviricetes,Mononegavirales,Bornaviridae,Orthobornavirus,Orthobornavirus avisaquaticae
7994 434 NW_007370659.1:29274071-29274397 AZW33648.1 1548718 Viruses,Riboviria,Orthornavirae,Negarnaviricota,Haploviricotina,Monjiviricetes,Mononegavirales,Bornaviridae,Orthobornavirus,Orthobornavirus alphapsittaciforme
7995 434 NW_007370659.1:29274071-29274397 QGT41034.1 1548718 Viruses,Riboviria,Orthornavirae,Negarnaviricota,Haploviricotina,Monjiviricetes,Mononegavirales,Bornaviridae,Orthobornavirus,Orthobornavirus alphapsittaciforme
7996 434 NW_007370659.1:29274071-29274397 ACX31895.1 1715288 Viruses,Riboviria,Orthornavirae,Negarnaviricota,Haploviricotina,Monjiviricetes,Mononegavirales,Bornaviridae,Orthobornavirus,Orthobornavirus serini
7997 434 NW_007370659.1:29274071-29274397 AGJ74878.1 1715288 Viruses,Riboviria,Orthornavirae,Negarnaviricota,Haploviricotina,Monjiviricetes,Mononegavirales,Bornaviridae,Orthobornavirus,Orthobornavirus serini
7998 434 NW_007370659.1:29274071-29274397 YP_009268905.1 1715288 Viruses,Riboviria,Orthornavirae,Negarnaviricota,Haploviricotina,Monjiviricetes,Mononegavirales,Bornaviridae,Orthobornavirus,Orthobornavirus serini
7999 434 NW_007370659.1:29274071-29274397 AFK24397.1 1715293 Viruses,Riboviria,Orthornavirae,Negarnaviricota,Haploviricotina,Monjiviricetes,Mononegavirales,Bornaviridae,Orthobornavirus,Orthobornavirus avisaquaticae
8000 434 NW_007370659.1:29274071-29274397 ADA84096.1 1548715 Viruses,Riboviria,Orthornavirae,Negarnaviricota,Haploviricotina,Monjiviricetes,Mononegavirales,Bornaviridae,Orthobornavirus,Orthobornavirus alphapsittaciforme
8001 434 NW_007370659.1:29274071-29274397 ADA84112.1 1548715 Viruses,Riboviria,Orthornavirae,Negarnaviricota,Haploviricotina,Monjiviricetes,Mononegavirales,Bornaviridae,Orthobornavirus,Orthobornavirus alphapsittaciforme
8002 434 NW_007370659.1:29274071-29274397 AEO50556.1 1715293 Viruses,Riboviria,Orthornavirae,Negarnaviricota,Haploviricotina,Monjiviricetes,Mononegavirales,Bornaviridae,Orthobornavirus,Orthobornavirus avisaquaticae
8003 434 NW_007370659.1:29274071-29274397 ADA84104.1 1548715 Viruses,Riboviria,Orthornavirae,Negarnaviricota,Haploviricotina,Monjiviricetes,Mononegavirales,Bornaviridae,Orthobornavirus,Orthobornavirus alphapsittaciforme
8004 434 NW_007370659.1:29274071-29274397 ADA84105.1 1548715 Viruses,Riboviria,Orthornavirae,Negarnaviricota,Haploviricotina,Monjiviricetes,Mononegavirales,Bornaviridae,Orthobornavirus,Orthobornavirus alphapsittaciforme
8005 434 NW_007370659.1:29274071-29274397 AGJ74904.1 1715290 Viruses,Riboviria,Orthornavirae,Negarnaviricota,Haploviricotina,Monjiviricetes,Mononegavirales,Bornaviridae,Orthobornavirus,Orthobornavirus serini
8006 434 NW_007370659.1:29274071-29274397 YP_009165492.1 1715290 Viruses,Riboviria,Orthornavirae,Negarnaviricota,Haploviricotina,Monjiviricetes,Mononegavirales,Bornaviridae,Orthobornavirus,Orthobornavirus serini
8007 434 NW_007370659.1:29274071-29274397 ACX31674.1 1548718 Viruses,Riboviria,Orthornavirae,Negarnaviricota,Haploviricotina,Monjiviricetes,Mononegavirales,Bornaviridae,Orthobornavirus,Orthobornavirus alphapsittaciforme
8008 434 NW_007370659.1:29274071-29274397 ACX31677.1 1548718 Viruses,Riboviria,Orthornavirae,Negarnaviricota,Haploviricotina,Monjiviricetes,Mononegavirales,Bornaviridae,Orthobornavirus,Orthobornavirus alphapsittaciforme
8009 434 NW_007370659.1:29274071-29274397 ACH61927.1 1548717 Viruses,Riboviria,Orthornavirae,Negarnaviricota,Haploviricotina,Monjiviricetes,Mononegavirales,Bornaviridae,Orthobornavirus,Orthobornavirus alphapsittaciforme

8010 435 NW_007370662.1:5601243-5601590 YP_010085029.1 2116489 Viruses,Riboviria,Orthornavirae,Negarnaviricota,Haploviricotina,Monjiviricetes,Mononegavirales,Bornaviridae,Cultervirus,Cultervirus hemicultri

8011 436 NW_007370662.1:5601894-5603043 BAV60925.1 59452 Eukaryota,Opisthokonta,Metazoa,Eumetazoa,Bilateria,Deuterostomia,Chordata,Craniata,Vertebrata,Gnathostomata,Teleostomi,Euteleostomi,Sarcopterygii,Dipnotetrapodomorpha,Tetrapoda,Amniota,Mammalia,Theria,Eutheria,Boreoeutheria,Laurasiatheria,Chiroptera,Microchiroptera,Vespertilionidae,Eptesicus
8012 436 NW_007370662.1:5601894-5603043 BAV93682.1 59451 Eukaryota,Opisthokonta,Metazoa,Eumetazoa,Bilateria,Deuterostomia,Chordata,Craniata,Vertebrata,Gnathostomata,Teleostomi,Euteleostomi,Sarcopterygii,Dipnotetrapodomorpha,Tetrapoda,Amniota,Mammalia,Theria,Eutheria,Boreoeutheria,Laurasiatheria,Chiroptera,Microchiroptera,Vespertilionidae,Eptesicus
8013 436 NW_007370662.1:5601894-5603043 BAV60921.1 59451 Eukaryota,Opisthokonta,Metazoa,Eumetazoa,Bilateria,Deuterostomia,Chordata,Craniata,Vertebrata,Gnathostomata,Teleostomi,Euteleostomi,Sarcopterygii,Dipnotetrapodomorpha,Tetrapoda,Amniota,Mammalia,Theria,Eutheria,Boreoeutheria,Laurasiatheria,Chiroptera,Microchiroptera,Vespertilionidae,Eptesicus
8014 436 NW_007370662.1:5601894-5603043 YP_010085030.1 2116489 Viruses,Riboviria,Orthornavirae,Negarnaviricota,Haploviricotina,Monjiviricetes,Mononegavirales,Bornaviridae,Cultervirus,Cultervirus hemicultri
8015 436 NW_007370662.1:5601894-5603043 QUF61505.1 2830720 Viruses,Riboviria,Orthornavirae,Negarnaviricota,Haploviricotina,Monjiviricetes,Mononegavirales,Bornaviridae,Cultervirus
8016 436 NW_007370662.1:5601894-5603043 XP_036196940.1 51298 Eukaryota,Opisthokonta,Metazoa,Eumetazoa,Bilateria,Deuterostomia,Chordata,Craniata,Vertebrata,Gnathostomata,Teleostomi,Euteleostomi,Sarcopterygii,Dipnotetrapodomorpha,Tetrapoda,Amniota,Mammalia,Theria,Eutheria,Boreoeutheria,Laurasiatheria,Chiroptera,Microchiroptera,Vespertilionidae,Myotis
8017 436 NW_007370662.1:5601894-5603043 QRR19163.1 1714621 Viruses,Riboviria,Orthornavirae,Negarnaviricota,Haploviricotina,Monjiviricetes,Mononegavirales,Bornaviridae,Orthobornavirus,Orthobornavirus bornaense
8018 436 NW_007370662.1:5601894-5603043 ADU05398.1 1548715 Viruses,Riboviria,Orthornavirae,Negarnaviricota,Haploviricotina,Monjiviricetes,Mononegavirales,Bornaviridae,Orthobornavirus,Orthobornavirus alphapsittaciforme
8019 436 NW_007370662.1:5601894-5603043 AAA20667.2 1714621 Viruses,Riboviria,Orthornavirae,Negarnaviricota,Haploviricotina,Monjiviricetes,Mononegavirales,Bornaviridae,Orthobornavirus,Orthobornavirus bornaense
8020 436 NW_007370662.1:5601894-5603043 BAG55458.1 1714621 Viruses,Riboviria,Orthornavirae,Negarnaviricota,Haploviricotina,Monjiviricetes,Mononegavirales,Bornaviridae,Orthobornavirus,Orthobornavirus bornaense
8021 436 NW_007370662.1:5601894-5603043 QJQ51062.1 1714621 Viruses,Riboviria,Orthornavirae,Negarnaviricota,Haploviricotina,Monjiviricetes,Mononegavirales,Bornaviridae,Orthobornavirus,Orthobornavirus bornaense
8022 436 NW_007370662.1:5601894-5603043 NP_042024.3 1714621 Viruses,Riboviria,Orthornavirae,Negarnaviricota,Haploviricotina,Monjiviricetes,Mononegavirales,Bornaviridae,Orthobornavirus,Orthobornavirus bornaense
8023 436 NW_007370662.1:5601894-5603043 QJQ51068.1 1714621 Viruses,Riboviria,Orthornavirae,Negarnaviricota,Haploviricotina,Monjiviricetes,Mononegavirales,Bornaviridae,Orthobornavirus,Orthobornavirus bornaense
8024 436 NW_007370662.1:5601894-5603043 QJQ51074.1 1714621 Viruses,Riboviria,Orthornavirae,Negarnaviricota,Haploviricotina,Monjiviricetes,Mononegavirales,Bornaviridae,Orthobornavirus,Orthobornavirus bornaense
8025 436 NW_007370662.1:5601894-5603043 YP_009268904.1 1548719 Viruses,Riboviria,Orthornavirae,Negarnaviricota,Haploviricotina,Monjiviricetes,Mononegavirales,Bornaviridae,Orthobornavirus,Orthobornavirus alphapsittaciforme
8026 436 NW_007370662.1:5601894-5603043 QUQ60701.1 1714621 Viruses,Riboviria,Orthornavirae,Negarnaviricota,Haploviricotina,Monjiviricetes,Mononegavirales,Bornaviridae,Orthobornavirus,Orthobornavirus bornaense
8027 436 NW_007370662.1:5601894-5603043 VVX76799.1 1714621 Viruses,Riboviria,Orthornavirae,Negarnaviricota,Haploviricotina,Monjiviricetes,Mononegavirales,Bornaviridae,Orthobornavirus,Orthobornavirus bornaense
8028 436 NW_007370662.1:5601894-5603043 CAC70645.1 1714621 Viruses,Riboviria,Orthornavirae,Negarnaviricota,Haploviricotina,Monjiviricetes,Mononegavirales,Bornaviridae,Orthobornavirus,Orthobornavirus bornaense
8029 436 NW_007370662.1:5601894-5603043 Q8JMN0.1 1714621 Viruses,Riboviria,Orthornavirae,Negarnaviricota,Haploviricotina,Monjiviricetes,Mononegavirales,Bornaviridae,Orthobornavirus,Orthobornavirus bornaense
8030 436 NW_007370662.1:5601894-5603043 BAF46117.1 1714621 Viruses,Riboviria,Orthornavirae,Negarnaviricota,Haploviricotina,Monjiviricetes,Mononegavirales,Bornaviridae,Orthobornavirus,Orthobornavirus bornaense
8031 436 NW_007370662.1:5601894-5603043 BAF46124.1 1714621 Viruses,Riboviria,Orthornavirae,Negarnaviricota,Haploviricotina,Monjiviricetes,Mononegavirales,Bornaviridae,Orthobornavirus,Orthobornavirus bornaense
8032 436 NW_007370662.1:5601894-5603043 AAM68145.1 1714621 Viruses,Riboviria,Orthornavirae,Negarnaviricota,Haploviricotina,Monjiviricetes,Mononegavirales,Bornaviridae,Orthobornavirus,Orthobornavirus bornaense
8033 436 NW_007370662.1:5601894-5603043 AAM68151.1 1714621 Viruses,Riboviria,Orthornavirae,Negarnaviricota,Haploviricotina,Monjiviricetes,Mononegavirales,Bornaviridae,Orthobornavirus,Orthobornavirus bornaense
8034 436 NW_007370662.1:5601894-5603043 VVX76797.1 1714621 Viruses,Riboviria,Orthornavirae,Negarnaviricota,Haploviricotina,Monjiviricetes,Mononegavirales,Bornaviridae,Orthobornavirus,Orthobornavirus bornaense
8035 436 NW_007370662.1:5601894-5603043 ASF61784.1 1714621 Viruses,Riboviria,Orthornavirae,Negarnaviricota,Haploviricotina,Monjiviricetes,Mononegavirales,Bornaviridae,Orthobornavirus,Orthobornavirus bornaense

8036 437 NW_007370681.1:1662681-1662911 BAV93682.1 59451 Eukaryota,Opisthokonta,Metazoa,Eumetazoa,Bilateria,Deuterostomia,Chordata,Craniata,Vertebrata,Gnathostomata,Teleostomi,Euteleostomi,Sarcopterygii,Dipnotetrapodomorpha,Tetrapoda,Amniota,Mammalia,Theria,Eutheria,Boreoeutheria,Laurasiatheria,Chiroptera,Microchiroptera,Vespertilionidae,Eptesicus
8037 437 NW_007370681.1:1662681-1662911 BAV60921.1 59451 Eukaryota,Opisthokonta,Metazoa,Eumetazoa,Bilateria,Deuterostomia,Chordata,Craniata,Vertebrata,Gnathostomata,Teleostomi,Euteleostomi,Sarcopterygii,Dipnotetrapodomorpha,Tetrapoda,Amniota,Mammalia,Theria,Eutheria,Boreoeutheria,Laurasiatheria,Chiroptera,Microchiroptera,Vespertilionidae,Eptesicus
8038 437 NW_007370681.1:1662681-1662911 BAV60925.1 59452 Eukaryota,Opisthokonta,Metazoa,Eumetazoa,Bilateria,Deuterostomia,Chordata,Craniata,Vertebrata,Gnathostomata,Teleostomi,Euteleostomi,Sarcopterygii,Dipnotetrapodomorpha,Tetrapoda,Amniota,Mammalia,Theria,Eutheria,Boreoeutheria,Laurasiatheria,Chiroptera,Microchiroptera,Vespertilionidae,Eptesicus
8039 437 NW_007370681.1:1662681-1662911 QUF61505.1 2830720 Viruses,Riboviria,Orthornavirae,Negarnaviricota,Haploviricotina,Monjiviricetes,Mononegavirales,Bornaviridae,Cultervirus
8040 437 NW_007370681.1:1662681-1662911 YP_010085030.1 2116489 Viruses,Riboviria,Orthornavirae,Negarnaviricota,Haploviricotina,Monjiviricetes,Mononegavirales,Bornaviridae,Cultervirus,Cultervirus hemicultri
8041 437 NW_007370681.1:1662681-1662911 ART29435.1 1885248 Viruses,Riboviria,Orthornavirae,Negarnaviricota,Haploviricotina,Monjiviricetes,Mononegavirales,Bornaviridae,Orthobornavirus,Orthobornavirus sciuri
8042 437 NW_007370681.1:1662681-1662911 ART29436.1 1885248 Viruses,Riboviria,Orthornavirae,Negarnaviricota,Haploviricotina,Monjiviricetes,Mononegavirales,Bornaviridae,Orthobornavirus,Orthobornavirus sciuri
8043 437 NW_007370681.1:1662681-1662911 ART29437.1 1885248 Viruses,Riboviria,Orthornavirae,Negarnaviricota,Haploviricotina,Monjiviricetes,Mononegavirales,Bornaviridae,Orthobornavirus,Orthobornavirus sciuri
8044 437 NW_007370681.1:1662681-1662911 SBT82866.1 1885248 Viruses,Riboviria,Orthornavirae,Negarnaviricota,Haploviricotina,Monjiviricetes,Mononegavirales,Bornaviridae,Orthobornavirus,Orthobornavirus sciuri
8045 437 NW_007370681.1:1662681-1662911 SBT82900.1 1885248 Viruses,Riboviria,Orthornavirae,Negarnaviricota,Haploviricotina,Monjiviricetes,Mononegavirales,Bornaviridae,Orthobornavirus,Orthobornavirus sciuri
8046 437 NW_007370681.1:1662681-1662911 YP_009269418.1 1885248 Viruses,Riboviria,Orthornavirae,Negarnaviricota,Haploviricotina,Monjiviricetes,Mononegavirales,Bornaviridae,Orthobornavirus,Orthobornavirus sciuri
8047 437 NW_007370681.1:1662681-1662911 QTC09943.1 1885248 Viruses,Riboviria,Orthornavirae,Negarnaviricota,Haploviricotina,Monjiviricetes,Mononegavirales,Bornaviridae,Orthobornavirus,Orthobornavirus sciuri
8048 437 NW_007370681.1:1662681-1662911 SBT82910.1 1885248 Viruses,Riboviria,Orthornavirae,Negarnaviricota,Haploviricotina,Monjiviricetes,Mononegavirales,Bornaviridae,Orthobornavirus,Orthobornavirus sciuri
8049 437 NW_007370681.1:1662681-1662911 SBT82903.1 1885248 Viruses,Riboviria,Orthornavirae,Negarnaviricota,Haploviricotina,Monjiviricetes,Mononegavirales,Bornaviridae,Orthobornavirus,Orthobornavirus sciuri
8050 437 NW_007370681.1:1662681-1662911 SBT82897.1 1885248 Viruses,Riboviria,Orthornavirae,Negarnaviricota,Haploviricotina,Monjiviricetes,Mononegavirales,Bornaviridae,Orthobornavirus,Orthobornavirus sciuri
8051 437 NW_007370681.1:1662681-1662911 AWX65512.1 1885248 Viruses,Riboviria,Orthornavirae,Negarnaviricota,Haploviricotina,Monjiviricetes,Mononegavirales,Bornaviridae,Orthobornavirus,Orthobornavirus sciuri
8052 437 NW_007370681.1:1662681-1662911 SBT82883.1 1885248 Viruses,Riboviria,Orthornavirae,Negarnaviricota,Haploviricotina,Monjiviricetes,Mononegavirales,Bornaviridae,Orthobornavirus,Orthobornavirus sciuri
8053 437 NW_007370681.1:1662681-1662911 SBT82868.1 1885248 Viruses,Riboviria,Orthornavirae,Negarnaviricota,Haploviricotina,Monjiviricetes,Mononegavirales,Bornaviridae,Orthobornavirus,Orthobornavirus sciuri
8054 437 NW_007370681.1:1662681-1662911 ART29433.2 1885248 Viruses,Riboviria,Orthornavirae,Negarnaviricota,Haploviricotina,Monjiviricetes,Mononegavirales,Bornaviridae,Orthobornavirus,Orthobornavirus sciuri
8055 437 NW_007370681.1:1662681-1662911 ART67025.1 1885248 Viruses,Riboviria,Orthornavirae,Negarnaviricota,Haploviricotina,Monjiviricetes,Mononegavirales,Bornaviridae,Orthobornavirus,Orthobornavirus sciuri
8056 437 NW_007370681.1:1662681-1662911 QIX04702.1 1897087 Viruses,Riboviria,Orthornavirae,Negarnaviricota,Haploviricotina,Monjiviricetes,Mononegavirales,Bornaviridae,Orthobornavirus
8057 437 NW_007370681.1:1662681-1662911 ART67049.1 1885248 Viruses,Riboviria,Orthornavirae,Negarnaviricota,Haploviricotina,Monjiviricetes,Mononegavirales,Bornaviridae,Orthobornavirus,Orthobornavirus sciuri
8058 437 NW_007370681.1:1662681-1662911 ART67031.1 1885248 Viruses,Riboviria,Orthornavirae,Negarnaviricota,Haploviricotina,Monjiviricetes,Mononegavirales,Bornaviridae,Orthobornavirus,Orthobornavirus sciuri
8059 437 NW_007370681.1:1662681-1662911 ART67019.1 1885248 Viruses,Riboviria,Orthornavirae,Negarnaviricota,Haploviricotina,Monjiviricetes,Mononegavirales,Bornaviridae,Orthobornavirus,Orthobornavirus sciuri
8060 437 NW_007370681.1:1662681-1662911 ART67013.1 1885248 Viruses,Riboviria,Orthornavirae,Negarnaviricota,Haploviricotina,Monjiviricetes,Mononegavirales,Bornaviridae,Orthobornavirus,Orthobornavirus sciuri

8061 438 NW_007370681.1:1663848-1665141 YP_010085030.1 2116489 Viruses,Riboviria,Orthornavirae,Negarnaviricota,Haploviricotina,Monjiviricetes,Mononegavirales,Bornaviridae,Cultervirus,Cultervirus hemicultri
8062 438 NW_007370681.1:1663848-1665141 QUF61505.1 2830720 Viruses,Riboviria,Orthornavirae,Negarnaviricota,Haploviricotina,Monjiviricetes,Mononegavirales,Bornaviridae,Cultervirus
8063 438 NW_007370681.1:1663848-1665141 BAV93682.1 59451 Eukaryota,Opisthokonta,Metazoa,Eumetazoa,Bilateria,Deuterostomia,Chordata,Craniata,Vertebrata,Gnathostomata,Teleostomi,Euteleostomi,Sarcopterygii,Dipnotetrapodomorpha,Tetrapoda,Amniota,Mammalia,Theria,Eutheria,Boreoeutheria,Laurasiatheria,Chiroptera,Microchiroptera,Vespertilionidae,Eptesicus
8064 438 NW_007370681.1:1663848-1665141 BAV60921.1 59451 Eukaryota,Opisthokonta,Metazoa,Eumetazoa,Bilateria,Deuterostomia,Chordata,Craniata,Vertebrata,Gnathostomata,Teleostomi,Euteleostomi,Sarcopterygii,Dipnotetrapodomorpha,Tetrapoda,Amniota,Mammalia,Theria,Eutheria,Boreoeutheria,Laurasiatheria,Chiroptera,Microchiroptera,Vespertilionidae,Eptesicus
8065 438 NW_007370681.1:1663848-1665141 BAV60925.1 59452 Eukaryota,Opisthokonta,Metazoa,Eumetazoa,Bilateria,Deuterostomia,Chordata,Craniata,Vertebrata,Gnathostomata,Teleostomi,Euteleostomi,Sarcopterygii,Dipnotetrapodomorpha,Tetrapoda,Amniota,Mammalia,Theria,Eutheria,Boreoeutheria,Laurasiatheria,Chiroptera,Microchiroptera,Vespertilionidae,Eptesicus
8066 438 NW_007370681.1:1663848-1665141 YP_009055063.1 1881951 Viruses,Riboviria,Orthornavirae,Negarnaviricota,Haploviricotina,Monjiviricetes,Mononegavirales,Bornaviridae,Orthobornavirus,Orthobornavirus elapsoideae
8067 438 NW_007370681.1:1663848-1665141 YP_009041461.1 1715291 Viruses,Riboviria,Orthornavirae,Negarnaviricota,Haploviricotina,Monjiviricetes,Mononegavirales,Bornaviridae,Orthobornavirus,Orthobornavirus serini
8068 438 NW_007370681.1:1663848-1665141 SCA77548.1 1715293 Viruses,Riboviria,Orthornavirae,Negarnaviricota,Haploviricotina,Monjiviricetes,Mononegavirales,Bornaviridae,Orthobornavirus,Orthobornavirus avisaquaticae
8069 438 NW_007370681.1:1663848-1665141 YP_009268910.1 1715288 Viruses,Riboviria,Orthornavirae,Negarnaviricota,Haploviricotina,Monjiviricetes,Mononegavirales,Bornaviridae,Orthobornavirus,Orthobornavirus serini
8070 438 NW_007370681.1:1663848-1665141 YP_009165497.1 1715290 Viruses,Riboviria,Orthornavirae,Negarnaviricota,Haploviricotina,Monjiviricetes,Mononegavirales,Bornaviridae,Orthobornavirus,Orthobornavirus serini
8071 438 NW_007370681.1:1663848-1665141 QGZ07388.1 1715293 Viruses,Riboviria,Orthornavirae,Negarnaviricota,Haploviricotina,Monjiviricetes,Mononegavirales,Bornaviridae,Orthobornavirus,Orthobornavirus avisaquaticae
8072 438 NW_007370681.1:1663848-1665141 ALB34720.1 1715293 Viruses,Riboviria,Orthornavirae,Negarnaviricota,Haploviricotina,Monjiviricetes,Mononegavirales,Bornaviridae,Orthobornavirus,Orthobornavirus avisaquaticae
8073 438 NW_007370681.1:1663848-1665141 YP_009237647.1 1715293 Viruses,Riboviria,Orthornavirae,Negarnaviricota,Haploviricotina,Monjiviricetes,Mononegavirales,Bornaviridae,Orthobornavirus,Orthobornavirus avisaquaticae
8074 438 NW_007370681.1:1663848-1665141 AOF44310.1 1715293 Viruses,Riboviria,Orthornavirae,Negarnaviricota,Haploviricotina,Monjiviricetes,Mononegavirales,Bornaviridae,Orthobornavirus,Orthobornavirus avisaquaticae
8075 438 NW_007370681.1:1663848-1665141 ACJ71386.1 1548717 Viruses,Riboviria,Orthornavirae,Negarnaviricota,Haploviricotina,Monjiviricetes,Mononegavirales,Bornaviridae,Orthobornavirus,Orthobornavirus alphapsittaciforme
8076 438 NW_007370681.1:1663848-1665141 AEW69865.1 1548718 Viruses,Riboviria,Orthornavirae,Negarnaviricota,Haploviricotina,Monjiviricetes,Mononegavirales,Bornaviridae,Orthobornavirus,Orthobornavirus alphapsittaciforme
8077 438 NW_007370681.1:1663848-1665141 AER30492.1 1548718 Viruses,Riboviria,Orthornavirae,Negarnaviricota,Haploviricotina,Monjiviricetes,Mononegavirales,Bornaviridae,Orthobornavirus,Orthobornavirus alphapsittaciforme
8078 438 NW_007370681.1:1663848-1665141 URS73040.1 1548718 Viruses,Riboviria,Orthornavirae,Negarnaviricota,Haploviricotina,Monjiviricetes,Mononegavirales,Bornaviridae,Orthobornavirus,Orthobornavirus alphapsittaciforme
8079 438 NW_007370681.1:1663848-1665141 ACJ71393.1 1548718 Viruses,Riboviria,Orthornavirae,Negarnaviricota,Haploviricotina,Monjiviricetes,Mononegavirales,Bornaviridae,Orthobornavirus,Orthobornavirus alphapsittaciforme
8080 438 NW_007370681.1:1663848-1665141 BBL33072.1 1548718 Viruses,Riboviria,Orthornavirae,Negarnaviricota,Haploviricotina,Monjiviricetes,Mononegavirales,Bornaviridae,Orthobornavirus,Orthobornavirus alphapsittaciforme
8081 438 NW_007370681.1:1663848-1665141 BBL33060.1 1548718 Viruses,Riboviria,Orthornavirae,Negarnaviricota,Haploviricotina,Monjiviricetes,Mononegavirales,Bornaviridae,Orthobornavirus,Orthobornavirus alphapsittaciforme
8082 438 NW_007370681.1:1663848-1665141 QUP51771.1 1548718 Viruses,Riboviria,Orthornavirae,Negarnaviricota,Haploviricotina,Monjiviricetes,Mononegavirales,Bornaviridae,Orthobornavirus,Orthobornavirus alphapsittaciforme
8083 438 NW_007370681.1:1663848-1665141 YP_009268898.1 1548718 Viruses,Riboviria,Orthornavirae,Negarnaviricota,Haploviricotina,Monjiviricetes,Mononegavirales,Bornaviridae,Orthobornavirus,Orthobornavirus alphapsittaciforme
8084 438 NW_007370681.1:1663848-1665141 BBL33066.1 1548718 Viruses,Riboviria,Orthornavirae,Negarnaviricota,Haploviricotina,Monjiviricetes,Mononegavirales,Bornaviridae,Orthobornavirus,Orthobornavirus alphapsittaciforme
8085 438 NW_007370681.1:1663848-1665141 AEW69871.1 1548718 Viruses,Riboviria,Orthornavirae,Negarnaviricota,Haploviricotina,Monjiviricetes,Mononegavirales,Bornaviridae,Orthobornavirus,Orthobornavirus alphapsittaciforme

8086 439 NW_007370691.1:7459482-7459637 YP_009508490.1 2016402 Viruses,Riboviria,Orthornavirae,Negarnaviricota,Haploviricotina,Monjiviricetes,Mononegavirales,Bornaviridae,Carbovirus,Carbovirus tapeti
8087 439 NW_007370691.1:7459482-7459637 YP_009508484.1 2016401 Viruses,Riboviria,Orthornavirae,Negarnaviricota,Haploviricotina,Monjiviricetes,Mononegavirales,Bornaviridae,Carbovirus,Carbovirus queenslandense

8088 440 NW_007370696.1:1359138-1359605 EPQ11842.1 109478 Eukaryota,Opisthokonta,Metazoa,Eumetazoa,Bilateria,Deuterostomia,Chordata,Craniata,Vertebrata,Gnathostomata,Teleostomi,Euteleostomi,Sarcopterygii,Dipnotetrapodomorpha,Tetrapoda,Amniota,Mammalia,Theria,Eutheria,Boreoeutheria,Laurasiatheria,Chiroptera,Microchiroptera,Vespertilionidae,Myotis
8089 440 NW_007370696.1:1359138-1359605 KAF6310679.1 51298 Eukaryota,Opisthokonta,Metazoa,Eumetazoa,Bilateria,Deuterostomia,Chordata,Craniata,Vertebrata,Gnathostomata,Teleostomi,Euteleostomi,Sarcopterygii,Dipnotetrapodomorpha,Tetrapoda,Amniota,Mammalia,Theria,Eutheria,Boreoeutheria,Laurasiatheria,Chiroptera,Microchiroptera,Vespertilionidae,Myotis
8090 440 NW_007370696.1:1359138-1359605 ELK34397.1 225400 Eukaryota,Opisthokonta,Metazoa,Eumetazoa,Bilateria,Deuterostomia,Chordata,Craniata,Vertebrata,Gnathostomata,Teleostomi,Euteleostomi,Sarcopterygii,Dipnotetrapodomorpha,Tetrapoda,Amniota,Mammalia,Theria,Eutheria,Boreoeutheria,Laurasiatheria,Chiroptera,Microchiroptera,Vespertilionidae,Myotis
8091 440 NW_007370696.1:1359138-1359605 EPQ14198.1 109478 Eukaryota,Opisthokonta,Metazoa,Eumetazoa,Bilateria,Deuterostomia,Chordata,Craniata,Vertebrata,Gnathostomata,Teleostomi,Euteleostomi,Sarcopterygii,Dipnotetrapodomorpha,Tetrapoda,Amniota,Mammalia,Theria,Eutheria,Boreoeutheria,Laurasiatheria,Chiroptera,Microchiroptera,Vespertilionidae,Myotis
8092 440 NW_007370696.1:1359138-1359605 XP_040147274.1 43179 Eukaryota,Opisthokonta,Metazoa,Eumetazoa,Bilateria,Deuterostomia,Chordata,Craniata,Vertebrata,Gnathostomata,Teleostomi,Euteleostomi,Sarcopterygii,Dipnotetrapodomorpha,Tetrapoda,Amniota,Mammalia,Theria,Eutheria,Boreoeutheria,Euarchontoglires,Glires,Rodentia,Sciuromorpha,Sciuridae,Xerinae,Marmotini,Ictidomys
8093 440 NW_007370696.1:1359138-1359605 AIL01069.1 1548718 Viruses,Riboviria,Orthornavirae,Negarnaviricota,Haploviricotina,Monjiviricetes,Mononegavirales,Bornaviridae,Orthobornavirus,Orthobornavirus alphapsittaciforme
8094 440 NW_007370696.1:1359138-1359605 AFN70788.1 1548714 Viruses,Riboviria,Orthornavirae,Negarnaviricota,Haploviricotina,Monjiviricetes,Mononegavirales,Bornaviridae,Orthobornavirus,Orthobornavirus alphapsittaciforme
8095 440 NW_007370696.1:1359138-1359605 YP_009268899.1 1548719 Viruses,Riboviria,Orthornavirae,Negarnaviricota,Haploviricotina,Monjiviricetes,Mononegavirales,Bornaviridae,Orthobornavirus,Orthobornavirus alphapsittaciforme
8096 440 NW_007370696.1:1359138-1359605 AOF44393.1 1548718 Viruses,Riboviria,Orthornavirae,Negarnaviricota,Haploviricotina,Monjiviricetes,Mononegavirales,Bornaviridae,Orthobornavirus,Orthobornavirus alphapsittaciforme
8097 440 NW_007370696.1:1359138-1359605 AOF44362.1 1548718 Viruses,Riboviria,Orthornavirae,Negarnaviricota,Haploviricotina,Monjiviricetes,Mononegavirales,Bornaviridae,Orthobornavirus,Orthobornavirus alphapsittaciforme
8098 440 NW_007370696.1:1359138-1359605 AEE69059.1 1548718 Viruses,Riboviria,Orthornavirae,Negarnaviricota,Haploviricotina,Monjiviricetes,Mononegavirales,Bornaviridae,Orthobornavirus,Orthobornavirus alphapsittaciforme
8099 440 NW_007370696.1:1359138-1359605 QGM12639.1 1548718 Viruses,Riboviria,Orthornavirae,Negarnaviricota,Haploviricotina,Monjiviricetes,Mononegavirales,Bornaviridae,Orthobornavirus,Orthobornavirus alphapsittaciforme
8100 440 NW_007370696.1:1359138-1359605 AFN70794.1 1548718 Viruses,Riboviria,Orthornavirae,Negarnaviricota,Haploviricotina,Monjiviricetes,Mononegavirales,Bornaviridae,Orthobornavirus,Orthobornavirus alphapsittaciforme
8101 440 NW_007370696.1:1359138-1359605 AOF44358.1 1548718 Viruses,Riboviria,Orthornavirae,Negarnaviricota,Haploviricotina,Monjiviricetes,Mononegavirales,Bornaviridae,Orthobornavirus,Orthobornavirus alphapsittaciforme
8102 440 NW_007370696.1:1359138-1359605 YP_009268893.1 1548718 Viruses,Riboviria,Orthornavirae,Negarnaviricota,Haploviricotina,Monjiviricetes,Mononegavirales,Bornaviridae,Orthobornavirus,Orthobornavirus alphapsittaciforme
8103 440 NW_007370696.1:1359138-1359605 AIC82500.1 1548718 Viruses,Riboviria,Orthornavirae,Negarnaviricota,Haploviricotina,Monjiviricetes,Mononegavirales,Bornaviridae,Orthobornavirus,Orthobornavirus alphapsittaciforme
8104 440 NW_007370696.1:1359138-1359605 AOF44379.1 1548718 Viruses,Riboviria,Orthornavirae,Negarnaviricota,Haploviricotina,Monjiviricetes,Mononegavirales,Bornaviridae,Orthobornavirus,Orthobornavirus alphapsittaciforme
8105 440 NW_007370696.1:1359138-1359605 AOF44397.1 1548718 Viruses,Riboviria,Orthornavirae,Negarnaviricota,Haploviricotina,Monjiviricetes,Mononegavirales,Bornaviridae,Orthobornavirus,Orthobornavirus alphapsittaciforme
8106 440 NW_007370696.1:1359138-1359605 AEE69068.2 1548718 Viruses,Riboviria,Orthornavirae,Negarnaviricota,Haploviricotina,Monjiviricetes,Mononegavirales,Bornaviridae,Orthobornavirus,Orthobornavirus alphapsittaciforme
8107 440 NW_007370696.1:1359138-1359605 AER30487.1 1548718 Viruses,Riboviria,Orthornavirae,Negarnaviricota,Haploviricotina,Monjiviricetes,Mononegavirales,Bornaviridae,Orthobornavirus,Orthobornavirus alphapsittaciforme
8108 440 NW_007370696.1:1359138-1359605 AEW69860.1 1548718 Viruses,Riboviria,Orthornavirae,Negarnaviricota,Haploviricotina,Monjiviricetes,Mononegavirales,Bornaviridae,Orthobornavirus,Orthobornavirus alphapsittaciforme
8109 440 NW_007370696.1:1359138-1359605 QGM12615.1 1548715 Viruses,Riboviria,Orthornavirae,Negarnaviricota,Haploviricotina,Monjiviricetes,Mononegavirales,Bornaviridae,Orthobornavirus,Orthobornavirus alphapsittaciforme
8110 440 NW_007370696.1:1359138-1359605 ADU05395.1 1548715 Viruses,Riboviria,Orthornavirae,Negarnaviricota,Haploviricotina,Monjiviricetes,Mononegavirales,Bornaviridae,Orthobornavirus,Orthobornavirus alphapsittaciforme
8111 440 NW_007370696.1:1359138-1359605 ACJ71388.1 1548717 Viruses,Riboviria,Orthornavirae,Negarnaviricota,Haploviricotina,Monjiviricetes,Mononegavirales,Bornaviridae,Orthobornavirus,Orthobornavirus alphapsittaciforme
8112 440 NW_007370696.1:1359138-1359605 AIC82493.1 1548715 Viruses,Riboviria,Orthornavirae,Negarnaviricota,Haploviricotina,Monjiviricetes,Mononegavirales,Bornaviridae,Orthobornavirus,Orthobornavirus alphapsittaciforme

8113 441 NW_007370696.1:3053500-3054039 YP_009508490.1 2016402 Viruses,Riboviria,Orthornavirae,Negarnaviricota,Haploviricotina,Monjiviricetes,Mononegavirales,Bornaviridae,Carbovirus,Carbovirus tapeti
8114 441 NW_007370696.1:3053500-3054039 YP_009508484.1 2016401 Viruses,Riboviria,Orthornavirae,Negarnaviricota,Haploviricotina,Monjiviricetes,Mononegavirales,Bornaviridae,Carbovirus,Carbovirus queenslandense
8115 441 NW_007370696.1:3053500-3054039 YP_009268916.1 1884917 Viruses,Riboviria,Orthornavirae,Negarnaviricota,Haploviricotina,Monjiviricetes,Mononegavirales,Bornaviridae,Orthobornavirus,Orthobornavirus avisaquaticae
8116 441 NW_007370696.1:3053500-3054039 YP_009268910.1 1715288 Viruses,Riboviria,Orthornavirae,Negarnaviricota,Haploviricotina,Monjiviricetes,Mononegavirales,Bornaviridae,Orthobornavirus,Orthobornavirus serini

8117 442 NW_007370696.1:3054769-3055062 YP_009508484.1 2016401 Viruses,Riboviria,Orthornavirae,Negarnaviricota,Haploviricotina,Monjiviricetes,Mononegavirales,Bornaviridae,Carbovirus,Carbovirus queenslandense
8118 442 NW_007370696.1:3054769-3055062 QGZ07388.1 1715293 Viruses,Riboviria,Orthornavirae,Negarnaviricota,Haploviricotina,Monjiviricetes,Mononegavirales,Bornaviridae,Orthobornavirus,Orthobornavirus avisaquaticae
8119 442 NW_007370696.1:3054769-3055062 AOF44310.1 1715293 Viruses,Riboviria,Orthornavirae,Negarnaviricota,Haploviricotina,Monjiviricetes,Mononegavirales,Bornaviridae,Orthobornavirus,Orthobornavirus avisaquaticae
8120 442 NW_007370696.1:3054769-3055062 ALB34720.1 1715293 Viruses,Riboviria,Orthornavirae,Negarnaviricota,Haploviricotina,Monjiviricetes,Mononegavirales,Bornaviridae,Orthobornavirus,Orthobornavirus avisaquaticae
8121 442 NW_007370696.1:3054769-3055062 SCA77548.1 1715293 Viruses,Riboviria,Orthornavirae,Negarnaviricota,Haploviricotina,Monjiviricetes,Mononegavirales,Bornaviridae,Orthobornavirus,Orthobornavirus avisaquaticae
8122 442 NW_007370696.1:3054769-3055062 YP_009237647.1 1715293 Viruses,Riboviria,Orthornavirae,Negarnaviricota,Haploviricotina,Monjiviricetes,Mononegavirales,Bornaviridae,Orthobornavirus,Orthobornavirus avisaquaticae

8123 443 NW_007370697.1:9024595-9025398 EPQ11842.1 109478 Eukaryota,Opisthokonta,Metazoa,Eumetazoa,Bilateria,Deuterostomia,Chordata,Craniata,Vertebrata,Gnathostomata,Teleostomi,Euteleostomi,Sarcopterygii,Dipnotetrapodomorpha,Tetrapoda,Amniota,Mammalia,Theria,Eutheria,Boreoeutheria,Laurasiatheria,Chiroptera,Microchiroptera,Vespertilionidae,Myotis
8124 443 NW_007370697.1:9024595-9025398 EPQ14198.1 109478 Eukaryota,Opisthokonta,Metazoa,Eumetazoa,Bilateria,Deuterostomia,Chordata,Craniata,Vertebrata,Gnathostomata,Teleostomi,Euteleostomi,Sarcopterygii,Dipnotetrapodomorpha,Tetrapoda,Amniota,Mammalia,Theria,Eutheria,Boreoeutheria,Laurasiatheria,Chiroptera,Microchiroptera,Vespertilionidae,Myotis
8125 443 NW_007370697.1:9024595-9025398 ELK34396.1 225400 Eukaryota,Opisthokonta,Metazoa,Eumetazoa,Bilateria,Deuterostomia,Chordata,Craniata,Vertebrata,Gnathostomata,Teleostomi,Euteleostomi,Sarcopterygii,Dipnotetrapodomorpha,Tetrapoda,Amniota,Mammalia,Theria,Eutheria,Boreoeutheria,Laurasiatheria,Chiroptera,Microchiroptera,Vespertilionidae,Myotis
8126 443 NW_007370697.1:9024595-9025398 KAF6310679.1 51298 Eukaryota,Opisthokonta,Metazoa,Eumetazoa,Bilateria,Deuterostomia,Chordata,Craniata,Vertebrata,Gnathostomata,Teleostomi,Euteleostomi,Sarcopterygii,Dipnotetrapodomorpha,Tetrapoda,Amniota,Mammalia,Theria,Eutheria,Boreoeutheria,Laurasiatheria,Chiroptera,Microchiroptera,Vespertilionidae,Myotis
8127 443 NW_007370697.1:9024595-9025398 ELK34397.1 225400 Eukaryota,Opisthokonta,Metazoa,Eumetazoa,Bilateria,Deuterostomia,Chordata,Craniata,Vertebrata,Gnathostomata,Teleostomi,Euteleostomi,Sarcopterygii,Dipnotetrapodomorpha,Tetrapoda,Amniota,Mammalia,Theria,Eutheria,Boreoeutheria,Laurasiatheria,Chiroptera,Microchiroptera,Vespertilionidae,Myotis
8128 443 NW_007370697.1:9024595-9025398 XP_040147274.1 43179 Eukaryota,Opisthokonta,Metazoa,Eumetazoa,Bilateria,Deuterostomia,Chordata,Craniata,Vertebrata,Gnathostomata,Teleostomi,Euteleostomi,Sarcopterygii,Dipnotetrapodomorpha,Tetrapoda,Amniota,Mammalia,Theria,Eutheria,Boreoeutheria,Euarchontoglires,Glires,Rodentia,Sciuromorpha,Sciuridae,Xerinae,Marmotini,Ictidomys
8129 443 NW_007370697.1:9024595-9025398 QGM12619.1 1548719 Viruses,Riboviria,Orthornavirae,Negarnaviricota,Haploviricotina,Monjiviricetes,Mononegavirales,Bornaviridae,Orthobornavirus,Orthobornavirus alphapsittaciforme
8130 443 NW_007370697.1:9024595-9025398 YP_009268899.1 1548719 Viruses,Riboviria,Orthornavirae,Negarnaviricota,Haploviricotina,Monjiviricetes,Mononegavirales,Bornaviridae,Orthobornavirus,Orthobornavirus alphapsittaciforme
8131 443 NW_007370697.1:9024595-9025398 YP_009268905.1 1715288 Viruses,Riboviria,Orthornavirae,Negarnaviricota,Haploviricotina,Monjiviricetes,Mononegavirales,Bornaviridae,Orthobornavirus,Orthobornavirus serini
8132 443 NW_007370697.1:9024595-9025398 QGM12639.1 1548718 Viruses,Riboviria,Orthornavirae,Negarnaviricota,Haploviricotina,Monjiviricetes,Mononegavirales,Bornaviridae,Orthobornavirus,Orthobornavirus alphapsittaciforme
8133 443 NW_007370697.1:9024595-9025398 AOF44397.1 1548718 Viruses,Riboviria,Orthornavirae,Negarnaviricota,Haploviricotina,Monjiviricetes,Mononegavirales,Bornaviridae,Orthobornavirus,Orthobornavirus alphapsittaciforme
8134 443 NW_007370697.1:9024595-9025398 AOF44362.1 1548718 Viruses,Riboviria,Orthornavirae,Negarnaviricota,Haploviricotina,Monjiviricetes,Mononegavirales,Bornaviridae,Orthobornavirus,Orthobornavirus alphapsittaciforme
8135 443 NW_007370697.1:9024595-9025398 AEE69059.1 1548718 Viruses,Riboviria,Orthornavirae,Negarnaviricota,Haploviricotina,Monjiviricetes,Mononegavirales,Bornaviridae,Orthobornavirus,Orthobornavirus alphapsittaciforme
8136 443 NW_007370697.1:9024595-9025398 AFN70794.1 1548718 Viruses,Riboviria,Orthornavirae,Negarnaviricota,Haploviricotina,Monjiviricetes,Mononegavirales,Bornaviridae,Orthobornavirus,Orthobornavirus alphapsittaciforme
8137 443 NW_007370697.1:9024595-9025398 AOF44358.1 1548718 Viruses,Riboviria,Orthornavirae,Negarnaviricota,Haploviricotina,Monjiviricetes,Mononegavirales,Bornaviridae,Orthobornavirus,Orthobornavirus alphapsittaciforme
8138 443 NW_007370697.1:9024595-9025398 YP_009268893.1 1548718 Viruses,Riboviria,Orthornavirae,Negarnaviricota,Haploviricotina,Monjiviricetes,Mononegavirales,Bornaviridae,Orthobornavirus,Orthobornavirus alphapsittaciforme
8139 443 NW_007370697.1:9024595-9025398 AIC82500.1 1548718 Viruses,Riboviria,Orthornavirae,Negarnaviricota,Haploviricotina,Monjiviricetes,Mononegavirales,Bornaviridae,Orthobornavirus,Orthobornavirus alphapsittaciforme
8140 443 NW_007370697.1:9024595-9025398 AEE69068.2 1548718 Viruses,Riboviria,Orthornavirae,Negarnaviricota,Haploviricotina,Monjiviricetes,Mononegavirales,Bornaviridae,Orthobornavirus,Orthobornavirus alphapsittaciforme
8141 443 NW_007370697.1:9024595-9025398 AER30487.1 1548718 Viruses,Riboviria,Orthornavirae,Negarnaviricota,Haploviricotina,Monjiviricetes,Mononegavirales,Bornaviridae,Orthobornavirus,Orthobornavirus alphapsittaciforme
8142 443 NW_007370697.1:9024595-9025398 AEW69860.1 1548718 Viruses,Riboviria,Orthornavirae,Negarnaviricota,Haploviricotina,Monjiviricetes,Mononegavirales,Bornaviridae,Orthobornavirus,Orthobornavirus alphapsittaciforme
8143 443 NW_007370697.1:9024595-9025398 AGJ74884.1 1715288 Viruses,Riboviria,Orthornavirae,Negarnaviricota,Haploviricotina,Monjiviricetes,Mononegavirales,Bornaviridae,Orthobornavirus,Orthobornavirus serini
8144 443 NW_007370697.1:9024595-9025398 ADU05395.1 1548715 Viruses,Riboviria,Orthornavirae,Negarnaviricota,Haploviricotina,Monjiviricetes,Mononegavirales,Bornaviridae,Orthobornavirus,Orthobornavirus alphapsittaciforme
8145 443 NW_007370697.1:9024595-9025398 AOF44379.1 1548718 Viruses,Riboviria,Orthornavirae,Negarnaviricota,Haploviricotina,Monjiviricetes,Mononegavirales,Bornaviridae,Orthobornavirus,Orthobornavirus alphapsittaciforme
8146 443 NW_007370697.1:9024595-9025398 ACX55859.1 1548715 Viruses,Riboviria,Orthornavirae,Negarnaviricota,Haploviricotina,Monjiviricetes,Mononegavirales,Bornaviridae,Orthobornavirus,Orthobornavirus alphapsittaciforme
8147 443 NW_007370697.1:9024595-9025398 AGJ74873.1 1715288 Viruses,Riboviria,Orthornavirae,Negarnaviricota,Haploviricotina,Monjiviricetes,Mononegavirales,Bornaviridae,Orthobornavirus,Orthobornavirus serini

8148 444 NW_007370699.1:5892168-5893496 BAV60921.1 59451 Eukaryota,Opisthokonta,Metazoa,Eumetazoa,Bilateria,Deuterostomia,Chordata,Craniata,Vertebrata,Gnathostomata,Teleostomi,Euteleostomi,Sarcopterygii,Dipnotetrapodomorpha,Tetrapoda,Amniota,Mammalia,Theria,Eutheria,Boreoeutheria,Laurasiatheria,Chiroptera,Microchiroptera,Vespertilionidae,Eptesicus
8149 444 NW_007370699.1:5892168-5893496 BAV93682.1 59451 Eukaryota,Opisthokonta,Metazoa,Eumetazoa,Bilateria,Deuterostomia,Chordata,Craniata,Vertebrata,Gnathostomata,Teleostomi,Euteleostomi,Sarcopterygii,Dipnotetrapodomorpha,Tetrapoda,Amniota,Mammalia,Theria,Eutheria,Boreoeutheria,Laurasiatheria,Chiroptera,Microchiroptera,Vespertilionidae,Eptesicus
8150 444 NW_007370699.1:5892168-5893496 BAV60925.1 59452 Eukaryota,Opisthokonta,Metazoa,Eumetazoa,Bilateria,Deuterostomia,Chordata,Craniata,Vertebrata,Gnathostomata,Teleostomi,Euteleostomi,Sarcopterygii,Dipnotetrapodomorpha,Tetrapoda,Amniota,Mammalia,Theria,Eutheria,Boreoeutheria,Laurasiatheria,Chiroptera,Microchiroptera,Vespertilionidae,Eptesicus
8151 444 NW_007370699.1:5892168-5893496 QUF61505.1 2830720 Viruses,Riboviria,Orthornavirae,Negarnaviricota,Haploviricotina,Monjiviricetes,Mononegavirales,Bornaviridae,Cultervirus
8152 444 NW_007370699.1:5892168-5893496 YP_010085030.1 2116489 Viruses,Riboviria,Orthornavirae,Negarnaviricota,Haploviricotina,Monjiviricetes,Mononegavirales,Bornaviridae,Cultervirus,Cultervirus hemicultri
8153 444 NW_007370699.1:5892168-5893496 XP_036196940.1 51298 Eukaryota,Opisthokonta,Metazoa,Eumetazoa,Bilateria,Deuterostomia,Chordata,Craniata,Vertebrata,Gnathostomata,Teleostomi,Euteleostomi,Sarcopterygii,Dipnotetrapodomorpha,Tetrapoda,Amniota,Mammalia,Theria,Eutheria,Boreoeutheria,Laurasiatheria,Chiroptera,Microchiroptera,Vespertilionidae,Myotis
8154 444 NW_007370699.1:5892168-5893496 KAF6374247.1 59472 Eukaryota,Opisthokonta,Metazoa,Eumetazoa,Bilateria,Deuterostomia,Chordata,Craniata,Vertebrata,Gnathostomata,Teleostomi,Euteleostomi,Sarcopterygii,Dipnotetrapodomorpha,Tetrapoda,Amniota,Mammalia,Theria,Eutheria,Boreoeutheria,Laurasiatheria,Chiroptera,Microchiroptera,Vespertilionidae,Pipistrellus
8155 444 NW_007370699.1:5892168-5893496 YP_009508490.1 2016402 Viruses,Riboviria,Orthornavirae,Negarnaviricota,Haploviricotina,Monjiviricetes,Mononegavirales,Bornaviridae,Carbovirus,Carbovirus tapeti
8156 444 NW_007370699.1:5892168-5893496 AGN73381.1 1340806 Viruses,Riboviria,Orthornavirae,Negarnaviricota,Haploviricotina,Monjiviricetes,Mononegavirales,Bornaviridae
8157 444 NW_007370699.1:5892168-5893496 YP_009055063.1 1881951 Viruses,Riboviria,Orthornavirae,Negarnaviricota,Haploviricotina,Monjiviricetes,Mononegavirales,Bornaviridae,Orthobornavirus,Orthobornavirus elapsoideae
8158 444 NW_007370699.1:5892168-5893496 BAF46124.1 1714621 Viruses,Riboviria,Orthornavirae,Negarnaviricota,Haploviricotina,Monjiviricetes,Mononegavirales,Bornaviridae,Orthobornavirus,Orthobornavirus bornaense
8159 444 NW_007370699.1:5892168-5893496 YP_009268910.1 1715288 Viruses,Riboviria,Orthornavirae,Negarnaviricota,Haploviricotina,Monjiviricetes,Mononegavirales,Bornaviridae,Orthobornavirus,Orthobornavirus serini
8160 444 NW_007370699.1:5892168-5893496 AEW69865.1 1548718 Viruses,Riboviria,Orthornavirae,Negarnaviricota,Haploviricotina,Monjiviricetes,Mononegavirales,Bornaviridae,Orthobornavirus,Orthobornavirus alphapsittaciforme
8161 444 NW_007370699.1:5892168-5893496 BAF46117.1 1714621 Viruses,Riboviria,Orthornavirae,Negarnaviricota,Haploviricotina,Monjiviricetes,Mononegavirales,Bornaviridae,Orthobornavirus,Orthobornavirus bornaense
8162 444 NW_007370699.1:5892168-5893496 YP_009268916.1 1884917 Viruses,Riboviria,Orthornavirae,Negarnaviricota,Haploviricotina,Monjiviricetes,Mononegavirales,Bornaviridae,Orthobornavirus,Orthobornavirus avisaquaticae
8163 444 NW_007370699.1:5892168-5893496 YP_009165497.1 1715290 Viruses,Riboviria,Orthornavirae,Negarnaviricota,Haploviricotina,Monjiviricetes,Mononegavirales,Bornaviridae,Orthobornavirus,Orthobornavirus serini
8164 444 NW_007370699.1:5892168-5893496 QJQ51062.1 1714621 Viruses,Riboviria,Orthornavirae,Negarnaviricota,Haploviricotina,Monjiviricetes,Mononegavirales,Bornaviridae,Orthobornavirus,Orthobornavirus bornaense
8165 444 NW_007370699.1:5892168-5893496 NP_042024.3 1714621 Viruses,Riboviria,Orthornavirae,Negarnaviricota,Haploviricotina,Monjiviricetes,Mononegavirales,Bornaviridae,Orthobornavirus,Orthobornavirus bornaense
8166 444 NW_007370699.1:5892168-5893496 QJQ51074.1 1714621 Viruses,Riboviria,Orthornavirae,Negarnaviricota,Haploviricotina,Monjiviricetes,Mononegavirales,Bornaviridae,Orthobornavirus,Orthobornavirus bornaense
8167 444 NW_007370699.1:5892168-5893496 UPO09296.1 1714621 Viruses,Riboviria,Orthornavirae,Negarnaviricota,Haploviricotina,Monjiviricetes,Mononegavirales,Bornaviridae,Orthobornavirus,Orthobornavirus bornaense
8168 444 NW_007370699.1:5892168-5893496 YP_009041461.1 1715291 Viruses,Riboviria,Orthornavirae,Negarnaviricota,Haploviricotina,Monjiviricetes,Mononegavirales,Bornaviridae,Orthobornavirus,Orthobornavirus serini
8169 444 NW_007370699.1:5892168-5893496 SBT82900.1 1885248 Viruses,Riboviria,Orthornavirae,Negarnaviricota,Haploviricotina,Monjiviricetes,Mononegavirales,Bornaviridae,Orthobornavirus,Orthobornavirus sciuri
8170 444 NW_007370699.1:5892168-5893496 YP_009269418.1 1885248 Viruses,Riboviria,Orthornavirae,Negarnaviricota,Haploviricotina,Monjiviricetes,Mononegavirales,Bornaviridae,Orthobornavirus,Orthobornavirus sciuri
8171 444 NW_007370699.1:5892168-5893496 QTC09943.1 1885248 Viruses,Riboviria,Orthornavirae,Negarnaviricota,Haploviricotina,Monjiviricetes,Mononegavirales,Bornaviridae,Orthobornavirus,Orthobornavirus sciuri
8172 444 NW_007370699.1:5892168-5893496 SBT82910.1 1885248 Viruses,Riboviria,Orthornavirae,Negarnaviricota,Haploviricotina,Monjiviricetes,Mononegavirales,Bornaviridae,Orthobornavirus,Orthobornavirus sciuri

8173 445 NW_007370723.1:1718226-1722570 QDH44419.1 272636 Viruses,Monodnaviria,Shotokuvirae,Cossaviricota,Quintoviricetes,Piccovirales,Parvoviridae,Parvovirinae,Dependoparvovirus
8174 445 NW_007370723.1:1718226-1722570 UMO75523.1 272636 Viruses,Monodnaviria,Shotokuvirae,Cossaviricota,Quintoviricetes,Piccovirales,Parvoviridae,Parvovirinae,Dependoparvovirus
8175 445 NW_007370723.1:1718226-1722570 QDH44302.1 272636 Viruses,Monodnaviria,Shotokuvirae,Cossaviricota,Quintoviricetes,Piccovirales,Parvoviridae,Parvovirinae,Dependoparvovirus
8176 445 NW_007370723.1:1718226-1722570 QDH44159.1 272636 Viruses,Monodnaviria,Shotokuvirae,Cossaviricota,Quintoviricetes,Piccovirales,Parvoviridae,Parvovirinae,Dependoparvovirus
8177 445 NW_007370723.1:1718226-1722570 QDH44253.1 272636 Viruses,Monodnaviria,Shotokuvirae,Cossaviricota,Quintoviricetes,Piccovirales,Parvoviridae,Parvovirinae,Dependoparvovirus
8178 445 NW_007370723.1:1718226-1722570 QDH44377.1 272636 Viruses,Monodnaviria,Shotokuvirae,Cossaviricota,Quintoviricetes,Piccovirales,Parvoviridae,Parvovirinae,Dependoparvovirus
8179 445 NW_007370723.1:1718226-1722570 QDH44086.1 272636 Viruses,Monodnaviria,Shotokuvirae,Cossaviricota,Quintoviricetes,Piccovirales,Parvoviridae,Parvovirinae,Dependoparvovirus
8180 445 NW_007370723.1:1718226-1722570 YP_077177.1 202812 Viruses,Monodnaviria,Shotokuvirae,Cossaviricota,Quintoviricetes,Piccovirales,Parvoviridae,Parvovirinae,Dependoparvovirus,Adeno-associated dependoparvovirus A
8181 445 NW_007370723.1:1718226-1722570 QDH44260.1 272636 Viruses,Monodnaviria,Shotokuvirae,Cossaviricota,Quintoviricetes,Piccovirales,Parvoviridae,Parvovirinae,Dependoparvovirus
8182 445 NW_007370723.1:1718226-1722570 QDH44219.1 272636 Viruses,Monodnaviria,Shotokuvirae,Cossaviricota,Quintoviricetes,Piccovirales,Parvoviridae,Parvovirinae,Dependoparvovirus
8183 445 NW_007370723.1:1718226-1722570 YP_680423.1 10804 Viruses,Monodnaviria,Shotokuvirae,Cossaviricota,Quintoviricetes,Piccovirales,Parvoviridae,Parvovirinae,Dependoparvovirus,Adeno-associated dependoparvovirus A
8184 445 NW_007370723.1:1718226-1722570 Q89268.1 648242 Viruses,Monodnaviria,Shotokuvirae,Cossaviricota,Quintoviricetes,Piccovirales,Parvoviridae,Parvovirinae,Dependoparvovirus,Adeno-associated dependoparvovirus A
8185 445 NW_007370723.1:1718226-1722570 QDH44232.1 272636 Viruses,Monodnaviria,Shotokuvirae,Cossaviricota,Quintoviricetes,Piccovirales,Parvoviridae,Parvovirinae,Dependoparvovirus
8186 445 NW_007370723.1:1718226-1722570 QDH44214.1 272636 Viruses,Monodnaviria,Shotokuvirae,Cossaviricota,Quintoviricetes,Piccovirales,Parvoviridae,Parvovirinae,Dependoparvovirus
8187 445 NW_007370723.1:1718226-1722570 UGV24183.1 1511891 Viruses,Monodnaviria,Shotokuvirae,Cossaviricota,Quintoviricetes,Piccovirales,Parvoviridae,Parvovirinae,Dependoparvovirus
8188 445 NW_007370723.1:1718226-1722570 QDH44454.1 272636 Viruses,Monodnaviria,Shotokuvirae,Cossaviricota,Quintoviricetes,Piccovirales,Parvoviridae,Parvovirinae,Dependoparvovirus
8189 445 NW_007370723.1:1718226-1722570 AAU05365.1 272636 Viruses,Monodnaviria,Shotokuvirae,Cossaviricota,Quintoviricetes,Piccovirales,Parvoviridae,Parvovirinae,Dependoparvovirus
8190 445 NW_007370723.1:1718226-1722570 QDH44110.1 272636 Viruses,Monodnaviria,Shotokuvirae,Cossaviricota,Quintoviricetes,Piccovirales,Parvoviridae,Parvovirinae,Dependoparvovirus
8191 445 NW_007370723.1:1718226-1722570 AAT46336.1 235456 Viruses,Monodnaviria,Shotokuvirae,Cossaviricota,Quintoviricetes,Piccovirales,Parvoviridae,Parvovirinae,Dependoparvovirus,Adeno-associated dependoparvovirus A
8192 445 NW_007370723.1:1718226-1722570 QDH44103.1 272636 Viruses,Monodnaviria,Shotokuvirae,Cossaviricota,Quintoviricetes,Piccovirales,Parvoviridae,Parvovirinae,Dependoparvovirus
8193 445 NW_007370723.1:1718226-1722570 QDH44173.1 272636 Viruses,Monodnaviria,Shotokuvirae,Cossaviricota,Quintoviricetes,Piccovirales,Parvoviridae,Parvovirinae,Dependoparvovirus
8194 445 NW_007370723.1:1718226-1722570 QDH44440.1 272636 Viruses,Monodnaviria,Shotokuvirae,Cossaviricota,Quintoviricetes,Piccovirales,Parvoviridae,Parvovirinae,Dependoparvovirus
8195 445 NW_007370723.1:1718226-1722570 ASW20943.1 272636 Viruses,Monodnaviria,Shotokuvirae,Cossaviricota,Quintoviricetes,Piccovirales,Parvoviridae,Parvovirinae,Dependoparvovirus
8196 445 NW_007370723.1:1718226-1722570 QDH44267.1 272636 Viruses,Monodnaviria,Shotokuvirae,Cossaviricota,Quintoviricetes,Piccovirales,Parvoviridae,Parvovirinae,Dependoparvovirus
8197 445 NW_007370723.1:1718226-1722570 QDH44096.1 272636 Viruses,Monodnaviria,Shotokuvirae,Cossaviricota,Quintoviricetes,Piccovirales,Parvoviridae,Parvovirinae,Dependoparvovirus

8198 446 NW_007370739.1:1476826-1477512 UMO75525.1 1511892 Viruses,Monodnaviria,Shotokuvirae,Cossaviricota,Quintoviricetes,Piccovirales,Parvoviridae,Parvovirinae,Dependoparvovirus
8199 446 NW_007370739.1:1476826-1477512 YP_068408.1 82300 Viruses,Monodnaviria,Shotokuvirae,Cossaviricota,Quintoviricetes,Piccovirales,Parvoviridae,Parvovirinae,Dependoparvovirus,Adeno-associated dependoparvovirus B
8200 446 NW_007370739.1:1476826-1477512 ABC69725.1 296148 Viruses,Monodnaviria,Shotokuvirae,Cossaviricota,Quintoviricetes,Piccovirales,Parvoviridae,Parvovirinae,Dependoparvovirus,Adeno-associated dependoparvovirus B
8201 446 NW_007370739.1:1476826-1477512 QBQ18657.1 1472911 Viruses,Monodnaviria,Shotokuvirae,Cossaviricota,Quintoviricetes,Piccovirales,Parvoviridae,Parvovirinae,Copiparvovirus,Ungulate copiparvovirus 4
8202 446 NW_007370739.1:1476826-1477512 QBQ18652.1 1472911 Viruses,Monodnaviria,Shotokuvirae,Cossaviricota,Quintoviricetes,Piccovirales,Parvoviridae,Parvovirinae,Copiparvovirus,Ungulate copiparvovirus 4
8203 446 NW_007370739.1:1476826-1477512 AOE23857.1 1472911 Viruses,Monodnaviria,Shotokuvirae,Cossaviricota,Quintoviricetes,Piccovirales,Parvoviridae,Parvovirinae,Copiparvovirus,Ungulate copiparvovirus 4
8204 446 NW_007370739.1:1476826-1477512 QBQ18648.1 1472911 Viruses,Monodnaviria,Shotokuvirae,Cossaviricota,Quintoviricetes,Piccovirales,Parvoviridae,Parvovirinae,Copiparvovirus,Ungulate copiparvovirus 4
8205 446 NW_007370739.1:1476826-1477512 QBA84880.1 1472911 Viruses,Monodnaviria,Shotokuvirae,Cossaviricota,Quintoviricetes,Piccovirales,Parvoviridae,Parvovirinae,Copiparvovirus,Ungulate copiparvovirus 4
8206 446 NW_007370739.1:1476826-1477512 QBA84806.1 1472911 Viruses,Monodnaviria,Shotokuvirae,Cossaviricota,Quintoviricetes,Piccovirales,Parvoviridae,Parvovirinae,Copiparvovirus,Ungulate copiparvovirus 4
8207 446 NW_007370739.1:1476826-1477512 QBA84894.1 1472911 Viruses,Monodnaviria,Shotokuvirae,Cossaviricota,Quintoviricetes,Piccovirales,Parvoviridae,Parvovirinae,Copiparvovirus,Ungulate copiparvovirus 4
8208 446 NW_007370739.1:1476826-1477512 QBA84838.1 1472911 Viruses,Monodnaviria,Shotokuvirae,Cossaviricota,Quintoviricetes,Piccovirales,Parvoviridae,Parvovirinae,Copiparvovirus,Ungulate copiparvovirus 4
8209 446 NW_007370739.1:1476826-1477512 QBA87825.1 1472911 Viruses,Monodnaviria,Shotokuvirae,Cossaviricota,Quintoviricetes,Piccovirales,Parvoviridae,Parvovirinae,Copiparvovirus,Ungulate copiparvovirus 4
8210 446 NW_007370739.1:1476826-1477512 AOE23863.1 1472911 Viruses,Monodnaviria,Shotokuvirae,Cossaviricota,Quintoviricetes,Piccovirales,Parvoviridae,Parvovirinae,Copiparvovirus,Ungulate copiparvovirus 4
8211 446 NW_007370739.1:1476826-1477512 QBA88409.1 1472911 Viruses,Monodnaviria,Shotokuvirae,Cossaviricota,Quintoviricetes,Piccovirales,Parvoviridae,Parvovirinae,Copiparvovirus,Ungulate copiparvovirus 4
8212 446 NW_007370739.1:1476826-1477512 AOE23867.1 1472911 Viruses,Monodnaviria,Shotokuvirae,Cossaviricota,Quintoviricetes,Piccovirales,Parvoviridae,Parvovirinae,Copiparvovirus,Ungulate copiparvovirus 4
8213 446 NW_007370739.1:1476826-1477512 QBA84817.1 1472911 Viruses,Monodnaviria,Shotokuvirae,Cossaviricota,Quintoviricetes,Piccovirales,Parvoviridae,Parvovirinae,Copiparvovirus,Ungulate copiparvovirus 4
8214 446 NW_007370739.1:1476826-1477512 QQD86394.1 1472911 Viruses,Monodnaviria,Shotokuvirae,Cossaviricota,Quintoviricetes,Piccovirales,Parvoviridae,Parvovirinae,Copiparvovirus,Ungulate copiparvovirus 4
8215 446 NW_007370739.1:1476826-1477512 QBQ18660.1 1472911 Viruses,Monodnaviria,Shotokuvirae,Cossaviricota,Quintoviricetes,Piccovirales,Parvoviridae,Parvovirinae,Copiparvovirus,Ungulate copiparvovirus 4
8216 446 NW_007370739.1:1476826-1477512 AHM24957.1 1472911 Viruses,Monodnaviria,Shotokuvirae,Cossaviricota,Quintoviricetes,Piccovirales,Parvoviridae,Parvovirinae,Copiparvovirus,Ungulate copiparvovirus 4
8217 446 NW_007370739.1:1476826-1477512 AOE23859.1 1472911 Viruses,Monodnaviria,Shotokuvirae,Cossaviricota,Quintoviricetes,Piccovirales,Parvoviridae,Parvovirinae,Copiparvovirus,Ungulate copiparvovirus 4
8218 446 NW_007370739.1:1476826-1477512 YP_009021566.1 1472911 Viruses,Monodnaviria,Shotokuvirae,Cossaviricota,Quintoviricetes,Piccovirales,Parvoviridae,Parvovirinae,Copiparvovirus,Ungulate copiparvovirus 4
8219 446 NW_007370739.1:1476826-1477512 QBA87819.1 1472911 Viruses,Monodnaviria,Shotokuvirae,Cossaviricota,Quintoviricetes,Piccovirales,Parvoviridae,Parvovirinae,Copiparvovirus,Ungulate copiparvovirus 4
8220 446 NW_007370739.1:1476826-1477512 QBQ18658.1 1472911 Viruses,Monodnaviria,Shotokuvirae,Cossaviricota,Quintoviricetes,Piccovirales,Parvoviridae,Parvovirinae,Copiparvovirus,Ungulate copiparvovirus 4
8221 446 NW_007370739.1:1476826-1477512 QBA84830.1 1472911 Viruses,Monodnaviria,Shotokuvirae,Cossaviricota,Quintoviricetes,Piccovirales,Parvoviridae,Parvovirinae,Copiparvovirus,Ungulate copiparvovirus 4
8222 446 NW_007370739.1:1476826-1477512 AOE23873.1 1472911 Viruses,Monodnaviria,Shotokuvirae,Cossaviricota,Quintoviricetes,Piccovirales,Parvoviridae,Parvovirinae,Copiparvovirus,Ungulate copiparvovirus 4

8223 447 NW_007370752.1:4473628-4473918 EPQ11842.1 109478 Eukaryota,Opisthokonta,Metazoa,Eumetazoa,Bilateria,Deuterostomia,Chordata,Craniata,Vertebrata,Gnathostomata,Teleostomi,Euteleostomi,Sarcopterygii,Dipnotetrapodomorpha,Tetrapoda,Amniota,Mammalia,Theria,Eutheria,Boreoeutheria,Laurasiatheria,Chiroptera,Microchiroptera,Vespertilionidae,Myotis
8224 447 NW_007370752.1:4473628-4473918 EPQ14198.1 109478 Eukaryota,Opisthokonta,Metazoa,Eumetazoa,Bilateria,Deuterostomia,Chordata,Craniata,Vertebrata,Gnathostomata,Teleostomi,Euteleostomi,Sarcopterygii,Dipnotetrapodomorpha,Tetrapoda,Amniota,Mammalia,Theria,Eutheria,Boreoeutheria,Laurasiatheria,Chiroptera,Microchiroptera,Vespertilionidae,Myotis
8225 447 NW_007370752.1:4473628-4473918 ELK34396.1 225400 Eukaryota,Opisthokonta,Metazoa,Eumetazoa,Bilateria,Deuterostomia,Chordata,Craniata,Vertebrata,Gnathostomata,Teleostomi,Euteleostomi,Sarcopterygii,Dipnotetrapodomorpha,Tetrapoda,Amniota,Mammalia,Theria,Eutheria,Boreoeutheria,Laurasiatheria,Chiroptera,Microchiroptera,Vespertilionidae,Myotis
8226 447 NW_007370752.1:4473628-4473918 ACX31895.1 1715288 Viruses,Riboviria,Orthornavirae,Negarnaviricota,Haploviricotina,Monjiviricetes,Mononegavirales,Bornaviridae,Orthobornavirus,Orthobornavirus serini
8227 447 NW_007370752.1:4473628-4473918 AGJ74878.1 1715288 Viruses,Riboviria,Orthornavirae,Negarnaviricota,Haploviricotina,Monjiviricetes,Mononegavirales,Bornaviridae,Orthobornavirus,Orthobornavirus serini
8228 447 NW_007370752.1:4473628-4473918 AOF44321.1 1715288 Viruses,Riboviria,Orthornavirae,Negarnaviricota,Haploviricotina,Monjiviricetes,Mononegavirales,Bornaviridae,Orthobornavirus,Orthobornavirus serini
8229 447 NW_007370752.1:4473628-4473918 AOF44344.1 1715290 Viruses,Riboviria,Orthornavirae,Negarnaviricota,Haploviricotina,Monjiviricetes,Mononegavirales,Bornaviridae,Orthobornavirus,Orthobornavirus serini
8230 447 NW_007370752.1:4473628-4473918 AGJ74925.1 1715288 Viruses,Riboviria,Orthornavirae,Negarnaviricota,Haploviricotina,Monjiviricetes,Mononegavirales,Bornaviridae,Orthobornavirus,Orthobornavirus serini
8231 447 NW_007370752.1:4473628-4473918 AOF44330.1 1715290 Viruses,Riboviria,Orthornavirae,Negarnaviricota,Haploviricotina,Monjiviricetes,Mononegavirales,Bornaviridae,Orthobornavirus,Orthobornavirus serini
8232 447 NW_007370752.1:4473628-4473918 AGJ74873.1 1715288 Viruses,Riboviria,Orthornavirae,Negarnaviricota,Haploviricotina,Monjiviricetes,Mononegavirales,Bornaviridae,Orthobornavirus,Orthobornavirus serini
8233 447 NW_007370752.1:4473628-4473918 AGJ74879.1 1715288 Viruses,Riboviria,Orthornavirae,Negarnaviricota,Haploviricotina,Monjiviricetes,Mononegavirales,Bornaviridae,Orthobornavirus,Orthobornavirus serini
8234 447 NW_007370752.1:4473628-4473918 AGJ74893.1 1715288 Viruses,Riboviria,Orthornavirae,Negarnaviricota,Haploviricotina,Monjiviricetes,Mononegavirales,Bornaviridae,Orthobornavirus,Orthobornavirus serini
8235 447 NW_007370752.1:4473628-4473918 AOF44317.1 1715288 Viruses,Riboviria,Orthornavirae,Negarnaviricota,Haploviricotina,Monjiviricetes,Mononegavirales,Bornaviridae,Orthobornavirus,Orthobornavirus serini
8236 447 NW_007370752.1:4473628-4473918 AIC82514.1 1715295 Viruses,Riboviria,Orthornavirae,Negarnaviricota,Haploviricotina,Monjiviricetes,Mononegavirales,Bornaviridae,Orthobornavirus,Orthobornavirus estrildidae
8237 447 NW_007370752.1:4473628-4473918 AFR36798.1 1715293 Viruses,Riboviria,Orthornavirae,Negarnaviricota,Haploviricotina,Monjiviricetes,Mononegavirales,Bornaviridae,Orthobornavirus,Orthobornavirus avisaquaticae
8238 447 NW_007370752.1:4473628-4473918 AFK24394.1 1715293 Viruses,Riboviria,Orthornavirae,Negarnaviricota,Haploviricotina,Monjiviricetes,Mononegavirales,Bornaviridae,Orthobornavirus,Orthobornavirus avisaquaticae
8239 447 NW_007370752.1:4473628-4473918 ABH03170.1 1714621 Viruses,Riboviria,Orthornavirae,Negarnaviricota,Haploviricotina,Monjiviricetes,Mononegavirales,Bornaviridae,Orthobornavirus,Orthobornavirus bornaense
8240 447 NW_007370752.1:4473628-4473918 YP_009268905.1 1715288 Viruses,Riboviria,Orthornavirae,Negarnaviricota,Haploviricotina,Monjiviricetes,Mononegavirales,Bornaviridae,Orthobornavirus,Orthobornavirus serini
8241 447 NW_007370752.1:4473628-4473918 YP_009055058.1 1881951 Viruses,Riboviria,Orthornavirae,Negarnaviricota,Haploviricotina,Monjiviricetes,Mononegavirales,Bornaviridae,Orthobornavirus,Orthobornavirus elapsoideae
8242 447 NW_007370752.1:4473628-4473918 ADW09004.1 1715293 Viruses,Riboviria,Orthornavirae,Negarnaviricota,Haploviricotina,Monjiviricetes,Mononegavirales,Bornaviridae,Orthobornavirus,Orthobornavirus avisaquaticae
8243 447 NW_007370752.1:4473628-4473918 AWD06670.1 12455 Viruses,Riboviria,Orthornavirae,Negarnaviricota,Haploviricotina,Monjiviricetes,Mononegavirales,Bornaviridae
8244 447 NW_007370752.1:4473628-4473918 ART67024.1 1885248 Viruses,Riboviria,Orthornavirae,Negarnaviricota,Haploviricotina,Monjiviricetes,Mononegavirales,Bornaviridae,Orthobornavirus,Orthobornavirus sciuri
8245 447 NW_007370752.1:4473628-4473918 AGJ74904.1 1715290 Viruses,Riboviria,Orthornavirae,Negarnaviricota,Haploviricotina,Monjiviricetes,Mononegavirales,Bornaviridae,Orthobornavirus,Orthobornavirus serini
8246 447 NW_007370752.1:4473628-4473918 YP_009165492.1 1715290 Viruses,Riboviria,Orthornavirae,Negarnaviricota,Haploviricotina,Monjiviricetes,Mononegavirales,Bornaviridae,Orthobornavirus,Orthobornavirus serini
8247 447 NW_007370752.1:4473628-4473918 YP_009269413.1 1885248 Viruses,Riboviria,Orthornavirae,Negarnaviricota,Haploviricotina,Monjiviricetes,Mononegavirales,Bornaviridae,Orthobornavirus,Orthobornavirus sciuri

8248 448 NW_007370765.1:2729381-2730846 BAV60925.1 59452 Eukaryota,Opisthokonta,Metazoa,Eumetazoa,Bilateria,Deuterostomia,Chordata,Craniata,Vertebrata,Gnathostomata,Teleostomi,Euteleostomi,Sarcopterygii,Dipnotetrapodomorpha,Tetrapoda,Amniota,Mammalia,Theria,Eutheria,Boreoeutheria,Laurasiatheria,Chiroptera,Microchiroptera,Vespertilionidae,Eptesicus
8249 448 NW_007370765.1:2729381-2730846 BAV93682.1 59451 Eukaryota,Opisthokonta,Metazoa,Eumetazoa,Bilateria,Deuterostomia,Chordata,Craniata,Vertebrata,Gnathostomata,Teleostomi,Euteleostomi,Sarcopterygii,Dipnotetrapodomorpha,Tetrapoda,Amniota,Mammalia,Theria,Eutheria,Boreoeutheria,Laurasiatheria,Chiroptera,Microchiroptera,Vespertilionidae,Eptesicus
8250 448 NW_007370765.1:2729381-2730846 BAV60921.1 59451 Eukaryota,Opisthokonta,Metazoa,Eumetazoa,Bilateria,Deuterostomia,Chordata,Craniata,Vertebrata,Gnathostomata,Teleostomi,Euteleostomi,Sarcopterygii,Dipnotetrapodomorpha,Tetrapoda,Amniota,Mammalia,Theria,Eutheria,Boreoeutheria,Laurasiatheria,Chiroptera,Microchiroptera,Vespertilionidae,Eptesicus
8251 448 NW_007370765.1:2729381-2730846 YP_010085030.1 2116489 Viruses,Riboviria,Orthornavirae,Negarnaviricota,Haploviricotina,Monjiviricetes,Mononegavirales,Bornaviridae,Cultervirus,Cultervirus hemicultri
8252 448 NW_007370765.1:2729381-2730846 QUF61505.1 2830720 Viruses,Riboviria,Orthornavirae,Negarnaviricota,Haploviricotina,Monjiviricetes,Mononegavirales,Bornaviridae,Cultervirus
8253 448 NW_007370765.1:2729381-2730846 YP_009237647.1 1715293 Viruses,Riboviria,Orthornavirae,Negarnaviricota,Haploviricotina,Monjiviricetes,Mononegavirales,Bornaviridae,Orthobornavirus,Orthobornavirus avisaquaticae
8254 448 NW_007370765.1:2729381-2730846 YP_009055063.1 1881951 Viruses,Riboviria,Orthornavirae,Negarnaviricota,Haploviricotina,Monjiviricetes,Mononegavirales,Bornaviridae,Orthobornavirus,Orthobornavirus elapsoideae
8255 448 NW_007370765.1:2729381-2730846 AOF44310.1 1715293 Viruses,Riboviria,Orthornavirae,Negarnaviricota,Haploviricotina,Monjiviricetes,Mononegavirales,Bornaviridae,Orthobornavirus,Orthobornavirus avisaquaticae
8256 448 NW_007370765.1:2729381-2730846 ALB34720.1 1715293 Viruses,Riboviria,Orthornavirae,Negarnaviricota,Haploviricotina,Monjiviricetes,Mononegavirales,Bornaviridae,Orthobornavirus,Orthobornavirus avisaquaticae
8257 448 NW_007370765.1:2729381-2730846 QGZ07388.1 1715293 Viruses,Riboviria,Orthornavirae,Negarnaviricota,Haploviricotina,Monjiviricetes,Mononegavirales,Bornaviridae,Orthobornavirus,Orthobornavirus avisaquaticae
8258 448 NW_007370765.1:2729381-2730846 DAZ85313.1 2817570 Viruses,Riboviria,Orthornavirae,Negarnaviricota,Haploviricotina,Monjiviricetes,Mononegavirales,Bornaviridae
8259 448 NW_007370765.1:2729381-2730846 YP_009505428.1 1715295 Viruses,Riboviria,Orthornavirae,Negarnaviricota,Haploviricotina,Monjiviricetes,Mononegavirales,Bornaviridae,Orthobornavirus,Orthobornavirus estrildidae
8260 448 NW_007370765.1:2729381-2730846 YP_009041461.1 1715291 Viruses,Riboviria,Orthornavirae,Negarnaviricota,Haploviricotina,Monjiviricetes,Mononegavirales,Bornaviridae,Orthobornavirus,Orthobornavirus serini
8261 448 NW_007370765.1:2729381-2730846 SCA77548.1 1715293 Viruses,Riboviria,Orthornavirae,Negarnaviricota,Haploviricotina,Monjiviricetes,Mononegavirales,Bornaviridae,Orthobornavirus,Orthobornavirus avisaquaticae
8262 448 NW_007370765.1:2729381-2730846 YP_009268916.1 1884917 Viruses,Riboviria,Orthornavirae,Negarnaviricota,Haploviricotina,Monjiviricetes,Mononegavirales,Bornaviridae,Orthobornavirus,Orthobornavirus avisaquaticae
8263 448 NW_007370765.1:2729381-2730846 YP_009512939.1 1884879 Viruses,Riboviria,Orthornavirae,Negarnaviricota,Haploviricotina,Monjiviricetes,Mononegavirales,Bornaviridae,Orthobornavirus,Orthobornavirus betapsittaciforme
8264 448 NW_007370765.1:2729381-2730846 YP_009165497.1 1715290 Viruses,Riboviria,Orthornavirae,Negarnaviricota,Haploviricotina,Monjiviricetes,Mononegavirales,Bornaviridae,Orthobornavirus,Orthobornavirus serini
8265 448 NW_007370765.1:2729381-2730846 YP_009268910.1 1715288 Viruses,Riboviria,Orthornavirae,Negarnaviricota,Haploviricotina,Monjiviricetes,Mononegavirales,Bornaviridae,Orthobornavirus,Orthobornavirus serini
8266 448 NW_007370765.1:2729381-2730846 DAZ85319.1 2817571 Viruses,Riboviria,Orthornavirae,Negarnaviricota,Haploviricotina,Monjiviricetes,Mononegavirales,Bornaviridae,Orthobornavirus,Orthobornavirus caenophidiae
8267 448 NW_007370765.1:2729381-2730846 QAT79259.1 1884879 Viruses,Riboviria,Orthornavirae,Negarnaviricota,Haploviricotina,Monjiviricetes,Mononegavirales,Bornaviridae,Orthobornavirus,Orthobornavirus betapsittaciforme
8268 448 NW_007370765.1:2729381-2730846 URS73028.1 1884879 Viruses,Riboviria,Orthornavirae,Negarnaviricota,Haploviricotina,Monjiviricetes,Mononegavirales,Bornaviridae,Orthobornavirus,Orthobornavirus betapsittaciforme
8269 448 NW_007370765.1:2729381-2730846 BAV57487.1 1884879 Viruses,Riboviria,Orthornavirae,Negarnaviricota,Haploviricotina,Monjiviricetes,Mononegavirales,Bornaviridae,Orthobornavirus,Orthobornavirus betapsittaciforme
8270 448 NW_007370765.1:2729381-2730846 ALL41443.1 1884879 Viruses,Riboviria,Orthornavirae,Negarnaviricota,Haploviricotina,Monjiviricetes,Mononegavirales,Bornaviridae,Orthobornavirus,Orthobornavirus betapsittaciforme

8271 449 NW_007370846.1:798972-799406 EPQ14198.1 109478 Eukaryota,Opisthokonta,Metazoa,Eumetazoa,Bilateria,Deuterostomia,Chordata,Craniata,Vertebrata,Gnathostomata,Teleostomi,Euteleostomi,Sarcopterygii,Dipnotetrapodomorpha,Tetrapoda,Amniota,Mammalia,Theria,Eutheria,Boreoeutheria,Laurasiatheria,Chiroptera,Microchiroptera,Vespertilionidae,Myotis
8272 449 NW_007370846.1:798972-799406 EPQ11842.1 109478 Eukaryota,Opisthokonta,Metazoa,Eumetazoa,Bilateria,Deuterostomia,Chordata,Craniata,Vertebrata,Gnathostomata,Teleostomi,Euteleostomi,Sarcopterygii,Dipnotetrapodomorpha,Tetrapoda,Amniota,Mammalia,Theria,Eutheria,Boreoeutheria,Laurasiatheria,Chiroptera,Microchiroptera,Vespertilionidae,Myotis
8273 449 NW_007370846.1:798972-799406 ABH03170.1 1714621 Viruses,Riboviria,Orthornavirae,Negarnaviricota,Haploviricotina,Monjiviricetes,Mononegavirales,Bornaviridae,Orthobornavirus,Orthobornavirus bornaense
8274 449 NW_007370846.1:798972-799406 AAR36993.1 1714621 Viruses,Riboviria,Orthornavirae,Negarnaviricota,Haploviricotina,Monjiviricetes,Mononegavirales,Bornaviridae,Orthobornavirus,Orthobornavirus bornaense
8275 449 NW_007370846.1:798972-799406 AAR36969.1 1714621 Viruses,Riboviria,Orthornavirae,Negarnaviricota,Haploviricotina,Monjiviricetes,Mononegavirales,Bornaviridae,Orthobornavirus,Orthobornavirus bornaense
8276 449 NW_007370846.1:798972-799406 AAR36981.1 1714621 Viruses,Riboviria,Orthornavirae,Negarnaviricota,Haploviricotina,Monjiviricetes,Mononegavirales,Bornaviridae,Orthobornavirus,Orthobornavirus bornaense
8277 449 NW_007370846.1:798972-799406 ASK38738.1 1714621 Viruses,Riboviria,Orthornavirae,Negarnaviricota,Haploviricotina,Monjiviricetes,Mononegavirales,Bornaviridae,Orthobornavirus,Orthobornavirus bornaense
8278 449 NW_007370846.1:798972-799406 VVX76804.1 1714621 Viruses,Riboviria,Orthornavirae,Negarnaviricota,Haploviricotina,Monjiviricetes,Mononegavirales,Bornaviridae,Orthobornavirus,Orthobornavirus bornaense
8279 449 NW_007370846.1:798972-799406 AAB27261.1 1714621 Viruses,Riboviria,Orthornavirae,Negarnaviricota,Haploviricotina,Monjiviricetes,Mononegavirales,Bornaviridae,Orthobornavirus,Orthobornavirus bornaense
8280 449 NW_007370846.1:798972-799406 AAA73385.1 1714621 Viruses,Riboviria,Orthornavirae,Negarnaviricota,Haploviricotina,Monjiviricetes,Mononegavirales,Bornaviridae,Orthobornavirus,Orthobornavirus bornaense
8281 449 NW_007370846.1:798972-799406 AAB53724.1 1714621 Viruses,Riboviria,Orthornavirae,Negarnaviricota,Haploviricotina,Monjiviricetes,Mononegavirales,Bornaviridae,Orthobornavirus,Orthobornavirus bornaense
8282 449 NW_007370846.1:798972-799406 AAR36957.1 1714621 Viruses,Riboviria,Orthornavirae,Negarnaviricota,Haploviricotina,Monjiviricetes,Mononegavirales,Bornaviridae,Orthobornavirus,Orthobornavirus bornaense
8283 449 NW_007370846.1:798972-799406 AAB29214.1 1714621 Viruses,Riboviria,Orthornavirae,Negarnaviricota,Haploviricotina,Monjiviricetes,Mononegavirales,Bornaviridae,Orthobornavirus,Orthobornavirus bornaense
8284 449 NW_007370846.1:798972-799406 QJQ51057.1 1714621 Viruses,Riboviria,Orthornavirae,Negarnaviricota,Haploviricotina,Monjiviricetes,Mononegavirales,Bornaviridae,Orthobornavirus,Orthobornavirus bornaense
8285 449 NW_007370846.1:798972-799406 AAL49981.1 1714621 Viruses,Riboviria,Orthornavirae,Negarnaviricota,Haploviricotina,Monjiviricetes,Mononegavirales,Bornaviridae,Orthobornavirus,Orthobornavirus bornaense
8286 449 NW_007370846.1:798972-799406 AIK27010.1 1714621 Viruses,Riboviria,Orthornavirae,Negarnaviricota,Haploviricotina,Monjiviricetes,Mononegavirales,Bornaviridae,Orthobornavirus,Orthobornavirus bornaense
8287 449 NW_007370846.1:798972-799406 AAZ99439.1 1714621 Viruses,Riboviria,Orthornavirae,Negarnaviricota,Haploviricotina,Monjiviricetes,Mononegavirales,Bornaviridae,Orthobornavirus,Orthobornavirus bornaense
8288 449 NW_007370846.1:798972-799406 AAR36930.1 1714621 Viruses,Riboviria,Orthornavirae,Negarnaviricota,Haploviricotina,Monjiviricetes,Mononegavirales,Bornaviridae,Orthobornavirus,Orthobornavirus bornaense
8289 449 NW_007370846.1:798972-799406 AAB53712.1 1714621 Viruses,Riboviria,Orthornavirae,Negarnaviricota,Haploviricotina,Monjiviricetes,Mononegavirales,Bornaviridae,Orthobornavirus,Orthobornavirus bornaense
8290 449 NW_007370846.1:798972-799406 AAR36912.1 1714621 Viruses,Riboviria,Orthornavirae,Negarnaviricota,Haploviricotina,Monjiviricetes,Mononegavirales,Bornaviridae,Orthobornavirus,Orthobornavirus bornaense
8291 449 NW_007370846.1:798972-799406 QUQ60696.1 1714621 Viruses,Riboviria,Orthornavirae,Negarnaviricota,Haploviricotina,Monjiviricetes,Mononegavirales,Bornaviridae,Orthobornavirus,Orthobornavirus bornaense
8292 449 NW_007370846.1:798972-799406 AAR36927.1 1714621 Viruses,Riboviria,Orthornavirae,Negarnaviricota,Haploviricotina,Monjiviricetes,Mononegavirales,Bornaviridae,Orthobornavirus,Orthobornavirus bornaense
8293 449 NW_007370846.1:798972-799406 AAB53728.1 1714621 Viruses,Riboviria,Orthornavirae,Negarnaviricota,Haploviricotina,Monjiviricetes,Mononegavirales,Bornaviridae,Orthobornavirus,Orthobornavirus bornaense
8294 449 NW_007370846.1:798972-799406 NP_042020.1 1714621 Viruses,Riboviria,Orthornavirae,Negarnaviricota,Haploviricotina,Monjiviricetes,Mononegavirales,Bornaviridae,Orthobornavirus,Orthobornavirus bornaense
8295 449 NW_007370846.1:798972-799406 AAR36951.1 1714621 Viruses,Riboviria,Orthornavirae,Negarnaviricota,Haploviricotina,Monjiviricetes,Mononegavirales,Bornaviridae,Orthobornavirus,Orthobornavirus bornaense

8296 450 NW_007370993.1:14627-15127 EPQ14198.1 109478 Eukaryota,Opisthokonta,Metazoa,Eumetazoa,Bilateria,Deuterostomia,Chordata,Craniata,Vertebrata,Gnathostomata,Teleostomi,Euteleostomi,Sarcopterygii,Dipnotetrapodomorpha,Tetrapoda,Amniota,Mammalia,Theria,Eutheria,Boreoeutheria,Laurasiatheria,Chiroptera,Microchiroptera,Vespertilionidae,Myotis
8297 450 NW_007370993.1:14627-15127 EPQ11842.1 109478 Eukaryota,Opisthokonta,Metazoa,Eumetazoa,Bilateria,Deuterostomia,Chordata,Craniata,Vertebrata,Gnathostomata,Teleostomi,Euteleostomi,Sarcopterygii,Dipnotetrapodomorpha,Tetrapoda,Amniota,Mammalia,Theria,Eutheria,Boreoeutheria,Laurasiatheria,Chiroptera,Microchiroptera,Vespertilionidae,Myotis
8298 450 NW_007370993.1:14627-15127 ELK34396.1 225400 Eukaryota,Opisthokonta,Metazoa,Eumetazoa,Bilateria,Deuterostomia,Chordata,Craniata,Vertebrata,Gnathostomata,Teleostomi,Euteleostomi,Sarcopterygii,Dipnotetrapodomorpha,Tetrapoda,Amniota,Mammalia,Theria,Eutheria,Boreoeutheria,Laurasiatheria,Chiroptera,Microchiroptera,Vespertilionidae,Myotis
8299 450 NW_007370993.1:14627-15127 ACH61929.1 1548717 Viruses,Riboviria,Orthornavirae,Negarnaviricota,Haploviricotina,Monjiviricetes,Mononegavirales,Bornaviridae,Orthobornavirus,Orthobornavirus alphapsittaciforme
8300 450 NW_007370993.1:14627-15127 BAI78306.1 1884879 Viruses,Riboviria,Orthornavirae,Negarnaviricota,Haploviricotina,Monjiviricetes,Mononegavirales,Bornaviridae,Orthobornavirus,Orthobornavirus betapsittaciforme
8301 450 NW_007370993.1:14627-15127 ALL41438.1 1884879 Viruses,Riboviria,Orthornavirae,Negarnaviricota,Haploviricotina,Monjiviricetes,Mononegavirales,Bornaviridae,Orthobornavirus,Orthobornavirus betapsittaciforme
8302 450 NW_007370993.1:14627-15127 YP_009512934.1 1884879 Viruses,Riboviria,Orthornavirae,Negarnaviricota,Haploviricotina,Monjiviricetes,Mononegavirales,Bornaviridae,Orthobornavirus,Orthobornavirus betapsittaciforme
8303 450 NW_007370993.1:14627-15127 URS73023.1 1884879 Viruses,Riboviria,Orthornavirae,Negarnaviricota,Haploviricotina,Monjiviricetes,Mononegavirales,Bornaviridae,Orthobornavirus,Orthobornavirus betapsittaciforme
8304 450 NW_007370993.1:14627-15127 QFI56838.1 1548718 Viruses,Riboviria,Orthornavirae,Negarnaviricota,Haploviricotina,Monjiviricetes,Mononegavirales,Bornaviridae,Orthobornavirus,Orthobornavirus alphapsittaciforme
8305 450 NW_007370993.1:14627-15127 BAV57482.1 1884879 Viruses,Riboviria,Orthornavirae,Negarnaviricota,Haploviricotina,Monjiviricetes,Mononegavirales,Bornaviridae,Orthobornavirus,Orthobornavirus betapsittaciforme
8306 450 NW_007370993.1:14627-15127 QAT79260.1 1884879 Viruses,Riboviria,Orthornavirae,Negarnaviricota,Haploviricotina,Monjiviricetes,Mononegavirales,Bornaviridae,Orthobornavirus,Orthobornavirus betapsittaciforme
8307 450 NW_007370993.1:14627-15127 KAF6310679.1 51298 Eukaryota,Opisthokonta,Metazoa,Eumetazoa,Bilateria,Deuterostomia,Chordata,Craniata,Vertebrata,Gnathostomata,Teleostomi,Euteleostomi,Sarcopterygii,Dipnotetrapodomorpha,Tetrapoda,Amniota,Mammalia,Theria,Eutheria,Boreoeutheria,Laurasiatheria,Chiroptera,Microchiroptera,Vespertilionidae,Myotis

8308 451 NW_007373757.1:3837-4437 EPQ11842.1 109478 Eukaryota,Opisthokonta,Metazoa,Eumetazoa,Bilateria,Deuterostomia,Chordata,Craniata,Vertebrata,Gnathostomata,Teleostomi,Euteleostomi,Sarcopterygii,Dipnotetrapodomorpha,Tetrapoda,Amniota,Mammalia,Theria,Eutheria,Boreoeutheria,Laurasiatheria,Chiroptera,Microchiroptera,Vespertilionidae,Myotis
8309 451 NW_007373757.1:3837-4437 KAF6310679.1 51298 Eukaryota,Opisthokonta,Metazoa,Eumetazoa,Bilateria,Deuterostomia,Chordata,Craniata,Vertebrata,Gnathostomata,Teleostomi,Euteleostomi,Sarcopterygii,Dipnotetrapodomorpha,Tetrapoda,Amniota,Mammalia,Theria,Eutheria,Boreoeutheria,Laurasiatheria,Chiroptera,Microchiroptera,Vespertilionidae,Myotis
8310 451 NW_007373757.1:3837-4437 ELK34397.1 225400 Eukaryota,Opisthokonta,Metazoa,Eumetazoa,Bilateria,Deuterostomia,Chordata,Craniata,Vertebrata,Gnathostomata,Teleostomi,Euteleostomi,Sarcopterygii,Dipnotetrapodomorpha,Tetrapoda,Amniota,Mammalia,Theria,Eutheria,Boreoeutheria,Laurasiatheria,Chiroptera,Microchiroptera,Vespertilionidae,Myotis
8311 451 NW_007373757.1:3837-4437 EPQ14198.1 109478 Eukaryota,Opisthokonta,Metazoa,Eumetazoa,Bilateria,Deuterostomia,Chordata,Craniata,Vertebrata,Gnathostomata,Teleostomi,Euteleostomi,Sarcopterygii,Dipnotetrapodomorpha,Tetrapoda,Amniota,Mammalia,Theria,Eutheria,Boreoeutheria,Laurasiatheria,Chiroptera,Microchiroptera,Vespertilionidae,Myotis
8312 451 NW_007373757.1:3837-4437 ELK34396.1 225400 Eukaryota,Opisthokonta,Metazoa,Eumetazoa,Bilateria,Deuterostomia,Chordata,Craniata,Vertebrata,Gnathostomata,Teleostomi,Euteleostomi,Sarcopterygii,Dipnotetrapodomorpha,Tetrapoda,Amniota,Mammalia,Theria,Eutheria,Boreoeutheria,Laurasiatheria,Chiroptera,Microchiroptera,Vespertilionidae,Myotis
8313 451 NW_007373757.1:3837-4437 URS73023.1 1884879 Viruses,Riboviria,Orthornavirae,Negarnaviricota,Haploviricotina,Monjiviricetes,Mononegavirales,Bornaviridae,Orthobornavirus,Orthobornavirus betapsittaciforme
8314 451 NW_007373757.1:3837-4437 ALL41438.1 1884879 Viruses,Riboviria,Orthornavirae,Negarnaviricota,Haploviricotina,Monjiviricetes,Mononegavirales,Bornaviridae,Orthobornavirus,Orthobornavirus betapsittaciforme
8315 451 NW_007373757.1:3837-4437 YP_009512934.1 1884879 Viruses,Riboviria,Orthornavirae,Negarnaviricota,Haploviricotina,Monjiviricetes,Mononegavirales,Bornaviridae,Orthobornavirus,Orthobornavirus betapsittaciforme
8316 451 NW_007373757.1:3837-4437 BAV57482.1 1884879 Viruses,Riboviria,Orthornavirae,Negarnaviricota,Haploviricotina,Monjiviricetes,Mononegavirales,Bornaviridae,Orthobornavirus,Orthobornavirus betapsittaciforme
8317 451 NW_007373757.1:3837-4437 QAT79260.1 1884879 Viruses,Riboviria,Orthornavirae,Negarnaviricota,Haploviricotina,Monjiviricetes,Mononegavirales,Bornaviridae,Orthobornavirus,Orthobornavirus betapsittaciforme

8318 452 NW_007674833.1:333030-334174 YP_009508482.1 2016401 Viruses,Riboviria,Orthornavirae,Negarnaviricota,Haploviricotina,Monjiviricetes,Mononegavirales,Bornaviridae,Carbovirus,Carbovirus queenslandense
8319 452 NW_007674833.1:333030-334174 YP_009508488.1 2016402 Viruses,Riboviria,Orthornavirae,Negarnaviricota,Haploviricotina,Monjiviricetes,Mononegavirales,Bornaviridae,Carbovirus,Carbovirus tapeti

8320 453 NW_007726872.1:25447-25907 YP_009508482.1 2016401 Viruses,Riboviria,Orthornavirae,Negarnaviricota,Haploviricotina,Monjiviricetes,Mononegavirales,Bornaviridae,Carbovirus,Carbovirus queenslandense
8321 453 NW_007726872.1:25447-25907 YP_009508488.1 2016402 Viruses,Riboviria,Orthornavirae,Negarnaviricota,Haploviricotina,Monjiviricetes,Mononegavirales,Bornaviridae,Carbovirus,Carbovirus tapeti

8322 454 NW_007727365.1:107757-108521 YP_009508479.1 2016401 Viruses,Riboviria,Orthornavirae,Negarnaviricota,Haploviricotina,Monjiviricetes,Mononegavirales,Bornaviridae,Carbovirus,Carbovirus queenslandense

8323 455 NW_007846243.1:170-685 UJO02096.1 2911954 Viruses,Monodnaviria,Shotokuvirae,Cressdnaviricota,Arfiviricetes,Cirlivirales,Circoviridae,Circovirus
8324 455 NW_007846243.1:170-685 ASU92187.1 1329650 Viruses,Monodnaviria,Shotokuvirae,Cressdnaviricota,Arfiviricetes,Cirlivirales,Circoviridae,Circovirus

8325 456 NW_008651200.1:9002-9397 YP_009508485.1 2016402 Viruses,Riboviria,Orthornavirae,Negarnaviricota,Haploviricotina,Monjiviricetes,Mononegavirales,Bornaviridae,Carbovirus,Carbovirus tapeti
8326 456 NW_008651200.1:9002-9397 YP_009508479.1 2016401 Viruses,Riboviria,Orthornavirae,Negarnaviricota,Haploviricotina,Monjiviricetes,Mononegavirales,Bornaviridae,Carbovirus,Carbovirus queenslandense
8327 456 NW_008651200.1:9002-9397 RMC12753.1 333673 Eukaryota,Opisthokonta,Metazoa,Eumetazoa,Bilateria,Deuterostomia,Chordata,Craniata,Vertebrata,Gnathostomata,Teleostomi,Euteleostomi,Sarcopterygii,Dipnotetrapodomorpha,Tetrapoda,Amniota,Sauropsida,Sauria,Archelosauria,Archosauria,Dinosauria,Saurischia,Theropoda,Coelurosauria,Aves,Neognathae,Passeriformes,Sylvioidea,Hirundinidae,Hirundo,Hirundo rustica

8328 457 NW_008668689.1:79131-79330 QKN88761.1 2052559 Viruses,Monodnaviria,Shotokuvirae,Cossaviricota,Quintoviricetes,Piccovirales,Parvoviridae,Parvovirinae,Dependoparvovirus
8329 457 NW_008668689.1:79131-79330 QMI57778.1 2759417 Viruses,Monodnaviria,Shotokuvirae,Cossaviricota,Quintoviricetes,Piccovirales,Parvoviridae,Parvovirinae,Dependoparvovirus
8330 457 NW_008668689.1:79131-79330 QKN88751.1 2052559 Viruses,Monodnaviria,Shotokuvirae,Cossaviricota,Quintoviricetes,Piccovirales,Parvoviridae,Parvovirinae,Dependoparvovirus
8331 457 NW_008668689.1:79131-79330 QKN88765.1 2052559 Viruses,Monodnaviria,Shotokuvirae,Cossaviricota,Quintoviricetes,Piccovirales,Parvoviridae,Parvovirinae,Dependoparvovirus
8332 457 NW_008668689.1:79131-79330 UAJ21439.1 2875326 Viruses,Monodnaviria,Shotokuvirae,Cossaviricota,Quintoviricetes,Piccovirales,Parvoviridae,Parvovirinae,Dependoparvovirus
8333 457 NW_008668689.1:79131-79330 UAJ21443.1 2875326 Viruses,Monodnaviria,Shotokuvirae,Cossaviricota,Quintoviricetes,Piccovirales,Parvoviridae,Parvovirinae,Dependoparvovirus
8334 457 NW_008668689.1:79131-79330 QKN88763.1 2052559 Viruses,Monodnaviria,Shotokuvirae,Cossaviricota,Quintoviricetes,Piccovirales,Parvoviridae,Parvovirinae,Dependoparvovirus
8335 457 NW_008668689.1:79131-79330 AYK03993.1 32630 
8336 457 NW_008668689.1:79131-79330 AYK03992.1 32630 
8337 457 NW_008668689.1:79131-79330 ACN42939.1 607684 Viruses,Monodnaviria,Shotokuvirae,Cossaviricota,Quintoviricetes,Piccovirales,Parvoviridae,Parvovirinae,Dependoparvovirus
8338 457 NW_008668689.1:79131-79330 ACN42944.1 607683 Viruses,Monodnaviria,Shotokuvirae,Cossaviricota,Quintoviricetes,Piccovirales,Parvoviridae,Parvovirinae,Dependoparvovirus
8339 457 NW_008668689.1:79131-79330 AGA15925.1 272636 Viruses,Monodnaviria,Shotokuvirae,Cossaviricota,Quintoviricetes,Piccovirales,Parvoviridae,Parvovirinae,Dependoparvovirus
8340 457 NW_008668689.1:79131-79330 7U95_1 252602 Viruses,Monodnaviria,Shotokuvirae,Cossaviricota,Quintoviricetes,Piccovirales,Parvoviridae,Parvovirinae,Dependoparvovirus,Squamate dependoparvovirus 1
8341 457 NW_008668689.1:79131-79330 7U94_1 252602 Viruses,Monodnaviria,Shotokuvirae,Cossaviricota,Quintoviricetes,Piccovirales,Parvoviridae,Parvovirinae,Dependoparvovirus,Squamate dependoparvovirus 1
8342 457 NW_008668689.1:79131-79330 YP_068094.1 252602 Viruses,Monodnaviria,Shotokuvirae,Cossaviricota,Quintoviricetes,Piccovirales,Parvoviridae,Parvovirinae,Dependoparvovirus,Squamate dependoparvovirus 1
8343 457 NW_008668689.1:79131-79330 AGK45557.1 1328057 Viruses,Monodnaviria,Shotokuvirae,Cossaviricota,Quintoviricetes,Piccovirales,Parvoviridae,Parvovirinae,Dependoparvovirus
8344 457 NW_008668689.1:79131-79330 AAS99259.1 272636 Viruses,Monodnaviria,Shotokuvirae,Cossaviricota,Quintoviricetes,Piccovirales,Parvoviridae,Parvovirinae,Dependoparvovirus
8345 457 NW_008668689.1:79131-79330 AAS99254.1 272636 Viruses,Monodnaviria,Shotokuvirae,Cossaviricota,Quintoviricetes,Piccovirales,Parvoviridae,Parvovirinae,Dependoparvovirus
8346 457 NW_008668689.1:79131-79330 ACB55316.1 272636 Viruses,Monodnaviria,Shotokuvirae,Cossaviricota,Quintoviricetes,Piccovirales,Parvoviridae,Parvovirinae,Dependoparvovirus
8347 457 NW_008668689.1:79131-79330 AAO88202.1 226582 Viruses,Monodnaviria,Shotokuvirae,Cossaviricota,Quintoviricetes,Piccovirales,Parvoviridae,Parvovirinae,Dependoparvovirus
8348 457 NW_008668689.1:79131-79330 AKU89600.1 272636 Viruses,Monodnaviria,Shotokuvirae,Cossaviricota,Quintoviricetes,Piccovirales,Parvoviridae,Parvovirinae,Dependoparvovirus
8349 457 NW_008668689.1:79131-79330 QZX63272.1 272636 Viruses,Monodnaviria,Shotokuvirae,Cossaviricota,Quintoviricetes,Piccovirales,Parvoviridae,Parvovirinae,Dependoparvovirus
8350 457 NW_008668689.1:79131-79330 QZX63269.1 272636 Viruses,Monodnaviria,Shotokuvirae,Cossaviricota,Quintoviricetes,Piccovirales,Parvoviridae,Parvovirinae,Dependoparvovirus
8351 457 NW_008668689.1:79131-79330 AKU89597.1 272636 Viruses,Monodnaviria,Shotokuvirae,Cossaviricota,Quintoviricetes,Piccovirales,Parvoviridae,Parvovirinae,Dependoparvovirus
8352 457 NW_008668689.1:79131-79330 AKU89599.1 272636 Viruses,Monodnaviria,Shotokuvirae,Cossaviricota,Quintoviricetes,Piccovirales,Parvoviridae,Parvovirinae,Dependoparvovirus

8353 458 NW_009259175.1:410179-410509 QJI53612.1 1954248 Viruses,Monodnaviria,Shotokuvirae,Cressdnaviricota,Arfiviricetes,Cirlivirales,Circoviridae
8354 458 NW_009259175.1:410179-410509 UDN67406.1 2886397 Viruses,Monodnaviria,Shotokuvirae,Cressdnaviricota,Arfiviricetes,Cirlivirales,Circoviridae,Cyclovirus
8355 458 NW_009259175.1:410179-410509 UDN67418.1 2886403 Viruses,Monodnaviria,Shotokuvirae,Cressdnaviricota,Arfiviricetes,Cirlivirales,Circoviridae,Cyclovirus
8356 458 NW_009259175.1:410179-410509 YP_009506298.1 1795983 Viruses,Monodnaviria,Shotokuvirae,Cressdnaviricota,Arfiviricetes,Cirlivirales,Circoviridae,Cyclovirus,Bat associated cyclovirus 14
8357 458 NW_009259175.1:410179-410509 UOI84986.1 2038724 Viruses,Monodnaviria,Shotokuvirae,Cressdnaviricota,Arfiviricetes,Cirlivirales,Circoviridae,Cyclovirus
8358 458 NW_009259175.1:410179-410509 AHI42034.2 2038728 Viruses,Monodnaviria,Shotokuvirae,Cressdnaviricota,Arfiviricetes,Cirlivirales,Circoviridae,Cyclovirus
8359 458 NW_009259175.1:410179-410509 YP_009021871.2 2038728 Viruses,Monodnaviria,Shotokuvirae,Cressdnaviricota,Arfiviricetes,Cirlivirales,Circoviridae,Cyclovirus
8360 458 NW_009259175.1:410179-410509 QTE03441.1 2815060 Viruses,Monodnaviria,Shotokuvirae,Cressdnaviricota
8361 458 NW_009259175.1:410179-410509 YP_009506300.1 1795984 Viruses,Monodnaviria,Shotokuvirae,Cressdnaviricota,Arfiviricetes,Cirlivirales,Circoviridae,Cyclovirus,Bat associated cyclovirus 15
8362 458 NW_009259175.1:410179-410509 YP_004152329.1 942034 Viruses,Monodnaviria,Shotokuvirae,Cressdnaviricota,Arfiviricetes,Cirlivirales,Circoviridae,Cyclovirus,Goat associated cyclovirus 1
8363 458 NW_009259175.1:410179-410509 KAI4794323.1 36190 Eukaryota,Opisthokonta,Metazoa,Eumetazoa,Bilateria,Deuterostomia,Chordata,Craniata,Vertebrata,Gnathostomata,Teleostomi,Euteleostomi,Actinopterygii,Actinopteri,Neopterygii,Teleostei,Osteoglossocephalai,Euteleosteomorpha,Neoteleostei,Eurypterygia,Ctenosquamata,Acanthomorphata,Euacanthomorphacea,Percomorphaceae,Eupercaria,Perciformes,Notothenioidei,Channichthyidae,Chaenocephalus
8364 458 NW_009259175.1:410179-410509 QCE20590.1 2571179 Viruses,Monodnaviria,Shotokuvirae,Cressdnaviricota,Arfiviricetes,Cirlivirales,Circoviridae,Cyclovirus
8365 458 NW_009259175.1:410179-410509 QCE20592.1 2571180 Viruses,Monodnaviria,Shotokuvirae,Cressdnaviricota,Arfiviricetes,Cirlivirales,Circoviridae,Cyclovirus
8366 458 NW_009259175.1:410179-410509 KAI4796102.1 36190 Eukaryota,Opisthokonta,Metazoa,Eumetazoa,Bilateria,Deuterostomia,Chordata,Craniata,Vertebrata,Gnathostomata,Teleostomi,Euteleostomi,Actinopterygii,Actinopteri,Neopterygii,Teleostei,Osteoglossocephalai,Euteleosteomorpha,Neoteleostei,Eurypterygia,Ctenosquamata,Acanthomorphata,Euacanthomorphacea,Percomorphaceae,Eupercaria,Perciformes,Notothenioidei,Channichthyidae,Chaenocephalus
8367 458 NW_009259175.1:410179-410509 YP_009506283.1 743300 Viruses,Monodnaviria,Shotokuvirae,Cressdnaviricota,Arfiviricetes,Cirlivirales,Circoviridae,Circovirus,Human associated circovirus 1
8368 458 NW_009259175.1:410179-410509 ARO38302.1 1964372 Viruses,Monodnaviria,Shotokuvirae,Cressdnaviricota,Arfiviricetes,Cirlivirales,Circoviridae,Circovirus
8369 458 NW_009259175.1:410179-410509 UPW41511.1 2929287 Viruses,Monodnaviria,Shotokuvirae,Cressdnaviricota,Arfiviricetes,Cirlivirales,Circoviridae,Cyclovirus
8370 458 NW_009259175.1:410179-410509 YP_009506315.1 1673638 Viruses,Monodnaviria,Shotokuvirae,Cressdnaviricota,Arfiviricetes,Cirlivirales,Circoviridae,Cyclovirus,Horse associated cyclovirus 1
8371 458 NW_009259175.1:410179-410509 QIR82221.1 2720954 Viruses,Monodnaviria,Shotokuvirae,Cressdnaviricota,Arfiviricetes,Cirlivirales,Circoviridae,Cyclovirus
8372 458 NW_009259175.1:410179-410509 YP_009506285.1 2050585 Viruses,Monodnaviria,Shotokuvirae,Cressdnaviricota,Arfiviricetes,Cirlivirales,Circoviridae,Cyclovirus
8373 458 NW_009259175.1:410179-410509 ARO38286.1 1964372 Viruses,Monodnaviria,Shotokuvirae,Cressdnaviricota,Arfiviricetes,Cirlivirales,Circoviridae,Circovirus
8374 458 NW_009259175.1:410179-410509 YP_009458619.1 742915 Viruses,Monodnaviria,Shotokuvirae,Cressdnaviricota,Arfiviricetes,Cirlivirales,Circoviridae,Cyclovirus,Human associated cyclovirus 2
8375 458 NW_009259175.1:410179-410509 YP_009506305.1 942036 Viruses,Monodnaviria,Shotokuvirae,Cressdnaviricota,Arfiviricetes,Cirlivirales,Circoviridae,Cyclovirus,Chicken associated cyclovirus 1
8376 458 NW_009259175.1:410179-410509 UBR88851.1 2879287 Viruses,Monodnaviria,Shotokuvirae,Cressdnaviricota,Arfiviricetes,Cirlivirales,Circoviridae,Circovirus
8377 458 NW_009259175.1:410179-410509 YP_009506296.1 1987738 Viruses,Monodnaviria,Shotokuvirae,Cressdnaviricota,Arfiviricetes,Cirlivirales,Circoviridae,Cyclovirus

8378 459 NW_009662923.1:2258891-2259187 XP_009895505.1 118200 Eukaryota,Opisthokonta,Metazoa,Eumetazoa,Bilateria,Deuterostomia,Chordata,Craniata,Vertebrata,Gnathostomata,Teleostomi,Euteleostomi,Sarcopterygii,Dipnotetrapodomorpha,Tetrapoda,Amniota,Sauropsida,Sauria,Archelosauria,Archosauria,Dinosauria,Saurischia,Theropoda,Coelurosauria,Aves,Neognathae,Piciformes,Picidae,Dryobates
8379 459 NW_009662923.1:2258891-2259187 XP_025021651.1 176946 Eukaryota,Opisthokonta,Metazoa,Eumetazoa,Bilateria,Deuterostomia,Chordata,Craniata,Vertebrata,Gnathostomata,Teleostomi,Euteleostomi,Sarcopterygii,Dipnotetrapodomorpha,Tetrapoda,Amniota,Sauropsida,Sauria,Lepidosauria,Squamata,Bifurcata,Unidentata,Episquamata,Toxicofera,Serpentes,Henophidia,Pythonidae,Python
8380 459 NW_009662923.1:2258891-2259187 XP_011826665.1 9568 Eukaryota,Opisthokonta,Metazoa,Eumetazoa,Bilateria,Deuterostomia,Chordata,Craniata,Vertebrata,Gnathostomata,Teleostomi,Euteleostomi,Sarcopterygii,Dipnotetrapodomorpha,Tetrapoda,Amniota,Mammalia,Theria,Eutheria,Boreoeutheria,Euarchontoglires,Primates,Haplorrhini,Simiiformes,Catarrhini,Cercopithecoidea,Cercopithecidae,Cercopithecinae,Mandrillus
8381 459 NW_009662923.1:2258891-2259187 UEN69667.1 1548715 Viruses,Riboviria,Orthornavirae,Negarnaviricota,Haploviricotina,Monjiviricetes,Mononegavirales,Bornaviridae,Orthobornavirus,Orthobornavirus alphapsittaciforme
8382 459 NW_009662923.1:2258891-2259187 UEN69675.1 1548718 Viruses,Riboviria,Orthornavirae,Negarnaviricota,Haploviricotina,Monjiviricetes,Mononegavirales,Bornaviridae,Orthobornavirus,Orthobornavirus alphapsittaciforme
8383 459 NW_009662923.1:2258891-2259187 AZW33648.1 1548718 Viruses,Riboviria,Orthornavirae,Negarnaviricota,Haploviricotina,Monjiviricetes,Mononegavirales,Bornaviridae,Orthobornavirus,Orthobornavirus alphapsittaciforme
8384 459 NW_009662923.1:2258891-2259187 QGT41034.1 1548718 Viruses,Riboviria,Orthornavirae,Negarnaviricota,Haploviricotina,Monjiviricetes,Mononegavirales,Bornaviridae,Orthobornavirus,Orthobornavirus alphapsittaciforme
8385 459 NW_009662923.1:2258891-2259187 XP_039194581.1 88082 Eukaryota,Opisthokonta,Metazoa,Eumetazoa,Bilateria,Deuterostomia,Chordata,Craniata,Vertebrata,Gnathostomata,Teleostomi,Euteleostomi,Sarcopterygii,Dipnotetrapodomorpha,Tetrapoda,Amniota,Sauropsida,Sauria,Lepidosauria,Squamata,Bifurcata,Unidentata,Episquamata,Toxicofera,Serpentes,Colubroidea,Viperidae,Crotalinae,Crotalus
8386 459 NW_009662923.1:2258891-2259187 QGT41038.1 1548718 Viruses,Riboviria,Orthornavirae,Negarnaviricota,Haploviricotina,Monjiviricetes,Mononegavirales,Bornaviridae,Orthobornavirus,Orthobornavirus alphapsittaciforme
8387 459 NW_009662923.1:2258891-2259187 AFK24397.1 1715293 Viruses,Riboviria,Orthornavirae,Negarnaviricota,Haploviricotina,Monjiviricetes,Mononegavirales,Bornaviridae,Orthobornavirus,Orthobornavirus avisaquaticae
8388 459 NW_009662923.1:2258891-2259187 AEO50551.1 1715293 Viruses,Riboviria,Orthornavirae,Negarnaviricota,Haploviricotina,Monjiviricetes,Mononegavirales,Bornaviridae,Orthobornavirus,Orthobornavirus avisaquaticae
8389 459 NW_009662923.1:2258891-2259187 AEO50556.1 1715293 Viruses,Riboviria,Orthornavirae,Negarnaviricota,Haploviricotina,Monjiviricetes,Mononegavirales,Bornaviridae,Orthobornavirus,Orthobornavirus avisaquaticae
8390 459 NW_009662923.1:2258891-2259187 XP_006861276.1 185453 Eukaryota,Opisthokonta,Metazoa,Eumetazoa,Bilateria,Deuterostomia,Chordata,Craniata,Vertebrata,Gnathostomata,Teleostomi,Euteleostomi,Sarcopterygii,Dipnotetrapodomorpha,Tetrapoda,Amniota,Mammalia,Theria,Eutheria,Afrotheria,Chrysochloridae,Chrysochlorinae,Chrysochloris
8391 459 NW_009662923.1:2258891-2259187 AFN70788.1 1548714 Viruses,Riboviria,Orthornavirae,Negarnaviricota,Haploviricotina,Monjiviricetes,Mononegavirales,Bornaviridae,Orthobornavirus,Orthobornavirus alphapsittaciforme
8392 459 NW_009662923.1:2258891-2259187 YP_009512928.1 1548714 Viruses,Riboviria,Orthornavirae,Negarnaviricota,Haploviricotina,Monjiviricetes,Mononegavirales,Bornaviridae,Orthobornavirus,Orthobornavirus alphapsittaciforme
8393 459 NW_009662923.1:2258891-2259187 YP_009055058.1 1881951 Viruses,Riboviria,Orthornavirae,Negarnaviricota,Haploviricotina,Monjiviricetes,Mononegavirales,Bornaviridae,Orthobornavirus,Orthobornavirus elapsoideae
8394 459 NW_009662923.1:2258891-2259187 YP_009505423.1 1715295 Viruses,Riboviria,Orthornavirae,Negarnaviricota,Haploviricotina,Monjiviricetes,Mononegavirales,Bornaviridae,Orthobornavirus,Orthobornavirus estrildidae
8395 459 NW_009662923.1:2258891-2259187 AFK24394.1 1715293 Viruses,Riboviria,Orthornavirae,Negarnaviricota,Haploviricotina,Monjiviricetes,Mononegavirales,Bornaviridae,Orthobornavirus,Orthobornavirus avisaquaticae
8396 459 NW_009662923.1:2258891-2259187 BAI78306.1 1884879 Viruses,Riboviria,Orthornavirae,Negarnaviricota,Haploviricotina,Monjiviricetes,Mononegavirales,Bornaviridae,Orthobornavirus,Orthobornavirus betapsittaciforme
8397 459 NW_009662923.1:2258891-2259187 SCA77543.1 1715293 Viruses,Riboviria,Orthornavirae,Negarnaviricota,Haploviricotina,Monjiviricetes,Mononegavirales,Bornaviridae,Orthobornavirus,Orthobornavirus avisaquaticae
8398 459 NW_009662923.1:2258891-2259187 AOF44362.1 1548718 Viruses,Riboviria,Orthornavirae,Negarnaviricota,Haploviricotina,Monjiviricetes,Mononegavirales,Bornaviridae,Orthobornavirus,Orthobornavirus alphapsittaciforme
8399 459 NW_009662923.1:2258891-2259187 AEE69059.1 1548718 Viruses,Riboviria,Orthornavirae,Negarnaviricota,Haploviricotina,Monjiviricetes,Mononegavirales,Bornaviridae,Orthobornavirus,Orthobornavirus alphapsittaciforme
8400 459 NW_009662923.1:2258891-2259187 QGM12639.1 1548718 Viruses,Riboviria,Orthornavirae,Negarnaviricota,Haploviricotina,Monjiviricetes,Mononegavirales,Bornaviridae,Orthobornavirus,Orthobornavirus alphapsittaciforme
8401 459 NW_009662923.1:2258891-2259187 QGM12615.1 1548715 Viruses,Riboviria,Orthornavirae,Negarnaviricota,Haploviricotina,Monjiviricetes,Mononegavirales,Bornaviridae,Orthobornavirus,Orthobornavirus alphapsittaciforme
8402 459 NW_009662923.1:2258891-2259187 ADU05395.1 1548715 Viruses,Riboviria,Orthornavirae,Negarnaviricota,Haploviricotina,Monjiviricetes,Mononegavirales,Bornaviridae,Orthobornavirus,Orthobornavirus alphapsittaciforme

8403 460 NW_009912489.1:75752-76225 QZU26807.1 2873951 Viruses,Monodnaviria,Shotokuvirae,Cressdnaviricota,Arfiviricetes,Cirlivirales,Circoviridae
8404 460 NW_009912489.1:75752-76225 AXU38623.1 1475143 Viruses,Monodnaviria,Shotokuvirae,Cressdnaviricota,Arfiviricetes,Cirlivirales,Circoviridae,Circovirus
8405 460 NW_009912489.1:75752-76225 AXU38621.1 1475143 Viruses,Monodnaviria,Shotokuvirae,Cressdnaviricota,Arfiviricetes,Cirlivirales,Circoviridae,Circovirus
8406 460 NW_009912489.1:75752-76225 YP_009021891.1 1475143 Viruses,Monodnaviria,Shotokuvirae,Cressdnaviricota,Arfiviricetes,Cirlivirales,Circoviridae,Circovirus
8407 460 NW_009912489.1:75752-76225 ATW66440.1 1475143 Viruses,Monodnaviria,Shotokuvirae,Cressdnaviricota,Arfiviricetes,Cirlivirales,Circoviridae,Circovirus
8408 460 NW_009912489.1:75752-76225 ATW66432.1 1475143 Viruses,Monodnaviria,Shotokuvirae,Cressdnaviricota,Arfiviricetes,Cirlivirales,Circoviridae,Circovirus
8409 460 NW_009912489.1:75752-76225 YP_009506275.1 1195373 Viruses,Monodnaviria,Shotokuvirae,Cressdnaviricota,Arfiviricetes,Cirlivirales,Circoviridae,Circovirus,Bat associated circovirus 3
8410 460 NW_009912489.1:75752-76225 QTA51454.1 2686039 Viruses,Monodnaviria,Shotokuvirae,Cressdnaviricota,Arfiviricetes,Cirlivirales,Circoviridae,Circovirus
8411 460 NW_009912489.1:75752-76225 YP_009506273.1 1868218 Viruses,Monodnaviria,Shotokuvirae,Cressdnaviricota,Arfiviricetes,Cirlivirales,Circoviridae,Circovirus
8412 460 NW_009912489.1:75752-76225 YP_009170674.1 1732201 Viruses,Monodnaviria,Shotokuvirae,Cressdnaviricota,Arfiviricetes,Cirlivirales,Circoviridae,Circovirus,Bat associated circovirus 4
8413 460 NW_009912489.1:75752-76225 AXQ66087.1 1954248 Viruses,Monodnaviria,Shotokuvirae,Cressdnaviricota,Arfiviricetes,Cirlivirales,Circoviridae
8414 460 NW_009912489.1:75752-76225 QZU26822.1 2873952 Viruses,Monodnaviria,Shotokuvirae,Cressdnaviricota,Arfiviricetes,Cirlivirales,Circoviridae
8415 460 NW_009912489.1:75752-76225 QZU26824.1 2873952 Viruses,Monodnaviria,Shotokuvirae,Cressdnaviricota,Arfiviricetes,Cirlivirales,Circoviridae
8416 460 NW_009912489.1:75752-76225 AQQ72757.1 1329650 Viruses,Monodnaviria,Shotokuvirae,Cressdnaviricota,Arfiviricetes,Cirlivirales,Circoviridae,Circovirus
8417 460 NW_009912489.1:75752-76225 AQQ72758.1 1329650 Viruses,Monodnaviria,Shotokuvirae,Cressdnaviricota,Arfiviricetes,Cirlivirales,Circoviridae,Circovirus
8418 460 NW_009912489.1:75752-76225 AQQ72760.1 1329650 Viruses,Monodnaviria,Shotokuvirae,Cressdnaviricota,Arfiviricetes,Cirlivirales,Circoviridae,Circovirus
8419 460 NW_009912489.1:75752-76225 AQQ72761.1 1329650 Viruses,Monodnaviria,Shotokuvirae,Cressdnaviricota,Arfiviricetes,Cirlivirales,Circoviridae,Circovirus
8420 460 NW_009912489.1:75752-76225 UUG66201.1 2951257 Viruses,Monodnaviria,Shotokuvirae,Cressdnaviricota,Arfiviricetes,Cirlivirales,Circoviridae
8421 460 NW_009912489.1:75752-76225 UKQ13797.1 2486204 Viruses,Monodnaviria,Shotokuvirae,Cressdnaviricota,Arfiviricetes,Cirlivirales,Circoviridae,Circovirus
8422 460 NW_009912489.1:75752-76225 KAH7823472.1 2049356 Eukaryota,Metamonada,Preaxostyla,Oxymonadida,Polymastigidae,Monocercomonoides
8423 460 NW_009912489.1:75752-76225 UUG66199.1 2951256 Viruses,Monodnaviria,Shotokuvirae,Cressdnaviricota,Arfiviricetes,Cirlivirales,Circoviridae
8424 460 NW_009912489.1:75752-76225 UKQ13798.1 2486204 Viruses,Monodnaviria,Shotokuvirae,Cressdnaviricota,Arfiviricetes,Cirlivirales,Circoviridae,Circovirus
8425 460 NW_009912489.1:75752-76225 UKQ13788.1 2486204 Viruses,Monodnaviria,Shotokuvirae,Cressdnaviricota,Arfiviricetes,Cirlivirales,Circoviridae,Circovirus
8426 460 NW_009912489.1:75752-76225 UKQ13787.1 2486204 Viruses,Monodnaviria,Shotokuvirae,Cressdnaviricota,Arfiviricetes,Cirlivirales,Circoviridae,Circovirus
8427 460 NW_009912489.1:75752-76225 UKQ13772.1 2486204 Viruses,Monodnaviria,Shotokuvirae,Cressdnaviricota,Arfiviricetes,Cirlivirales,Circoviridae,Circovirus

8428 461 NW_011241983.1:49-642 AXH73840.1 2202563 Viruses,Monodnaviria,Shotokuvirae,Cressdnaviricota,CRESS viruses
8429 461 NW_011241983.1:49-642 AXQ66524.1 2202563 Viruses,Monodnaviria,Shotokuvirae,Cressdnaviricota,CRESS viruses
8430 461 NW_011241983.1:49-642 APA62657.1 340016 Viruses
8431 461 NW_011241983.1:49-642 AXH73278.1 2202563 Viruses,Monodnaviria,Shotokuvirae,Cressdnaviricota,CRESS viruses
8432 461 NW_011241983.1:49-642 HHZ82357.1  
8433 461 NW_011241983.1:49-642 YP_008052687.1 251749 Viruses,Varidnaviria,Bamfordvirae,Nucleocytoviricota,Megaviricetes,Algavirales,Phycodnaviridae,Prymnesiovirus
8434 461 NW_011241983.1:49-642 AXH78189.1 2202563 Viruses,Monodnaviria,Shotokuvirae,Cressdnaviricota,CRESS viruses
8435 461 NW_011241983.1:49-642 AGA18387.1 186617 Viruses
8436 461 NW_011241983.1:49-642 AYP28795.1 2202649 Viruses
8437 461 NW_011241983.1:49-642 QGS83602.1 2682574 Viruses,Monodnaviria,Shotokuvirae,Cressdnaviricota,Arfiviricetes,Cirlivirales,Circoviridae,Circovirus
8438 461 NW_011241983.1:49-642 AXH73499.1 2202563 Viruses,Monodnaviria,Shotokuvirae,Cressdnaviricota,CRESS viruses
8439 461 NW_011241983.1:49-642 AGA18407.1 186617 Viruses
8440 461 NW_011241983.1:49-642 AXH73456.1 2202563 Viruses,Monodnaviria,Shotokuvirae,Cressdnaviricota,CRESS viruses
8441 461 NW_011241983.1:49-642 GAC77838.1 186617 Viruses
8442 461 NW_011241983.1:49-642 ALE29650.1 1685745 Viruses
8443 461 NW_011241983.1:49-642 GAC77766.1 186617 Viruses
8444 461 NW_011241983.1:49-642 YP_009237552.1 1685745 Viruses
8445 461 NW_011241983.1:49-642 AXH74034.1 1954248 Viruses,Monodnaviria,Shotokuvirae,Cressdnaviricota,Arfiviricetes,Cirlivirales,Circoviridae
8446 461 NW_011241983.1:49-642 GAC77862.1 186617 Viruses
8447 461 NW_011241983.1:49-642 AXQ66522.1 2202563 Viruses,Monodnaviria,Shotokuvirae,Cressdnaviricota,CRESS viruses
8448 461 NW_011241983.1:49-642 AXQ66042.1 2202563 Viruses,Monodnaviria,Shotokuvirae,Cressdnaviricota,CRESS viruses
8449 461 NW_011241983.1:49-642 UOF83117.1 2202563 Viruses,Monodnaviria,Shotokuvirae,Cressdnaviricota,CRESS viruses
8450 461 NW_011241983.1:49-642 UOF78976.1 2202563 Viruses,Monodnaviria,Shotokuvirae,Cressdnaviricota,CRESS viruses
8451 461 NW_011241983.1:49-642 AXQ65661.1 2202563 Viruses,Monodnaviria,Shotokuvirae,Cressdnaviricota,CRESS viruses
8452 461 NW_011241983.1:49-642 UOF82590.1 2202563 Viruses,Monodnaviria,Shotokuvirae,Cressdnaviricota,CRESS viruses

8453 462 NW_011305773.1:66-395 AXH73026.1 2202563 Viruses,Monodnaviria,Shotokuvirae,Cressdnaviricota,CRESS viruses
8454 462 NW_011305773.1:66-395 QNG41062.1 79643 Eukaryota,Opisthokonta,Metazoa,Eumetazoa,Bilateria,Deuterostomia,Chordata,Craniata,Vertebrata,Gnathostomata,Teleostomi,Euteleostomi,Sarcopterygii,Dipnotetrapodomorpha,Tetrapoda,Amniota,Sauropsida,Sauria,Archelosauria,Archosauria,Dinosauria,Saurischia,Theropoda,Coelurosauria,Aves,Neognathae,Sphenisciformes,Spheniscidae,Pygoscelis
8455 462 NW_011305773.1:66-395 QNG41064.1 79643 Eukaryota,Opisthokonta,Metazoa,Eumetazoa,Bilateria,Deuterostomia,Chordata,Craniata,Vertebrata,Gnathostomata,Teleostomi,Euteleostomi,Sarcopterygii,Dipnotetrapodomorpha,Tetrapoda,Amniota,Sauropsida,Sauria,Archelosauria,Archosauria,Dinosauria,Saurischia,Theropoda,Coelurosauria,Aves,Neognathae,Sphenisciformes,Spheniscidae,Pygoscelis
8456 462 NW_011305773.1:66-395 QNG40987.1 79643 Eukaryota,Opisthokonta,Metazoa,Eumetazoa,Bilateria,Deuterostomia,Chordata,Craniata,Vertebrata,Gnathostomata,Teleostomi,Euteleostomi,Sarcopterygii,Dipnotetrapodomorpha,Tetrapoda,Amniota,Sauropsida,Sauria,Archelosauria,Archosauria,Dinosauria,Saurischia,Theropoda,Coelurosauria,Aves,Neognathae,Sphenisciformes,Spheniscidae,Pygoscelis
8457 462 NW_011305773.1:66-395 AWW06071.1 2202563 Viruses,Monodnaviria,Shotokuvirae,Cressdnaviricota,CRESS viruses
8458 462 NW_011305773.1:66-395 AXH73260.1 2202563 Viruses,Monodnaviria,Shotokuvirae,Cressdnaviricota,CRESS viruses
8459 462 NW_011305773.1:66-395 AXH77538.1 1954248 Viruses,Monodnaviria,Shotokuvirae,Cressdnaviricota,Arfiviricetes,Cirlivirales,Circoviridae
8460 462 NW_011305773.1:66-395 AXH75800.1 1954248 Viruses,Monodnaviria,Shotokuvirae,Cressdnaviricota,Arfiviricetes,Cirlivirales,Circoviridae
8461 462 NW_011305773.1:66-395 AXH77215.1 2202563 Viruses,Monodnaviria,Shotokuvirae,Cressdnaviricota,CRESS viruses
8462 462 NW_011305773.1:66-395 AXH75743.1 2202563 Viruses,Monodnaviria,Shotokuvirae,Cressdnaviricota,CRESS viruses
8463 462 NW_011305773.1:66-395 AXH76831.1 1954248 Viruses,Monodnaviria,Shotokuvirae,Cressdnaviricota,Arfiviricetes,Cirlivirales,Circoviridae

8464 463 NW_011305952.1:153-389 AXH75407.1 2202563 Viruses,Monodnaviria,Shotokuvirae,Cressdnaviricota,CRESS viruses
8465 463 NW_011305952.1:153-389 AXH76395.1 2202563 Viruses,Monodnaviria,Shotokuvirae,Cressdnaviricota,CRESS viruses
8466 463 NW_011305952.1:153-389 AXQ66112.1 2202563 Viruses,Monodnaviria,Shotokuvirae,Cressdnaviricota,CRESS viruses
8467 463 NW_011305952.1:153-389 YP_009117079.1 1592101 Viruses
8468 463 NW_011305952.1:153-389 GAC77807.1 186617 Viruses
8469 463 NW_011305952.1:153-389 KAI0238252.1 104711 Eukaryota,Opisthokonta,Metazoa,Eumetazoa,Bilateria,Protostomia,Spiralia,Lophotrochozoa,Annelida,Polychaeta,Sedentaria,Canalipalpata,Sabellida,Siboglinidae,Lamellibrachia
8470 463 NW_011305952.1:153-389 YP_009126881.1 1618251 Viruses,Monodnaviria,Shotokuvirae,Cressdnaviricota,Arfiviricetes,Cirlivirales,Circoviridae
8471 463 NW_011305952.1:153-389 KAG5712750.1 370345 Eukaryota,Opisthokonta,Metazoa,Eumetazoa,Bilateria,Protostomia,Spiralia,Lophotrochozoa,Mollusca,Gastropoda,Caenogastropoda,Sorbeoconcha,Cerithioidea,Batillariidae,Batillaria
8472 463 NW_011305952.1:153-389 AGA18265.1 186617 Viruses
8473 463 NW_011305952.1:153-389 QXN75709.1 2202649 Viruses
8474 463 NW_011305952.1:153-389 QTE03472.1 2815030 Viruses,Monodnaviria,Shotokuvirae,Cressdnaviricota
8475 463 NW_011305952.1:153-389 XP_033725328.1 6579 Eukaryota,Opisthokonta,Metazoa,Eumetazoa,Bilateria,Protostomia,Spiralia,Lophotrochozoa,Mollusca,Bivalvia,Autobranchia,Pteriomorphia,Pectinida,Pectinoidea,Pectinidae,Pecten
8476 463 NW_011305952.1:153-389 MCK5919361.1  
8477 463 NW_011305952.1:153-389 KOF64082.1 37653 Eukaryota,Opisthokonta,Metazoa,Eumetazoa,Bilateria,Protostomia,Spiralia,Lophotrochozoa,Mollusca,Cephalopoda,Coleoidea,Octopodiformes,Octopoda,Incirrata,Octopodidae,Octopus
8478 463 NW_011305952.1:153-389 QKN88850.1 2202563 Viruses,Monodnaviria,Shotokuvirae,Cressdnaviricota,CRESS viruses
8479 463 NW_011305952.1:153-389 CAG2215486.1 6550 Eukaryota,Opisthokonta,Metazoa,Eumetazoa,Bilateria,Protostomia,Spiralia,Lophotrochozoa,Mollusca,Bivalvia,Autobranchia,Pteriomorphia,Mytilida,Mytiloidea,Mytilidae,Mytilinae,Mytilus
8480 463 NW_011305952.1:153-389 AXH77105.1 2202563 Viruses,Monodnaviria,Shotokuvirae,Cressdnaviricota,CRESS viruses
8481 463 NW_011305952.1:153-389 KOF97134.1 37653 Eukaryota,Opisthokonta,Metazoa,Eumetazoa,Bilateria,Protostomia,Spiralia,Lophotrochozoa,Mollusca,Cephalopoda,Coleoidea,Octopodiformes,Octopoda,Incirrata,Octopodidae,Octopus
8482 463 NW_011305952.1:153-389 ALE29834.1 1454022 Viruses
8483 463 NW_011305952.1:153-389 ALE29835.1 1454022 Viruses
8484 463 NW_011305952.1:153-389 ALE29830.1 1454022 Viruses
8485 463 NW_011305952.1:153-389 AHH31482.1 1454022 Viruses
8486 463 NW_011305952.1:153-389 KAI0212790.1 104711 Eukaryota,Opisthokonta,Metazoa,Eumetazoa,Bilateria,Protostomia,Spiralia,Lophotrochozoa,Annelida,Polychaeta,Sedentaria,Canalipalpata,Sabellida,Siboglinidae,Lamellibrachia
8487 463 NW_011305952.1:153-389 KOF97399.1 37653 Eukaryota,Opisthokonta,Metazoa,Eumetazoa,Bilateria,Protostomia,Spiralia,Lophotrochozoa,Mollusca,Cephalopoda,Coleoidea,Octopodiformes,Octopoda,Incirrata,Octopodidae,Octopus
8488 463 NW_011305952.1:153-389 XP_014788809.1 37653 Eukaryota,Opisthokonta,Metazoa,Eumetazoa,Bilateria,Protostomia,Spiralia,Lophotrochozoa,Mollusca,Cephalopoda,Coleoidea,Octopodiformes,Octopoda,Incirrata,Octopodidae,Octopus

8489 464 NW_011305961.1:1-207 AXQ66163.1 2202563 Viruses,Monodnaviria,Shotokuvirae,Cressdnaviricota,CRESS viruses
8490 464 NW_011305961.1:1-207 AXH75267.1 2202563 Viruses,Monodnaviria,Shotokuvirae,Cressdnaviricota,CRESS viruses
8491 464 NW_011305961.1:1-207 QJI53655.1 2202563 Viruses,Monodnaviria,Shotokuvirae,Cressdnaviricota,CRESS viruses
8492 464 NW_011305961.1:1-207 ALE29668.1 1685748 Viruses
8493 464 NW_011305961.1:1-207 YP_009237588.1 1685748 Viruses
8494 464 NW_011305961.1:1-207 ALE29671.1 1685748 Viruses
8495 464 NW_011305961.1:1-207 ALE29667.1 1685748 Viruses
8496 464 NW_011305961.1:1-207 UAU47007.1 2875671 Viruses,Monodnaviria,Shotokuvirae,Cressdnaviricota
8497 464 NW_011305961.1:1-207 WP_218254013.1 1455061 Bacteria,Nitrospirota,Nitrospiria,Nitrospirales,Nitrospiraceae,Candidatus Magnetobacterium
8498 464 NW_011305961.1:1-207 ALO65168.1 1699316 Viruses,Monodnaviria,Shotokuvirae,Cressdnaviricota,Arfiviricetes,Cremevirales,Smacoviridae,Porprismacovirus,Porprismacovirus ratas1
8499 464 NW_011305961.1:1-207 WP_218254031.1 1455061 Bacteria,Nitrospirota,Nitrospiria,Nitrospirales,Nitrospiraceae,Candidatus Magnetobacterium
8500 464 NW_011305961.1:1-207 UOF81910.1 1954248 Viruses,Monodnaviria,Shotokuvirae,Cressdnaviricota,Arfiviricetes,Cirlivirales,Circoviridae
8501 464 NW_011305961.1:1-207 QTE03314.1 2815000 Viruses,Monodnaviria,Shotokuvirae,Cressdnaviricota,Arfiviricetes,Cirlivirales,Circoviridae
8502 464 NW_011305961.1:1-207 BDI21074.1 2021738 Viruses

8503 465 NW_011495069.1:7808525-7809226 YP_009508482.1 2016401 Viruses,Riboviria,Orthornavirae,Negarnaviricota,Haploviricotina,Monjiviricetes,Mononegavirales,Bornaviridae,Carbovirus,Carbovirus queenslandense

8504 466 NW_011511613.1:2976879-2978200 YP_009508482.1 2016401 Viruses,Riboviria,Orthornavirae,Negarnaviricota,Haploviricotina,Monjiviricetes,Mononegavirales,Bornaviridae,Carbovirus,Carbovirus queenslandense

8505 467 NW_011889180.1:919849-920773 YP_009508485.1 2016402 Viruses,Riboviria,Orthornavirae,Negarnaviricota,Haploviricotina,Monjiviricetes,Mononegavirales,Bornaviridae,Carbovirus,Carbovirus tapeti
8506 467 NW_011889180.1:919849-920773 YP_009508479.1 2016401 Viruses,Riboviria,Orthornavirae,Negarnaviricota,Haploviricotina,Monjiviricetes,Mononegavirales,Bornaviridae,Carbovirus,Carbovirus queenslandense

8507 468 NW_012000920.1:357997-358572 YP_009508485.1 2016402 Viruses,Riboviria,Orthornavirae,Negarnaviricota,Haploviricotina,Monjiviricetes,Mononegavirales,Bornaviridae,Carbovirus,Carbovirus tapeti
8508 468 NW_012000920.1:357997-358572 KAF6125222.1 89673 Eukaryota,Opisthokonta,Metazoa,Eumetazoa,Bilateria,Deuterostomia,Chordata,Craniata,Vertebrata,Gnathostomata,Teleostomi,Euteleostomi,Sarcopterygii,Dipnotetrapodomorpha,Tetrapoda,Amniota,Mammalia,Theria,Eutheria,Boreoeutheria,Laurasiatheria,Chiroptera,Microchiroptera,Phyllostomidae,Phyllostominae,Phyllostomus
8509 468 NW_012000920.1:357997-358572 YP_009508479.1 2016401 Viruses,Riboviria,Orthornavirae,Negarnaviricota,Haploviricotina,Monjiviricetes,Mononegavirales,Bornaviridae,Carbovirus,Carbovirus queenslandense

8510 469 NW_012002215.1:559133-560115 QUF61507.1 2830720 Viruses,Riboviria,Orthornavirae,Negarnaviricota,Haploviricotina,Monjiviricetes,Mononegavirales,Bornaviridae,Cultervirus
8511 469 NW_012002215.1:559133-560115 YP_010085028.1 2116489 Viruses,Riboviria,Orthornavirae,Negarnaviricota,Haploviricotina,Monjiviricetes,Mononegavirales,Bornaviridae,Cultervirus,Cultervirus hemicultri

8512 470 NW_012009469.1:33420884-33421138 YP_009508485.1 2016402 Viruses,Riboviria,Orthornavirae,Negarnaviricota,Haploviricotina,Monjiviricetes,Mononegavirales,Bornaviridae,Carbovirus,Carbovirus tapeti
8513 470 NW_012009469.1:33420884-33421138 YP_009508479.1 2016401 Viruses,Riboviria,Orthornavirae,Negarnaviricota,Haploviricotina,Monjiviricetes,Mononegavirales,Bornaviridae,Carbovirus,Carbovirus queenslandense
8514 470 NW_012009469.1:33420884-33421138 RMC12753.1 333673 Eukaryota,Opisthokonta,Metazoa,Eumetazoa,Bilateria,Deuterostomia,Chordata,Craniata,Vertebrata,Gnathostomata,Teleostomi,Euteleostomi,Sarcopterygii,Dipnotetrapodomorpha,Tetrapoda,Amniota,Sauropsida,Sauria,Archelosauria,Archosauria,Dinosauria,Saurischia,Theropoda,Coelurosauria,Aves,Neognathae,Passeriformes,Sylvioidea,Hirundinidae,Hirundo,Hirundo rustica
8515 470 NW_012009469.1:33420884-33421138 EAW65899.1 9606 Eukaryota,Opisthokonta,Metazoa,Eumetazoa,Bilateria,Deuterostomia,Chordata,Craniata,Vertebrata,Gnathostomata,Teleostomi,Euteleostomi,Sarcopterygii,Dipnotetrapodomorpha,Tetrapoda,Amniota,Mammalia,Theria,Eutheria,Boreoeutheria,Euarchontoglires,Primates,Haplorrhini,Simiiformes,Catarrhini,Hominoidea,Hominidae,Homininae,Homo

8516 471 NW_012010878.1:6289277-6290493 XP_040275608.1 8384 Eukaryota,Opisthokonta,Metazoa,Eumetazoa,Bilateria,Deuterostomia,Chordata,Craniata,Vertebrata,Gnathostomata,Teleostomi,Euteleostomi,Sarcopterygii,Dipnotetrapodomorpha,Tetrapoda,Amphibia,Batrachia,Anura,Neobatrachia,Hyloidea,Bufonidae,Bufo
8517 471 NW_012010878.1:6289277-6290493 YP_010085028.1 2116489 Viruses,Riboviria,Orthornavirae,Negarnaviricota,Haploviricotina,Monjiviricetes,Mononegavirales,Bornaviridae,Cultervirus,Cultervirus hemicultri
8518 471 NW_012010878.1:6289277-6290493 QUF61507.1 2830720 Viruses,Riboviria,Orthornavirae,Negarnaviricota,Haploviricotina,Monjiviricetes,Mononegavirales,Bornaviridae,Cultervirus

8519 472 NW_012102121.1:3257828-3258810 QUF61507.1 2830720 Viruses,Riboviria,Orthornavirae,Negarnaviricota,Haploviricotina,Monjiviricetes,Mononegavirales,Bornaviridae,Cultervirus
8520 472 NW_012102121.1:3257828-3258810 YP_010085028.1 2116489 Viruses,Riboviria,Orthornavirae,Negarnaviricota,Haploviricotina,Monjiviricetes,Mononegavirales,Bornaviridae,Cultervirus,Cultervirus hemicultri

8521 473 NW_012115044.1:2545921-2546379 6XB8_A 648242 Viruses,Monodnaviria,Shotokuvirae,Cossaviricota,Quintoviricetes,Piccovirales,Parvoviridae,Parvovirinae,Dependoparvovirus,Adeno-associated dependoparvovirus A
8522 473 NW_012115044.1:2545921-2546379 4ZO0_A 648242 Viruses,Monodnaviria,Shotokuvirae,Cossaviricota,Quintoviricetes,Piccovirales,Parvoviridae,Parvovirinae,Dependoparvovirus,Adeno-associated dependoparvovirus A
8523 473 NW_012115044.1:2545921-2546379 4ZQ9_A 648242 Viruses,Monodnaviria,Shotokuvirae,Cossaviricota,Quintoviricetes,Piccovirales,Parvoviridae,Parvovirinae,Dependoparvovirus,Adeno-associated dependoparvovirus A
8524 473 NW_012115044.1:2545921-2546379 5BYG_A 648242 Viruses,Monodnaviria,Shotokuvirae,Cossaviricota,Quintoviricetes,Piccovirales,Parvoviridae,Parvovirinae,Dependoparvovirus,Adeno-associated dependoparvovirus A
8525 473 NW_012115044.1:2545921-2546379 5DCX_A 10804 Viruses,Monodnaviria,Shotokuvirae,Cossaviricota,Quintoviricetes,Piccovirales,Parvoviridae,Parvovirinae,Dependoparvovirus,Adeno-associated dependoparvovirus A
8526 473 NW_012115044.1:2545921-2546379 QDH44308.1 272636 Viruses,Monodnaviria,Shotokuvirae,Cossaviricota,Quintoviricetes,Piccovirales,Parvoviridae,Parvovirinae,Dependoparvovirus
8527 473 NW_012115044.1:2545921-2546379 QDH44369.1 272636 Viruses,Monodnaviria,Shotokuvirae,Cossaviricota,Quintoviricetes,Piccovirales,Parvoviridae,Parvovirinae,Dependoparvovirus
8528 473 NW_012115044.1:2545921-2546379 QDH44322.1 272636 Viruses,Monodnaviria,Shotokuvirae,Cossaviricota,Quintoviricetes,Piccovirales,Parvoviridae,Parvovirinae,Dependoparvovirus
8529 473 NW_012115044.1:2545921-2546379 QDH44186.1 272636 Viruses,Monodnaviria,Shotokuvirae,Cossaviricota,Quintoviricetes,Piccovirales,Parvoviridae,Parvovirinae,Dependoparvovirus
8530 473 NW_012115044.1:2545921-2546379 ACV74421.1 672172 
8531 473 NW_012115044.1:2545921-2546379 QDH44460.1 272636 Viruses,Monodnaviria,Shotokuvirae,Cossaviricota,Quintoviricetes,Piccovirales,Parvoviridae,Parvovirinae,Dependoparvovirus
8532 473 NW_012115044.1:2545921-2546379 YP_680422.1 10804 Viruses,Monodnaviria,Shotokuvirae,Cossaviricota,Quintoviricetes,Piccovirales,Parvoviridae,Parvovirinae,Dependoparvovirus,Adeno-associated dependoparvovirus A
8533 473 NW_012115044.1:2545921-2546379 QDH44329.1 272636 Viruses,Monodnaviria,Shotokuvirae,Cossaviricota,Quintoviricetes,Piccovirales,Parvoviridae,Parvovirinae,Dependoparvovirus
8534 473 NW_012115044.1:2545921-2546379 QDH44085.1 272636 Viruses,Monodnaviria,Shotokuvirae,Cossaviricota,Quintoviricetes,Piccovirales,Parvoviridae,Parvovirinae,Dependoparvovirus
8535 473 NW_012115044.1:2545921-2546379 ACV74419.1 672171 
8536 473 NW_012115044.1:2545921-2546379 QDH44179.1 272636 Viruses,Monodnaviria,Shotokuvirae,Cossaviricota,Quintoviricetes,Piccovirales,Parvoviridae,Parvovirinae,Dependoparvovirus
8537 473 NW_012115044.1:2545921-2546379 QDH44109.1 272636 Viruses,Monodnaviria,Shotokuvirae,Cossaviricota,Quintoviricetes,Piccovirales,Parvoviridae,Parvovirinae,Dependoparvovirus
8538 473 NW_012115044.1:2545921-2546379 QDH44231.1 272636 Viruses,Monodnaviria,Shotokuvirae,Cossaviricota,Quintoviricetes,Piccovirales,Parvoviridae,Parvovirinae,Dependoparvovirus
8539 473 NW_012115044.1:2545921-2546379 QDH44123.1 272636 Viruses,Monodnaviria,Shotokuvirae,Cossaviricota,Quintoviricetes,Piccovirales,Parvoviridae,Parvovirinae,Dependoparvovirus
8540 473 NW_012115044.1:2545921-2546379 ABW34382.1 476186 
8541 473 NW_012115044.1:2545921-2546379 QDH44095.1 272636 Viruses,Monodnaviria,Shotokuvirae,Cossaviricota,Quintoviricetes,Piccovirales,Parvoviridae,Parvovirinae,Dependoparvovirus
8542 473 NW_012115044.1:2545921-2546379 QDH44404.1 272636 Viruses,Monodnaviria,Shotokuvirae,Cossaviricota,Quintoviricetes,Piccovirales,Parvoviridae,Parvovirinae,Dependoparvovirus
8543 473 NW_012115044.1:2545921-2546379 QDH44259.1 272636 Viruses,Monodnaviria,Shotokuvirae,Cossaviricota,Quintoviricetes,Piccovirales,Parvoviridae,Parvovirinae,Dependoparvovirus
8544 473 NW_012115044.1:2545921-2546379 QDH44158.1 272636 Viruses,Monodnaviria,Shotokuvirae,Cossaviricota,Quintoviricetes,Piccovirales,Parvoviridae,Parvovirinae,Dependoparvovirus
8545 473 NW_012115044.1:2545921-2546379 QDH44238.1 272636 Viruses,Monodnaviria,Shotokuvirae,Cossaviricota,Quintoviricetes,Piccovirales,Parvoviridae,Parvovirinae,Dependoparvovirus

8546 474 NW_012116355.1:273570-274786 XP_040275608.1 8384 Eukaryota,Opisthokonta,Metazoa,Eumetazoa,Bilateria,Deuterostomia,Chordata,Craniata,Vertebrata,Gnathostomata,Teleostomi,Euteleostomi,Sarcopterygii,Dipnotetrapodomorpha,Tetrapoda,Amphibia,Batrachia,Anura,Neobatrachia,Hyloidea,Bufonidae,Bufo
8547 474 NW_012116355.1:273570-274786 QUF61507.1 2830720 Viruses,Riboviria,Orthornavirae,Negarnaviricota,Haploviricotina,Monjiviricetes,Mononegavirales,Bornaviridae,Cultervirus
8548 474 NW_012116355.1:273570-274786 YP_010085028.1 2116489 Viruses,Riboviria,Orthornavirae,Negarnaviricota,Haploviricotina,Monjiviricetes,Mononegavirales,Bornaviridae,Cultervirus,Cultervirus hemicultri

8549 475 NW_012147941.1:3645603-3646334 YP_009508488.1 2016402 Viruses,Riboviria,Orthornavirae,Negarnaviricota,Haploviricotina,Monjiviricetes,Mononegavirales,Bornaviridae,Carbovirus,Carbovirus tapeti
8550 475 NW_012147941.1:3645603-3646334 YP_009508482.1 2016401 Viruses,Riboviria,Orthornavirae,Negarnaviricota,Haploviricotina,Monjiviricetes,Mononegavirales,Bornaviridae,Carbovirus,Carbovirus queenslandense

8551 476 NW_012148607.1:2187621-2188373 XP_016072469.1 291302 Eukaryota,Opisthokonta,Metazoa,Eumetazoa,Bilateria,Deuterostomia,Chordata,Craniata,Vertebrata,Gnathostomata,Teleostomi,Euteleostomi,Sarcopterygii,Dipnotetrapodomorpha,Tetrapoda,Amniota,Mammalia,Theria,Eutheria,Boreoeutheria,Laurasiatheria,Chiroptera,Microchiroptera,Vespertilionidae,Miniopterinae,Miniopterus
8552 476 NW_012148607.1:2187621-2188373 BDC53228.1 187007 Eukaryota,Opisthokonta,Metazoa,Eumetazoa,Bilateria,Deuterostomia,Chordata,Craniata,Vertebrata,Gnathostomata,Teleostomi,Euteleostomi,Sarcopterygii,Dipnotetrapodomorpha,Tetrapoda,Amniota,Mammalia,Theria,Eutheria,Boreoeutheria,Laurasiatheria,Chiroptera,Microchiroptera,Vespertilionidae,Miniopterinae,Miniopterus
8553 476 NW_012148607.1:2187621-2188373 AIL01069.1 1548718 Viruses,Riboviria,Orthornavirae,Negarnaviricota,Haploviricotina,Monjiviricetes,Mononegavirales,Bornaviridae,Orthobornavirus,Orthobornavirus alphapsittaciforme
8554 476 NW_012148607.1:2187621-2188373 AOF44393.1 1548718 Viruses,Riboviria,Orthornavirae,Negarnaviricota,Haploviricotina,Monjiviricetes,Mononegavirales,Bornaviridae,Orthobornavirus,Orthobornavirus alphapsittaciforme
8555 476 NW_012148607.1:2187621-2188373 AOF44362.1 1548718 Viruses,Riboviria,Orthornavirae,Negarnaviricota,Haploviricotina,Monjiviricetes,Mononegavirales,Bornaviridae,Orthobornavirus,Orthobornavirus alphapsittaciforme
8556 476 NW_012148607.1:2187621-2188373 AFN70788.1 1548714 Viruses,Riboviria,Orthornavirae,Negarnaviricota,Haploviricotina,Monjiviricetes,Mononegavirales,Bornaviridae,Orthobornavirus,Orthobornavirus alphapsittaciforme
8557 476 NW_012148607.1:2187621-2188373 AOF44358.1 1548718 Viruses,Riboviria,Orthornavirae,Negarnaviricota,Haploviricotina,Monjiviricetes,Mononegavirales,Bornaviridae,Orthobornavirus,Orthobornavirus alphapsittaciforme
8558 476 NW_012148607.1:2187621-2188373 AEE69059.1 1548718 Viruses,Riboviria,Orthornavirae,Negarnaviricota,Haploviricotina,Monjiviricetes,Mononegavirales,Bornaviridae,Orthobornavirus,Orthobornavirus alphapsittaciforme
8559 476 NW_012148607.1:2187621-2188373 QGM12639.1 1548718 Viruses,Riboviria,Orthornavirae,Negarnaviricota,Haploviricotina,Monjiviricetes,Mononegavirales,Bornaviridae,Orthobornavirus,Orthobornavirus alphapsittaciforme
8560 476 NW_012148607.1:2187621-2188373 ADU05395.1 1548715 Viruses,Riboviria,Orthornavirae,Negarnaviricota,Haploviricotina,Monjiviricetes,Mononegavirales,Bornaviridae,Orthobornavirus,Orthobornavirus alphapsittaciforme
8561 476 NW_012148607.1:2187621-2188373 AFN70794.1 1548718 Viruses,Riboviria,Orthornavirae,Negarnaviricota,Haploviricotina,Monjiviricetes,Mononegavirales,Bornaviridae,Orthobornavirus,Orthobornavirus alphapsittaciforme
8562 476 NW_012148607.1:2187621-2188373 YP_009268893.1 1548718 Viruses,Riboviria,Orthornavirae,Negarnaviricota,Haploviricotina,Monjiviricetes,Mononegavirales,Bornaviridae,Orthobornavirus,Orthobornavirus alphapsittaciforme
8563 476 NW_012148607.1:2187621-2188373 AIC82500.1 1548718 Viruses,Riboviria,Orthornavirae,Negarnaviricota,Haploviricotina,Monjiviricetes,Mononegavirales,Bornaviridae,Orthobornavirus,Orthobornavirus alphapsittaciforme
8564 476 NW_012148607.1:2187621-2188373 AOF44379.1 1548718 Viruses,Riboviria,Orthornavirae,Negarnaviricota,Haploviricotina,Monjiviricetes,Mononegavirales,Bornaviridae,Orthobornavirus,Orthobornavirus alphapsittaciforme
8565 476 NW_012148607.1:2187621-2188373 AOF44397.1 1548718 Viruses,Riboviria,Orthornavirae,Negarnaviricota,Haploviricotina,Monjiviricetes,Mononegavirales,Bornaviridae,Orthobornavirus,Orthobornavirus alphapsittaciforme
8566 476 NW_012148607.1:2187621-2188373 AEE69068.2 1548718 Viruses,Riboviria,Orthornavirae,Negarnaviricota,Haploviricotina,Monjiviricetes,Mononegavirales,Bornaviridae,Orthobornavirus,Orthobornavirus alphapsittaciforme
8567 476 NW_012148607.1:2187621-2188373 AER30487.1 1548718 Viruses,Riboviria,Orthornavirae,Negarnaviricota,Haploviricotina,Monjiviricetes,Mononegavirales,Bornaviridae,Orthobornavirus,Orthobornavirus alphapsittaciforme
8568 476 NW_012148607.1:2187621-2188373 AIL01066.1 1871266 Viruses,Riboviria,Orthornavirae,Negarnaviricota,Haploviricotina,Monjiviricetes,Mononegavirales,Bornaviridae,Orthobornavirus,Orthobornavirus alphapsittaciforme
8569 476 NW_012148607.1:2187621-2188373 AIL01060.1 1871266 Viruses,Riboviria,Orthornavirae,Negarnaviricota,Haploviricotina,Monjiviricetes,Mononegavirales,Bornaviridae,Orthobornavirus,Orthobornavirus alphapsittaciforme
8570 476 NW_012148607.1:2187621-2188373 QGM12615.1 1548715 Viruses,Riboviria,Orthornavirae,Negarnaviricota,Haploviricotina,Monjiviricetes,Mononegavirales,Bornaviridae,Orthobornavirus,Orthobornavirus alphapsittaciforme
8571 476 NW_012148607.1:2187621-2188373 AIC82493.1 1548715 Viruses,Riboviria,Orthornavirae,Negarnaviricota,Haploviricotina,Monjiviricetes,Mononegavirales,Bornaviridae,Orthobornavirus,Orthobornavirus alphapsittaciforme
8572 476 NW_012148607.1:2187621-2188373 YP_009174176.1 1548715 Viruses,Riboviria,Orthornavirae,Negarnaviricota,Haploviricotina,Monjiviricetes,Mononegavirales,Bornaviridae,Orthobornavirus,Orthobornavirus alphapsittaciforme
8573 476 NW_012148607.1:2187621-2188373 ACX55859.1 1548715 Viruses,Riboviria,Orthornavirae,Negarnaviricota,Haploviricotina,Monjiviricetes,Mononegavirales,Bornaviridae,Orthobornavirus,Orthobornavirus alphapsittaciforme
8574 476 NW_012148607.1:2187621-2188373 AEW69860.1 1548718 Viruses,Riboviria,Orthornavirae,Negarnaviricota,Haploviricotina,Monjiviricetes,Mononegavirales,Bornaviridae,Orthobornavirus,Orthobornavirus alphapsittaciforme
8575 476 NW_012148607.1:2187621-2188373 ACJ71388.1 1548717 Viruses,Riboviria,Orthornavirae,Negarnaviricota,Haploviricotina,Monjiviricetes,Mononegavirales,Bornaviridae,Orthobornavirus,Orthobornavirus alphapsittaciforme

8576 477 NW_012153396.1:1761738-1762130 YP_009508479.1 2016401 Viruses,Riboviria,Orthornavirae,Negarnaviricota,Haploviricotina,Monjiviricetes,Mononegavirales,Bornaviridae,Carbovirus,Carbovirus queenslandense
8577 477 NW_012153396.1:1761738-1762130 YP_009508485.1 2016402 Viruses,Riboviria,Orthornavirae,Negarnaviricota,Haploviricotina,Monjiviricetes,Mononegavirales,Bornaviridae,Carbovirus,Carbovirus tapeti
8578 477 NW_012153396.1:1761738-1762130 RMC12753.1 333673 Eukaryota,Opisthokonta,Metazoa,Eumetazoa,Bilateria,Deuterostomia,Chordata,Craniata,Vertebrata,Gnathostomata,Teleostomi,Euteleostomi,Sarcopterygii,Dipnotetrapodomorpha,Tetrapoda,Amniota,Sauropsida,Sauria,Archelosauria,Archosauria,Dinosauria,Saurischia,Theropoda,Coelurosauria,Aves,Neognathae,Passeriformes,Sylvioidea,Hirundinidae,Hirundo,Hirundo rustica

8579 478 NW_012267231.1:14483182-14483550 AWC68490.1 1513237 Viruses,Riboviria,Orthornavirae,Negarnaviricota,Haploviricotina,Monjiviricetes,Mononegavirales,Filoviridae,Cuevavirus
8580 478 NW_012267231.1:14483182-14483550 YP_004928135.1 1513237 Viruses,Riboviria,Orthornavirae,Negarnaviricota,Haploviricotina,Monjiviricetes,Mononegavirales,Filoviridae,Cuevavirus
8581 478 NW_012267231.1:14483182-14483550 UKR35317.1 1513237 Viruses,Riboviria,Orthornavirae,Negarnaviricota,Haploviricotina,Monjiviricetes,Mononegavirales,Filoviridae,Cuevavirus
8582 478 NW_012267231.1:14483182-14483550 AJB84693.1 186538 Viruses,Riboviria,Orthornavirae,Negarnaviricota,Haploviricotina,Monjiviricetes,Mononegavirales,Filoviridae,Ebolavirus
8583 478 NW_012267231.1:14483182-14483550 QYR85988.1 186538 Viruses,Riboviria,Orthornavirae,Negarnaviricota,Haploviricotina,Monjiviricetes,Mononegavirales,Filoviridae,Ebolavirus
8584 478 NW_012267231.1:14483182-14483550 QNL24814.1 186538 Viruses,Riboviria,Orthornavirae,Negarnaviricota,Haploviricotina,Monjiviricetes,Mononegavirales,Filoviridae,Ebolavirus
8585 478 NW_012267231.1:14483182-14483550 QNL28520.1 186538 Viruses,Riboviria,Orthornavirae,Negarnaviricota,Haploviricotina,Monjiviricetes,Mononegavirales,Filoviridae,Ebolavirus
8586 478 NW_012267231.1:14483182-14483550 AGL73450.1 565995 Viruses,Riboviria,Orthornavirae,Negarnaviricota,Haploviricotina,Monjiviricetes,Mononegavirales,Filoviridae,Ebolavirus
8587 478 NW_012267231.1:14483182-14483550 YP_003815423.1 186541 Viruses,Riboviria,Orthornavirae,Negarnaviricota,Haploviricotina,Monjiviricetes,Mononegavirales,Filoviridae,Ebolavirus
8588 478 NW_012267231.1:14483182-14483550 YP_003815432.1 565995 Viruses,Riboviria,Orthornavirae,Negarnaviricota,Haploviricotina,Monjiviricetes,Mononegavirales,Filoviridae,Ebolavirus
8589 478 NW_012267231.1:14483182-14483550 QNL25651.1 186538 Viruses,Riboviria,Orthornavirae,Negarnaviricota,Haploviricotina,Monjiviricetes,Mononegavirales,Filoviridae,Ebolavirus
8590 478 NW_012267231.1:14483182-14483550 Q91DE1.1 129003 Viruses,Riboviria,Orthornavirae,Negarnaviricota,Haploviricotina,Monjiviricetes,Mononegavirales,Filoviridae,Ebolavirus,Reston ebolavirus
8591 478 NW_012267231.1:14483182-14483550 UJP71099.1 32630 
8592 478 NW_012267231.1:14483182-14483550 AAA42977.1 186538 Viruses,Riboviria,Orthornavirae,Negarnaviricota,Haploviricotina,Monjiviricetes,Mononegavirales,Filoviridae,Ebolavirus
8593 478 NW_012267231.1:14483182-14483550 ARU80320.1 186539 Viruses,Riboviria,Orthornavirae,Negarnaviricota,Haploviricotina,Monjiviricetes,Mononegavirales,Filoviridae,Ebolavirus
8594 478 NW_012267231.1:14483182-14483550 ACT22792.1 129003 Viruses,Riboviria,Orthornavirae,Negarnaviricota,Haploviricotina,Monjiviricetes,Mononegavirales,Filoviridae,Ebolavirus,Reston ebolavirus
8595 478 NW_012267231.1:14483182-14483550 Q9QCE9.1 128947 Viruses,Riboviria,Orthornavirae,Negarnaviricota,Haploviricotina,Monjiviricetes,Mononegavirales,Filoviridae,Ebolavirus,Zaire ebolavirus
8596 478 NW_012267231.1:14483182-14483550 AGC02891.1 186539 Viruses,Riboviria,Orthornavirae,Negarnaviricota,Haploviricotina,Monjiviricetes,Mononegavirales,Filoviridae,Ebolavirus
8597 478 NW_012267231.1:14483182-14483550 ACT22807.1 129003 Viruses,Riboviria,Orthornavirae,Negarnaviricota,Haploviricotina,Monjiviricetes,Mononegavirales,Filoviridae,Ebolavirus,Reston ebolavirus
8598 478 NW_012267231.1:14483182-14483550 AAV48574.1 186539 Viruses,Riboviria,Orthornavirae,Negarnaviricota,Haploviricotina,Monjiviricetes,Mononegavirales,Filoviridae,Ebolavirus
8599 478 NW_012267231.1:14483182-14483550 ASU06431.1 186539 Viruses,Riboviria,Orthornavirae,Negarnaviricota,Haploviricotina,Monjiviricetes,Mononegavirales,Filoviridae,Ebolavirus
8600 478 NW_012267231.1:14483182-14483550 ACT22784.1 129003 Viruses,Riboviria,Orthornavirae,Negarnaviricota,Haploviricotina,Monjiviricetes,Mononegavirales,Filoviridae,Ebolavirus,Reston ebolavirus
8601 478 NW_012267231.1:14483182-14483550 ALX31123.1 186538 Viruses,Riboviria,Orthornavirae,Negarnaviricota,Haploviricotina,Monjiviricetes,Mononegavirales,Filoviridae,Ebolavirus
8602 478 NW_012267231.1:14483182-14483550 APA16568.1 186539 Viruses,Riboviria,Orthornavirae,Negarnaviricota,Haploviricotina,Monjiviricetes,Mononegavirales,Filoviridae,Ebolavirus
8603 478 NW_012267231.1:14483182-14483550 ARU80328.1 186539 Viruses,Riboviria,Orthornavirae,Negarnaviricota,Haploviricotina,Monjiviricetes,Mononegavirales,Filoviridae,Ebolavirus

8604 479 NW_012267232.1:18873920-18874399 AKC36407.1 186538 Viruses,Riboviria,Orthornavirae,Negarnaviricota,Haploviricotina,Monjiviricetes,Mononegavirales,Filoviridae,Ebolavirus

8605 480 NW_012267238.1:16012605-16012778 BBD14174.1 9783 Eukaryota,Opisthokonta,Metazoa,Eumetazoa,Bilateria,Deuterostomia,Chordata,Craniata,Vertebrata,Gnathostomata,Teleostomi,Euteleostomi,Sarcopterygii,Dipnotetrapodomorpha,Tetrapoda,Amniota,Mammalia,Theria,Eutheria,Afrotheria,Proboscidea,Elephantidae,Elephas
8606 480 NW_012267238.1:16012605-16012778 ACN42943.1 607682 Viruses,Monodnaviria,Shotokuvirae,Cossaviricota,Quintoviricetes,Piccovirales,Parvoviridae,Parvovirinae,Dependoparvovirus
8607 480 NW_012267238.1:16012605-16012778 QHD57622.1 272636 Viruses,Monodnaviria,Shotokuvirae,Cossaviricota,Quintoviricetes,Piccovirales,Parvoviridae,Parvovirinae,Dependoparvovirus
8608 480 NW_012267238.1:16012605-16012778 YP_068408.1 82300 Viruses,Monodnaviria,Shotokuvirae,Cossaviricota,Quintoviricetes,Piccovirales,Parvoviridae,Parvovirinae,Dependoparvovirus,Adeno-associated dependoparvovirus B
8609 480 NW_012267238.1:16012605-16012778 ABC69725.1 296148 Viruses,Monodnaviria,Shotokuvirae,Cossaviricota,Quintoviricetes,Piccovirales,Parvoviridae,Parvovirinae,Dependoparvovirus,Adeno-associated dependoparvovirus B
8610 480 NW_012267238.1:16012605-16012778 UMO75525.1 1511892 Viruses,Monodnaviria,Shotokuvirae,Cossaviricota,Quintoviricetes,Piccovirales,Parvoviridae,Parvovirinae,Dependoparvovirus
8611 480 NW_012267238.1:16012605-16012778 AJE25862.1 256548 Viruses,Monodnaviria,Shotokuvirae,Cossaviricota,Quintoviricetes,Piccovirales,Parvoviridae,Parvovirinae,Dependoparvovirus,Adeno-associated dependoparvovirus B
8612 480 NW_012267238.1:16012605-16012778 YP_024970.1 256548 Viruses,Monodnaviria,Shotokuvirae,Cossaviricota,Quintoviricetes,Piccovirales,Parvoviridae,Parvovirinae,Dependoparvovirus,Adeno-associated dependoparvovirus B
8613 480 NW_012267238.1:16012605-16012778 QKN88756.1 2052559 Viruses,Monodnaviria,Shotokuvirae,Cossaviricota,Quintoviricetes,Piccovirales,Parvoviridae,Parvovirinae,Dependoparvovirus
8614 480 NW_012267238.1:16012605-16012778 QHY93489.1 2778552 Viruses,Monodnaviria,Shotokuvirae,Cossaviricota,Quintoviricetes,Piccovirales,Parvoviridae,Parvovirinae,Dependoparvovirus
8615 480 NW_012267238.1:16012605-16012778 YP_010086819.1 2171377 Viruses,Monodnaviria,Shotokuvirae,Cossaviricota,Quintoviricetes,Piccovirales,Parvoviridae,Parvovirinae,Dependoparvovirus,Rodent dependoparvovirus 1
8616 480 NW_012267238.1:16012605-16012778 QKE54991.1 1940570 Viruses,Monodnaviria,Shotokuvirae,Cossaviricota,Quintoviricetes,Piccovirales,Parvoviridae
8617 480 NW_012267238.1:16012605-16012778 QTE04020.1 2794569 Viruses,Monodnaviria,Shotokuvirae,Cossaviricota,Quintoviricetes,Piccovirales,Parvoviridae,Parvovirinae,Dependoparvovirus
8618 480 NW_012267238.1:16012605-16012778 QDO79120.1 2053182 Viruses,Monodnaviria,Shotokuvirae,Cossaviricota,Quintoviricetes,Piccovirales,Parvoviridae,Parvovirinae,Dependoparvovirus
8619 480 NW_012267238.1:16012605-16012778 AZP54391.1 2497568 Viruses,Monodnaviria,Shotokuvirae,Cossaviricota,Quintoviricetes,Piccovirales,Parvoviridae,Parvovirinae,Dependoparvovirus
8620 480 NW_012267238.1:16012605-16012778 QDX47269.1 2599141 Viruses,Monodnaviria,Shotokuvirae,Cossaviricota,Quintoviricetes,Piccovirales,Parvoviridae,Parvovirinae,Dependoparvovirus
8621 480 NW_012267238.1:16012605-16012778 QHD57625.1 272636 Viruses,Monodnaviria,Shotokuvirae,Cossaviricota,Quintoviricetes,Piccovirales,Parvoviridae,Parvovirinae,Dependoparvovirus
8622 480 NW_012267238.1:16012605-16012778 YP_009507366.1 1073950 Viruses,Monodnaviria,Shotokuvirae,Cossaviricota,Quintoviricetes,Piccovirales,Parvoviridae,Parvovirinae,Dependoparvovirus,Pinniped dependoparvovirus 1
8623 480 NW_012267238.1:16012605-16012778 NP_044926.1 57579 Viruses,Monodnaviria,Shotokuvirae,Cossaviricota,Quintoviricetes,Piccovirales,Parvoviridae,Parvovirinae,Dependoparvovirus,Adeno-associated dependoparvovirus A
8624 480 NW_012267238.1:16012605-16012778 ABZ10811.1 501327 Viruses,Monodnaviria,Shotokuvirae,Cossaviricota,Quintoviricetes,Piccovirales,Parvoviridae,Parvovirinae,Dependoparvovirus,Adeno-associated dependoparvovirus A
8625 480 NW_012267238.1:16012605-16012778 YP_003858571.1 727962 Viruses,Monodnaviria,Shotokuvirae,Cossaviricota,Quintoviricetes,Piccovirales,Parvoviridae,Parvovirinae,Dependoparvovirus,Chiropteran dependoparvovirus 1
8626 480 NW_012267238.1:16012605-16012778 QDH44254.1 272636 Viruses,Monodnaviria,Shotokuvirae,Cossaviricota,Quintoviricetes,Piccovirales,Parvoviridae,Parvovirinae,Dependoparvovirus
8627 480 NW_012267238.1:16012605-16012778 AYN07237.1 2461419 Viruses,Monodnaviria,Shotokuvirae,Cossaviricota,Quintoviricetes,Piccovirales,Parvoviridae,Parvovirinae,Dependoparvovirus
8628 480 NW_012267238.1:16012605-16012778 QDH44255.1 272636 Viruses,Monodnaviria,Shotokuvirae,Cossaviricota,Quintoviricetes,Piccovirales,Parvoviridae,Parvovirinae,Dependoparvovirus
8629 480 NW_012267238.1:16012605-16012778 QDH44252.1 272636 Viruses,Monodnaviria,Shotokuvirae,Cossaviricota,Quintoviricetes,Piccovirales,Parvoviridae,Parvovirinae,Dependoparvovirus

8630 481 NW_012267341.1:2404093-2404803 EPQ14198.1 109478 Eukaryota,Opisthokonta,Metazoa,Eumetazoa,Bilateria,Deuterostomia,Chordata,Craniata,Vertebrata,Gnathostomata,Teleostomi,Euteleostomi,Sarcopterygii,Dipnotetrapodomorpha,Tetrapoda,Amniota,Mammalia,Theria,Eutheria,Boreoeutheria,Laurasiatheria,Chiroptera,Microchiroptera,Vespertilionidae,Myotis
8631 481 NW_012267341.1:2404093-2404803 ACH61929.1 1548717 Viruses,Riboviria,Orthornavirae,Negarnaviricota,Haploviricotina,Monjiviricetes,Mononegavirales,Bornaviridae,Orthobornavirus,Orthobornavirus alphapsittaciforme
8632 481 NW_012267341.1:2404093-2404803 QFI56838.1 1548718 Viruses,Riboviria,Orthornavirae,Negarnaviricota,Haploviricotina,Monjiviricetes,Mononegavirales,Bornaviridae,Orthobornavirus,Orthobornavirus alphapsittaciforme
8633 481 NW_012267341.1:2404093-2404803 BAI78306.1 1884879 Viruses,Riboviria,Orthornavirae,Negarnaviricota,Haploviricotina,Monjiviricetes,Mononegavirales,Bornaviridae,Orthobornavirus,Orthobornavirus betapsittaciforme
8634 481 NW_012267341.1:2404093-2404803 ALL41438.1 1884879 Viruses,Riboviria,Orthornavirae,Negarnaviricota,Haploviricotina,Monjiviricetes,Mononegavirales,Bornaviridae,Orthobornavirus,Orthobornavirus betapsittaciforme
8635 481 NW_012267341.1:2404093-2404803 YP_009512934.1 1884879 Viruses,Riboviria,Orthornavirae,Negarnaviricota,Haploviricotina,Monjiviricetes,Mononegavirales,Bornaviridae,Orthobornavirus,Orthobornavirus betapsittaciforme
8636 481 NW_012267341.1:2404093-2404803 BAV57482.1 1884879 Viruses,Riboviria,Orthornavirae,Negarnaviricota,Haploviricotina,Monjiviricetes,Mononegavirales,Bornaviridae,Orthobornavirus,Orthobornavirus betapsittaciforme
8637 481 NW_012267341.1:2404093-2404803 URS73023.1 1884879 Viruses,Riboviria,Orthornavirae,Negarnaviricota,Haploviricotina,Monjiviricetes,Mononegavirales,Bornaviridae,Orthobornavirus,Orthobornavirus betapsittaciforme
8638 481 NW_012267341.1:2404093-2404803 QAT79260.1 1884879 Viruses,Riboviria,Orthornavirae,Negarnaviricota,Haploviricotina,Monjiviricetes,Mononegavirales,Bornaviridae,Orthobornavirus,Orthobornavirus betapsittaciforme

8639 482 NW_013657957.1:321706-322023 AVM87274.1 2116490 Viruses,Riboviria,Orthornavirae,Negarnaviricota,Haploviricotina,Monjiviricetes,Jingchuvirales,Chuviridae,Piscichuvirus,Piscichuvirus lycodontis

8640 483 NW_013658921.1:319838-320728 YP_010087281.1 2662396 Viruses,Monodnaviria,Shotokuvirae,Cossaviricota,Quintoviricetes,Piccovirales,Parvoviridae,Hamaparvovirinae,Ichthamaparvovirus,Syngnathid ichthamaparvovirus 1
8641 483 NW_013658921.1:319838-320728 QTZ83193.1 2794548 Viruses,Monodnaviria,Shotokuvirae,Cossaviricota,Quintoviricetes,Piccovirales,Parvoviridae,Hamaparvovirinae,Ichthamaparvovirus
8642 483 NW_013658921.1:319838-320728 QMI57847.1 2759402 Viruses,Monodnaviria,Shotokuvirae,Cossaviricota,Quintoviricetes,Piccovirales,Parvoviridae,Hamaparvovirinae,Chaphamaparvovirus
8643 483 NW_013658921.1:319838-320728 QTZ83176.1 2794550 Viruses,Monodnaviria,Shotokuvirae,Cossaviricota,Quintoviricetes,Piccovirales,Parvoviridae,Hamaparvovirinae,Ichthamaparvovirus
8644 483 NW_013658921.1:319838-320728 QEJ80805.1 2604335 Viruses,Monodnaviria,Shotokuvirae,Cossaviricota,Quintoviricetes,Piccovirales,Parvoviridae,Hamaparvovirinae,Chaphamaparvovirus,Psittacine chaphamaparvovirus 1
8645 483 NW_013658921.1:319838-320728 QTZ83177.1 2794549 Viruses,Monodnaviria,Shotokuvirae,Cossaviricota,Quintoviricetes,Piccovirales,Parvoviridae,Hamaparvovirinae,Ichthamaparvovirus
8646 483 NW_013658921.1:319838-320728 AGL97807.1 1335482 Viruses,Monodnaviria,Shotokuvirae,Cossaviricota,Quintoviricetes,Piccovirales,Parvoviridae,Parvovirinae,Chapparvovirus
8647 483 NW_013658921.1:319838-320728 QTE03758.1 2794540 Viruses,Monodnaviria,Shotokuvirae,Cossaviricota,Quintoviricetes,Piccovirales,Parvoviridae
8648 483 NW_013658921.1:319838-320728 QTE03798.1 2794485 Viruses,Monodnaviria,Shotokuvirae,Cossaviricota,Quintoviricetes,Piccovirales,Parvoviridae,Hamaparvovirinae,Chaphamaparvovirus
8649 483 NW_013658921.1:319838-320728 QTZ83163.1 2794551 Viruses,Monodnaviria,Shotokuvirae,Cossaviricota,Quintoviricetes,Piccovirales,Parvoviridae,Hamaparvovirinae,Ichthamaparvovirus
8650 483 NW_013658921.1:319838-320728 QID88579.1 2448649 Viruses,Monodnaviria,Shotokuvirae,Cossaviricota,Quintoviricetes,Piccovirales,Parvoviridae,Parvovirinae,Chapparvovirus
8651 483 NW_013658921.1:319838-320728 QKE54959.1 1940570 Viruses,Monodnaviria,Shotokuvirae,Cossaviricota,Quintoviricetes,Piccovirales,Parvoviridae
8652 483 NW_013658921.1:319838-320728 QKE55007.1 1940570 Viruses,Monodnaviria,Shotokuvirae,Cossaviricota,Quintoviricetes,Piccovirales,Parvoviridae
8653 483 NW_013658921.1:319838-320728 QTE03760.1 2794550 Viruses,Monodnaviria,Shotokuvirae,Cossaviricota,Quintoviricetes,Piccovirales,Parvoviridae,Hamaparvovirinae,Ichthamaparvovirus
8654 483 NW_013658921.1:319838-320728 QKE54877.1 1940570 Viruses,Monodnaviria,Shotokuvirae,Cossaviricota,Quintoviricetes,Piccovirales,Parvoviridae

8655 484 NW_013663061.1:867-1406 QTE03742.1 2794528 Viruses,Monodnaviria,Shotokuvirae,Cossaviricota,Quintoviricetes,Piccovirales,Parvoviridae
8656 484 NW_013663061.1:867-1406 QTE03791.1 2794488 Viruses,Monodnaviria,Shotokuvirae,Cossaviricota,Quintoviricetes,Piccovirales,Parvoviridae,Hamaparvovirinae,Chaphamaparvovirus

8657 485 NW_013952674.1:413248-414303 DAZ87825.1 2910316 Viruses,Riboviria
8658 485 NW_013952674.1:413248-414303 DAZ87867.1 2910325 Viruses,Riboviria
8659 485 NW_013952674.1:413248-414303 QYF49580.1 2824460 Viruses,Riboviria,Orthornavirae,Kitrinoviricota,Flasuviricetes,Amarillovirales,Flaviviridae
8660 485 NW_013952674.1:413248-414303 DAZ87938.1 2910337 Viruses,Riboviria
8661 485 NW_013952674.1:413248-414303 QTJ63640.1 2822569 Viruses,Riboviria,Orthornavirae,Kitrinoviricota,Flasuviricetes,Amarillovirales,Flaviviridae

8662 486 NW_013953701.1:23498-23755 DAZ87867.1 2910325 Viruses,Riboviria
8663 486 NW_013953701.1:23498-23755 DAZ87825.1 2910316 Viruses,Riboviria
8664 486 NW_013953701.1:23498-23755 NP_776031.1 161675 Viruses,Riboviria,Orthornavirae,Kitrinoviricota,Flasuviricetes,Amarillovirales,Flaviviridae,Flavivirus
8665 486 NW_013953701.1:23498-23755 NP_658908.1 161675 Viruses,Riboviria,Orthornavirae,Kitrinoviricota,Flasuviricetes,Amarillovirales,Flaviviridae,Flavivirus
8666 486 NW_013953701.1:23498-23755 QYU59140.1 161675 Viruses,Riboviria,Orthornavirae,Kitrinoviricota,Flasuviricetes,Amarillovirales,Flaviviridae,Flavivirus
8667 486 NW_013953701.1:23498-23755 QQM16329.1 2796639 Viruses,Riboviria
8668 486 NW_013953701.1:23498-23755 QTJ63645.1 2822571 Viruses,Riboviria,Orthornavirae,Kitrinoviricota,Flasuviricetes,Amarillovirales,Flaviviridae

8669 487 NW_013955485.1:4439-4621 QRK03668.1 2810799 Viruses,Monodnaviria,Shotokuvirae,Cossaviricota,Quintoviricetes,Piccovirales,Parvoviridae,Densovirinae,Ambidensovirus
8670 487 NW_013955485.1:4439-4621 QRK03676.1 2810799 Viruses,Monodnaviria,Shotokuvirae,Cossaviricota,Quintoviricetes,Piccovirales,Parvoviridae,Densovirinae,Ambidensovirus

8671 488 NW_015094806.1:407019-407810 QUF61511.1 2830721 Viruses,Riboviria,Orthornavirae,Negarnaviricota,Haploviricotina,Monjiviricetes,Jingchuvirales,Chuviridae
8672 488 NW_015094806.1:407019-407810 AVM87274.1 2116490 Viruses,Riboviria,Orthornavirae,Negarnaviricota,Haploviricotina,Monjiviricetes,Jingchuvirales,Chuviridae,Piscichuvirus,Piscichuvirus lycodontis
8673 488 NW_015094806.1:407019-407810 QHX39758.1 2847181 Viruses,Riboviria,Orthornavirae,Negarnaviricota,Haploviricotina,Monjiviricetes,Jingchuvirales,Chuviridae,Piscichuvirus,Piscichuvirus franki
8674 488 NW_015094806.1:407019-407810 AVM87277.1 2116492 Viruses,Riboviria,Orthornavirae,Negarnaviricota,Haploviricotina,Monjiviricetes,Jingchuvirales,Chuviridae,Piscichuvirus,Piscichuvirus wenlingense
8675 488 NW_015094806.1:407019-407810 XP_023657058.1 1676925 Eukaryota,Opisthokonta,Metazoa,Eumetazoa,Bilateria,Deuterostomia,Chordata,Craniata,Vertebrata,Gnathostomata,Teleostomi,Euteleostomi,Actinopterygii,Actinopteri,Neopterygii,Teleostei,Osteoglossocephalai,Osteoglossocephala,Osteoglossomorpha,Osteoglossiformes,Mormyridae,Paramormyrops
8676 488 NW_015094806.1:407019-407810 XP_021326364.1 7955 Eukaryota,Opisthokonta,Metazoa,Eumetazoa,Bilateria,Deuterostomia,Chordata,Craniata,Vertebrata,Gnathostomata,Teleostomi,Euteleostomi,Actinopterygii,Actinopteri,Neopterygii,Teleostei,Osteoglossocephalai,Otomorpha,Ostariophysi,Otophysi,Cypriniphysae,Cypriniformes,Cyprinoidei,Danionidae,Danioninae,Danio
8677 488 NW_015094806.1:407019-407810 XP_023657050.1 1676925 Eukaryota,Opisthokonta,Metazoa,Eumetazoa,Bilateria,Deuterostomia,Chordata,Craniata,Vertebrata,Gnathostomata,Teleostomi,Euteleostomi,Actinopterygii,Actinopteri,Neopterygii,Teleostei,Osteoglossocephalai,Osteoglossocephala,Osteoglossomorpha,Osteoglossiformes,Mormyridae,Paramormyrops
8678 488 NW_015094806.1:407019-407810 YP_009337430.1 1923358 Viruses,Riboviria,Orthornavirae,Negarnaviricota,Haploviricotina,Monjiviricetes,Jingchuvirales,Chuviridae,Piscichuvirus,Piscichuvirus sanxiaense
8679 488 NW_015094806.1:407019-407810 AJG39062.1 1608092 Viruses,Riboviria,Orthornavirae,Negarnaviricota,Haploviricotina,Monjiviricetes,Jingchuvirales,Chuviridae,Chuvivirus,Chuvivirus canceris
8680 488 NW_015094806.1:407019-407810 YP_009337091.1 1922858 Viruses,Riboviria,Orthornavirae,Negarnaviricota,Haploviricotina,Monjiviricetes,Jingchuvirales,Chuviridae,Scarabeuvirus,Scarabeuvirus dentati
8681 488 NW_015094806.1:407019-407810 UKS70438.1 2916986 Viruses,Riboviria,Orthornavirae,Negarnaviricota,Haploviricotina,Monjiviricetes,Jingchuvirales,Chuviridae
8682 488 NW_015094806.1:407019-407810 UKS70430.1 2916986 Viruses,Riboviria,Orthornavirae,Negarnaviricota,Haploviricotina,Monjiviricetes,Jingchuvirales,Chuviridae
8683 488 NW_015094806.1:407019-407810 UKS70426.1 2916986 Viruses,Riboviria,Orthornavirae,Negarnaviricota,Haploviricotina,Monjiviricetes,Jingchuvirales,Chuviridae
8684 488 NW_015094806.1:407019-407810 UKS70418.1 2916986 Viruses,Riboviria,Orthornavirae,Negarnaviricota,Haploviricotina,Monjiviricetes,Jingchuvirales,Chuviridae
8685 488 NW_015094806.1:407019-407810 QPD01624.1 2789419 Viruses,Riboviria,Orthornavirae,Negarnaviricota,Haploviricotina,Monjiviricetes,Jingchuvirales,Chuviridae,Mivirus
8686 488 NW_015094806.1:407019-407810 UKS70442.1 2916986 Viruses,Riboviria,Orthornavirae,Negarnaviricota,Haploviricotina,Monjiviricetes,Jingchuvirales,Chuviridae
8687 488 NW_015094806.1:407019-407810 UKS70434.1 2916986 Viruses,Riboviria,Orthornavirae,Negarnaviricota,Haploviricotina,Monjiviricetes,Jingchuvirales,Chuviridae
8688 488 NW_015094806.1:407019-407810 UKS70422.1 2916986 Viruses,Riboviria,Orthornavirae,Negarnaviricota,Haploviricotina,Monjiviricetes,Jingchuvirales,Chuviridae
8689 488 NW_015094806.1:407019-407810 UHM27705.1 2905506 Viruses,Riboviria,Orthornavirae,Negarnaviricota,Haploviricotina,Monjiviricetes,Jingchuvirales,Chuviridae,Chuvivirus
8690 488 NW_015094806.1:407019-407810 YP_009177220.1 1577137 Viruses,Riboviria,Orthornavirae,Negarnaviricota,Haploviricotina,Monjiviricetes,Jingchuvirales,Chuviridae,Mivirus,Mivirus suffolkense
8691 488 NW_015094806.1:407019-407810 KAG0720648.1 41210 Eukaryota,Opisthokonta,Metazoa,Eumetazoa,Bilateria,Protostomia,Ecdysozoa,Panarthropoda,Arthropoda,Mandibulata,Pancrustacea,Crustacea,Multicrustacea,Malacostraca,Eumalacostraca,Eucarida,Decapoda,Pleocyemata,Brachyura,Majoidea,Majidae,Chionoecetes
8692 488 NW_015094806.1:407019-407810 YP_009177708.1 1608045 Viruses,Riboviria,Orthornavirae,Negarnaviricota,Haploviricotina,Monjiviricetes,Jingchuvirales,Chuviridae,Mivirus,Mivirus dermacentoris
8693 488 NW_015094806.1:407019-407810 QVG74770.1 2050579 Viruses,Riboviria,Orthornavirae,Negarnaviricota,Polyploviricotina,Ellioviricetes,Bunyavirales
8694 488 NW_015094806.1:407019-407810 VDO85262.1 6339 Eukaryota,Opisthokonta,Metazoa,Eumetazoa,Bilateria,Protostomia,Ecdysozoa,Nematoda,Chromadorea,Strongylida,Trichostrongyloidea,Heligmosomatidae,Heligmosomoides
8695 488 NW_015094806.1:407019-407810 YP_009337906.1 1922857 Viruses,Riboviria,Orthornavirae,Negarnaviricota,Haploviricotina,Monjiviricetes,Jingchuvirales,Chuviridae,Scarabeuvirus,Scarabeuvirus hubeiense

8696 489 NW_015094810.1:368350-369582 QUF61511.1 2830721 Viruses,Riboviria,Orthornavirae,Negarnaviricota,Haploviricotina,Monjiviricetes,Jingchuvirales,Chuviridae
8697 489 NW_015094810.1:368350-369582 AVM87277.1 2116492 Viruses,Riboviria,Orthornavirae,Negarnaviricota,Haploviricotina,Monjiviricetes,Jingchuvirales,Chuviridae,Piscichuvirus,Piscichuvirus wenlingense
8698 489 NW_015094810.1:368350-369582 QHX39758.1 2847181 Viruses,Riboviria,Orthornavirae,Negarnaviricota,Haploviricotina,Monjiviricetes,Jingchuvirales,Chuviridae,Piscichuvirus,Piscichuvirus franki
8699 489 NW_015094810.1:368350-369582 AVM87274.1 2116490 Viruses,Riboviria,Orthornavirae,Negarnaviricota,Haploviricotina,Monjiviricetes,Jingchuvirales,Chuviridae,Piscichuvirus,Piscichuvirus lycodontis
8700 489 NW_015094810.1:368350-369582 YP_009337430.1 1923358 Viruses,Riboviria,Orthornavirae,Negarnaviricota,Haploviricotina,Monjiviricetes,Jingchuvirales,Chuviridae,Piscichuvirus,Piscichuvirus sanxiaense
8701 489 NW_015094810.1:368350-369582 KAG5869804.1 63699 Eukaryota,Opisthokonta,Metazoa,Eumetazoa,Bilateria,Protostomia,Ecdysozoa,Panarthropoda,Arthropoda,Mandibulata,Pancrustacea,Hexapoda,Insecta,Dicondylia,Pterygota,Neoptera,Endopterygota,Coleoptera,Polyphaga,Cucujiformia,Chrysomeloidea,Chrysomelidae,Chrysomelinae,Chrysomelini,Gonioctena
8702 489 NW_015094810.1:368350-369582 KAG5870157.1 63699 Eukaryota,Opisthokonta,Metazoa,Eumetazoa,Bilateria,Protostomia,Ecdysozoa,Panarthropoda,Arthropoda,Mandibulata,Pancrustacea,Hexapoda,Insecta,Dicondylia,Pterygota,Neoptera,Endopterygota,Coleoptera,Polyphaga,Cucujiformia,Chrysomeloidea,Chrysomelidae,Chrysomelinae,Chrysomelini,Gonioctena
8703 489 NW_015094810.1:368350-369582 AJG39050.1 1608057 Viruses,Riboviria,Orthornavirae,Negarnaviricota,Haploviricotina,Monjiviricetes,Jingchuvirales,Chuviridae,Scarabeuvirus,Scarabeuvirus lishiense
8704 489 NW_015094810.1:368350-369582 UKS70418.1 2916986 Viruses,Riboviria,Orthornavirae,Negarnaviricota,Haploviricotina,Monjiviricetes,Jingchuvirales,Chuviridae
8705 489 NW_015094810.1:368350-369582 UKS70422.1 2916986 Viruses,Riboviria,Orthornavirae,Negarnaviricota,Haploviricotina,Monjiviricetes,Jingchuvirales,Chuviridae
8706 489 NW_015094810.1:368350-369582 UKS70438.1 2916986 Viruses,Riboviria,Orthornavirae,Negarnaviricota,Haploviricotina,Monjiviricetes,Jingchuvirales,Chuviridae
8707 489 NW_015094810.1:368350-369582 QPD01624.1 2789419 Viruses,Riboviria,Orthornavirae,Negarnaviricota,Haploviricotina,Monjiviricetes,Jingchuvirales,Chuviridae,Mivirus
8708 489 NW_015094810.1:368350-369582 UKS70442.1 2916986 Viruses,Riboviria,Orthornavirae,Negarnaviricota,Haploviricotina,Monjiviricetes,Jingchuvirales,Chuviridae
8709 489 NW_015094810.1:368350-369582 UKS70426.1 2916986 Viruses,Riboviria,Orthornavirae,Negarnaviricota,Haploviricotina,Monjiviricetes,Jingchuvirales,Chuviridae
8710 489 NW_015094810.1:368350-369582 UKS70434.1 2916986 Viruses,Riboviria,Orthornavirae,Negarnaviricota,Haploviricotina,Monjiviricetes,Jingchuvirales,Chuviridae
8711 489 NW_015094810.1:368350-369582 UKS70430.1 2916986 Viruses,Riboviria,Orthornavirae,Negarnaviricota,Haploviricotina,Monjiviricetes,Jingchuvirales,Chuviridae
8712 489 NW_015094810.1:368350-369582 YP_009337091.1 1922858 Viruses,Riboviria,Orthornavirae,Negarnaviricota,Haploviricotina,Monjiviricetes,Jingchuvirales,Chuviridae,Scarabeuvirus,Scarabeuvirus dentati
8713 489 NW_015094810.1:368350-369582 KZS11412.1 35525 Eukaryota,Opisthokonta,Metazoa,Eumetazoa,Bilateria,Protostomia,Ecdysozoa,Panarthropoda,Arthropoda,Mandibulata,Pancrustacea,Crustacea,Branchiopoda,Phyllopoda,Diplostraca,Cladocera,Anomopoda,Daphniidae,Daphnia
8714 489 NW_015094810.1:368350-369582 UHR49732.1 2905505 Viruses,Riboviria,Orthornavirae,Negarnaviricota,Haploviricotina,Monjiviricetes,Jingchuvirales,Chuviridae,Chuvivirus
8715 489 NW_015094810.1:368350-369582 QVG74762.1 2050579 Viruses,Riboviria,Orthornavirae,Negarnaviricota,Polyploviricotina,Ellioviricetes,Bunyavirales
8716 489 NW_015094810.1:368350-369582 QKK82918.1 2739775 Viruses,Riboviria,Orthornavirae,Negarnaviricota,Haploviricotina,Monjiviricetes,Mononegavirales
8717 489 NW_015094810.1:368350-369582 UHM27705.1 2905506 Viruses,Riboviria,Orthornavirae,Negarnaviricota,Haploviricotina,Monjiviricetes,Jingchuvirales,Chuviridae,Chuvivirus
8718 489 NW_015094810.1:368350-369582 QVG74770.1 2050579 Viruses,Riboviria,Orthornavirae,Negarnaviricota,Polyploviricotina,Ellioviricetes,Bunyavirales
8719 489 NW_015094810.1:368350-369582 YP_009177220.1 1577137 Viruses,Riboviria,Orthornavirae,Negarnaviricota,Haploviricotina,Monjiviricetes,Jingchuvirales,Chuviridae,Mivirus,Mivirus suffolkense
8720 489 NW_015094810.1:368350-369582 AUW34384.1 2079604 Viruses,Riboviria,Orthornavirae,Negarnaviricota,Haploviricotina,Monjiviricetes,Jingchuvirales,Chuviridae,Nigecruvirus,Nigecruvirus ixodes

8721 490 NW_015094938.1:181800-183020 QUF61511.1 2830721 Viruses,Riboviria,Orthornavirae,Negarnaviricota,Haploviricotina,Monjiviricetes,Jingchuvirales,Chuviridae
8722 490 NW_015094938.1:181800-183020 AVM87277.1 2116492 Viruses,Riboviria,Orthornavirae,Negarnaviricota,Haploviricotina,Monjiviricetes,Jingchuvirales,Chuviridae,Piscichuvirus,Piscichuvirus wenlingense
8723 490 NW_015094938.1:181800-183020 QHX39758.1 2847181 Viruses,Riboviria,Orthornavirae,Negarnaviricota,Haploviricotina,Monjiviricetes,Jingchuvirales,Chuviridae,Piscichuvirus,Piscichuvirus franki
8724 490 NW_015094938.1:181800-183020 AVM87274.1 2116490 Viruses,Riboviria,Orthornavirae,Negarnaviricota,Haploviricotina,Monjiviricetes,Jingchuvirales,Chuviridae,Piscichuvirus,Piscichuvirus lycodontis
8725 490 NW_015094938.1:181800-183020 XP_021326364.1 7955 Eukaryota,Opisthokonta,Metazoa,Eumetazoa,Bilateria,Deuterostomia,Chordata,Craniata,Vertebrata,Gnathostomata,Teleostomi,Euteleostomi,Actinopterygii,Actinopteri,Neopterygii,Teleostei,Osteoglossocephalai,Otomorpha,Ostariophysi,Otophysi,Cypriniphysae,Cypriniformes,Cyprinoidei,Danionidae,Danioninae,Danio
8726 490 NW_015094938.1:181800-183020 YP_009337430.1 1923358 Viruses,Riboviria,Orthornavirae,Negarnaviricota,Haploviricotina,Monjiviricetes,Jingchuvirales,Chuviridae,Piscichuvirus,Piscichuvirus sanxiaense
8727 490 NW_015094938.1:181800-183020 AJG39050.1 1608057 Viruses,Riboviria,Orthornavirae,Negarnaviricota,Haploviricotina,Monjiviricetes,Jingchuvirales,Chuviridae,Scarabeuvirus,Scarabeuvirus lishiense
8728 490 NW_015094938.1:181800-183020 KAG5869804.1 63699 Eukaryota,Opisthokonta,Metazoa,Eumetazoa,Bilateria,Protostomia,Ecdysozoa,Panarthropoda,Arthropoda,Mandibulata,Pancrustacea,Hexapoda,Insecta,Dicondylia,Pterygota,Neoptera,Endopterygota,Coleoptera,Polyphaga,Cucujiformia,Chrysomeloidea,Chrysomelidae,Chrysomelinae,Chrysomelini,Gonioctena
8729 490 NW_015094938.1:181800-183020 KAG5870157.1 63699 Eukaryota,Opisthokonta,Metazoa,Eumetazoa,Bilateria,Protostomia,Ecdysozoa,Panarthropoda,Arthropoda,Mandibulata,Pancrustacea,Hexapoda,Insecta,Dicondylia,Pterygota,Neoptera,Endopterygota,Coleoptera,Polyphaga,Cucujiformia,Chrysomeloidea,Chrysomelidae,Chrysomelinae,Chrysomelini,Gonioctena
8730 490 NW_015094938.1:181800-183020 YP_009337091.1 1922858 Viruses,Riboviria,Orthornavirae,Negarnaviricota,Haploviricotina,Monjiviricetes,Jingchuvirales,Chuviridae,Scarabeuvirus,Scarabeuvirus dentati
8731 490 NW_015094938.1:181800-183020 UKS70418.1 2916986 Viruses,Riboviria,Orthornavirae,Negarnaviricota,Haploviricotina,Monjiviricetes,Jingchuvirales,Chuviridae
8732 490 NW_015094938.1:181800-183020 UKS70434.1 2916986 Viruses,Riboviria,Orthornavirae,Negarnaviricota,Haploviricotina,Monjiviricetes,Jingchuvirales,Chuviridae
8733 490 NW_015094938.1:181800-183020 UKS70422.1 2916986 Viruses,Riboviria,Orthornavirae,Negarnaviricota,Haploviricotina,Monjiviricetes,Jingchuvirales,Chuviridae
8734 490 NW_015094938.1:181800-183020 UKS70426.1 2916986 Viruses,Riboviria,Orthornavirae,Negarnaviricota,Haploviricotina,Monjiviricetes,Jingchuvirales,Chuviridae
8735 490 NW_015094938.1:181800-183020 UKS70430.1 2916986 Viruses,Riboviria,Orthornavirae,Negarnaviricota,Haploviricotina,Monjiviricetes,Jingchuvirales,Chuviridae
8736 490 NW_015094938.1:181800-183020 UKS70438.1 2916986 Viruses,Riboviria,Orthornavirae,Negarnaviricota,Haploviricotina,Monjiviricetes,Jingchuvirales,Chuviridae
8737 490 NW_015094938.1:181800-183020 KZS11412.1 35525 Eukaryota,Opisthokonta,Metazoa,Eumetazoa,Bilateria,Protostomia,Ecdysozoa,Panarthropoda,Arthropoda,Mandibulata,Pancrustacea,Crustacea,Branchiopoda,Phyllopoda,Diplostraca,Cladocera,Anomopoda,Daphniidae,Daphnia
8738 490 NW_015094938.1:181800-183020 UKS70442.1 2916986 Viruses,Riboviria,Orthornavirae,Negarnaviricota,Haploviricotina,Monjiviricetes,Jingchuvirales,Chuviridae
8739 490 NW_015094938.1:181800-183020 QPD01624.1 2789419 Viruses,Riboviria,Orthornavirae,Negarnaviricota,Haploviricotina,Monjiviricetes,Jingchuvirales,Chuviridae,Mivirus
8740 490 NW_015094938.1:181800-183020 UHR49732.1 2905505 Viruses,Riboviria,Orthornavirae,Negarnaviricota,Haploviricotina,Monjiviricetes,Jingchuvirales,Chuviridae,Chuvivirus
8741 490 NW_015094938.1:181800-183020 UHK03005.1 1922992 Viruses,Riboviria,Orthornavirae,Negarnaviricota,Haploviricotina,Monjiviricetes,Jingchuvirales,Chuviridae,Odonatavirus,Odonatavirus fabricii
8742 490 NW_015094938.1:181800-183020 YP_009336948.1 1922992 Viruses,Riboviria,Orthornavirae,Negarnaviricota,Haploviricotina,Monjiviricetes,Jingchuvirales,Chuviridae,Odonatavirus,Odonatavirus fabricii
8743 490 NW_015094938.1:181800-183020 QVG74770.1 2050579 Viruses,Riboviria,Orthornavirae,Negarnaviricota,Polyploviricotina,Ellioviricetes,Bunyavirales
8744 490 NW_015094938.1:181800-183020 UHM27705.1 2905506 Viruses,Riboviria,Orthornavirae,Negarnaviricota,Haploviricotina,Monjiviricetes,Jingchuvirales,Chuviridae,Chuvivirus
8745 490 NW_015094938.1:181800-183020 QVG74762.1 2050579 Viruses,Riboviria,Orthornavirae,Negarnaviricota,Polyploviricotina,Ellioviricetes,Bunyavirales

8746 491 NW_015094969.1:340574-342775 QUF61510.1 2830721 Viruses,Riboviria,Orthornavirae,Negarnaviricota,Haploviricotina,Monjiviricetes,Jingchuvirales,Chuviridae
8747 491 NW_015094969.1:340574-342775 AVM87272.1 2116490 Viruses,Riboviria,Orthornavirae,Negarnaviricota,Haploviricotina,Monjiviricetes,Jingchuvirales,Chuviridae,Piscichuvirus,Piscichuvirus lycodontis
8748 491 NW_015094969.1:340574-342775 QHX39772.1 2847181 Viruses,Riboviria,Orthornavirae,Negarnaviricota,Haploviricotina,Monjiviricetes,Jingchuvirales,Chuviridae,Piscichuvirus,Piscichuvirus franki
8749 491 NW_015094969.1:340574-342775 QHX39760.1 2847181 Viruses,Riboviria,Orthornavirae,Negarnaviricota,Haploviricotina,Monjiviricetes,Jingchuvirales,Chuviridae,Piscichuvirus,Piscichuvirus franki
8750 491 NW_015094969.1:340574-342775 AVM87275.1 2116492 Viruses,Riboviria,Orthornavirae,Negarnaviricota,Haploviricotina,Monjiviricetes,Jingchuvirales,Chuviridae,Piscichuvirus,Piscichuvirus wenlingense
8751 491 NW_015094969.1:340574-342775 YP_009337428.1 1923358 Viruses,Riboviria,Orthornavirae,Negarnaviricota,Haploviricotina,Monjiviricetes,Jingchuvirales,Chuviridae,Piscichuvirus,Piscichuvirus sanxiaense
8752 491 NW_015094969.1:340574-342775 UQZ09548.1 2946057 Viruses,Riboviria,Orthornavirae,Negarnaviricota,Haploviricotina,Monjiviricetes,Jingchuvirales,Chuviridae
8753 491 NW_015094969.1:340574-342775 YP_009333151.1 1922378 Viruses,Riboviria
8754 491 NW_015094969.1:340574-342775 QMP82200.1 2746341 Viruses,Riboviria,Orthornavirae,Negarnaviricota,Haploviricotina,Monjiviricetes,Jingchuvirales,Chuviridae
8755 491 NW_015094969.1:340574-342775 DAZ90402.1 2968923 Viruses,Riboviria,Orthornavirae,Negarnaviricota,Haploviricotina,Monjiviricetes,Mononegavirales
8756 491 NW_015094969.1:340574-342775 QPL15312.1 2792595 Viruses,Riboviria,Orthornavirae,Negarnaviricota,Haploviricotina,Monjiviricetes,Jingchuvirales,Chuviridae
8757 491 NW_015094969.1:340574-342775 AJG39080.1 1608073 Viruses,Riboviria
8758 491 NW_015094969.1:340574-342775 QQP18758.1 2805442 Viruses,Riboviria,Orthornavirae,Negarnaviricota,Haploviricotina,Monjiviricetes,Jingchuvirales,Chuviridae
8759 491 NW_015094969.1:340574-342775 AUW34382.1 2079604 Viruses,Riboviria,Orthornavirae,Negarnaviricota,Haploviricotina,Monjiviricetes,Jingchuvirales,Chuviridae,Nigecruvirus,Nigecruvirus ixodes
8760 491 NW_015094969.1:340574-342775 YP_009337089.1 1922858 Viruses,Riboviria,Orthornavirae,Negarnaviricota,Haploviricotina,Monjiviricetes,Jingchuvirales,Chuviridae,Scarabeuvirus,Scarabeuvirus dentati
8761 491 NW_015094969.1:340574-342775 UHM27703.1 2905506 Viruses,Riboviria,Orthornavirae,Negarnaviricota,Haploviricotina,Monjiviricetes,Jingchuvirales,Chuviridae,Chuvivirus
8762 491 NW_015094969.1:340574-342775 UHK03098.1 2905504 Viruses,Riboviria,Orthornavirae,Negarnaviricota,Haploviricotina,Monjiviricetes,Jingchuvirales,Chuviridae,Chuvivirus
8763 491 NW_015094969.1:340574-342775 YP_009182177.1 1758883 Viruses,Riboviria,Orthornavirae,Negarnaviricota,Haploviricotina,Monjiviricetes,Jingchuvirales,Chuviridae,Culicidavirus,Culicidavirus imjinense
8764 491 NW_015094969.1:340574-342775 QXV86378.1 2809168 Viruses,Riboviria,Orthornavirae,Pisuviricota,Stelpaviricetes,Stellavirales,Astroviridae,Avastrovirus
8765 491 NW_015094969.1:340574-342775 YP_009337856.1 1923483 Viruses,Riboviria,Orthornavirae,Negarnaviricota,Haploviricotina,Monjiviricetes,Jingchuvirales,Chuviridae,Chuvivirus,Chuvivirus brunnichi
8766 491 NW_015094969.1:340574-342775 QHA33911.1 2689323 Viruses,Riboviria,Orthornavirae,Negarnaviricota,Haploviricotina,Monjiviricetes,Jingchuvirales,Chuviridae
8767 491 NW_015094969.1:340574-342775 QTW97793.1 2585031 Viruses,Riboviria
8768 491 NW_015094969.1:340574-342775 QVG74759.1 2050579 Viruses,Riboviria,Orthornavirae,Negarnaviricota,Polyploviricotina,Ellioviricetes,Bunyavirales
8769 491 NW_015094969.1:340574-342775 KAG8175827.1 931172 Eukaryota,Opisthokonta,Metazoa,Eumetazoa,Bilateria,Protostomia,Ecdysozoa,Panarthropoda,Arthropoda,Chelicerata,Arachnida,Araneae,Araneomorphae,Entelegynae,Orbiculariae,Araneoidea,Linyphiidae,Erigoninae,Oedothorax
8770 491 NW_015094969.1:340574-342775 YP_009333145.1 1922377 Viruses,Riboviria

8771 492 NW_015112924.1:50525-51277 QUF61511.1 2830721 Viruses,Riboviria,Orthornavirae,Negarnaviricota,Haploviricotina,Monjiviricetes,Jingchuvirales,Chuviridae
8772 492 NW_015112924.1:50525-51277 QHX39758.1 2847181 Viruses,Riboviria,Orthornavirae,Negarnaviricota,Haploviricotina,Monjiviricetes,Jingchuvirales,Chuviridae,Piscichuvirus,Piscichuvirus franki
8773 492 NW_015112924.1:50525-51277 AVM87274.1 2116490 Viruses,Riboviria,Orthornavirae,Negarnaviricota,Haploviricotina,Monjiviricetes,Jingchuvirales,Chuviridae,Piscichuvirus,Piscichuvirus lycodontis
8774 492 NW_015112924.1:50525-51277 AVM87277.1 2116492 Viruses,Riboviria,Orthornavirae,Negarnaviricota,Haploviricotina,Monjiviricetes,Jingchuvirales,Chuviridae,Piscichuvirus,Piscichuvirus wenlingense
8775 492 NW_015112924.1:50525-51277 XP_023657058.1 1676925 Eukaryota,Opisthokonta,Metazoa,Eumetazoa,Bilateria,Deuterostomia,Chordata,Craniata,Vertebrata,Gnathostomata,Teleostomi,Euteleostomi,Actinopterygii,Actinopteri,Neopterygii,Teleostei,Osteoglossocephalai,Osteoglossocephala,Osteoglossomorpha,Osteoglossiformes,Mormyridae,Paramormyrops
8776 492 NW_015112924.1:50525-51277 YP_009337430.1 1923358 Viruses,Riboviria,Orthornavirae,Negarnaviricota,Haploviricotina,Monjiviricetes,Jingchuvirales,Chuviridae,Piscichuvirus,Piscichuvirus sanxiaense
8777 492 NW_015112924.1:50525-51277 XP_023657050.1 1676925 Eukaryota,Opisthokonta,Metazoa,Eumetazoa,Bilateria,Deuterostomia,Chordata,Craniata,Vertebrata,Gnathostomata,Teleostomi,Euteleostomi,Actinopterygii,Actinopteri,Neopterygii,Teleostei,Osteoglossocephalai,Osteoglossocephala,Osteoglossomorpha,Osteoglossiformes,Mormyridae,Paramormyrops
8778 492 NW_015112924.1:50525-51277 XP_021326364.1 7955 Eukaryota,Opisthokonta,Metazoa,Eumetazoa,Bilateria,Deuterostomia,Chordata,Craniata,Vertebrata,Gnathostomata,Teleostomi,Euteleostomi,Actinopterygii,Actinopteri,Neopterygii,Teleostei,Osteoglossocephalai,Otomorpha,Ostariophysi,Otophysi,Cypriniphysae,Cypriniformes,Cyprinoidei,Danionidae,Danioninae,Danio
8779 492 NW_015112924.1:50525-51277 KAG5870157.1 63699 Eukaryota,Opisthokonta,Metazoa,Eumetazoa,Bilateria,Protostomia,Ecdysozoa,Panarthropoda,Arthropoda,Mandibulata,Pancrustacea,Hexapoda,Insecta,Dicondylia,Pterygota,Neoptera,Endopterygota,Coleoptera,Polyphaga,Cucujiformia,Chrysomeloidea,Chrysomelidae,Chrysomelinae,Chrysomelini,Gonioctena
8780 492 NW_015112924.1:50525-51277 KAG5869804.1 63699 Eukaryota,Opisthokonta,Metazoa,Eumetazoa,Bilateria,Protostomia,Ecdysozoa,Panarthropoda,Arthropoda,Mandibulata,Pancrustacea,Hexapoda,Insecta,Dicondylia,Pterygota,Neoptera,Endopterygota,Coleoptera,Polyphaga,Cucujiformia,Chrysomeloidea,Chrysomelidae,Chrysomelinae,Chrysomelini,Gonioctena
8781 492 NW_015112924.1:50525-51277 YP_009337091.1 1922858 Viruses,Riboviria,Orthornavirae,Negarnaviricota,Haploviricotina,Monjiviricetes,Jingchuvirales,Chuviridae,Scarabeuvirus,Scarabeuvirus dentati
8782 492 NW_015112924.1:50525-51277 UHR49732.1 2905505 Viruses,Riboviria,Orthornavirae,Negarnaviricota,Haploviricotina,Monjiviricetes,Jingchuvirales,Chuviridae,Chuvivirus
8783 492 NW_015112924.1:50525-51277 AJG39050.1 1608057 Viruses,Riboviria,Orthornavirae,Negarnaviricota,Haploviricotina,Monjiviricetes,Jingchuvirales,Chuviridae,Scarabeuvirus,Scarabeuvirus lishiense
8784 492 NW_015112924.1:50525-51277 UKS70426.1 2916986 Viruses,Riboviria,Orthornavirae,Negarnaviricota,Haploviricotina,Monjiviricetes,Jingchuvirales,Chuviridae
8785 492 NW_015112924.1:50525-51277 UKS70430.1 2916986 Viruses,Riboviria,Orthornavirae,Negarnaviricota,Haploviricotina,Monjiviricetes,Jingchuvirales,Chuviridae
8786 492 NW_015112924.1:50525-51277 UKS70438.1 2916986 Viruses,Riboviria,Orthornavirae,Negarnaviricota,Haploviricotina,Monjiviricetes,Jingchuvirales,Chuviridae
8787 492 NW_015112924.1:50525-51277 UKS70418.1 2916986 Viruses,Riboviria,Orthornavirae,Negarnaviricota,Haploviricotina,Monjiviricetes,Jingchuvirales,Chuviridae
8788 492 NW_015112924.1:50525-51277 QPD01624.1 2789419 Viruses,Riboviria,Orthornavirae,Negarnaviricota,Haploviricotina,Monjiviricetes,Jingchuvirales,Chuviridae,Mivirus
8789 492 NW_015112924.1:50525-51277 UKS70442.1 2916986 Viruses,Riboviria,Orthornavirae,Negarnaviricota,Haploviricotina,Monjiviricetes,Jingchuvirales,Chuviridae
8790 492 NW_015112924.1:50525-51277 UKS70434.1 2916986 Viruses,Riboviria,Orthornavirae,Negarnaviricota,Haploviricotina,Monjiviricetes,Jingchuvirales,Chuviridae
8791 492 NW_015112924.1:50525-51277 UKS70422.1 2916986 Viruses,Riboviria,Orthornavirae,Negarnaviricota,Haploviricotina,Monjiviricetes,Jingchuvirales,Chuviridae
8792 492 NW_015112924.1:50525-51277 QVG74770.1 2050579 Viruses,Riboviria,Orthornavirae,Negarnaviricota,Polyploviricotina,Ellioviricetes,Bunyavirales
8793 492 NW_015112924.1:50525-51277 YP_009177220.1 1577137 Viruses,Riboviria,Orthornavirae,Negarnaviricota,Haploviricotina,Monjiviricetes,Jingchuvirales,Chuviridae,Mivirus,Mivirus suffolkense
8794 492 NW_015112924.1:50525-51277 YP_009177708.1 1608045 Viruses,Riboviria,Orthornavirae,Negarnaviricota,Haploviricotina,Monjiviricetes,Jingchuvirales,Chuviridae,Mivirus,Mivirus dermacentoris
8795 492 NW_015112924.1:50525-51277 UHM27705.1 2905506 Viruses,Riboviria,Orthornavirae,Negarnaviricota,Haploviricotina,Monjiviricetes,Jingchuvirales,Chuviridae,Chuvivirus

8796 493 NW_015113923.1:105688-107889 QUF61510.1 2830721 Viruses,Riboviria,Orthornavirae,Negarnaviricota,Haploviricotina,Monjiviricetes,Jingchuvirales,Chuviridae
8797 493 NW_015113923.1:105688-107889 AVM87272.1 2116490 Viruses,Riboviria,Orthornavirae,Negarnaviricota,Haploviricotina,Monjiviricetes,Jingchuvirales,Chuviridae,Piscichuvirus,Piscichuvirus lycodontis
8798 493 NW_015113923.1:105688-107889 QHX39772.1 2847181 Viruses,Riboviria,Orthornavirae,Negarnaviricota,Haploviricotina,Monjiviricetes,Jingchuvirales,Chuviridae,Piscichuvirus,Piscichuvirus franki
8799 493 NW_015113923.1:105688-107889 QHX39760.1 2847181 Viruses,Riboviria,Orthornavirae,Negarnaviricota,Haploviricotina,Monjiviricetes,Jingchuvirales,Chuviridae,Piscichuvirus,Piscichuvirus franki
8800 493 NW_015113923.1:105688-107889 AVM87275.1 2116492 Viruses,Riboviria,Orthornavirae,Negarnaviricota,Haploviricotina,Monjiviricetes,Jingchuvirales,Chuviridae,Piscichuvirus,Piscichuvirus wenlingense
8801 493 NW_015113923.1:105688-107889 YP_009337428.1 1923358 Viruses,Riboviria,Orthornavirae,Negarnaviricota,Haploviricotina,Monjiviricetes,Jingchuvirales,Chuviridae,Piscichuvirus,Piscichuvirus sanxiaense
8802 493 NW_015113923.1:105688-107889 UQZ09548.1 2946057 Viruses,Riboviria,Orthornavirae,Negarnaviricota,Haploviricotina,Monjiviricetes,Jingchuvirales,Chuviridae
8803 493 NW_015113923.1:105688-107889 YP_009333151.1 1922378 Viruses,Riboviria
8804 493 NW_015113923.1:105688-107889 QMP82200.1 2746341 Viruses,Riboviria,Orthornavirae,Negarnaviricota,Haploviricotina,Monjiviricetes,Jingchuvirales,Chuviridae
8805 493 NW_015113923.1:105688-107889 DAZ90402.1 2968923 Viruses,Riboviria,Orthornavirae,Negarnaviricota,Haploviricotina,Monjiviricetes,Mononegavirales
8806 493 NW_015113923.1:105688-107889 QPL15312.1 2792595 Viruses,Riboviria,Orthornavirae,Negarnaviricota,Haploviricotina,Monjiviricetes,Jingchuvirales,Chuviridae
8807 493 NW_015113923.1:105688-107889 AJG39080.1 1608073 Viruses,Riboviria
8808 493 NW_015113923.1:105688-107889 QQP18758.1 2805442 Viruses,Riboviria,Orthornavirae,Negarnaviricota,Haploviricotina,Monjiviricetes,Jingchuvirales,Chuviridae
8809 493 NW_015113923.1:105688-107889 AUW34382.1 2079604 Viruses,Riboviria,Orthornavirae,Negarnaviricota,Haploviricotina,Monjiviricetes,Jingchuvirales,Chuviridae,Nigecruvirus,Nigecruvirus ixodes
8810 493 NW_015113923.1:105688-107889 YP_009337089.1 1922858 Viruses,Riboviria,Orthornavirae,Negarnaviricota,Haploviricotina,Monjiviricetes,Jingchuvirales,Chuviridae,Scarabeuvirus,Scarabeuvirus dentati
8811 493 NW_015113923.1:105688-107889 UHM27703.1 2905506 Viruses,Riboviria,Orthornavirae,Negarnaviricota,Haploviricotina,Monjiviricetes,Jingchuvirales,Chuviridae,Chuvivirus
8812 493 NW_015113923.1:105688-107889 UHK03098.1 2905504 Viruses,Riboviria,Orthornavirae,Negarnaviricota,Haploviricotina,Monjiviricetes,Jingchuvirales,Chuviridae,Chuvivirus
8813 493 NW_015113923.1:105688-107889 YP_009182177.1 1758883 Viruses,Riboviria,Orthornavirae,Negarnaviricota,Haploviricotina,Monjiviricetes,Jingchuvirales,Chuviridae,Culicidavirus,Culicidavirus imjinense
8814 493 NW_015113923.1:105688-107889 QXV86378.1 2809168 Viruses,Riboviria,Orthornavirae,Pisuviricota,Stelpaviricetes,Stellavirales,Astroviridae,Avastrovirus
8815 493 NW_015113923.1:105688-107889 YP_009337856.1 1923483 Viruses,Riboviria,Orthornavirae,Negarnaviricota,Haploviricotina,Monjiviricetes,Jingchuvirales,Chuviridae,Chuvivirus,Chuvivirus brunnichi
8816 493 NW_015113923.1:105688-107889 QHA33911.1 2689323 Viruses,Riboviria,Orthornavirae,Negarnaviricota,Haploviricotina,Monjiviricetes,Jingchuvirales,Chuviridae
8817 493 NW_015113923.1:105688-107889 QTW97793.1 2585031 Viruses,Riboviria
8818 493 NW_015113923.1:105688-107889 QVG74759.1 2050579 Viruses,Riboviria,Orthornavirae,Negarnaviricota,Polyploviricotina,Ellioviricetes,Bunyavirales
8819 493 NW_015113923.1:105688-107889 KAG8175827.1 931172 Eukaryota,Opisthokonta,Metazoa,Eumetazoa,Bilateria,Protostomia,Ecdysozoa,Panarthropoda,Arthropoda,Chelicerata,Arachnida,Araneae,Araneomorphae,Entelegynae,Orbiculariae,Araneoidea,Linyphiidae,Erigoninae,Oedothorax
8820 493 NW_015113923.1:105688-107889 YP_009333145.1 1922377 Viruses,Riboviria

8821 494 NW_015150584.1:1375582-1376385 QUF61511.1 2830721 Viruses,Riboviria,Orthornavirae,Negarnaviricota,Haploviricotina,Monjiviricetes,Jingchuvirales,Chuviridae
8822 494 NW_015150584.1:1375582-1376385 AVM87277.1 2116492 Viruses,Riboviria,Orthornavirae,Negarnaviricota,Haploviricotina,Monjiviricetes,Jingchuvirales,Chuviridae,Piscichuvirus,Piscichuvirus wenlingense
8823 494 NW_015150584.1:1375582-1376385 QHX39758.1 2847181 Viruses,Riboviria,Orthornavirae,Negarnaviricota,Haploviricotina,Monjiviricetes,Jingchuvirales,Chuviridae,Piscichuvirus,Piscichuvirus franki

8824 495 NW_015153219.1:1183-2270 AVM87274.1 2116490 Viruses,Riboviria,Orthornavirae,Negarnaviricota,Haploviricotina,Monjiviricetes,Jingchuvirales,Chuviridae,Piscichuvirus,Piscichuvirus lycodontis
8825 495 NW_015153219.1:1183-2270 QHX39758.1 2847181 Viruses,Riboviria,Orthornavirae,Negarnaviricota,Haploviricotina,Monjiviricetes,Jingchuvirales,Chuviridae,Piscichuvirus,Piscichuvirus franki
8826 495 NW_015153219.1:1183-2270 QUF61511.1 2830721 Viruses,Riboviria,Orthornavirae,Negarnaviricota,Haploviricotina,Monjiviricetes,Jingchuvirales,Chuviridae
8827 495 NW_015153219.1:1183-2270 AVM87277.1 2116492 Viruses,Riboviria,Orthornavirae,Negarnaviricota,Haploviricotina,Monjiviricetes,Jingchuvirales,Chuviridae,Piscichuvirus,Piscichuvirus wenlingense
8828 495 NW_015153219.1:1183-2270 XP_023657058.1 1676925 Eukaryota,Opisthokonta,Metazoa,Eumetazoa,Bilateria,Deuterostomia,Chordata,Craniata,Vertebrata,Gnathostomata,Teleostomi,Euteleostomi,Actinopterygii,Actinopteri,Neopterygii,Teleostei,Osteoglossocephalai,Osteoglossocephala,Osteoglossomorpha,Osteoglossiformes,Mormyridae,Paramormyrops
8829 495 NW_015153219.1:1183-2270 XP_023657050.1 1676925 Eukaryota,Opisthokonta,Metazoa,Eumetazoa,Bilateria,Deuterostomia,Chordata,Craniata,Vertebrata,Gnathostomata,Teleostomi,Euteleostomi,Actinopterygii,Actinopteri,Neopterygii,Teleostei,Osteoglossocephalai,Osteoglossocephala,Osteoglossomorpha,Osteoglossiformes,Mormyridae,Paramormyrops
8830 495 NW_015153219.1:1183-2270 YP_009337430.1 1923358 Viruses,Riboviria,Orthornavirae,Negarnaviricota,Haploviricotina,Monjiviricetes,Jingchuvirales,Chuviridae,Piscichuvirus,Piscichuvirus sanxiaense
8831 495 NW_015153219.1:1183-2270 KAG5870157.1 63699 Eukaryota,Opisthokonta,Metazoa,Eumetazoa,Bilateria,Protostomia,Ecdysozoa,Panarthropoda,Arthropoda,Mandibulata,Pancrustacea,Hexapoda,Insecta,Dicondylia,Pterygota,Neoptera,Endopterygota,Coleoptera,Polyphaga,Cucujiformia,Chrysomeloidea,Chrysomelidae,Chrysomelinae,Chrysomelini,Gonioctena
8832 495 NW_015153219.1:1183-2270 KAG5869804.1 63699 Eukaryota,Opisthokonta,Metazoa,Eumetazoa,Bilateria,Protostomia,Ecdysozoa,Panarthropoda,Arthropoda,Mandibulata,Pancrustacea,Hexapoda,Insecta,Dicondylia,Pterygota,Neoptera,Endopterygota,Coleoptera,Polyphaga,Cucujiformia,Chrysomeloidea,Chrysomelidae,Chrysomelinae,Chrysomelini,Gonioctena
8833 495 NW_015153219.1:1183-2270 UKS70418.1 2916986 Viruses,Riboviria,Orthornavirae,Negarnaviricota,Haploviricotina,Monjiviricetes,Jingchuvirales,Chuviridae
8834 495 NW_015153219.1:1183-2270 QPD01624.1 2789419 Viruses,Riboviria,Orthornavirae,Negarnaviricota,Haploviricotina,Monjiviricetes,Jingchuvirales,Chuviridae,Mivirus
8835 495 NW_015153219.1:1183-2270 UKS70442.1 2916986 Viruses,Riboviria,Orthornavirae,Negarnaviricota,Haploviricotina,Monjiviricetes,Jingchuvirales,Chuviridae
8836 495 NW_015153219.1:1183-2270 UKS70426.1 2916986 Viruses,Riboviria,Orthornavirae,Negarnaviricota,Haploviricotina,Monjiviricetes,Jingchuvirales,Chuviridae
8837 495 NW_015153219.1:1183-2270 UKS70434.1 2916986 Viruses,Riboviria,Orthornavirae,Negarnaviricota,Haploviricotina,Monjiviricetes,Jingchuvirales,Chuviridae
8838 495 NW_015153219.1:1183-2270 UKS70430.1 2916986 Viruses,Riboviria,Orthornavirae,Negarnaviricota,Haploviricotina,Monjiviricetes,Jingchuvirales,Chuviridae
8839 495 NW_015153219.1:1183-2270 UKS70422.1 2916986 Viruses,Riboviria,Orthornavirae,Negarnaviricota,Haploviricotina,Monjiviricetes,Jingchuvirales,Chuviridae
8840 495 NW_015153219.1:1183-2270 UKS70438.1 2916986 Viruses,Riboviria,Orthornavirae,Negarnaviricota,Haploviricotina,Monjiviricetes,Jingchuvirales,Chuviridae
8841 495 NW_015153219.1:1183-2270 QPL15389.1 2792594 Viruses,Riboviria,Orthornavirae,Negarnaviricota,Haploviricotina,Monjiviricetes,Jingchuvirales,Chuviridae
8842 495 NW_015153219.1:1183-2270 YP_009337091.1 1922858 Viruses,Riboviria,Orthornavirae,Negarnaviricota,Haploviricotina,Monjiviricetes,Jingchuvirales,Chuviridae,Scarabeuvirus,Scarabeuvirus dentati
8843 495 NW_015153219.1:1183-2270 QVG74762.1 2050579 Viruses,Riboviria,Orthornavirae,Negarnaviricota,Polyploviricotina,Ellioviricetes,Bunyavirales
8844 495 NW_015153219.1:1183-2270 QVG74770.1 2050579 Viruses,Riboviria,Orthornavirae,Negarnaviricota,Polyploviricotina,Ellioviricetes,Bunyavirales
8845 495 NW_015153219.1:1183-2270 YP_009177220.1 1577137 Viruses,Riboviria,Orthornavirae,Negarnaviricota,Haploviricotina,Monjiviricetes,Jingchuvirales,Chuviridae,Mivirus,Mivirus suffolkense
8846 495 NW_015153219.1:1183-2270 UHR49732.1 2905505 Viruses,Riboviria,Orthornavirae,Negarnaviricota,Haploviricotina,Monjiviricetes,Jingchuvirales,Chuviridae,Chuvivirus
8847 495 NW_015153219.1:1183-2270 UHM27705.1 2905506 Viruses,Riboviria,Orthornavirae,Negarnaviricota,Haploviricotina,Monjiviricetes,Jingchuvirales,Chuviridae,Chuvivirus
8848 495 NW_015153219.1:1183-2270 AJG39050.1 1608057 Viruses,Riboviria,Orthornavirae,Negarnaviricota,Haploviricotina,Monjiviricetes,Jingchuvirales,Chuviridae,Scarabeuvirus,Scarabeuvirus lishiense

8849 496 NW_015153981.1:4477-5829 QUF61511.1 2830721 Viruses,Riboviria,Orthornavirae,Negarnaviricota,Haploviricotina,Monjiviricetes,Jingchuvirales,Chuviridae
8850 496 NW_015153981.1:4477-5829 AVM87274.1 2116490 Viruses,Riboviria,Orthornavirae,Negarnaviricota,Haploviricotina,Monjiviricetes,Jingchuvirales,Chuviridae,Piscichuvirus,Piscichuvirus lycodontis
8851 496 NW_015153981.1:4477-5829 QHX39758.1 2847181 Viruses,Riboviria,Orthornavirae,Negarnaviricota,Haploviricotina,Monjiviricetes,Jingchuvirales,Chuviridae,Piscichuvirus,Piscichuvirus franki
8852 496 NW_015153981.1:4477-5829 XP_023657058.1 1676925 Eukaryota,Opisthokonta,Metazoa,Eumetazoa,Bilateria,Deuterostomia,Chordata,Craniata,Vertebrata,Gnathostomata,Teleostomi,Euteleostomi,Actinopterygii,Actinopteri,Neopterygii,Teleostei,Osteoglossocephalai,Osteoglossocephala,Osteoglossomorpha,Osteoglossiformes,Mormyridae,Paramormyrops
8853 496 NW_015153981.1:4477-5829 XP_023657050.1 1676925 Eukaryota,Opisthokonta,Metazoa,Eumetazoa,Bilateria,Deuterostomia,Chordata,Craniata,Vertebrata,Gnathostomata,Teleostomi,Euteleostomi,Actinopterygii,Actinopteri,Neopterygii,Teleostei,Osteoglossocephalai,Osteoglossocephala,Osteoglossomorpha,Osteoglossiformes,Mormyridae,Paramormyrops
8854 496 NW_015153981.1:4477-5829 AVM87277.1 2116492 Viruses,Riboviria,Orthornavirae,Negarnaviricota,Haploviricotina,Monjiviricetes,Jingchuvirales,Chuviridae,Piscichuvirus,Piscichuvirus wenlingense
8855 496 NW_015153981.1:4477-5829 YP_009337430.1 1923358 Viruses,Riboviria,Orthornavirae,Negarnaviricota,Haploviricotina,Monjiviricetes,Jingchuvirales,Chuviridae,Piscichuvirus,Piscichuvirus sanxiaense
8856 496 NW_015153981.1:4477-5829 KAG5869804.1 63699 Eukaryota,Opisthokonta,Metazoa,Eumetazoa,Bilateria,Protostomia,Ecdysozoa,Panarthropoda,Arthropoda,Mandibulata,Pancrustacea,Hexapoda,Insecta,Dicondylia,Pterygota,Neoptera,Endopterygota,Coleoptera,Polyphaga,Cucujiformia,Chrysomeloidea,Chrysomelidae,Chrysomelinae,Chrysomelini,Gonioctena
8857 496 NW_015153981.1:4477-5829 KAG5870157.1 63699 Eukaryota,Opisthokonta,Metazoa,Eumetazoa,Bilateria,Protostomia,Ecdysozoa,Panarthropoda,Arthropoda,Mandibulata,Pancrustacea,Hexapoda,Insecta,Dicondylia,Pterygota,Neoptera,Endopterygota,Coleoptera,Polyphaga,Cucujiformia,Chrysomeloidea,Chrysomelidae,Chrysomelinae,Chrysomelini,Gonioctena
8858 496 NW_015153981.1:4477-5829 QPL15389.1 2792594 Viruses,Riboviria,Orthornavirae,Negarnaviricota,Haploviricotina,Monjiviricetes,Jingchuvirales,Chuviridae
8859 496 NW_015153981.1:4477-5829 KAF5287692.1 370605 Eukaryota,Opisthokonta,Metazoa,Eumetazoa,Bilateria,Protostomia,Ecdysozoa,Panarthropoda,Arthropoda,Mandibulata,Pancrustacea,Hexapoda,Insecta,Dicondylia,Pterygota,Neoptera,Endopterygota,Coleoptera,Polyphaga,Elateriformia,Elateroidea,Lampyridae,Lampyrinae,Lamprigera
8860 496 NW_015153981.1:4477-5829 YP_009177708.1 1608045 Viruses,Riboviria,Orthornavirae,Negarnaviricota,Haploviricotina,Monjiviricetes,Jingchuvirales,Chuviridae,Mivirus,Mivirus dermacentoris

8861 497 NW_015167527.1:2912155-2912673 QIT20101.1 2723964 Viruses,Riboviria
8862 497 NW_015167527.1:2912155-2912673 UHK03084.1 2905600 Viruses,Riboviria,Orthornavirae,Kitrinoviricota,Alsuviricetes,Hepelivirales,Benyviridae,Benyvirus
8863 497 NW_015167527.1:2912155-2912673 UHK03121.1 2905602 Viruses,Riboviria,Orthornavirae,Kitrinoviricota,Alsuviricetes,Hepelivirales,Benyviridae,Benyvirus
8864 497 NW_015167527.1:2912155-2912673 UNY47209.1 2808992 Viruses,Riboviria,Orthornavirae,Kitrinoviricota,Alsuviricetes,Hepelivirales,Benyviridae
8865 497 NW_015167527.1:2912155-2912673 QWC36506.1 2840013 Viruses,Riboviria,Orthornavirae,Kitrinoviricota,Alsuviricetes,Hepelivirales,Benyviridae
8866 497 NW_015167527.1:2912155-2912673 QAR21011.1 373373 Viruses,Riboviria,Orthornavirae,Kitrinoviricota,Alsuviricetes,Hepelivirales,Benyviridae,Benyvirus
8867 497 NW_015167527.1:2912155-2912673 QUS92504.1 373373 Viruses,Riboviria,Orthornavirae,Kitrinoviricota,Alsuviricetes,Hepelivirales,Benyviridae,Benyvirus
8868 497 NW_015167527.1:2912155-2912673 QOL02538.1 373373 Viruses,Riboviria,Orthornavirae,Kitrinoviricota,Alsuviricetes,Hepelivirales,Benyviridae,Benyvirus
8869 497 NW_015167527.1:2912155-2912673 QNU12833.1 373373 Viruses,Riboviria,Orthornavirae,Kitrinoviricota,Alsuviricetes,Hepelivirales,Benyviridae,Benyvirus
8870 497 NW_015167527.1:2912155-2912673 QNU12832.1 373373 Viruses,Riboviria,Orthornavirae,Kitrinoviricota,Alsuviricetes,Hepelivirales,Benyviridae,Benyvirus
8871 497 NW_015167527.1:2912155-2912673 QUW17250.1 373373 Viruses,Riboviria,Orthornavirae,Kitrinoviricota,Alsuviricetes,Hepelivirales,Benyviridae,Benyvirus
8872 497 NW_015167527.1:2912155-2912673 QUS92497.1 373373 Viruses,Riboviria,Orthornavirae,Kitrinoviricota,Alsuviricetes,Hepelivirales,Benyviridae,Benyvirus
8873 497 NW_015167527.1:2912155-2912673 YP_009507937.1 373373 Viruses,Riboviria,Orthornavirae,Kitrinoviricota,Alsuviricetes,Hepelivirales,Benyviridae,Benyvirus
8874 497 NW_015167527.1:2912155-2912673 QJE38059.1 373373 Viruses,Riboviria,Orthornavirae,Kitrinoviricota,Alsuviricetes,Hepelivirales,Benyviridae,Benyvirus
8875 497 NW_015167527.1:2912155-2912673 QUS93138.1 373373 Viruses,Riboviria,Orthornavirae,Kitrinoviricota,Alsuviricetes,Hepelivirales,Benyviridae,Benyvirus
8876 497 NW_015167527.1:2912155-2912673 QUQ73271.1 373373 Viruses,Riboviria,Orthornavirae,Kitrinoviricota,Alsuviricetes,Hepelivirales,Benyviridae,Benyvirus
8877 497 NW_015167527.1:2912155-2912673 QUQ73272.1 373373 Viruses,Riboviria,Orthornavirae,Kitrinoviricota,Alsuviricetes,Hepelivirales,Benyviridae,Benyvirus
8878 497 NW_015167527.1:2912155-2912673 QUQ73270.1 373373 Viruses,Riboviria,Orthornavirae,Kitrinoviricota,Alsuviricetes,Hepelivirales,Benyviridae,Benyvirus
8879 497 NW_015167527.1:2912155-2912673 QUQ73269.1 373373 Viruses,Riboviria,Orthornavirae,Kitrinoviricota,Alsuviricetes,Hepelivirales,Benyviridae,Benyvirus
8880 497 NW_015167527.1:2912155-2912673 QUQ73268.1 373373 Viruses,Riboviria,Orthornavirae,Kitrinoviricota,Alsuviricetes,Hepelivirales,Benyviridae,Benyvirus
8881 497 NW_015167527.1:2912155-2912673 QAR21012.1 373373 Viruses,Riboviria,Orthornavirae,Kitrinoviricota,Alsuviricetes,Hepelivirales,Benyviridae,Benyvirus

8882 498 NW_015175378.1:484542-485723 QHX39758.1 2847181 Viruses,Riboviria,Orthornavirae,Negarnaviricota,Haploviricotina,Monjiviricetes,Jingchuvirales,Chuviridae,Piscichuvirus,Piscichuvirus franki
8883 498 NW_015175378.1:484542-485723 XP_023657058.1 1676925 Eukaryota,Opisthokonta,Metazoa,Eumetazoa,Bilateria,Deuterostomia,Chordata,Craniata,Vertebrata,Gnathostomata,Teleostomi,Euteleostomi,Actinopterygii,Actinopteri,Neopterygii,Teleostei,Osteoglossocephalai,Osteoglossocephala,Osteoglossomorpha,Osteoglossiformes,Mormyridae,Paramormyrops
8884 498 NW_015175378.1:484542-485723 XP_023657050.1 1676925 Eukaryota,Opisthokonta,Metazoa,Eumetazoa,Bilateria,Deuterostomia,Chordata,Craniata,Vertebrata,Gnathostomata,Teleostomi,Euteleostomi,Actinopterygii,Actinopteri,Neopterygii,Teleostei,Osteoglossocephalai,Osteoglossocephala,Osteoglossomorpha,Osteoglossiformes,Mormyridae,Paramormyrops
8885 498 NW_015175378.1:484542-485723 AVM87274.1 2116490 Viruses,Riboviria,Orthornavirae,Negarnaviricota,Haploviricotina,Monjiviricetes,Jingchuvirales,Chuviridae,Piscichuvirus,Piscichuvirus lycodontis
8886 498 NW_015175378.1:484542-485723 XP_021326364.1 7955 Eukaryota,Opisthokonta,Metazoa,Eumetazoa,Bilateria,Deuterostomia,Chordata,Craniata,Vertebrata,Gnathostomata,Teleostomi,Euteleostomi,Actinopterygii,Actinopteri,Neopterygii,Teleostei,Osteoglossocephalai,Otomorpha,Ostariophysi,Otophysi,Cypriniphysae,Cypriniformes,Cyprinoidei,Danionidae,Danioninae,Danio
8887 498 NW_015175378.1:484542-485723 AVM87277.1 2116492 Viruses,Riboviria,Orthornavirae,Negarnaviricota,Haploviricotina,Monjiviricetes,Jingchuvirales,Chuviridae,Piscichuvirus,Piscichuvirus wenlingense
8888 498 NW_015175378.1:484542-485723 QUF61511.1 2830721 Viruses,Riboviria,Orthornavirae,Negarnaviricota,Haploviricotina,Monjiviricetes,Jingchuvirales,Chuviridae
8889 498 NW_015175378.1:484542-485723 KAF6731976.1 30732 Eukaryota,Opisthokonta,Metazoa,Eumetazoa,Bilateria,Deuterostomia,Chordata,Craniata,Vertebrata,Gnathostomata,Teleostomi,Euteleostomi,Actinopterygii,Actinopteri,Neopterygii,Teleostei,Osteoglossocephalai,Euteleosteomorpha,Neoteleostei,Eurypterygia,Ctenosquamata,Acanthomorphata,Euacanthomorphacea,Percomorphaceae,Ovalentaria,Atherinomorphae,Beloniformes,Adrianichthyoidei,Adrianichthyidae,Oryziinae,Oryzias
8890 498 NW_015175378.1:484542-485723 YP_009337430.1 1923358 Viruses,Riboviria,Orthornavirae,Negarnaviricota,Haploviricotina,Monjiviricetes,Jingchuvirales,Chuviridae,Piscichuvirus,Piscichuvirus sanxiaense
8891 498 NW_015175378.1:484542-485723 UKS70418.1 2916986 Viruses,Riboviria,Orthornavirae,Negarnaviricota,Haploviricotina,Monjiviricetes,Jingchuvirales,Chuviridae
8892 498 NW_015175378.1:484542-485723 UKS70422.1 2916986 Viruses,Riboviria,Orthornavirae,Negarnaviricota,Haploviricotina,Monjiviricetes,Jingchuvirales,Chuviridae
8893 498 NW_015175378.1:484542-485723 QPD01624.1 2789419 Viruses,Riboviria,Orthornavirae,Negarnaviricota,Haploviricotina,Monjiviricetes,Jingchuvirales,Chuviridae,Mivirus
8894 498 NW_015175378.1:484542-485723 UKS70442.1 2916986 Viruses,Riboviria,Orthornavirae,Negarnaviricota,Haploviricotina,Monjiviricetes,Jingchuvirales,Chuviridae
8895 498 NW_015175378.1:484542-485723 UKS70426.1 2916986 Viruses,Riboviria,Orthornavirae,Negarnaviricota,Haploviricotina,Monjiviricetes,Jingchuvirales,Chuviridae
8896 498 NW_015175378.1:484542-485723 UKS70434.1 2916986 Viruses,Riboviria,Orthornavirae,Negarnaviricota,Haploviricotina,Monjiviricetes,Jingchuvirales,Chuviridae
8897 498 NW_015175378.1:484542-485723 UKS70430.1 2916986 Viruses,Riboviria,Orthornavirae,Negarnaviricota,Haploviricotina,Monjiviricetes,Jingchuvirales,Chuviridae
8898 498 NW_015175378.1:484542-485723 UKS70438.1 2916986 Viruses,Riboviria,Orthornavirae,Negarnaviricota,Haploviricotina,Monjiviricetes,Jingchuvirales,Chuviridae
8899 498 NW_015175378.1:484542-485723 YP_009177718.1 1608087 Viruses,Riboviria
8900 498 NW_015175378.1:484542-485723 YP_009337091.1 1922858 Viruses,Riboviria,Orthornavirae,Negarnaviricota,Haploviricotina,Monjiviricetes,Jingchuvirales,Chuviridae,Scarabeuvirus,Scarabeuvirus dentati
8901 498 NW_015175378.1:484542-485723 QMP82322.1 2746340 Viruses,Riboviria,Orthornavirae,Negarnaviricota,Haploviricotina,Monjiviricetes,Jingchuvirales,Chuviridae
8902 498 NW_015175378.1:484542-485723 AJG39050.1 1608057 Viruses,Riboviria,Orthornavirae,Negarnaviricota,Haploviricotina,Monjiviricetes,Jingchuvirales,Chuviridae,Scarabeuvirus,Scarabeuvirus lishiense
8903 498 NW_015175378.1:484542-485723 EYB88125.1 53326 Eukaryota,Opisthokonta,Metazoa,Eumetazoa,Bilateria,Protostomia,Ecdysozoa,Nematoda,Chromadorea,Strongylida,Ancylostomatoidea,Ancylostomatidae,Ancylostomatinae,Ancylostoma
8904 498 NW_015175378.1:484542-485723 YP_009177220.1 1577137 Viruses,Riboviria,Orthornavirae,Negarnaviricota,Haploviricotina,Monjiviricetes,Jingchuvirales,Chuviridae,Mivirus,Mivirus suffolkense
8905 498 NW_015175378.1:484542-485723 YP_009177706.1 1608044 Viruses,Riboviria,Orthornavirae,Negarnaviricota,Haploviricotina,Monjiviricetes,Jingchuvirales,Chuviridae,Mivirus,Mivirus changpingense
8906 498 NW_015175378.1:484542-485723 KZS11412.1 35525 Eukaryota,Opisthokonta,Metazoa,Eumetazoa,Bilateria,Protostomia,Ecdysozoa,Panarthropoda,Arthropoda,Mandibulata,Pancrustacea,Crustacea,Branchiopoda,Phyllopoda,Diplostraca,Cladocera,Anomopoda,Daphniidae,Daphnia

8907 499 NW_015193178.1:298-795 QHX39758.1 2847181 Viruses,Riboviria,Orthornavirae,Negarnaviricota,Haploviricotina,Monjiviricetes,Jingchuvirales,Chuviridae,Piscichuvirus,Piscichuvirus franki

8908 500 NW_015322787.1:3-236 XP_021326364.1 7955 Eukaryota,Opisthokonta,Metazoa,Eumetazoa,Bilateria,Deuterostomia,Chordata,Craniata,Vertebrata,Gnathostomata,Teleostomi,Euteleostomi,Actinopterygii,Actinopteri,Neopterygii,Teleostei,Osteoglossocephalai,Otomorpha,Ostariophysi,Otophysi,Cypriniphysae,Cypriniformes,Cyprinoidei,Danionidae,Danioninae,Danio
8909 500 NW_015322787.1:3-236 AVM87277.1 2116492 Viruses,Riboviria,Orthornavirae,Negarnaviricota,Haploviricotina,Monjiviricetes,Jingchuvirales,Chuviridae,Piscichuvirus,Piscichuvirus wenlingense

8910 501 NW_015386769.1:74535-74756 QZU26806.1 2873951 Viruses,Monodnaviria,Shotokuvirae,Cressdnaviricota,Arfiviricetes,Cirlivirales,Circoviridae

8911 502 NW_015386834.1:293825-294240 QZU26806.1 2873951 Viruses,Monodnaviria,Shotokuvirae,Cressdnaviricota,Arfiviricetes,Cirlivirales,Circoviridae
8912 502 NW_015386834.1:293825-294240 QGM49343.1 2656740 Viruses,Monodnaviria,Shotokuvirae,Cressdnaviricota,Arfiviricetes,Cirlivirales,Circoviridae
8913 502 NW_015386834.1:293825-294240 QSX73454.1 2817738 Viruses,Monodnaviria,Shotokuvirae,Cressdnaviricota,Arfiviricetes,Cirlivirales,Circoviridae,Circovirus
8914 502 NW_015386834.1:293825-294240 QSX73452.1 2817738 Viruses,Monodnaviria,Shotokuvirae,Cressdnaviricota,Arfiviricetes,Cirlivirales,Circoviridae,Circovirus
8915 502 NW_015386834.1:293825-294240 ABG24030.1 133704 Viruses,Monodnaviria,Shotokuvirae,Cressdnaviricota,Arfiviricetes,Cirlivirales,Circoviridae,Circovirus
8916 502 NW_015386834.1:293825-294240 QCT85347.1 133704 Viruses,Monodnaviria,Shotokuvirae,Cressdnaviricota,Arfiviricetes,Cirlivirales,Circoviridae,Circovirus
8917 502 NW_015386834.1:293825-294240 AGT02113.1 133704 Viruses,Monodnaviria,Shotokuvirae,Cressdnaviricota,Arfiviricetes,Cirlivirales,Circoviridae,Circovirus
8918 502 NW_015386834.1:293825-294240 AGR88911.1 133704 Viruses,Monodnaviria,Shotokuvirae,Cressdnaviricota,Arfiviricetes,Cirlivirales,Circoviridae,Circovirus
8919 502 NW_015386834.1:293825-294240 AHE93337.1 133704 Viruses,Monodnaviria,Shotokuvirae,Cressdnaviricota,Arfiviricetes,Cirlivirales,Circoviridae,Circovirus
8920 502 NW_015386834.1:293825-294240 ADI76908.1 133704 Viruses,Monodnaviria,Shotokuvirae,Cressdnaviricota,Arfiviricetes,Cirlivirales,Circoviridae,Circovirus

8921 503 NW_015387091.1:352201-352695 QZU26806.1 2873951 Viruses,Monodnaviria,Shotokuvirae,Cressdnaviricota,Arfiviricetes,Cirlivirales,Circoviridae
8922 503 NW_015387091.1:352201-352695 QCT85347.1 133704 Viruses,Monodnaviria,Shotokuvirae,Cressdnaviricota,Arfiviricetes,Cirlivirales,Circoviridae,Circovirus
8923 503 NW_015387091.1:352201-352695 AAM61273.1 133704 Viruses,Monodnaviria,Shotokuvirae,Cressdnaviricota,Arfiviricetes,Cirlivirales,Circoviridae,Circovirus
8924 503 NW_015387091.1:352201-352695 ASV72309.1 133704 Viruses,Monodnaviria,Shotokuvirae,Cressdnaviricota,Arfiviricetes,Cirlivirales,Circoviridae,Circovirus
8925 503 NW_015387091.1:352201-352695 AKH60199.1 46221 Viruses,Monodnaviria,Shotokuvirae,Cressdnaviricota,Arfiviricetes,Cirlivirales,Circoviridae,Circovirus
8926 503 NW_015387091.1:352201-352695 ADI76908.1 133704 Viruses,Monodnaviria,Shotokuvirae,Cressdnaviricota,Arfiviricetes,Cirlivirales,Circoviridae,Circovirus
8927 503 NW_015387091.1:352201-352695 ASV72301.1 133704 Viruses,Monodnaviria,Shotokuvirae,Cressdnaviricota,Arfiviricetes,Cirlivirales,Circoviridae,Circovirus
8928 503 NW_015387091.1:352201-352695 AHL83506.1 133704 Viruses,Monodnaviria,Shotokuvirae,Cressdnaviricota,Arfiviricetes,Cirlivirales,Circoviridae,Circovirus
8929 503 NW_015387091.1:352201-352695 ASV72305.1 133704 Viruses,Monodnaviria,Shotokuvirae,Cressdnaviricota,Arfiviricetes,Cirlivirales,Circoviridae,Circovirus
8930 503 NW_015387091.1:352201-352695 ASV72303.1 133704 Viruses,Monodnaviria,Shotokuvirae,Cressdnaviricota,Arfiviricetes,Cirlivirales,Circoviridae,Circovirus
8931 503 NW_015387091.1:352201-352695 AAW78478.1 133704 Viruses,Monodnaviria,Shotokuvirae,Cressdnaviricota,Arfiviricetes,Cirlivirales,Circoviridae,Circovirus
8932 503 NW_015387091.1:352201-352695 QEE82348.1 85708 Viruses,Monodnaviria,Shotokuvirae,Cressdnaviricota,Arfiviricetes,Cirlivirales,Circoviridae,Circovirus
8933 503 NW_015387091.1:352201-352695 ASV72317.1 133704 Viruses,Monodnaviria,Shotokuvirae,Cressdnaviricota,Arfiviricetes,Cirlivirales,Circoviridae,Circovirus
8934 503 NW_015387091.1:352201-352695 AIE88330.1 133704 Viruses,Monodnaviria,Shotokuvirae,Cressdnaviricota,Arfiviricetes,Cirlivirales,Circoviridae,Circovirus
8935 503 NW_015387091.1:352201-352695 ASV72311.1 133704 Viruses,Monodnaviria,Shotokuvirae,Cressdnaviricota,Arfiviricetes,Cirlivirales,Circoviridae,Circovirus
8936 503 NW_015387091.1:352201-352695 AAW78480.1 133704 Viruses,Monodnaviria,Shotokuvirae,Cressdnaviricota,Arfiviricetes,Cirlivirales,Circoviridae,Circovirus
8937 503 NW_015387091.1:352201-352695 AIJ28591.1 133704 Viruses,Monodnaviria,Shotokuvirae,Cressdnaviricota,Arfiviricetes,Cirlivirales,Circoviridae,Circovirus
8938 503 NW_015387091.1:352201-352695 ABG37026.1 133704 Viruses,Monodnaviria,Shotokuvirae,Cressdnaviricota,Arfiviricetes,Cirlivirales,Circoviridae,Circovirus
8939 503 NW_015387091.1:352201-352695 AGT02113.1 133704 Viruses,Monodnaviria,Shotokuvirae,Cressdnaviricota,Arfiviricetes,Cirlivirales,Circoviridae,Circovirus
8940 503 NW_015387091.1:352201-352695 AGR88911.1 133704 Viruses,Monodnaviria,Shotokuvirae,Cressdnaviricota,Arfiviricetes,Cirlivirales,Circoviridae,Circovirus
8941 503 NW_015387091.1:352201-352695 AHE93337.1 133704 Viruses,Monodnaviria,Shotokuvirae,Cressdnaviricota,Arfiviricetes,Cirlivirales,Circoviridae,Circovirus
8942 503 NW_015387091.1:352201-352695 AKJ87110.1 32630 
8943 503 NW_015387091.1:352201-352695 ABG24030.1 133704 Viruses,Monodnaviria,Shotokuvirae,Cressdnaviricota,Arfiviricetes,Cirlivirales,Circoviridae,Circovirus
8944 503 NW_015387091.1:352201-352695 AAV34142.1 133704 Viruses,Monodnaviria,Shotokuvirae,Cressdnaviricota,Arfiviricetes,Cirlivirales,Circoviridae,Circovirus
8945 503 NW_015387091.1:352201-352695 AEN19720.1 133704 Viruses,Monodnaviria,Shotokuvirae,Cressdnaviricota,Arfiviricetes,Cirlivirales,Circoviridae,Circovirus

8946 504 NW_015504215.1:8699537-8700436 YP_009508490.1 2016402 Viruses,Riboviria,Orthornavirae,Negarnaviricota,Haploviricotina,Monjiviricetes,Mononegavirales,Bornaviridae,Carbovirus,Carbovirus tapeti
8947 504 NW_015504215.1:8699537-8700436 YP_009508484.1 2016401 Viruses,Riboviria,Orthornavirae,Negarnaviricota,Haploviricotina,Monjiviricetes,Mononegavirales,Bornaviridae,Carbovirus,Carbovirus queenslandense

8948 505 NW_015504642.1:757236-757650 XP_016072469.1 291302 Eukaryota,Opisthokonta,Metazoa,Eumetazoa,Bilateria,Deuterostomia,Chordata,Craniata,Vertebrata,Gnathostomata,Teleostomi,Euteleostomi,Sarcopterygii,Dipnotetrapodomorpha,Tetrapoda,Amniota,Mammalia,Theria,Eutheria,Boreoeutheria,Laurasiatheria,Chiroptera,Microchiroptera,Vespertilionidae,Miniopterinae,Miniopterus
8949 505 NW_015504642.1:757236-757650 BDC53228.1 187007 Eukaryota,Opisthokonta,Metazoa,Eumetazoa,Bilateria,Deuterostomia,Chordata,Craniata,Vertebrata,Gnathostomata,Teleostomi,Euteleostomi,Sarcopterygii,Dipnotetrapodomorpha,Tetrapoda,Amniota,Mammalia,Theria,Eutheria,Boreoeutheria,Laurasiatheria,Chiroptera,Microchiroptera,Vespertilionidae,Miniopterinae,Miniopterus
8950 505 NW_015504642.1:757236-757650 XP_025021651.1 176946 Eukaryota,Opisthokonta,Metazoa,Eumetazoa,Bilateria,Deuterostomia,Chordata,Craniata,Vertebrata,Gnathostomata,Teleostomi,Euteleostomi,Sarcopterygii,Dipnotetrapodomorpha,Tetrapoda,Amniota,Sauropsida,Sauria,Lepidosauria,Squamata,Bifurcata,Unidentata,Episquamata,Toxicofera,Serpentes,Henophidia,Pythonidae,Python
8951 505 NW_015504642.1:757236-757650 XP_011826665.1 9568 Eukaryota,Opisthokonta,Metazoa,Eumetazoa,Bilateria,Deuterostomia,Chordata,Craniata,Vertebrata,Gnathostomata,Teleostomi,Euteleostomi,Sarcopterygii,Dipnotetrapodomorpha,Tetrapoda,Amniota,Mammalia,Theria,Eutheria,Boreoeutheria,Euarchontoglires,Primates,Haplorrhini,Simiiformes,Catarrhini,Cercopithecoidea,Cercopithecidae,Cercopithecinae,Mandrillus
8952 505 NW_015504642.1:757236-757650 XP_009895505.1 118200 Eukaryota,Opisthokonta,Metazoa,Eumetazoa,Bilateria,Deuterostomia,Chordata,Craniata,Vertebrata,Gnathostomata,Teleostomi,Euteleostomi,Sarcopterygii,Dipnotetrapodomorpha,Tetrapoda,Amniota,Sauropsida,Sauria,Archelosauria,Archosauria,Dinosauria,Saurischia,Theropoda,Coelurosauria,Aves,Neognathae,Piciformes,Picidae,Dryobates
8953 505 NW_015504642.1:757236-757650 AIL01058.1 1871266 Viruses,Riboviria,Orthornavirae,Negarnaviricota,Haploviricotina,Monjiviricetes,Mononegavirales,Bornaviridae,Orthobornavirus,Orthobornavirus alphapsittaciforme
8954 505 NW_015504642.1:757236-757650 ADA84109.1 1548715 Viruses,Riboviria,Orthornavirae,Negarnaviricota,Haploviricotina,Monjiviricetes,Mononegavirales,Bornaviridae,Orthobornavirus,Orthobornavirus alphapsittaciforme
8955 505 NW_015504642.1:757236-757650 AEE25927.1 1548718 Viruses,Riboviria,Orthornavirae,Negarnaviricota,Haploviricotina,Monjiviricetes,Mononegavirales,Bornaviridae,Orthobornavirus,Orthobornavirus alphapsittaciforme
8956 505 NW_015504642.1:757236-757650 ACV83245.1 1548715 Viruses,Riboviria,Orthornavirae,Negarnaviricota,Haploviricotina,Monjiviricetes,Mononegavirales,Bornaviridae,Orthobornavirus,Orthobornavirus alphapsittaciforme
8957 505 NW_015504642.1:757236-757650 ACV83235.1 1548715 Viruses,Riboviria,Orthornavirae,Negarnaviricota,Haploviricotina,Monjiviricetes,Mononegavirales,Bornaviridae,Orthobornavirus,Orthobornavirus alphapsittaciforme
8958 505 NW_015504642.1:757236-757650 ACV83240.1 1548715 Viruses,Riboviria,Orthornavirae,Negarnaviricota,Haploviricotina,Monjiviricetes,Mononegavirales,Bornaviridae,Orthobornavirus,Orthobornavirus alphapsittaciforme
8959 505 NW_015504642.1:757236-757650 ACV83237.1 1548715 Viruses,Riboviria,Orthornavirae,Negarnaviricota,Haploviricotina,Monjiviricetes,Mononegavirales,Bornaviridae,Orthobornavirus,Orthobornavirus alphapsittaciforme
8960 505 NW_015504642.1:757236-757650 ACV83248.1 1548715 Viruses,Riboviria,Orthornavirae,Negarnaviricota,Haploviricotina,Monjiviricetes,Mononegavirales,Bornaviridae,Orthobornavirus,Orthobornavirus alphapsittaciforme
8961 505 NW_015504642.1:757236-757650 QAT79282.1 1548718 Viruses,Riboviria,Orthornavirae,Negarnaviricota,Haploviricotina,Monjiviricetes,Mononegavirales,Bornaviridae,Orthobornavirus,Orthobornavirus alphapsittaciforme
8962 505 NW_015504642.1:757236-757650 QAT79294.1 1548718 Viruses,Riboviria,Orthornavirae,Negarnaviricota,Haploviricotina,Monjiviricetes,Mononegavirales,Bornaviridae,Orthobornavirus,Orthobornavirus alphapsittaciforme
8963 505 NW_015504642.1:757236-757650 ACS32492.1 1548715 Viruses,Riboviria,Orthornavirae,Negarnaviricota,Haploviricotina,Monjiviricetes,Mononegavirales,Bornaviridae,Orthobornavirus,Orthobornavirus alphapsittaciforme
8964 505 NW_015504642.1:757236-757650 QFI56836.1 1548718 Viruses,Riboviria,Orthornavirae,Negarnaviricota,Haploviricotina,Monjiviricetes,Mononegavirales,Bornaviridae,Orthobornavirus,Orthobornavirus alphapsittaciforme
8965 505 NW_015504642.1:757236-757650 QFI56835.1 1548718 Viruses,Riboviria,Orthornavirae,Negarnaviricota,Haploviricotina,Monjiviricetes,Mononegavirales,Bornaviridae,Orthobornavirus,Orthobornavirus alphapsittaciforme
8966 505 NW_015504642.1:757236-757650 AOF44357.1 1548718 Viruses,Riboviria,Orthornavirae,Negarnaviricota,Haploviricotina,Monjiviricetes,Mononegavirales,Bornaviridae,Orthobornavirus,Orthobornavirus alphapsittaciforme
8967 505 NW_015504642.1:757236-757650 QAT79296.1 1548718 Viruses,Riboviria,Orthornavirae,Negarnaviricota,Haploviricotina,Monjiviricetes,Mononegavirales,Bornaviridae,Orthobornavirus,Orthobornavirus alphapsittaciforme
8968 505 NW_015504642.1:757236-757650 QFI56811.1 1548718 Viruses,Riboviria,Orthornavirae,Negarnaviricota,Haploviricotina,Monjiviricetes,Mononegavirales,Bornaviridae,Orthobornavirus,Orthobornavirus alphapsittaciforme
8969 505 NW_015504642.1:757236-757650 QAT79292.1 1548718 Viruses,Riboviria,Orthornavirae,Negarnaviricota,Haploviricotina,Monjiviricetes,Mononegavirales,Bornaviridae,Orthobornavirus,Orthobornavirus alphapsittaciforme
8970 505 NW_015504642.1:757236-757650 ACS32488.1 1548718 Viruses,Riboviria,Orthornavirae,Negarnaviricota,Haploviricotina,Monjiviricetes,Mononegavirales,Bornaviridae,Orthobornavirus,Orthobornavirus alphapsittaciforme
8971 505 NW_015504642.1:757236-757650 AIC82492.1 1548714 Viruses,Riboviria,Orthornavirae,Negarnaviricota,Haploviricotina,Monjiviricetes,Mononegavirales,Bornaviridae,Orthobornavirus,Orthobornavirus alphapsittaciforme
8972 505 NW_015504642.1:757236-757650 QFI56819.1 1548718 Viruses,Riboviria,Orthornavirae,Negarnaviricota,Haploviricotina,Monjiviricetes,Mononegavirales,Bornaviridae,Orthobornavirus,Orthobornavirus alphapsittaciforme

8973 506 NW_015505956.1:421363-421577 QGR26087.1 2682467 Viruses,Monodnaviria,Shotokuvirae,Cressdnaviricota,Arfiviricetes,Cirlivirales,Circoviridae,Circovirus
8974 506 NW_015505956.1:421363-421577 QGR26089.1 2682467 Viruses,Monodnaviria,Shotokuvirae,Cressdnaviricota,Arfiviricetes,Cirlivirales,Circoviridae,Circovirus
8975 506 NW_015505956.1:421363-421577 QGR26093.1 2682467 Viruses,Monodnaviria,Shotokuvirae,Cressdnaviricota,Arfiviricetes,Cirlivirales,Circoviridae,Circovirus
8976 506 NW_015505956.1:421363-421577 QJI53605.1 1954248 Viruses,Monodnaviria,Shotokuvirae,Cressdnaviricota,Arfiviricetes,Cirlivirales,Circoviridae
8977 506 NW_015505956.1:421363-421577 QOW18365.1 2778990 Viruses,Monodnaviria,Shotokuvirae,Cressdnaviricota,Arfiviricetes,Cirlivirales,Circoviridae,Circovirus
8978 506 NW_015505956.1:421363-421577 YP_009163936.1 1692259 Viruses,Monodnaviria,Shotokuvirae,Cressdnaviricota,Arfiviricetes,Cirlivirales,Circoviridae
8979 506 NW_015505956.1:421363-421577 UMM62403.1 2922909 Viruses,Monodnaviria,Shotokuvirae,Cressdnaviricota,Arfiviricetes,Cirlivirales,Circoviridae,Circovirus
8980 506 NW_015505956.1:421363-421577 UBV61996.1 1414603 Viruses,Monodnaviria,Shotokuvirae,Cressdnaviricota,Arfiviricetes,Cirlivirales,Circoviridae,Circovirus
8981 506 NW_015505956.1:421363-421577 UBV61869.1 1414603 Viruses,Monodnaviria,Shotokuvirae,Cressdnaviricota,Arfiviricetes,Cirlivirales,Circoviridae,Circovirus
8982 506 NW_015505956.1:421363-421577 UBV61880.1 1414603 Viruses,Monodnaviria,Shotokuvirae,Cressdnaviricota,Arfiviricetes,Cirlivirales,Circoviridae,Circovirus
8983 506 NW_015505956.1:421363-421577 UBV61916.1 1414603 Viruses,Monodnaviria,Shotokuvirae,Cressdnaviricota,Arfiviricetes,Cirlivirales,Circoviridae,Circovirus
8984 506 NW_015505956.1:421363-421577 AEL28794.1 1072204 Viruses,Monodnaviria,Shotokuvirae,Cressdnaviricota,Arfiviricetes,Cirlivirales,Circoviridae,Circovirus
8985 506 NW_015505956.1:421363-421577 AHH31435.1 126070 Viruses,Monodnaviria,Shotokuvirae,Cressdnaviricota,Arfiviricetes,Cirlivirales,Circoviridae,Circovirus,Pigeon circovirus
8986 506 NW_015505956.1:421363-421577 UOI87872.1 1414603 Viruses,Monodnaviria,Shotokuvirae,Cressdnaviricota,Arfiviricetes,Cirlivirales,Circoviridae,Circovirus
8987 506 NW_015505956.1:421363-421577 AFX97601.1 126070 Viruses,Monodnaviria,Shotokuvirae,Cressdnaviricota,Arfiviricetes,Cirlivirales,Circoviridae,Circovirus,Pigeon circovirus
8988 506 NW_015505956.1:421363-421577 QYO43496.1 1414603 Viruses,Monodnaviria,Shotokuvirae,Cressdnaviricota,Arfiviricetes,Cirlivirales,Circoviridae,Circovirus
8989 506 NW_015505956.1:421363-421577 ARI44317.1 1414603 Viruses,Monodnaviria,Shotokuvirae,Cressdnaviricota,Arfiviricetes,Cirlivirales,Circoviridae,Circovirus
8990 506 NW_015505956.1:421363-421577 ARI44297.1 1414603 Viruses,Monodnaviria,Shotokuvirae,Cressdnaviricota,Arfiviricetes,Cirlivirales,Circoviridae,Circovirus
8991 506 NW_015505956.1:421363-421577 XP_036972221.1 8177 Eukaryota,Opisthokonta,Metazoa,Eumetazoa,Bilateria,Deuterostomia,Chordata,Craniata,Vertebrata,Gnathostomata,Teleostomi,Euteleostomi,Actinopterygii,Actinopteri,Neopterygii,Teleostei,Osteoglossocephalai,Euteleosteomorpha,Neoteleostei,Eurypterygia,Ctenosquamata,Acanthomorphata,Euacanthomorphacea,Percomorphaceae,Eupercaria,Spariformes,Sparidae,Acanthopagrus
8992 506 NW_015505956.1:421363-421577 XP_036972210.1 8177 Eukaryota,Opisthokonta,Metazoa,Eumetazoa,Bilateria,Deuterostomia,Chordata,Craniata,Vertebrata,Gnathostomata,Teleostomi,Euteleostomi,Actinopterygii,Actinopteri,Neopterygii,Teleostei,Osteoglossocephalai,Euteleosteomorpha,Neoteleostei,Eurypterygia,Ctenosquamata,Acanthomorphata,Euacanthomorphacea,Percomorphaceae,Eupercaria,Spariformes,Sparidae,Acanthopagrus
8993 506 NW_015505956.1:421363-421577 ADU77009.1 942030 Viruses,Monodnaviria,Shotokuvirae,Cressdnaviricota,Arfiviricetes,Cirlivirales,Circoviridae,Circovirus,Pigeon circovirus
8994 506 NW_015505956.1:421363-421577 XP_036972209.1 8177 Eukaryota,Opisthokonta,Metazoa,Eumetazoa,Bilateria,Deuterostomia,Chordata,Craniata,Vertebrata,Gnathostomata,Teleostomi,Euteleostomi,Actinopterygii,Actinopteri,Neopterygii,Teleostei,Osteoglossocephalai,Euteleosteomorpha,Neoteleostei,Eurypterygia,Ctenosquamata,Acanthomorphata,Euacanthomorphacea,Percomorphaceae,Eupercaria,Spariformes,Sparidae,Acanthopagrus
8995 506 NW_015505956.1:421363-421577 UBV61948.1 1414603 Viruses,Monodnaviria,Shotokuvirae,Cressdnaviricota,Arfiviricetes,Cirlivirales,Circoviridae,Circovirus
8996 506 NW_015505956.1:421363-421577 UBV62002.1 1414603 Viruses,Monodnaviria,Shotokuvirae,Cressdnaviricota,Arfiviricetes,Cirlivirales,Circoviridae,Circovirus
8997 506 NW_015505956.1:421363-421577 AHH31414.1 126070 Viruses,Monodnaviria,Shotokuvirae,Cressdnaviricota,Arfiviricetes,Cirlivirales,Circoviridae,Circovirus,Pigeon circovirus

8998 507 NW_015507170.1:37549-39107 YP_004376332.1 759938 Viruses,Monodnaviria,Shotokuvirae,Cressdnaviricota,Arfiviricetes,Cirlivirales,Circoviridae,Circovirus
8999 507 NW_015507170.1:37549-39107 AEB60990.1 759938 Viruses,Monodnaviria,Shotokuvirae,Cressdnaviricota,Arfiviricetes,Cirlivirales,Circoviridae,Circovirus
9000 507 NW_015507170.1:37549-39107 RXN35108.1 84645 Eukaryota,Opisthokonta,Metazoa,Eumetazoa,Bilateria,Deuterostomia,Chordata,Craniata,Vertebrata,Gnathostomata,Teleostomi,Euteleostomi,Actinopterygii,Actinopteri,Neopterygii,Teleostei,Osteoglossocephalai,Otomorpha,Ostariophysi,Otophysi,Cypriniphysae,Cypriniformes,Cyprinoidei,Cyprinidae,Labeoninae,Labeonini,Labeo
9001 507 NW_015507170.1:37549-39107 YP_004376333.1 759938 Viruses,Monodnaviria,Shotokuvirae,Cressdnaviricota,Arfiviricetes,Cirlivirales,Circoviridae,Circovirus
9002 507 NW_015507170.1:37549-39107 AEB60991.1 759938 Viruses,Monodnaviria,Shotokuvirae,Cressdnaviricota,Arfiviricetes,Cirlivirales,Circoviridae,Circovirus
9003 507 NW_015507170.1:37549-39107 QJI53390.1 1954248 Viruses,Monodnaviria,Shotokuvirae,Cressdnaviricota,Arfiviricetes,Cirlivirales,Circoviridae
9004 507 NW_015507170.1:37549-39107 UMM62403.1 2922909 Viruses,Monodnaviria,Shotokuvirae,Cressdnaviricota,Arfiviricetes,Cirlivirales,Circoviridae,Circovirus
9005 507 NW_015507170.1:37549-39107 QJI53394.1 1954248 Viruses,Monodnaviria,Shotokuvirae,Cressdnaviricota,Arfiviricetes,Cirlivirales,Circoviridae
9006 507 NW_015507170.1:37549-39107 QJI53616.1 1954248 Viruses,Monodnaviria,Shotokuvirae,Cressdnaviricota,Arfiviricetes,Cirlivirales,Circoviridae
9007 507 NW_015507170.1:37549-39107 QOW18365.1 2778990 Viruses,Monodnaviria,Shotokuvirae,Cressdnaviricota,Arfiviricetes,Cirlivirales,Circoviridae,Circovirus
9008 507 NW_015507170.1:37549-39107 UMM62401.1 2922909 Viruses,Monodnaviria,Shotokuvirae,Cressdnaviricota,Arfiviricetes,Cirlivirales,Circoviridae,Circovirus
9009 507 NW_015507170.1:37549-39107 YP_009506283.1 743300 Viruses,Monodnaviria,Shotokuvirae,Cressdnaviricota,Arfiviricetes,Cirlivirales,Circoviridae,Circovirus,Human associated circovirus 1
9010 507 NW_015507170.1:37549-39107 XP_036972209.1 8177 Eukaryota,Opisthokonta,Metazoa,Eumetazoa,Bilateria,Deuterostomia,Chordata,Craniata,Vertebrata,Gnathostomata,Teleostomi,Euteleostomi,Actinopterygii,Actinopteri,Neopterygii,Teleostei,Osteoglossocephalai,Euteleosteomorpha,Neoteleostei,Eurypterygia,Ctenosquamata,Acanthomorphata,Euacanthomorphacea,Percomorphaceae,Eupercaria,Spariformes,Sparidae,Acanthopagrus
9011 507 NW_015507170.1:37549-39107 QGR26087.1 2682467 Viruses,Monodnaviria,Shotokuvirae,Cressdnaviricota,Arfiviricetes,Cirlivirales,Circoviridae,Circovirus
9012 507 NW_015507170.1:37549-39107 QGR26089.1 2682467 Viruses,Monodnaviria,Shotokuvirae,Cressdnaviricota,Arfiviricetes,Cirlivirales,Circoviridae,Circovirus
9013 507 NW_015507170.1:37549-39107 QGR26093.1 2682467 Viruses,Monodnaviria,Shotokuvirae,Cressdnaviricota,Arfiviricetes,Cirlivirales,Circoviridae,Circovirus
9014 507 NW_015507170.1:37549-39107 KAI4794323.1 36190 Eukaryota,Opisthokonta,Metazoa,Eumetazoa,Bilateria,Deuterostomia,Chordata,Craniata,Vertebrata,Gnathostomata,Teleostomi,Euteleostomi,Actinopterygii,Actinopteri,Neopterygii,Teleostei,Osteoglossocephalai,Euteleosteomorpha,Neoteleostei,Eurypterygia,Ctenosquamata,Acanthomorphata,Euacanthomorphacea,Percomorphaceae,Eupercaria,Perciformes,Notothenioidei,Channichthyidae,Chaenocephalus
9015 507 NW_015507170.1:37549-39107 QJI53605.1 1954248 Viruses,Monodnaviria,Shotokuvirae,Cressdnaviricota,Arfiviricetes,Cirlivirales,Circoviridae
9016 507 NW_015507170.1:37549-39107 AEW70742.1 1126411 Viruses,Monodnaviria,Shotokuvirae,Cressdnaviricota,Arfiviricetes,Cirlivirales,Circoviridae,Circovirus,European catfish circovirus
9017 507 NW_015507170.1:37549-39107 YP_009091696.1 1126411 Viruses,Monodnaviria,Shotokuvirae,Cressdnaviricota,Arfiviricetes,Cirlivirales,Circoviridae,Circovirus,European catfish circovirus
9018 507 NW_015507170.1:37549-39107 XP_024858163.1 37003 Eukaryota,Opisthokonta,Metazoa,Eumetazoa,Bilateria,Deuterostomia,Chordata,Craniata,Vertebrata,Gnathostomata,Teleostomi,Euteleostomi,Actinopterygii,Actinopteri,Neopterygii,Teleostei,Osteoglossocephalai,Euteleosteomorpha,Neoteleostei,Eurypterygia,Ctenosquamata,Acanthomorphata,Euacanthomorphacea,Percomorphaceae,Ovalentaria,Atherinomorphae,Cyprinodontiformes,Aplocheiloidei,Rivulidae,Kryptolebias
9019 507 NW_015507170.1:37549-39107 XP_036972221.1 8177 Eukaryota,Opisthokonta,Metazoa,Eumetazoa,Bilateria,Deuterostomia,Chordata,Craniata,Vertebrata,Gnathostomata,Teleostomi,Euteleostomi,Actinopterygii,Actinopteri,Neopterygii,Teleostei,Osteoglossocephalai,Euteleosteomorpha,Neoteleostei,Eurypterygia,Ctenosquamata,Acanthomorphata,Euacanthomorphacea,Percomorphaceae,Eupercaria,Spariformes,Sparidae,Acanthopagrus
9020 507 NW_015507170.1:37549-39107 XP_017295137.2 37003 Eukaryota,Opisthokonta,Metazoa,Eumetazoa,Bilateria,Deuterostomia,Chordata,Craniata,Vertebrata,Gnathostomata,Teleostomi,Euteleostomi,Actinopterygii,Actinopteri,Neopterygii,Teleostei,Osteoglossocephalai,Euteleosteomorpha,Neoteleostei,Eurypterygia,Ctenosquamata,Acanthomorphata,Euacanthomorphacea,Percomorphaceae,Ovalentaria,Atherinomorphae,Cyprinodontiformes,Aplocheiloidei,Rivulidae,Kryptolebias
9021 507 NW_015507170.1:37549-39107 XP_036972210.1 8177 Eukaryota,Opisthokonta,Metazoa,Eumetazoa,Bilateria,Deuterostomia,Chordata,Craniata,Vertebrata,Gnathostomata,Teleostomi,Euteleostomi,Actinopterygii,Actinopteri,Neopterygii,Teleostei,Osteoglossocephalai,Euteleosteomorpha,Neoteleostei,Eurypterygia,Ctenosquamata,Acanthomorphata,Euacanthomorphacea,Percomorphaceae,Eupercaria,Spariformes,Sparidae,Acanthopagrus
9022 507 NW_015507170.1:37549-39107 YP_009551363.1 2293301 Viruses,Monodnaviria,Shotokuvirae,Cressdnaviricota,Arfiviricetes,Cirlivirales,Circoviridae,Cyclovirus,Spider associated cyclovirus 1

9023 508 NW_015507170.1:39402-39916 YP_004376333.1 759938 Viruses,Monodnaviria,Shotokuvirae,Cressdnaviricota,Arfiviricetes,Cirlivirales,Circoviridae,Circovirus
9024 508 NW_015507170.1:39402-39916 AEB60991.1 759938 Viruses,Monodnaviria,Shotokuvirae,Cressdnaviricota,Arfiviricetes,Cirlivirales,Circoviridae,Circovirus

9025 509 NW_015507170.1:40158-40917 YP_004376332.1 759938 Viruses,Monodnaviria,Shotokuvirae,Cressdnaviricota,Arfiviricetes,Cirlivirales,Circoviridae,Circovirus
9026 509 NW_015507170.1:40158-40917 AEB60990.1 759938 Viruses,Monodnaviria,Shotokuvirae,Cressdnaviricota,Arfiviricetes,Cirlivirales,Circoviridae,Circovirus
9027 509 NW_015507170.1:40158-40917 RXN35108.1 84645 Eukaryota,Opisthokonta,Metazoa,Eumetazoa,Bilateria,Deuterostomia,Chordata,Craniata,Vertebrata,Gnathostomata,Teleostomi,Euteleostomi,Actinopterygii,Actinopteri,Neopterygii,Teleostei,Osteoglossocephalai,Otomorpha,Ostariophysi,Otophysi,Cypriniphysae,Cypriniformes,Cyprinoidei,Cyprinidae,Labeoninae,Labeonini,Labeo
9028 509 NW_015507170.1:40158-40917 UMM62403.1 2922909 Viruses,Monodnaviria,Shotokuvirae,Cressdnaviricota,Arfiviricetes,Cirlivirales,Circoviridae,Circovirus
9029 509 NW_015507170.1:40158-40917 YP_009506283.1 743300 Viruses,Monodnaviria,Shotokuvirae,Cressdnaviricota,Arfiviricetes,Cirlivirales,Circoviridae,Circovirus,Human associated circovirus 1
9030 509 NW_015507170.1:40158-40917 QGR26087.1 2682467 Viruses,Monodnaviria,Shotokuvirae,Cressdnaviricota,Arfiviricetes,Cirlivirales,Circoviridae,Circovirus
9031 509 NW_015507170.1:40158-40917 QGR26089.1 2682467 Viruses,Monodnaviria,Shotokuvirae,Cressdnaviricota,Arfiviricetes,Cirlivirales,Circoviridae,Circovirus
9032 509 NW_015507170.1:40158-40917 QJI53390.1 1954248 Viruses,Monodnaviria,Shotokuvirae,Cressdnaviricota,Arfiviricetes,Cirlivirales,Circoviridae
9033 509 NW_015507170.1:40158-40917 QGR26093.1 2682467 Viruses,Monodnaviria,Shotokuvirae,Cressdnaviricota,Arfiviricetes,Cirlivirales,Circoviridae,Circovirus
9034 509 NW_015507170.1:40158-40917 KAI4794323.1 36190 Eukaryota,Opisthokonta,Metazoa,Eumetazoa,Bilateria,Deuterostomia,Chordata,Craniata,Vertebrata,Gnathostomata,Teleostomi,Euteleostomi,Actinopterygii,Actinopteri,Neopterygii,Teleostei,Osteoglossocephalai,Euteleosteomorpha,Neoteleostei,Eurypterygia,Ctenosquamata,Acanthomorphata,Euacanthomorphacea,Percomorphaceae,Eupercaria,Perciformes,Notothenioidei,Channichthyidae,Chaenocephalus
9035 509 NW_015507170.1:40158-40917 UMM62401.1 2922909 Viruses,Monodnaviria,Shotokuvirae,Cressdnaviricota,Arfiviricetes,Cirlivirales,Circoviridae,Circovirus
9036 509 NW_015507170.1:40158-40917 QJI53394.1 1954248 Viruses,Monodnaviria,Shotokuvirae,Cressdnaviricota,Arfiviricetes,Cirlivirales,Circoviridae
9037 509 NW_015507170.1:40158-40917 QJI53616.1 1954248 Viruses,Monodnaviria,Shotokuvirae,Cressdnaviricota,Arfiviricetes,Cirlivirales,Circoviridae
9038 509 NW_015507170.1:40158-40917 QJI53605.1 1954248 Viruses,Monodnaviria,Shotokuvirae,Cressdnaviricota,Arfiviricetes,Cirlivirales,Circoviridae
9039 509 NW_015507170.1:40158-40917 XP_036972209.1 8177 Eukaryota,Opisthokonta,Metazoa,Eumetazoa,Bilateria,Deuterostomia,Chordata,Craniata,Vertebrata,Gnathostomata,Teleostomi,Euteleostomi,Actinopterygii,Actinopteri,Neopterygii,Teleostei,Osteoglossocephalai,Euteleosteomorpha,Neoteleostei,Eurypterygia,Ctenosquamata,Acanthomorphata,Euacanthomorphacea,Percomorphaceae,Eupercaria,Spariformes,Sparidae,Acanthopagrus
9040 509 NW_015507170.1:40158-40917 KAI4796102.1 36190 Eukaryota,Opisthokonta,Metazoa,Eumetazoa,Bilateria,Deuterostomia,Chordata,Craniata,Vertebrata,Gnathostomata,Teleostomi,Euteleostomi,Actinopterygii,Actinopteri,Neopterygii,Teleostei,Osteoglossocephalai,Euteleosteomorpha,Neoteleostei,Eurypterygia,Ctenosquamata,Acanthomorphata,Euacanthomorphacea,Percomorphaceae,Eupercaria,Perciformes,Notothenioidei,Channichthyidae,Chaenocephalus
9041 509 NW_015507170.1:40158-40917 QOW18365.1 2778990 Viruses,Monodnaviria,Shotokuvirae,Cressdnaviricota,Arfiviricetes,Cirlivirales,Circoviridae,Circovirus
9042 509 NW_015507170.1:40158-40917 XP_024858163.1 37003 Eukaryota,Opisthokonta,Metazoa,Eumetazoa,Bilateria,Deuterostomia,Chordata,Craniata,Vertebrata,Gnathostomata,Teleostomi,Euteleostomi,Actinopterygii,Actinopteri,Neopterygii,Teleostei,Osteoglossocephalai,Euteleosteomorpha,Neoteleostei,Eurypterygia,Ctenosquamata,Acanthomorphata,Euacanthomorphacea,Percomorphaceae,Ovalentaria,Atherinomorphae,Cyprinodontiformes,Aplocheiloidei,Rivulidae,Kryptolebias
9043 509 NW_015507170.1:40158-40917 XP_017295137.2 37003 Eukaryota,Opisthokonta,Metazoa,Eumetazoa,Bilateria,Deuterostomia,Chordata,Craniata,Vertebrata,Gnathostomata,Teleostomi,Euteleostomi,Actinopterygii,Actinopteri,Neopterygii,Teleostei,Osteoglossocephalai,Euteleosteomorpha,Neoteleostei,Eurypterygia,Ctenosquamata,Acanthomorphata,Euacanthomorphacea,Percomorphaceae,Ovalentaria,Atherinomorphae,Cyprinodontiformes,Aplocheiloidei,Rivulidae,Kryptolebias
9044 509 NW_015507170.1:40158-40917 AEW70742.1 1126411 Viruses,Monodnaviria,Shotokuvirae,Cressdnaviricota,Arfiviricetes,Cirlivirales,Circoviridae,Circovirus,European catfish circovirus
9045 509 NW_015507170.1:40158-40917 QSX73455.1 2817738 Viruses,Monodnaviria,Shotokuvirae,Cressdnaviricota,Arfiviricetes,Cirlivirales,Circoviridae,Circovirus
9046 509 NW_015507170.1:40158-40917 QSX73453.1 2817738 Viruses,Monodnaviria,Shotokuvirae,Cressdnaviricota,Arfiviricetes,Cirlivirales,Circoviridae,Circovirus
9047 509 NW_015507170.1:40158-40917 YP_009091696.1 1126411 Viruses,Monodnaviria,Shotokuvirae,Cressdnaviricota,Arfiviricetes,Cirlivirales,Circoviridae,Circovirus,European catfish circovirus
9048 509 NW_015507170.1:40158-40917 UKF74909.1 2734324 Viruses,Monodnaviria,Shotokuvirae,Cressdnaviricota,Arfiviricetes,Cirlivirales,Circoviridae,Circovirus
9049 509 NW_015507170.1:40158-40917 QNA42600.1 1964372 Viruses,Monodnaviria,Shotokuvirae,Cressdnaviricota,Arfiviricetes,Cirlivirales,Circoviridae,Circovirus

9050 510 NW_015507170.1:41255-42554 YP_004376332.1 759938 Viruses,Monodnaviria,Shotokuvirae,Cressdnaviricota,Arfiviricetes,Cirlivirales,Circoviridae,Circovirus
9051 510 NW_015507170.1:41255-42554 AEB60990.1 759938 Viruses,Monodnaviria,Shotokuvirae,Cressdnaviricota,Arfiviricetes,Cirlivirales,Circoviridae,Circovirus
9052 510 NW_015507170.1:41255-42554 RXN35108.1 84645 Eukaryota,Opisthokonta,Metazoa,Eumetazoa,Bilateria,Deuterostomia,Chordata,Craniata,Vertebrata,Gnathostomata,Teleostomi,Euteleostomi,Actinopterygii,Actinopteri,Neopterygii,Teleostei,Osteoglossocephalai,Otomorpha,Ostariophysi,Otophysi,Cypriniphysae,Cypriniformes,Cyprinoidei,Cyprinidae,Labeoninae,Labeonini,Labeo
9053 510 NW_015507170.1:41255-42554 QGR26087.1 2682467 Viruses,Monodnaviria,Shotokuvirae,Cressdnaviricota,Arfiviricetes,Cirlivirales,Circoviridae,Circovirus
9054 510 NW_015507170.1:41255-42554 QGR26089.1 2682467 Viruses,Monodnaviria,Shotokuvirae,Cressdnaviricota,Arfiviricetes,Cirlivirales,Circoviridae,Circovirus
9055 510 NW_015507170.1:41255-42554 QJI53605.1 1954248 Viruses,Monodnaviria,Shotokuvirae,Cressdnaviricota,Arfiviricetes,Cirlivirales,Circoviridae
9056 510 NW_015507170.1:41255-42554 QGR26093.1 2682467 Viruses,Monodnaviria,Shotokuvirae,Cressdnaviricota,Arfiviricetes,Cirlivirales,Circoviridae,Circovirus
9057 510 NW_015507170.1:41255-42554 UMM62403.1 2922909 Viruses,Monodnaviria,Shotokuvirae,Cressdnaviricota,Arfiviricetes,Cirlivirales,Circoviridae,Circovirus
9058 510 NW_015507170.1:41255-42554 QJI53394.1 1954248 Viruses,Monodnaviria,Shotokuvirae,Cressdnaviricota,Arfiviricetes,Cirlivirales,Circoviridae
9059 510 NW_015507170.1:41255-42554 XP_036972209.1 8177 Eukaryota,Opisthokonta,Metazoa,Eumetazoa,Bilateria,Deuterostomia,Chordata,Craniata,Vertebrata,Gnathostomata,Teleostomi,Euteleostomi,Actinopterygii,Actinopteri,Neopterygii,Teleostei,Osteoglossocephalai,Euteleosteomorpha,Neoteleostei,Eurypterygia,Ctenosquamata,Acanthomorphata,Euacanthomorphacea,Percomorphaceae,Eupercaria,Spariformes,Sparidae,Acanthopagrus
9060 510 NW_015507170.1:41255-42554 QJI53616.1 1954248 Viruses,Monodnaviria,Shotokuvirae,Cressdnaviricota,Arfiviricetes,Cirlivirales,Circoviridae
9061 510 NW_015507170.1:41255-42554 YP_009506283.1 743300 Viruses,Monodnaviria,Shotokuvirae,Cressdnaviricota,Arfiviricetes,Cirlivirales,Circoviridae,Circovirus,Human associated circovirus 1
9062 510 NW_015507170.1:41255-42554 AQQ72771.1 1329650 Viruses,Monodnaviria,Shotokuvirae,Cressdnaviricota,Arfiviricetes,Cirlivirales,Circoviridae,Circovirus
9063 510 NW_015507170.1:41255-42554 QOW18365.1 2778990 Viruses,Monodnaviria,Shotokuvirae,Cressdnaviricota,Arfiviricetes,Cirlivirales,Circoviridae,Circovirus
9064 510 NW_015507170.1:41255-42554 AQQ72772.1 1329650 Viruses,Monodnaviria,Shotokuvirae,Cressdnaviricota,Arfiviricetes,Cirlivirales,Circoviridae,Circovirus
9065 510 NW_015507170.1:41255-42554 AQQ72779.1 1329650 Viruses,Monodnaviria,Shotokuvirae,Cressdnaviricota,Arfiviricetes,Cirlivirales,Circoviridae,Circovirus
9066 510 NW_015507170.1:41255-42554 AQQ72777.1 1329650 Viruses,Monodnaviria,Shotokuvirae,Cressdnaviricota,Arfiviricetes,Cirlivirales,Circoviridae,Circovirus
9067 510 NW_015507170.1:41255-42554 AQQ72778.1 1329650 Viruses,Monodnaviria,Shotokuvirae,Cressdnaviricota,Arfiviricetes,Cirlivirales,Circoviridae,Circovirus
9068 510 NW_015507170.1:41255-42554 AXQ03966.1 2304615 Viruses,Monodnaviria,Shotokuvirae,Cressdnaviricota,Arfiviricetes,Cirlivirales,Circoviridae,Circovirus
9069 510 NW_015507170.1:41255-42554 AEW70742.1 1126411 Viruses,Monodnaviria,Shotokuvirae,Cressdnaviricota,Arfiviricetes,Cirlivirales,Circoviridae,Circovirus,European catfish circovirus
9070 510 NW_015507170.1:41255-42554 QSX73455.1 2817738 Viruses,Monodnaviria,Shotokuvirae,Cressdnaviricota,Arfiviricetes,Cirlivirales,Circoviridae,Circovirus
9071 510 NW_015507170.1:41255-42554 QSX73453.1 2817738 Viruses,Monodnaviria,Shotokuvirae,Cressdnaviricota,Arfiviricetes,Cirlivirales,Circoviridae,Circovirus
9072 510 NW_015507170.1:41255-42554 AXU38623.1 1475143 Viruses,Monodnaviria,Shotokuvirae,Cressdnaviricota,Arfiviricetes,Cirlivirales,Circoviridae,Circovirus
9073 510 NW_015507170.1:41255-42554 ATW66432.1 1475143 Viruses,Monodnaviria,Shotokuvirae,Cressdnaviricota,Arfiviricetes,Cirlivirales,Circoviridae,Circovirus
9074 510 NW_015507170.1:41255-42554 YP_009021891.1 1475143 Viruses,Monodnaviria,Shotokuvirae,Cressdnaviricota,Arfiviricetes,Cirlivirales,Circoviridae,Circovirus

9075 511 NW_015538004.1:50514-50728 YP_004376332.1 759938 Viruses,Monodnaviria,Shotokuvirae,Cressdnaviricota,Arfiviricetes,Cirlivirales,Circoviridae,Circovirus
9076 511 NW_015538004.1:50514-50728 AEB60990.1 759938 Viruses,Monodnaviria,Shotokuvirae,Cressdnaviricota,Arfiviricetes,Cirlivirales,Circoviridae,Circovirus
9077 511 NW_015538004.1:50514-50728 QGR26087.1 2682467 Viruses,Monodnaviria,Shotokuvirae,Cressdnaviricota,Arfiviricetes,Cirlivirales,Circoviridae,Circovirus
9078 511 NW_015538004.1:50514-50728 QGR26089.1 2682467 Viruses,Monodnaviria,Shotokuvirae,Cressdnaviricota,Arfiviricetes,Cirlivirales,Circoviridae,Circovirus
9079 511 NW_015538004.1:50514-50728 QGR26093.1 2682467 Viruses,Monodnaviria,Shotokuvirae,Cressdnaviricota,Arfiviricetes,Cirlivirales,Circoviridae,Circovirus
9080 511 NW_015538004.1:50514-50728 QJI53605.1 1954248 Viruses,Monodnaviria,Shotokuvirae,Cressdnaviricota,Arfiviricetes,Cirlivirales,Circoviridae
9081 511 NW_015538004.1:50514-50728 QOW18365.1 2778990 Viruses,Monodnaviria,Shotokuvirae,Cressdnaviricota,Arfiviricetes,Cirlivirales,Circoviridae,Circovirus
9082 511 NW_015538004.1:50514-50728 YP_009163936.1 1692259 Viruses,Monodnaviria,Shotokuvirae,Cressdnaviricota,Arfiviricetes,Cirlivirales,Circoviridae
9083 511 NW_015538004.1:50514-50728 UMM62403.1 2922909 Viruses,Monodnaviria,Shotokuvirae,Cressdnaviricota,Arfiviricetes,Cirlivirales,Circoviridae,Circovirus
9084 511 NW_015538004.1:50514-50728 UBV61996.1 1414603 Viruses,Monodnaviria,Shotokuvirae,Cressdnaviricota,Arfiviricetes,Cirlivirales,Circoviridae,Circovirus
9085 511 NW_015538004.1:50514-50728 UBV61869.1 1414603 Viruses,Monodnaviria,Shotokuvirae,Cressdnaviricota,Arfiviricetes,Cirlivirales,Circoviridae,Circovirus
9086 511 NW_015538004.1:50514-50728 UBV61880.1 1414603 Viruses,Monodnaviria,Shotokuvirae,Cressdnaviricota,Arfiviricetes,Cirlivirales,Circoviridae,Circovirus
9087 511 NW_015538004.1:50514-50728 UBV61916.1 1414603 Viruses,Monodnaviria,Shotokuvirae,Cressdnaviricota,Arfiviricetes,Cirlivirales,Circoviridae,Circovirus
9088 511 NW_015538004.1:50514-50728 AHH31435.1 126070 Viruses,Monodnaviria,Shotokuvirae,Cressdnaviricota,Arfiviricetes,Cirlivirales,Circoviridae,Circovirus,Pigeon circovirus
9089 511 NW_015538004.1:50514-50728 UOI87872.1 1414603 Viruses,Monodnaviria,Shotokuvirae,Cressdnaviricota,Arfiviricetes,Cirlivirales,Circoviridae,Circovirus
9090 511 NW_015538004.1:50514-50728 AFX97601.1 126070 Viruses,Monodnaviria,Shotokuvirae,Cressdnaviricota,Arfiviricetes,Cirlivirales,Circoviridae,Circovirus,Pigeon circovirus
9091 511 NW_015538004.1:50514-50728 QYO43496.1 1414603 Viruses,Monodnaviria,Shotokuvirae,Cressdnaviricota,Arfiviricetes,Cirlivirales,Circoviridae,Circovirus
9092 511 NW_015538004.1:50514-50728 ARI44317.1 1414603 Viruses,Monodnaviria,Shotokuvirae,Cressdnaviricota,Arfiviricetes,Cirlivirales,Circoviridae,Circovirus
9093 511 NW_015538004.1:50514-50728 ARI44297.1 1414603 Viruses,Monodnaviria,Shotokuvirae,Cressdnaviricota,Arfiviricetes,Cirlivirales,Circoviridae,Circovirus
9094 511 NW_015538004.1:50514-50728 XP_036972221.1 8177 Eukaryota,Opisthokonta,Metazoa,Eumetazoa,Bilateria,Deuterostomia,Chordata,Craniata,Vertebrata,Gnathostomata,Teleostomi,Euteleostomi,Actinopterygii,Actinopteri,Neopterygii,Teleostei,Osteoglossocephalai,Euteleosteomorpha,Neoteleostei,Eurypterygia,Ctenosquamata,Acanthomorphata,Euacanthomorphacea,Percomorphaceae,Eupercaria,Spariformes,Sparidae,Acanthopagrus
9095 511 NW_015538004.1:50514-50728 XP_036972210.1 8177 Eukaryota,Opisthokonta,Metazoa,Eumetazoa,Bilateria,Deuterostomia,Chordata,Craniata,Vertebrata,Gnathostomata,Teleostomi,Euteleostomi,Actinopterygii,Actinopteri,Neopterygii,Teleostei,Osteoglossocephalai,Euteleosteomorpha,Neoteleostei,Eurypterygia,Ctenosquamata,Acanthomorphata,Euacanthomorphacea,Percomorphaceae,Eupercaria,Spariformes,Sparidae,Acanthopagrus
9096 511 NW_015538004.1:50514-50728 XP_036972209.1 8177 Eukaryota,Opisthokonta,Metazoa,Eumetazoa,Bilateria,Deuterostomia,Chordata,Craniata,Vertebrata,Gnathostomata,Teleostomi,Euteleostomi,Actinopterygii,Actinopteri,Neopterygii,Teleostei,Osteoglossocephalai,Euteleosteomorpha,Neoteleostei,Eurypterygia,Ctenosquamata,Acanthomorphata,Euacanthomorphacea,Percomorphaceae,Eupercaria,Spariformes,Sparidae,Acanthopagrus
9097 511 NW_015538004.1:50514-50728 UBV61948.1 1414603 Viruses,Monodnaviria,Shotokuvirae,Cressdnaviricota,Arfiviricetes,Cirlivirales,Circoviridae,Circovirus
9098 511 NW_015538004.1:50514-50728 UBV62002.1 1414603 Viruses,Monodnaviria,Shotokuvirae,Cressdnaviricota,Arfiviricetes,Cirlivirales,Circoviridae,Circovirus
9099 511 NW_015538004.1:50514-50728 AHH31414.1 126070 Viruses,Monodnaviria,Shotokuvirae,Cressdnaviricota,Arfiviricetes,Cirlivirales,Circoviridae,Circovirus,Pigeon circovirus

9100 512 NW_015666538.1:208908-209069 YP_004376332.1 759938 Viruses,Monodnaviria,Shotokuvirae,Cressdnaviricota,Arfiviricetes,Cirlivirales,Circoviridae,Circovirus
9101 512 NW_015666538.1:208908-209069 AEB60990.1 759938 Viruses,Monodnaviria,Shotokuvirae,Cressdnaviricota,Arfiviricetes,Cirlivirales,Circoviridae,Circovirus
9102 512 NW_015666538.1:208908-209069 QGR26087.1 2682467 Viruses,Monodnaviria,Shotokuvirae,Cressdnaviricota,Arfiviricetes,Cirlivirales,Circoviridae,Circovirus
9103 512 NW_015666538.1:208908-209069 QGR26089.1 2682467 Viruses,Monodnaviria,Shotokuvirae,Cressdnaviricota,Arfiviricetes,Cirlivirales,Circoviridae,Circovirus
9104 512 NW_015666538.1:208908-209069 QGR26093.1 2682467 Viruses,Monodnaviria,Shotokuvirae,Cressdnaviricota,Arfiviricetes,Cirlivirales,Circoviridae,Circovirus
9105 512 NW_015666538.1:208908-209069 QJI53605.1 1954248 Viruses,Monodnaviria,Shotokuvirae,Cressdnaviricota,Arfiviricetes,Cirlivirales,Circoviridae
9106 512 NW_015666538.1:208908-209069 QOW18365.1 2778990 Viruses,Monodnaviria,Shotokuvirae,Cressdnaviricota,Arfiviricetes,Cirlivirales,Circoviridae,Circovirus
9107 512 NW_015666538.1:208908-209069 YP_009163936.1 1692259 Viruses,Monodnaviria,Shotokuvirae,Cressdnaviricota,Arfiviricetes,Cirlivirales,Circoviridae
9108 512 NW_015666538.1:208908-209069 UMM62403.1 2922909 Viruses,Monodnaviria,Shotokuvirae,Cressdnaviricota,Arfiviricetes,Cirlivirales,Circoviridae,Circovirus
9109 512 NW_015666538.1:208908-209069 UBV61996.1 1414603 Viruses,Monodnaviria,Shotokuvirae,Cressdnaviricota,Arfiviricetes,Cirlivirales,Circoviridae,Circovirus
9110 512 NW_015666538.1:208908-209069 UBV61869.1 1414603 Viruses,Monodnaviria,Shotokuvirae,Cressdnaviricota,Arfiviricetes,Cirlivirales,Circoviridae,Circovirus
9111 512 NW_015666538.1:208908-209069 UBV61880.1 1414603 Viruses,Monodnaviria,Shotokuvirae,Cressdnaviricota,Arfiviricetes,Cirlivirales,Circoviridae,Circovirus
9112 512 NW_015666538.1:208908-209069 UBV61916.1 1414603 Viruses,Monodnaviria,Shotokuvirae,Cressdnaviricota,Arfiviricetes,Cirlivirales,Circoviridae,Circovirus
9113 512 NW_015666538.1:208908-209069 AHH31435.1 126070 Viruses,Monodnaviria,Shotokuvirae,Cressdnaviricota,Arfiviricetes,Cirlivirales,Circoviridae,Circovirus,Pigeon circovirus
9114 512 NW_015666538.1:208908-209069 UOI87872.1 1414603 Viruses,Monodnaviria,Shotokuvirae,Cressdnaviricota,Arfiviricetes,Cirlivirales,Circoviridae,Circovirus
9115 512 NW_015666538.1:208908-209069 AFX97601.1 126070 Viruses,Monodnaviria,Shotokuvirae,Cressdnaviricota,Arfiviricetes,Cirlivirales,Circoviridae,Circovirus,Pigeon circovirus
9116 512 NW_015666538.1:208908-209069 QYO43496.1 1414603 Viruses,Monodnaviria,Shotokuvirae,Cressdnaviricota,Arfiviricetes,Cirlivirales,Circoviridae,Circovirus
9117 512 NW_015666538.1:208908-209069 ARI44317.1 1414603 Viruses,Monodnaviria,Shotokuvirae,Cressdnaviricota,Arfiviricetes,Cirlivirales,Circoviridae,Circovirus
9118 512 NW_015666538.1:208908-209069 ARI44297.1 1414603 Viruses,Monodnaviria,Shotokuvirae,Cressdnaviricota,Arfiviricetes,Cirlivirales,Circoviridae,Circovirus
9119 512 NW_015666538.1:208908-209069 XP_036972221.1 8177 Eukaryota,Opisthokonta,Metazoa,Eumetazoa,Bilateria,Deuterostomia,Chordata,Craniata,Vertebrata,Gnathostomata,Teleostomi,Euteleostomi,Actinopterygii,Actinopteri,Neopterygii,Teleostei,Osteoglossocephalai,Euteleosteomorpha,Neoteleostei,Eurypterygia,Ctenosquamata,Acanthomorphata,Euacanthomorphacea,Percomorphaceae,Eupercaria,Spariformes,Sparidae,Acanthopagrus
9120 512 NW_015666538.1:208908-209069 XP_036972210.1 8177 Eukaryota,Opisthokonta,Metazoa,Eumetazoa,Bilateria,Deuterostomia,Chordata,Craniata,Vertebrata,Gnathostomata,Teleostomi,Euteleostomi,Actinopterygii,Actinopteri,Neopterygii,Teleostei,Osteoglossocephalai,Euteleosteomorpha,Neoteleostei,Eurypterygia,Ctenosquamata,Acanthomorphata,Euacanthomorphacea,Percomorphaceae,Eupercaria,Spariformes,Sparidae,Acanthopagrus
9121 512 NW_015666538.1:208908-209069 XP_036972209.1 8177 Eukaryota,Opisthokonta,Metazoa,Eumetazoa,Bilateria,Deuterostomia,Chordata,Craniata,Vertebrata,Gnathostomata,Teleostomi,Euteleostomi,Actinopterygii,Actinopteri,Neopterygii,Teleostei,Osteoglossocephalai,Euteleosteomorpha,Neoteleostei,Eurypterygia,Ctenosquamata,Acanthomorphata,Euacanthomorphacea,Percomorphaceae,Eupercaria,Spariformes,Sparidae,Acanthopagrus
9122 512 NW_015666538.1:208908-209069 UBV61948.1 1414603 Viruses,Monodnaviria,Shotokuvirae,Cressdnaviricota,Arfiviricetes,Cirlivirales,Circoviridae,Circovirus
9123 512 NW_015666538.1:208908-209069 UBV62002.1 1414603 Viruses,Monodnaviria,Shotokuvirae,Cressdnaviricota,Arfiviricetes,Cirlivirales,Circoviridae,Circovirus
9124 512 NW_015666538.1:208908-209069 AHH31414.1 126070 Viruses,Monodnaviria,Shotokuvirae,Cressdnaviricota,Arfiviricetes,Cirlivirales,Circoviridae,Circovirus,Pigeon circovirus

9125 513 NW_016107349.1:7932642-7933339 YP_009508479.1 2016401 Viruses,Riboviria,Orthornavirae,Negarnaviricota,Haploviricotina,Monjiviricetes,Mononegavirales,Bornaviridae,Carbovirus,Carbovirus queenslandense
9126 513 NW_016107349.1:7932642-7933339 YP_009508485.1 2016402 Viruses,Riboviria,Orthornavirae,Negarnaviricota,Haploviricotina,Monjiviricetes,Mononegavirales,Bornaviridae,Carbovirus,Carbovirus tapeti

9127 514 NW_016107596.1:2746706-2746999 YP_009508479.1 2016401 Viruses,Riboviria,Orthornavirae,Negarnaviricota,Haploviricotina,Monjiviricetes,Mononegavirales,Bornaviridae,Carbovirus,Carbovirus queenslandense
9128 514 NW_016107596.1:2746706-2746999 YP_009508485.1 2016402 Viruses,Riboviria,Orthornavirae,Negarnaviricota,Haploviricotina,Monjiviricetes,Mononegavirales,Bornaviridae,Carbovirus,Carbovirus tapeti

9129 515 NW_016690399.1:896511-896918 YP_009508485.1 2016402 Viruses,Riboviria,Orthornavirae,Negarnaviricota,Haploviricotina,Monjiviricetes,Mononegavirales,Bornaviridae,Carbovirus,Carbovirus tapeti
9130 515 NW_016690399.1:896511-896918 YP_009508479.1 2016401 Viruses,Riboviria,Orthornavirae,Negarnaviricota,Haploviricotina,Monjiviricetes,Mononegavirales,Bornaviridae,Carbovirus,Carbovirus queenslandense
9131 515 NW_016690399.1:896511-896918 RMC12753.1 333673 Eukaryota,Opisthokonta,Metazoa,Eumetazoa,Bilateria,Deuterostomia,Chordata,Craniata,Vertebrata,Gnathostomata,Teleostomi,Euteleostomi,Sarcopterygii,Dipnotetrapodomorpha,Tetrapoda,Amniota,Sauropsida,Sauria,Archelosauria,Archosauria,Dinosauria,Saurischia,Theropoda,Coelurosauria,Aves,Neognathae,Passeriformes,Sylvioidea,Hirundinidae,Hirundo,Hirundo rustica
9132 515 NW_016690399.1:896511-896918 XP_023401423.1 9785 Eukaryota,Opisthokonta,Metazoa,Eumetazoa,Bilateria,Deuterostomia,Chordata,Craniata,Vertebrata,Gnathostomata,Teleostomi,Euteleostomi,Sarcopterygii,Dipnotetrapodomorpha,Tetrapoda,Amniota,Mammalia,Theria,Eutheria,Afrotheria,Proboscidea,Elephantidae,Loxodonta

9133 516 NW_016808328.1:22191-22892 YP_009508482.1 2016401 Viruses,Riboviria,Orthornavirae,Negarnaviricota,Haploviricotina,Monjiviricetes,Mononegavirales,Bornaviridae,Carbovirus,Carbovirus queenslandense
9134 516 NW_016808328.1:22191-22892 YP_009508488.1 2016402 Viruses,Riboviria,Orthornavirae,Negarnaviricota,Haploviricotina,Monjiviricetes,Mononegavirales,Bornaviridae,Carbovirus,Carbovirus tapeti

9135 517 NW_016813019.1:891513-891794 YP_009508485.1 2016402 Viruses,Riboviria,Orthornavirae,Negarnaviricota,Haploviricotina,Monjiviricetes,Mononegavirales,Bornaviridae,Carbovirus,Carbovirus tapeti
9136 517 NW_016813019.1:891513-891794 YP_009508479.1 2016401 Viruses,Riboviria,Orthornavirae,Negarnaviricota,Haploviricotina,Monjiviricetes,Mononegavirales,Bornaviridae,Carbovirus,Carbovirus queenslandense
9137 517 NW_016813019.1:891513-891794 RMC12753.1 333673 Eukaryota,Opisthokonta,Metazoa,Eumetazoa,Bilateria,Deuterostomia,Chordata,Craniata,Vertebrata,Gnathostomata,Teleostomi,Euteleostomi,Sarcopterygii,Dipnotetrapodomorpha,Tetrapoda,Amniota,Sauropsida,Sauria,Archelosauria,Archosauria,Dinosauria,Saurischia,Theropoda,Coelurosauria,Aves,Neognathae,Passeriformes,Sylvioidea,Hirundinidae,Hirundo,Hirundo rustica
9138 517 NW_016813019.1:891513-891794 EAW65899.1 9606 Eukaryota,Opisthokonta,Metazoa,Eumetazoa,Bilateria,Deuterostomia,Chordata,Craniata,Vertebrata,Gnathostomata,Teleostomi,Euteleostomi,Sarcopterygii,Dipnotetrapodomorpha,Tetrapoda,Amniota,Mammalia,Theria,Eutheria,Boreoeutheria,Euarchontoglires,Primates,Haplorrhini,Simiiformes,Catarrhini,Hominoidea,Hominidae,Homininae,Homo

9139 518 NW_016818870.1:402149-403365 XP_040275608.1 8384 Eukaryota,Opisthokonta,Metazoa,Eumetazoa,Bilateria,Deuterostomia,Chordata,Craniata,Vertebrata,Gnathostomata,Teleostomi,Euteleostomi,Sarcopterygii,Dipnotetrapodomorpha,Tetrapoda,Amphibia,Batrachia,Anura,Neobatrachia,Hyloidea,Bufonidae,Bufo
9140 518 NW_016818870.1:402149-403365 QUF61507.1 2830720 Viruses,Riboviria,Orthornavirae,Negarnaviricota,Haploviricotina,Monjiviricetes,Mononegavirales,Bornaviridae,Cultervirus
9141 518 NW_016818870.1:402149-403365 YP_010085028.1 2116489 Viruses,Riboviria,Orthornavirae,Negarnaviricota,Haploviricotina,Monjiviricetes,Mononegavirales,Bornaviridae,Cultervirus,Cultervirus hemicultri

9142 519 NW_017306867.1:119843-120829 XP_021326364.1 7955 Eukaryota,Opisthokonta,Metazoa,Eumetazoa,Bilateria,Deuterostomia,Chordata,Craniata,Vertebrata,Gnathostomata,Teleostomi,Euteleostomi,Actinopterygii,Actinopteri,Neopterygii,Teleostei,Osteoglossocephalai,Otomorpha,Ostariophysi,Otophysi,Cypriniphysae,Cypriniformes,Cyprinoidei,Danionidae,Danioninae,Danio
9143 519 NW_017306867.1:119843-120829 QHX39758.1 2847181 Viruses,Riboviria,Orthornavirae,Negarnaviricota,Haploviricotina,Monjiviricetes,Jingchuvirales,Chuviridae,Piscichuvirus,Piscichuvirus franki
9144 519 NW_017306867.1:119843-120829 AVM87274.1 2116490 Viruses,Riboviria,Orthornavirae,Negarnaviricota,Haploviricotina,Monjiviricetes,Jingchuvirales,Chuviridae,Piscichuvirus,Piscichuvirus lycodontis
9145 519 NW_017306867.1:119843-120829 KAF6731976.1 30732 Eukaryota,Opisthokonta,Metazoa,Eumetazoa,Bilateria,Deuterostomia,Chordata,Craniata,Vertebrata,Gnathostomata,Teleostomi,Euteleostomi,Actinopterygii,Actinopteri,Neopterygii,Teleostei,Osteoglossocephalai,Euteleosteomorpha,Neoteleostei,Eurypterygia,Ctenosquamata,Acanthomorphata,Euacanthomorphacea,Percomorphaceae,Ovalentaria,Atherinomorphae,Beloniformes,Adrianichthyoidei,Adrianichthyidae,Oryziinae,Oryzias
9146 519 NW_017306867.1:119843-120829 XP_023657058.1 1676925 Eukaryota,Opisthokonta,Metazoa,Eumetazoa,Bilateria,Deuterostomia,Chordata,Craniata,Vertebrata,Gnathostomata,Teleostomi,Euteleostomi,Actinopterygii,Actinopteri,Neopterygii,Teleostei,Osteoglossocephalai,Osteoglossocephala,Osteoglossomorpha,Osteoglossiformes,Mormyridae,Paramormyrops
9147 519 NW_017306867.1:119843-120829 XP_023657050.1 1676925 Eukaryota,Opisthokonta,Metazoa,Eumetazoa,Bilateria,Deuterostomia,Chordata,Craniata,Vertebrata,Gnathostomata,Teleostomi,Euteleostomi,Actinopterygii,Actinopteri,Neopterygii,Teleostei,Osteoglossocephalai,Osteoglossocephala,Osteoglossomorpha,Osteoglossiformes,Mormyridae,Paramormyrops
9148 519 NW_017306867.1:119843-120829 AVM87277.1 2116492 Viruses,Riboviria,Orthornavirae,Negarnaviricota,Haploviricotina,Monjiviricetes,Jingchuvirales,Chuviridae,Piscichuvirus,Piscichuvirus wenlingense
9149 519 NW_017306867.1:119843-120829 QUF61511.1 2830721 Viruses,Riboviria,Orthornavirae,Negarnaviricota,Haploviricotina,Monjiviricetes,Jingchuvirales,Chuviridae
9150 519 NW_017306867.1:119843-120829 YP_009337430.1 1923358 Viruses,Riboviria,Orthornavirae,Negarnaviricota,Haploviricotina,Monjiviricetes,Jingchuvirales,Chuviridae,Piscichuvirus,Piscichuvirus sanxiaense
9151 519 NW_017306867.1:119843-120829 UKS70418.1 2916986 Viruses,Riboviria,Orthornavirae,Negarnaviricota,Haploviricotina,Monjiviricetes,Jingchuvirales,Chuviridae
9152 519 NW_017306867.1:119843-120829 QPD01624.1 2789419 Viruses,Riboviria,Orthornavirae,Negarnaviricota,Haploviricotina,Monjiviricetes,Jingchuvirales,Chuviridae,Mivirus
9153 519 NW_017306867.1:119843-120829 UKS70442.1 2916986 Viruses,Riboviria,Orthornavirae,Negarnaviricota,Haploviricotina,Monjiviricetes,Jingchuvirales,Chuviridae
9154 519 NW_017306867.1:119843-120829 UKS70426.1 2916986 Viruses,Riboviria,Orthornavirae,Negarnaviricota,Haploviricotina,Monjiviricetes,Jingchuvirales,Chuviridae
9155 519 NW_017306867.1:119843-120829 UKS70434.1 2916986 Viruses,Riboviria,Orthornavirae,Negarnaviricota,Haploviricotina,Monjiviricetes,Jingchuvirales,Chuviridae
9156 519 NW_017306867.1:119843-120829 UKS70430.1 2916986 Viruses,Riboviria,Orthornavirae,Negarnaviricota,Haploviricotina,Monjiviricetes,Jingchuvirales,Chuviridae
9157 519 NW_017306867.1:119843-120829 UKS70422.1 2916986 Viruses,Riboviria,Orthornavirae,Negarnaviricota,Haploviricotina,Monjiviricetes,Jingchuvirales,Chuviridae
9158 519 NW_017306867.1:119843-120829 UKS70438.1 2916986 Viruses,Riboviria,Orthornavirae,Negarnaviricota,Haploviricotina,Monjiviricetes,Jingchuvirales,Chuviridae
9159 519 NW_017306867.1:119843-120829 YP_009177220.1 1577137 Viruses,Riboviria,Orthornavirae,Negarnaviricota,Haploviricotina,Monjiviricetes,Jingchuvirales,Chuviridae,Mivirus,Mivirus suffolkense
9160 519 NW_017306867.1:119843-120829 KAH7934418.1 6941 Eukaryota,Opisthokonta,Metazoa,Eumetazoa,Bilateria,Protostomia,Ecdysozoa,Panarthropoda,Arthropoda,Chelicerata,Arachnida,Acari,Parasitiformes,Ixodida,Ixodoidea,Ixodidae,Rhipicephalinae,Rhipicephalus,Boophilus
9161 519 NW_017306867.1:119843-120829 QQP18725.1 2800864 Viruses,Riboviria,Orthornavirae,Negarnaviricota,Haploviricotina,Monjiviricetes,Jingchuvirales,Chuviridae
9162 519 NW_017306867.1:119843-120829 QKK82918.1 2739775 Viruses,Riboviria,Orthornavirae,Negarnaviricota,Haploviricotina,Monjiviricetes,Mononegavirales
9163 519 NW_017306867.1:119843-120829 QVG74762.1 2050579 Viruses,Riboviria,Orthornavirae,Negarnaviricota,Polyploviricotina,Ellioviricetes,Bunyavirales
9164 519 NW_017306867.1:119843-120829 UHR49732.1 2905505 Viruses,Riboviria,Orthornavirae,Negarnaviricota,Haploviricotina,Monjiviricetes,Jingchuvirales,Chuviridae,Chuvivirus
9165 519 NW_017306867.1:119843-120829 VDL76406.1 27835 Eukaryota,Opisthokonta,Metazoa,Eumetazoa,Bilateria,Protostomia,Ecdysozoa,Nematoda,Chromadorea,Strongylida,Trichostrongyloidea,Heligmonellidae,Nippostrongylinae,Nippostrongylus
9166 519 NW_017306867.1:119843-120829 AUW34384.1 2079604 Viruses,Riboviria,Orthornavirae,Negarnaviricota,Haploviricotina,Monjiviricetes,Jingchuvirales,Chuviridae,Nigecruvirus,Nigecruvirus ixodes

9167 520 NW_017619851.1:33020016-33020621 YP_009506283.1 743300 Viruses,Monodnaviria,Shotokuvirae,Cressdnaviricota,Arfiviricetes,Cirlivirales,Circoviridae,Circovirus,Human associated circovirus 1
9168 520 NW_017619851.1:33020016-33020621 AHH31458.1 126070 Viruses,Monodnaviria,Shotokuvirae,Cressdnaviricota,Arfiviricetes,Cirlivirales,Circoviridae,Circovirus,Pigeon circovirus
9169 520 NW_017619851.1:33020016-33020621 ADU77009.1 942030 Viruses,Monodnaviria,Shotokuvirae,Cressdnaviricota,Arfiviricetes,Cirlivirales,Circoviridae,Circovirus,Pigeon circovirus
9170 520 NW_017619851.1:33020016-33020621 ADF80743.1 745094 Viruses,Monodnaviria,Shotokuvirae,Cressdnaviricota,Arfiviricetes,Cirlivirales,Circoviridae
9171 520 NW_017619851.1:33020016-33020621 AHH31400.1 126070 Viruses,Monodnaviria,Shotokuvirae,Cressdnaviricota,Arfiviricetes,Cirlivirales,Circoviridae,Circovirus,Pigeon circovirus
9172 520 NW_017619851.1:33020016-33020621 AID18517.1 126070 Viruses,Monodnaviria,Shotokuvirae,Cressdnaviricota,Arfiviricetes,Cirlivirales,Circoviridae,Circovirus,Pigeon circovirus
9173 520 NW_017619851.1:33020016-33020621 YP_009253909.1 1844928 Viruses,Monodnaviria,Shotokuvirae,Cressdnaviricota,Arfiviricetes,Cirlivirales,Circoviridae,Circovirus,Tick associated circovirus 1
9174 520 NW_017619851.1:33020016-33020621 QYO43496.1 1414603 Viruses,Monodnaviria,Shotokuvirae,Cressdnaviricota,Arfiviricetes,Cirlivirales,Circoviridae,Circovirus
9175 520 NW_017619851.1:33020016-33020621 AHH31430.1 126070 Viruses,Monodnaviria,Shotokuvirae,Cressdnaviricota,Arfiviricetes,Cirlivirales,Circoviridae,Circovirus,Pigeon circovirus
9176 520 NW_017619851.1:33020016-33020621 AHH31454.1 126070 Viruses,Monodnaviria,Shotokuvirae,Cressdnaviricota,Arfiviricetes,Cirlivirales,Circoviridae,Circovirus,Pigeon circovirus
9177 520 NW_017619851.1:33020016-33020621 UBV61980.1 1414603 Viruses,Monodnaviria,Shotokuvirae,Cressdnaviricota,Arfiviricetes,Cirlivirales,Circoviridae,Circovirus
9178 520 NW_017619851.1:33020016-33020621 AHH31413.1 126070 Viruses,Monodnaviria,Shotokuvirae,Cressdnaviricota,Arfiviricetes,Cirlivirales,Circoviridae,Circovirus,Pigeon circovirus
9179 520 NW_017619851.1:33020016-33020621 AHH31426.1 126070 Viruses,Monodnaviria,Shotokuvirae,Cressdnaviricota,Arfiviricetes,Cirlivirales,Circoviridae,Circovirus,Pigeon circovirus
9180 520 NW_017619851.1:33020016-33020621 QSX73412.1 1414603 Viruses,Monodnaviria,Shotokuvirae,Cressdnaviricota,Arfiviricetes,Cirlivirales,Circoviridae,Circovirus
9181 520 NW_017619851.1:33020016-33020621 AHH31423.1 126070 Viruses,Monodnaviria,Shotokuvirae,Cressdnaviricota,Arfiviricetes,Cirlivirales,Circoviridae,Circovirus,Pigeon circovirus
9182 520 NW_017619851.1:33020016-33020621 QSX73414.1 1414603 Viruses,Monodnaviria,Shotokuvirae,Cressdnaviricota,Arfiviricetes,Cirlivirales,Circoviridae,Circovirus
9183 520 NW_017619851.1:33020016-33020621 QDH76148.1 46221 Viruses,Monodnaviria,Shotokuvirae,Cressdnaviricota,Arfiviricetes,Cirlivirales,Circoviridae,Circovirus
9184 520 NW_017619851.1:33020016-33020621 QDH76147.1 46221 Viruses,Monodnaviria,Shotokuvirae,Cressdnaviricota,Arfiviricetes,Cirlivirales,Circoviridae,Circovirus
9185 520 NW_017619851.1:33020016-33020621 QDH76146.1 46221 Viruses,Monodnaviria,Shotokuvirae,Cressdnaviricota,Arfiviricetes,Cirlivirales,Circoviridae,Circovirus
9186 520 NW_017619851.1:33020016-33020621 QDH76145.1 46221 Viruses,Monodnaviria,Shotokuvirae,Cressdnaviricota,Arfiviricetes,Cirlivirales,Circoviridae,Circovirus
9187 520 NW_017619851.1:33020016-33020621 QDH76144.1 46221 Viruses,Monodnaviria,Shotokuvirae,Cressdnaviricota,Arfiviricetes,Cirlivirales,Circoviridae,Circovirus
9188 520 NW_017619851.1:33020016-33020621 QDH76150.1 46221 Viruses,Monodnaviria,Shotokuvirae,Cressdnaviricota,Arfiviricetes,Cirlivirales,Circoviridae,Circovirus
9189 520 NW_017619851.1:33020016-33020621 WP_094387731.1 573 Bacteria,Pseudomonadota,Gammaproteobacteria,Enterobacterales,Enterobacteriaceae,Klebsiella
9190 520 NW_017619851.1:33020016-33020621 AHH31435.1 126070 Viruses,Monodnaviria,Shotokuvirae,Cressdnaviricota,Arfiviricetes,Cirlivirales,Circoviridae,Circovirus,Pigeon circovirus
9191 520 NW_017619851.1:33020016-33020621 UBV61948.1 1414603 Viruses,Monodnaviria,Shotokuvirae,Cressdnaviricota,Arfiviricetes,Cirlivirales,Circoviridae,Circovirus

9192 521 NW_017619855.1:15411-15946 UJO02096.1 2911954 Viruses,Monodnaviria,Shotokuvirae,Cressdnaviricota,Arfiviricetes,Cirlivirales,Circoviridae,Circovirus
9193 521 NW_017619855.1:15411-15946 AEL87838.1 1072162 Viruses,Monodnaviria,Shotokuvirae,Cressdnaviricota,Arfiviricetes,Cirlivirales,Circoviridae,Cyclovirus,Dragonfly associated cyclovirus 4
9194 521 NW_017619855.1:15411-15946 AIF76253.1 1329650 Viruses,Monodnaviria,Shotokuvirae,Cressdnaviricota,Arfiviricetes,Cirlivirales,Circoviridae,Circovirus
9195 521 NW_017619855.1:15411-15946 AEL87833.1 1072162 Viruses,Monodnaviria,Shotokuvirae,Cressdnaviricota,Arfiviricetes,Cirlivirales,Circoviridae,Cyclovirus,Dragonfly associated cyclovirus 4

9196 522 NW_017619882.1:21728263-21729644 YP_009508488.1 2016402 Viruses,Riboviria,Orthornavirae,Negarnaviricota,Haploviricotina,Monjiviricetes,Mononegavirales,Bornaviridae,Carbovirus,Carbovirus tapeti
9197 522 NW_017619882.1:21728263-21729644 EFH22013.1 546267 Bacteria,Pseudomonadota,Betaproteobacteria,Neisseriales,Neisseriaceae,Neisseria,Neisseria polysaccharea

9198 523 NW_017805193.1:101435-102160 YP_010087284.1 2662396 Viruses,Monodnaviria,Shotokuvirae,Cossaviricota,Quintoviricetes,Piccovirales,Parvoviridae,Hamaparvovirinae,Ichthamaparvovirus,Syngnathid ichthamaparvovirus 1
9199 523 NW_017805193.1:101435-102160 YP_010087281.1 2662396 Viruses,Monodnaviria,Shotokuvirae,Cossaviricota,Quintoviricetes,Piccovirales,Parvoviridae,Hamaparvovirinae,Ichthamaparvovirus,Syngnathid ichthamaparvovirus 1
9200 523 NW_017805193.1:101435-102160 KAF8789384.1 94029 Eukaryota,Opisthokonta,Metazoa,Eumetazoa,Bilateria,Protostomia,Ecdysozoa,Panarthropoda,Arthropoda,Chelicerata,Arachnida,Araneae,Araneomorphae,Entelegynae,Orbiculariae,Araneoidea,Araneidae,Argiope
9201 523 NW_017805193.1:101435-102160 YP_010087283.1 2662396 Viruses,Monodnaviria,Shotokuvirae,Cossaviricota,Quintoviricetes,Piccovirales,Parvoviridae,Hamaparvovirinae,Ichthamaparvovirus,Syngnathid ichthamaparvovirus 1
9202 523 NW_017805193.1:101435-102160 QTE03758.1 2794540 Viruses,Monodnaviria,Shotokuvirae,Cossaviricota,Quintoviricetes,Piccovirales,Parvoviridae
9203 523 NW_017805193.1:101435-102160 QTZ83177.1 2794549 Viruses,Monodnaviria,Shotokuvirae,Cossaviricota,Quintoviricetes,Piccovirales,Parvoviridae,Hamaparvovirinae,Ichthamaparvovirus
9204 523 NW_017805193.1:101435-102160 QTZ83193.1 2794548 Viruses,Monodnaviria,Shotokuvirae,Cossaviricota,Quintoviricetes,Piccovirales,Parvoviridae,Hamaparvovirinae,Ichthamaparvovirus
9205 523 NW_017805193.1:101435-102160 GFU19424.1  
9206 523 NW_017805193.1:101435-102160 QTZ83176.1 2794550 Viruses,Monodnaviria,Shotokuvirae,Cossaviricota,Quintoviricetes,Piccovirales,Parvoviridae,Hamaparvovirinae,Ichthamaparvovirus
9207 523 NW_017805193.1:101435-102160 QKE54959.1 1940570 Viruses,Monodnaviria,Shotokuvirae,Cossaviricota,Quintoviricetes,Piccovirales,Parvoviridae
9208 523 NW_017805193.1:101435-102160 QTE03760.1 2794550 Viruses,Monodnaviria,Shotokuvirae,Cossaviricota,Quintoviricetes,Piccovirales,Parvoviridae,Hamaparvovirinae,Ichthamaparvovirus
9209 523 NW_017805193.1:101435-102160 QID88579.1 2448649 Viruses,Monodnaviria,Shotokuvirae,Cossaviricota,Quintoviricetes,Piccovirales,Parvoviridae,Parvovirinae,Chapparvovirus
9210 523 NW_017805193.1:101435-102160 QTZ83163.1 2794551 Viruses,Monodnaviria,Shotokuvirae,Cossaviricota,Quintoviricetes,Piccovirales,Parvoviridae,Hamaparvovirinae,Ichthamaparvovirus
9211 523 NW_017805193.1:101435-102160 QTE03877.1 2794492 Viruses,Monodnaviria,Shotokuvirae,Cossaviricota,Quintoviricetes,Piccovirales,Parvoviridae,Hamaparvovirinae,Chaphamaparvovirus

9212 524 NW_017805275.1:20996-21797 YP_010087285.1 2662396 Viruses,Monodnaviria,Shotokuvirae,Cossaviricota,Quintoviricetes,Piccovirales,Parvoviridae,Hamaparvovirinae,Ichthamaparvovirus,Syngnathid ichthamaparvovirus 1

9213 525 NW_017859673.1:1380461-1381657 XP_023657050.1 1676925 Eukaryota,Opisthokonta,Metazoa,Eumetazoa,Bilateria,Deuterostomia,Chordata,Craniata,Vertebrata,Gnathostomata,Teleostomi,Euteleostomi,Actinopterygii,Actinopteri,Neopterygii,Teleostei,Osteoglossocephalai,Osteoglossocephala,Osteoglossomorpha,Osteoglossiformes,Mormyridae,Paramormyrops
9214 525 NW_017859673.1:1380461-1381657 XP_023657058.1 1676925 Eukaryota,Opisthokonta,Metazoa,Eumetazoa,Bilateria,Deuterostomia,Chordata,Craniata,Vertebrata,Gnathostomata,Teleostomi,Euteleostomi,Actinopterygii,Actinopteri,Neopterygii,Teleostei,Osteoglossocephalai,Osteoglossocephala,Osteoglossomorpha,Osteoglossiformes,Mormyridae,Paramormyrops
9215 525 NW_017859673.1:1380461-1381657 QHX39758.1 2847181 Viruses,Riboviria,Orthornavirae,Negarnaviricota,Haploviricotina,Monjiviricetes,Jingchuvirales,Chuviridae,Piscichuvirus,Piscichuvirus franki
9216 525 NW_017859673.1:1380461-1381657 AVM87274.1 2116490 Viruses,Riboviria,Orthornavirae,Negarnaviricota,Haploviricotina,Monjiviricetes,Jingchuvirales,Chuviridae,Piscichuvirus,Piscichuvirus lycodontis
9217 525 NW_017859673.1:1380461-1381657 AVM87277.1 2116492 Viruses,Riboviria,Orthornavirae,Negarnaviricota,Haploviricotina,Monjiviricetes,Jingchuvirales,Chuviridae,Piscichuvirus,Piscichuvirus wenlingense
9218 525 NW_017859673.1:1380461-1381657 YP_009337430.1 1923358 Viruses,Riboviria,Orthornavirae,Negarnaviricota,Haploviricotina,Monjiviricetes,Jingchuvirales,Chuviridae,Piscichuvirus,Piscichuvirus sanxiaense

9219 526 NW_017869653.1:153085-153306 DAZ85317.1 2817571 Viruses,Riboviria,Orthornavirae,Negarnaviricota,Haploviricotina,Monjiviricetes,Mononegavirales,Bornaviridae,Orthobornavirus,Orthobornavirus caenophidiae

9220 527 NW_017871618.1:5405-5704 YP_010087186.1 2496529 Viruses,Riboviria,Orthornavirae,Negarnaviricota,Haploviricotina,Monjiviricetes,Mononegavirales,Filoviridae,Dianlovirus
9221 527 NW_017871618.1:5405-5704 6BP2_B 11269 Viruses,Riboviria,Orthornavirae,Negarnaviricota,Haploviricotina,Monjiviricetes,Mononegavirales,Filoviridae,Marburgvirus
9222 527 NW_017871618.1:5405-5704 AIL25245.1 11269 Viruses,Riboviria,Orthornavirae,Negarnaviricota,Haploviricotina,Monjiviricetes,Mononegavirales,Filoviridae,Marburgvirus
9223 527 NW_017871618.1:5405-5704 Q1PD50.1 378830 Viruses,Riboviria,Orthornavirae,Negarnaviricota,Haploviricotina,Monjiviricetes,Mononegavirales,Filoviridae,Marburgvirus,Marburg marburgvirus
9224 527 NW_017871618.1:5405-5704 5UQY_B 378809 Viruses,Riboviria,Orthornavirae,Negarnaviricota,Haploviricotina,Monjiviricetes,Mononegavirales,Filoviridae,Marburgvirus,Marburg marburgvirus
9225 527 NW_017871618.1:5405-5704 AJY53714.1 11269 Viruses,Riboviria,Orthornavirae,Negarnaviricota,Haploviricotina,Monjiviricetes,Mononegavirales,Filoviridae,Marburgvirus
9226 527 NW_017871618.1:5405-5704 ALT19595.1 186538 Viruses,Riboviria,Orthornavirae,Negarnaviricota,Haploviricotina,Monjiviricetes,Mononegavirales,Filoviridae,Ebolavirus
9227 527 NW_017871618.1:5405-5704 ACD13005.1 378809 Viruses,Riboviria,Orthornavirae,Negarnaviricota,Haploviricotina,Monjiviricetes,Mononegavirales,Filoviridae,Marburgvirus,Marburg marburgvirus
9228 527 NW_017871618.1:5405-5704 AFV31286.1 11269 Viruses,Riboviria,Orthornavirae,Negarnaviricota,Haploviricotina,Monjiviricetes,Mononegavirales,Filoviridae,Marburgvirus
9229 527 NW_017871618.1:5405-5704 AFV31356.1 11269 Viruses,Riboviria,Orthornavirae,Negarnaviricota,Haploviricotina,Monjiviricetes,Mononegavirales,Filoviridae,Marburgvirus
9230 527 NW_017871618.1:5405-5704 ULP54988.1 11269 Viruses,Riboviria,Orthornavirae,Negarnaviricota,Haploviricotina,Monjiviricetes,Mononegavirales,Filoviridae,Marburgvirus
9231 527 NW_017871618.1:5405-5704 AFV31321.1 11269 Viruses,Riboviria,Orthornavirae,Negarnaviricota,Haploviricotina,Monjiviricetes,Mononegavirales,Filoviridae,Marburgvirus
9232 527 NW_017871618.1:5405-5704 QGX74971.1 11269 Viruses,Riboviria,Orthornavirae,Negarnaviricota,Haploviricotina,Monjiviricetes,Mononegavirales,Filoviridae,Marburgvirus
9233 527 NW_017871618.1:5405-5704 QBB20442.1 11269 Viruses,Riboviria,Orthornavirae,Negarnaviricota,Haploviricotina,Monjiviricetes,Mononegavirales,Filoviridae,Marburgvirus
9234 527 NW_017871618.1:5405-5704 ACT79229.1 11269 Viruses,Riboviria,Orthornavirae,Negarnaviricota,Haploviricotina,Monjiviricetes,Mononegavirales,Filoviridae,Marburgvirus
9235 527 NW_017871618.1:5405-5704 AFV31307.1 11269 Viruses,Riboviria,Orthornavirae,Negarnaviricota,Haploviricotina,Monjiviricetes,Mononegavirales,Filoviridae,Marburgvirus
9236 527 NW_017871618.1:5405-5704 YP_009055225.1 11269 Viruses,Riboviria,Orthornavirae,Negarnaviricota,Haploviricotina,Monjiviricetes,Mononegavirales,Filoviridae,Marburgvirus
9237 527 NW_017871618.1:5405-5704 AFV31314.1 11269 Viruses,Riboviria,Orthornavirae,Negarnaviricota,Haploviricotina,Monjiviricetes,Mononegavirales,Filoviridae,Marburgvirus
9238 527 NW_017871618.1:5405-5704 AFV31293.1 11269 Viruses,Riboviria,Orthornavirae,Negarnaviricota,Haploviricotina,Monjiviricetes,Mononegavirales,Filoviridae,Marburgvirus
9239 527 NW_017871618.1:5405-5704 AFV31188.1 11269 Viruses,Riboviria,Orthornavirae,Negarnaviricota,Haploviricotina,Monjiviricetes,Mononegavirales,Filoviridae,Marburgvirus
9240 527 NW_017871618.1:5405-5704 AFV31153.1 11269 Viruses,Riboviria,Orthornavirae,Negarnaviricota,Haploviricotina,Monjiviricetes,Mononegavirales,Filoviridae,Marburgvirus
9241 527 NW_017871618.1:5405-5704 UFZ14320.1 11269 Viruses,Riboviria,Orthornavirae,Negarnaviricota,Haploviricotina,Monjiviricetes,Mononegavirales,Filoviridae,Marburgvirus
9242 527 NW_017871618.1:5405-5704 ACT79222.1 11269 Viruses,Riboviria,Orthornavirae,Negarnaviricota,Haploviricotina,Monjiviricetes,Mononegavirales,Filoviridae,Marburgvirus
9243 527 NW_017871618.1:5405-5704 YP_001531156.1 11269 Viruses,Riboviria,Orthornavirae,Negarnaviricota,Haploviricotina,Monjiviricetes,Mononegavirales,Filoviridae,Marburgvirus
9244 527 NW_017871618.1:5405-5704 AFV31140.1 11269 Viruses,Riboviria,Orthornavirae,Negarnaviricota,Haploviricotina,Monjiviricetes,Mononegavirales,Filoviridae,Marburgvirus

9245 528 NW_018084983.1:15040-15231 AIT52334.1 85708 Viruses,Monodnaviria,Shotokuvirae,Cressdnaviricota,Arfiviricetes,Cirlivirales,Circoviridae,Circovirus
9246 528 NW_018084983.1:15040-15231 RKM61833.1 1496 Bacteria,Terrabacteria group,Bacillota,Clostridia,Eubacteriales,Peptostreptococcaceae,Clostridioides

9247 529 NW_018085152.1:28917-29093 AIT52334.1 85708 Viruses,Monodnaviria,Shotokuvirae,Cressdnaviricota,Arfiviricetes,Cirlivirales,Circoviridae,Circovirus

9248 530 NW_018085152.1:58943-59125 AIT52334.1 85708 Viruses,Monodnaviria,Shotokuvirae,Cressdnaviricota,Arfiviricetes,Cirlivirales,Circoviridae,Circovirus

9249 531 NW_018085152.1:61616-61798 AIT52334.1 85708 Viruses,Monodnaviria,Shotokuvirae,Cressdnaviricota,Arfiviricetes,Cirlivirales,Circoviridae,Circovirus

9250 532 NW_018085152.1:67809-67991 AIT52334.1 85708 Viruses,Monodnaviria,Shotokuvirae,Cressdnaviricota,Arfiviricetes,Cirlivirales,Circoviridae,Circovirus

9251 533 NW_018085152.1:69586-69768 AIT52334.1 85708 Viruses,Monodnaviria,Shotokuvirae,Cressdnaviricota,Arfiviricetes,Cirlivirales,Circoviridae,Circovirus

9252 534 NW_018085152.1:73116-73301 AIT52334.1 85708 Viruses,Monodnaviria,Shotokuvirae,Cressdnaviricota,Arfiviricetes,Cirlivirales,Circoviridae,Circovirus

9253 535 NW_018118019.1:7731-8373 AVM87362.1 2116452 Viruses,Riboviria,Orthornavirae,Negarnaviricota,Haploviricotina,Monjiviricetes,Mononegavirales,Paramyxoviridae,Scoliodonvirus,Scoliodon scoliodonvirus
9254 535 NW_018118019.1:7731-8373 AWX68690.1 2213020 Viruses,Riboviria,Orthornavirae,Negarnaviricota,Haploviricotina,Monjiviricetes,Mononegavirales,Paramyxoviridae,Orthoparamyxovirinae,Ferlavirus
9255 535 NW_018118019.1:7731-8373 NP_899661.1 2907837 Viruses,Riboviria,Orthornavirae,Negarnaviricota,Haploviricotina,Monjiviricetes,Mononegavirales,Paramyxoviridae,Orthoparamyxovirinae,Ferlavirus,Reptilian ferlavirus
9256 535 NW_018118019.1:7731-8373 AIJ01297.1 1529450 Viruses,Riboviria,Orthornavirae,Negarnaviricota,Haploviricotina,Monjiviricetes,Mononegavirales,Paramyxoviridae,Orthoparamyxovirinae,Ferlavirus,Reptilian ferlavirus
9257 535 NW_018118019.1:7731-8373 UBB42386.1 2877502 Viruses,Riboviria,Orthornavirae,Negarnaviricota,Haploviricotina,Monjiviricetes,Mononegavirales,Paramyxoviridae
9258 535 NW_018118019.1:7731-8373 QWZ46297.1 122203 Viruses,Riboviria,Orthornavirae,Negarnaviricota,Haploviricotina,Monjiviricetes,Mononegavirales,Paramyxoviridae,Orthoparamyxovirinae,Ferlavirus
9259 535 NW_018118019.1:7731-8373 AVM87385.1 2907837 Viruses,Riboviria,Orthornavirae,Negarnaviricota,Haploviricotina,Monjiviricetes,Mononegavirales,Paramyxoviridae,Orthoparamyxovirinae,Ferlavirus,Reptilian ferlavirus
9260 535 NW_018118019.1:7731-8373 QWZ46276.1 122203 Viruses,Riboviria,Orthornavirae,Negarnaviricota,Haploviricotina,Monjiviricetes,Mononegavirales,Paramyxoviridae,Orthoparamyxovirinae,Ferlavirus
9261 535 NW_018118019.1:7731-8373 QWZ46290.1 122203 Viruses,Riboviria,Orthornavirae,Negarnaviricota,Haploviricotina,Monjiviricetes,Mononegavirales,Paramyxoviridae,Orthoparamyxovirinae,Ferlavirus
9262 535 NW_018118019.1:7731-8373 QYF49862.1 2824616 Viruses,Riboviria,Orthornavirae,Negarnaviricota,Haploviricotina,Monjiviricetes,Mononegavirales,Paramyxoviridae
9263 535 NW_018118019.1:7731-8373 AVM87369.1 2116451 Viruses,Riboviria,Orthornavirae,Negarnaviricota,Haploviricotina,Monjiviricetes,Mononegavirales,Paramyxoviridae,Metaparamyxovirinae,Synodonvirus,Synodus synodonvirus
9264 535 NW_018118019.1:7731-8373 QLI42716.1 341053 Viruses,Riboviria,Orthornavirae,Negarnaviricota,Haploviricotina,Monjiviricetes,Mononegavirales,Paramyxoviridae,Orthoparamyxovirinae,Jeilongvirus,Beilong jeilongvirus
9265 535 NW_018118019.1:7731-8373 AIF74192.1 1300978 Viruses,Riboviria,Orthornavirae,Negarnaviricota,Haploviricotina,Monjiviricetes,Mononegavirales,Paramyxoviridae,Orthoparamyxovirinae,Jeilongvirus,Jeilongvirus murinae
9266 535 NW_018118019.1:7731-8373 QIM74065.1 1663356 Viruses,Riboviria,Orthornavirae,Negarnaviricota,Haploviricotina,Monjiviricetes,Mononegavirales,Paramyxoviridae
9267 535 NW_018118019.1:7731-8373 QIM74008.1 1663356 Viruses,Riboviria,Orthornavirae,Negarnaviricota,Haploviricotina,Monjiviricetes,Mononegavirales,Paramyxoviridae
9268 535 NW_018118019.1:7731-8373 QIM74051.1 1663356 Viruses,Riboviria,Orthornavirae,Negarnaviricota,Haploviricotina,Monjiviricetes,Mononegavirales,Paramyxoviridae
9269 535 NW_018118019.1:7731-8373 QIM74059.1 1663356 Viruses,Riboviria,Orthornavirae,Negarnaviricota,Haploviricotina,Monjiviricetes,Mononegavirales,Paramyxoviridae
9270 535 NW_018118019.1:7731-8373 YP_009094120.1 1117633 Viruses,Riboviria,Orthornavirae,Negarnaviricota,Haploviricotina,Monjiviricetes,Mononegavirales,Paramyxoviridae,Orthoparamyxovirinae,Jeilongvirus,Tailam jeilongvirus
9271 535 NW_018118019.1:7731-8373 UQM99602.1 2940988 Viruses,Riboviria,Orthornavirae,Negarnaviricota,Haploviricotina,Monjiviricetes,Mononegavirales,Paramyxoviridae,Orthoparamyxovirinae,Jeilongvirus
9272 535 NW_018118019.1:7731-8373 ECJ7345945.1  
9273 535 NW_018118019.1:7731-8373 UQM99568.1 341053 Viruses,Riboviria,Orthornavirae,Negarnaviricota,Haploviricotina,Monjiviricetes,Mononegavirales,Paramyxoviridae,Orthoparamyxovirinae,Jeilongvirus,Beilong jeilongvirus
9274 535 NW_018118019.1:7731-8373 AOV81770.1 341053 Viruses,Riboviria,Orthornavirae,Negarnaviricota,Haploviricotina,Monjiviricetes,Mononegavirales,Paramyxoviridae,Orthoparamyxovirinae,Jeilongvirus,Beilong jeilongvirus
9275 535 NW_018118019.1:7731-8373 AOV81781.1 341053 Viruses,Riboviria,Orthornavirae,Negarnaviricota,Haploviricotina,Monjiviricetes,Mononegavirales,Paramyxoviridae,Orthoparamyxovirinae,Jeilongvirus,Beilong jeilongvirus
9276 535 NW_018118019.1:7731-8373 QLI42738.1 341053 Viruses,Riboviria,Orthornavirae,Negarnaviricota,Haploviricotina,Monjiviricetes,Mononegavirales,Paramyxoviridae,Orthoparamyxovirinae,Jeilongvirus,Beilong jeilongvirus
9277 535 NW_018118019.1:7731-8373 QLI42705.1 341053 Viruses,Riboviria,Orthornavirae,Negarnaviricota,Haploviricotina,Monjiviricetes,Mononegavirales,Paramyxoviridae,Orthoparamyxovirinae,Jeilongvirus,Beilong jeilongvirus

9278 536 NW_018127954.1:435570-436016 QHX39758.1 2847181 Viruses,Riboviria,Orthornavirae,Negarnaviricota,Haploviricotina,Monjiviricetes,Jingchuvirales,Chuviridae,Piscichuvirus,Piscichuvirus franki
9279 536 NW_018127954.1:435570-436016 AVM87274.1 2116490 Viruses,Riboviria,Orthornavirae,Negarnaviricota,Haploviricotina,Monjiviricetes,Jingchuvirales,Chuviridae,Piscichuvirus,Piscichuvirus lycodontis
9280 536 NW_018127954.1:435570-436016 YP_009337430.1 1923358 Viruses,Riboviria,Orthornavirae,Negarnaviricota,Haploviricotina,Monjiviricetes,Jingchuvirales,Chuviridae,Piscichuvirus,Piscichuvirus sanxiaense
9281 536 NW_018127954.1:435570-436016 AVM87277.1 2116492 Viruses,Riboviria,Orthornavirae,Negarnaviricota,Haploviricotina,Monjiviricetes,Jingchuvirales,Chuviridae,Piscichuvirus,Piscichuvirus wenlingense
9282 536 NW_018127954.1:435570-436016 XP_021326364.1 7955 Eukaryota,Opisthokonta,Metazoa,Eumetazoa,Bilateria,Deuterostomia,Chordata,Craniata,Vertebrata,Gnathostomata,Teleostomi,Euteleostomi,Actinopterygii,Actinopteri,Neopterygii,Teleostei,Osteoglossocephalai,Otomorpha,Ostariophysi,Otophysi,Cypriniphysae,Cypriniformes,Cyprinoidei,Danionidae,Danioninae,Danio
9283 536 NW_018127954.1:435570-436016 QUF61511.1 2830721 Viruses,Riboviria,Orthornavirae,Negarnaviricota,Haploviricotina,Monjiviricetes,Jingchuvirales,Chuviridae
9284 536 NW_018127954.1:435570-436016 KAF6731976.1 30732 Eukaryota,Opisthokonta,Metazoa,Eumetazoa,Bilateria,Deuterostomia,Chordata,Craniata,Vertebrata,Gnathostomata,Teleostomi,Euteleostomi,Actinopterygii,Actinopteri,Neopterygii,Teleostei,Osteoglossocephalai,Euteleosteomorpha,Neoteleostei,Eurypterygia,Ctenosquamata,Acanthomorphata,Euacanthomorphacea,Percomorphaceae,Ovalentaria,Atherinomorphae,Beloniformes,Adrianichthyoidei,Adrianichthyidae,Oryziinae,Oryzias

9285 537 NW_018132064.1:73-921 QIR82205.1 2720907 Viruses,Monodnaviria,Shotokuvirae,Cressdnaviricota,Arfiviricetes,Rivendellvirales,Naryaviridae,Nauglamirvirus,Nauglamirvirus anduin
9286 537 NW_018132064.1:73-921 QIR82201.1 2720905 Viruses
9287 537 NW_018132064.1:73-921 MBP3916224.1  
9288 537 NW_018132064.1:73-921 MBP3917314.1  
9289 537 NW_018132064.1:73-921 QIK03926.1 2714171 Viruses
9290 537 NW_018132064.1:73-921 WP_219217708.1 487 Bacteria,Pseudomonadota,Betaproteobacteria,Neisseriales,Neisseriaceae,Neisseria
9291 537 NW_018132064.1:73-921 MBO7693951.1  
9292 537 NW_018132064.1:73-921 QQL09543.1 2800898 Viruses,Monodnaviria,Shotokuvirae,Cressdnaviricota
9293 537 NW_018132064.1:73-921 QXF14474.1 2853796 Viruses,Monodnaviria,Shotokuvirae,Cressdnaviricota
9294 537 NW_018132064.1:73-921 QQL09555.1 2800899 Viruses,Monodnaviria,Shotokuvirae,Cressdnaviricota,Arfiviricetes,Rivendellvirales,Naryaviridae,Menegrothvirus,Menegrothvirus gilly
9295 537 NW_018132064.1:73-921 QQL09565.1 2800899 Viruses,Monodnaviria,Shotokuvirae,Cressdnaviricota,Arfiviricetes,Rivendellvirales,Naryaviridae,Menegrothvirus,Menegrothvirus gilly
9296 537 NW_018132064.1:73-921 QQL09547.1 2800898 Viruses,Monodnaviria,Shotokuvirae,Cressdnaviricota
9297 537 NW_018132064.1:73-921 USL90208.1 2593122 Viruses
9298 537 NW_018132064.1:73-921 QTE03336.1 2815026 Viruses,Monodnaviria,Shotokuvirae,Cressdnaviricota
9299 537 NW_018132064.1:73-921 QQL09545.1 2800898 Viruses,Monodnaviria,Shotokuvirae,Cressdnaviricota
9300 537 NW_018132064.1:73-921 QRV62023.1 2593122 Viruses
9301 537 NW_018132064.1:73-921 BDF97691.1 2748378 Viruses,Monodnaviria,Shotokuvirae,Cressdnaviricota
9302 537 NW_018132064.1:73-921 AYP28810.1 2202563 Viruses,Monodnaviria,Shotokuvirae,Cressdnaviricota,CRESS viruses
9303 537 NW_018132064.1:73-921 UPW41442.1 2929256 Viruses,Monodnaviria,Shotokuvirae,Cressdnaviricota
9304 537 NW_018132064.1:73-921 EMD43492.1 885311 Eukaryota,Amoebozoa,Evosea,Archamoebae,Mastigamoebida,Entamoebidae,Entamoeba,Entamoeba histolytica
9305 537 NW_018132064.1:73-921 GAT95322.1 5759 Eukaryota,Amoebozoa,Evosea,Archamoebae,Mastigamoebida,Entamoebidae,Entamoeba
9306 537 NW_018132064.1:73-921 XP_001913723.1 294381 Eukaryota,Amoebozoa,Evosea,Archamoebae,Mastigamoebida,Entamoebidae,Entamoeba,Entamoeba histolytica
9307 537 NW_018132064.1:73-921 UPW41526.1 2929260 Viruses,Monodnaviria,Shotokuvirae,Cressdnaviricota
9308 537 NW_018132064.1:73-921 UPW41816.1 2929269 Viruses,Monodnaviria,Shotokuvirae,Cressdnaviricota
9309 537 NW_018132064.1:73-921 QNJ47528.1 2766562 Viruses,Monodnaviria,Shotokuvirae,Cressdnaviricota,Arfiviricetes,Rivendellvirales,Naryaviridae,Phialvirus,Phialvirus golin

9310 538 NW_018152063.1:37628-39168 UHK03084.1 2905600 Viruses,Riboviria,Orthornavirae,Kitrinoviricota,Alsuviricetes,Hepelivirales,Benyviridae,Benyvirus
9311 538 NW_018152063.1:37628-39168 UNY47209.1 2808992 Viruses,Riboviria,Orthornavirae,Kitrinoviricota,Alsuviricetes,Hepelivirales,Benyviridae
9312 538 NW_018152063.1:37628-39168 UHK03121.1 2905602 Viruses,Riboviria,Orthornavirae,Kitrinoviricota,Alsuviricetes,Hepelivirales,Benyviridae,Benyvirus
9313 538 NW_018152063.1:37628-39168 UBJ25988.1 2864016 Viruses,Riboviria,Orthornavirae,Kitrinoviricota,Alsuviricetes,Hepelivirales,Benyviridae
9314 538 NW_018152063.1:37628-39168 QED42955.1 1922831 Viruses,Riboviria
9315 538 NW_018152063.1:37628-39168 UHR49697.1 2905601 Viruses,Riboviria,Orthornavirae,Kitrinoviricota,Alsuviricetes,Hepelivirales,Benyviridae,Benyvirus
9316 538 NW_018152063.1:37628-39168 QED42938.1 1922831 Viruses,Riboviria
9317 538 NW_018152063.1:37628-39168 APG77690.1 1922831 Viruses,Riboviria
9318 538 NW_018152063.1:37628-39168 UUG74030.1 1922831 Viruses,Riboviria
9319 538 NW_018152063.1:37628-39168 AYO99569.1 2484867 Viruses,Riboviria,unclassified ssRNA positive-strand viruses
9320 538 NW_018152063.1:37628-39168 KAG8247164.1 197043 Eukaryota,Opisthokonta,Metazoa,Eumetazoa,Bilateria,Protostomia,Ecdysozoa,Panarthropoda,Arthropoda,Mandibulata,Pancrustacea,Hexapoda,Insecta,Dicondylia,Pterygota,Neoptera,Paraneoptera,Hemiptera,Auchenorrhyncha,Cicadomorpha,Membracoidea,Cicadellidae,Cicadellinae,Proconiini,Homalodisca

9321 539 NW_018336176.1:3790746-3791315 YP_009508488.1 2016402 Viruses,Riboviria,Orthornavirae,Negarnaviricota,Haploviricotina,Monjiviricetes,Mononegavirales,Bornaviridae,Carbovirus,Carbovirus tapeti
9322 539 NW_018336176.1:3790746-3791315 YP_009508482.1 2016401 Viruses,Riboviria,Orthornavirae,Negarnaviricota,Haploviricotina,Monjiviricetes,Mononegavirales,Bornaviridae,Carbovirus,Carbovirus queenslandense

9323 540 NW_018343953.1:31897444-31898625 5Z9W_A 9606 Eukaryota,Opisthokonta,Metazoa,Eumetazoa,Bilateria,Deuterostomia,Chordata,Craniata,Vertebrata,Gnathostomata,Teleostomi,Euteleostomi,Sarcopterygii,Dipnotetrapodomorpha,Tetrapoda,Amniota,Mammalia,Theria,Eutheria,Boreoeutheria,Euarchontoglires,Primates,Haplorrhini,Simiiformes,Catarrhini,Hominoidea,Hominidae,Homininae,Homo
9324 540 NW_018343953.1:31897444-31898625 AKN20129.1 1570291 Viruses,Riboviria,Orthornavirae,Negarnaviricota,Haploviricotina,Monjiviricetes,Mononegavirales,Filoviridae,Ebolavirus,Zaire ebolavirus
9325 540 NW_018343953.1:31897444-31898625 6NUT_A 128952 Viruses,Riboviria,Orthornavirae,Negarnaviricota,Haploviricotina,Monjiviricetes,Mononegavirales,Filoviridae,Ebolavirus,Zaire ebolavirus
9326 540 NW_018343953.1:31897444-31898625 7F1M_A 378830 Viruses,Riboviria,Orthornavirae,Negarnaviricota,Haploviricotina,Monjiviricetes,Mononegavirales,Filoviridae,Marburgvirus,Marburg marburgvirus
9327 540 NW_018343953.1:31897444-31898625 6C54_A 186538 Viruses,Riboviria,Orthornavirae,Negarnaviricota,Haploviricotina,Monjiviricetes,Mononegavirales,Filoviridae,Ebolavirus
9328 540 NW_018343953.1:31897444-31898625 AGL73450.1 565995 Viruses,Riboviria,Orthornavirae,Negarnaviricota,Haploviricotina,Monjiviricetes,Mononegavirales,Filoviridae,Ebolavirus
9329 540 NW_018343953.1:31897444-31898625 YP_003815432.1 565995 Viruses,Riboviria,Orthornavirae,Negarnaviricota,Haploviricotina,Monjiviricetes,Mononegavirales,Filoviridae,Ebolavirus
9330 540 NW_018343953.1:31897444-31898625 AGL50925.1 186540 Viruses,Riboviria,Orthornavirae,Negarnaviricota,Haploviricotina,Monjiviricetes,Mononegavirales,Filoviridae,Ebolavirus
9331 540 NW_018343953.1:31897444-31898625 QYU59262.1 186540 Viruses,Riboviria,Orthornavirae,Negarnaviricota,Haploviricotina,Monjiviricetes,Mononegavirales,Filoviridae,Ebolavirus
9332 540 NW_018343953.1:31897444-31898625 QDC12555.1 186540 Viruses,Riboviria,Orthornavirae,Negarnaviricota,Haploviricotina,Monjiviricetes,Mononegavirales,Filoviridae,Ebolavirus
9333 540 NW_018343953.1:31897444-31898625 AKB09533.1 186540 Viruses,Riboviria,Orthornavirae,Negarnaviricota,Haploviricotina,Monjiviricetes,Mononegavirales,Filoviridae,Ebolavirus
9334 540 NW_018343953.1:31897444-31898625 AGL73422.1 186540 Viruses,Riboviria,Orthornavirae,Negarnaviricota,Haploviricotina,Monjiviricetes,Mononegavirales,Filoviridae,Ebolavirus
9335 540 NW_018343953.1:31897444-31898625 AWK96640.1 186540 Viruses,Riboviria,Orthornavirae,Negarnaviricota,Haploviricotina,Monjiviricetes,Mononegavirales,Filoviridae,Ebolavirus
9336 540 NW_018343953.1:31897444-31898625 YP_138520.1 186540 Viruses,Riboviria,Orthornavirae,Negarnaviricota,Haploviricotina,Monjiviricetes,Mononegavirales,Filoviridae,Ebolavirus
9337 540 NW_018343953.1:31897444-31898625 AGB56675.1 186540 Viruses,Riboviria,Orthornavirae,Negarnaviricota,Haploviricotina,Monjiviricetes,Mononegavirales,Filoviridae,Ebolavirus
9338 540 NW_018343953.1:31897444-31898625 QYU59253.1 186540 Viruses,Riboviria,Orthornavirae,Negarnaviricota,Haploviricotina,Monjiviricetes,Mononegavirales,Filoviridae,Ebolavirus
9339 540 NW_018343953.1:31897444-31898625 ABY75321.1 186540 Viruses,Riboviria,Orthornavirae,Negarnaviricota,Haploviricotina,Monjiviricetes,Mononegavirales,Filoviridae,Ebolavirus
9340 540 NW_018343953.1:31897444-31898625 ACR33187.1 186540 Viruses,Riboviria,Orthornavirae,Negarnaviricota,Haploviricotina,Monjiviricetes,Mononegavirales,Filoviridae,Ebolavirus
9341 540 NW_018343953.1:31897444-31898625 APT69550.1 186540 Viruses,Riboviria,Orthornavirae,Negarnaviricota,Haploviricotina,Monjiviricetes,Mononegavirales,Filoviridae,Ebolavirus
9342 540 NW_018343953.1:31897444-31898625 Q9QP77.1 128948 Viruses,Riboviria,Orthornavirae,Negarnaviricota,Haploviricotina,Monjiviricetes,Mononegavirales,Filoviridae,Ebolavirus,Sudan ebolavirus
9343 540 NW_018343953.1:31897444-31898625 AFP28224.1 1216927 Viruses,Riboviria,Orthornavirae,Negarnaviricota,Haploviricotina,Monjiviricetes,Mononegavirales,Filoviridae,Ebolavirus,Sudan ebolavirus
9344 540 NW_018343953.1:31897444-31898625 QYR85988.1 186538 Viruses,Riboviria,Orthornavirae,Negarnaviricota,Haploviricotina,Monjiviricetes,Mononegavirales,Filoviridae,Ebolavirus
9345 540 NW_018343953.1:31897444-31898625 YP_003815423.1 186541 Viruses,Riboviria,Orthornavirae,Negarnaviricota,Haploviricotina,Monjiviricetes,Mononegavirales,Filoviridae,Ebolavirus
9346 540 NW_018343953.1:31897444-31898625 QNL27658.1 186538 Viruses,Riboviria,Orthornavirae,Negarnaviricota,Haploviricotina,Monjiviricetes,Mononegavirales,Filoviridae,Ebolavirus
9347 540 NW_018343953.1:31897444-31898625 AKG65661.1 186538 Viruses,Riboviria,Orthornavirae,Negarnaviricota,Haploviricotina,Monjiviricetes,Mononegavirales,Filoviridae,Ebolavirus

9348 541 NW_018343956.1:32968412-32969256 4Z9P_A 128952 Viruses,Riboviria,Orthornavirae,Negarnaviricota,Haploviricotina,Monjiviricetes,Mononegavirales,Filoviridae,Ebolavirus,Zaire ebolavirus
9349 541 NW_018343956.1:32968412-32969256 4YPI_A 128952 Viruses,Riboviria,Orthornavirae,Negarnaviricota,Haploviricotina,Monjiviricetes,Mononegavirales,Filoviridae,Ebolavirus,Zaire ebolavirus
9350 541 NW_018343956.1:32968412-32969256 4ZTA_A 128952 Viruses,Riboviria,Orthornavirae,Negarnaviricota,Haploviricotina,Monjiviricetes,Mononegavirales,Filoviridae,Ebolavirus,Zaire ebolavirus
9351 541 NW_018343956.1:32968412-32969256 5Z9W_A 9606 Eukaryota,Opisthokonta,Metazoa,Eumetazoa,Bilateria,Deuterostomia,Chordata,Craniata,Vertebrata,Gnathostomata,Teleostomi,Euteleostomi,Sarcopterygii,Dipnotetrapodomorpha,Tetrapoda,Amniota,Mammalia,Theria,Eutheria,Boreoeutheria,Euarchontoglires,Primates,Haplorrhini,Simiiformes,Catarrhini,Hominoidea,Hominidae,Homininae,Homo
9352 541 NW_018343956.1:32968412-32969256 5XSQ_A 482820 Viruses,Riboviria,Orthornavirae,Negarnaviricota,Haploviricotina,Monjiviricetes,Mononegavirales,Filoviridae,Marburgvirus,Marburg marburgvirus
9353 541 NW_018343956.1:32968412-32969256 Q91DE1.1 129003 Viruses,Riboviria,Orthornavirae,Negarnaviricota,Haploviricotina,Monjiviricetes,Mononegavirales,Filoviridae,Ebolavirus,Reston ebolavirus
9354 541 NW_018343956.1:32968412-32969256 UJP71099.1 32630 
9355 541 NW_018343956.1:32968412-32969256 ARU80320.1 186539 Viruses,Riboviria,Orthornavirae,Negarnaviricota,Haploviricotina,Monjiviricetes,Mononegavirales,Filoviridae,Ebolavirus
9356 541 NW_018343956.1:32968412-32969256 ACT22792.1 129003 Viruses,Riboviria,Orthornavirae,Negarnaviricota,Haploviricotina,Monjiviricetes,Mononegavirales,Filoviridae,Ebolavirus,Reston ebolavirus
9357 541 NW_018343956.1:32968412-32969256 AGC02891.1 186539 Viruses,Riboviria,Orthornavirae,Negarnaviricota,Haploviricotina,Monjiviricetes,Mononegavirales,Filoviridae,Ebolavirus
9358 541 NW_018343956.1:32968412-32969256 ACT22807.1 129003 Viruses,Riboviria,Orthornavirae,Negarnaviricota,Haploviricotina,Monjiviricetes,Mononegavirales,Filoviridae,Ebolavirus,Reston ebolavirus
9359 541 NW_018343956.1:32968412-32969256 AAV48574.1 186539 Viruses,Riboviria,Orthornavirae,Negarnaviricota,Haploviricotina,Monjiviricetes,Mononegavirales,Filoviridae,Ebolavirus
9360 541 NW_018343956.1:32968412-32969256 ASU06431.1 186539 Viruses,Riboviria,Orthornavirae,Negarnaviricota,Haploviricotina,Monjiviricetes,Mononegavirales,Filoviridae,Ebolavirus
9361 541 NW_018343956.1:32968412-32969256 ACT22784.1 129003 Viruses,Riboviria,Orthornavirae,Negarnaviricota,Haploviricotina,Monjiviricetes,Mononegavirales,Filoviridae,Ebolavirus,Reston ebolavirus
9362 541 NW_018343956.1:32968412-32969256 APA16568.1 186539 Viruses,Riboviria,Orthornavirae,Negarnaviricota,Haploviricotina,Monjiviricetes,Mononegavirales,Filoviridae,Ebolavirus
9363 541 NW_018343956.1:32968412-32969256 ARU80328.1 186539 Viruses,Riboviria,Orthornavirae,Negarnaviricota,Haploviricotina,Monjiviricetes,Mononegavirales,Filoviridae,Ebolavirus
9364 541 NW_018343956.1:32968412-32969256 NP_690580.1 186539 Viruses,Riboviria,Orthornavirae,Negarnaviricota,Haploviricotina,Monjiviricetes,Mononegavirales,Filoviridae,Ebolavirus
9365 541 NW_018343956.1:32968412-32969256 ASU06440.1 186539 Viruses,Riboviria,Orthornavirae,Negarnaviricota,Haploviricotina,Monjiviricetes,Mononegavirales,Filoviridae,Ebolavirus
9366 541 NW_018343956.1:32968412-32969256 6C54_A 186538 Viruses,Riboviria,Orthornavirae,Negarnaviricota,Haploviricotina,Monjiviricetes,Mononegavirales,Filoviridae,Ebolavirus
9367 541 NW_018343956.1:32968412-32969256 AKN20129.1 1570291 Viruses,Riboviria,Orthornavirae,Negarnaviricota,Haploviricotina,Monjiviricetes,Mononegavirales,Filoviridae,Ebolavirus,Zaire ebolavirus
9368 541 NW_018343956.1:32968412-32969256 6NUT_A 128952 Viruses,Riboviria,Orthornavirae,Negarnaviricota,Haploviricotina,Monjiviricetes,Mononegavirales,Filoviridae,Ebolavirus,Zaire ebolavirus
9369 541 NW_018343956.1:32968412-32969256 5F5M_A 482820 Viruses,Riboviria,Orthornavirae,Negarnaviricota,Haploviricotina,Monjiviricetes,Mononegavirales,Filoviridae,Marburgvirus,Marburg marburgvirus
9370 541 NW_018343956.1:32968412-32969256 YP_003815423.1 186541 Viruses,Riboviria,Orthornavirae,Negarnaviricota,Haploviricotina,Monjiviricetes,Mononegavirales,Filoviridae,Ebolavirus
9371 541 NW_018343956.1:32968412-32969256 AGL73450.1 565995 Viruses,Riboviria,Orthornavirae,Negarnaviricota,Haploviricotina,Monjiviricetes,Mononegavirales,Filoviridae,Ebolavirus
9372 541 NW_018343956.1:32968412-32969256 YP_003815432.1 565995 Viruses,Riboviria,Orthornavirae,Negarnaviricota,Haploviricotina,Monjiviricetes,Mononegavirales,Filoviridae,Ebolavirus

9373 542 NW_018343984.1:2416702-2418003 YP_009508484.1 2016401 Viruses,Riboviria,Orthornavirae,Negarnaviricota,Haploviricotina,Monjiviricetes,Mononegavirales,Bornaviridae,Carbovirus,Carbovirus queenslandense
9374 542 NW_018343984.1:2416702-2418003 YP_009508490.1 2016402 Viruses,Riboviria,Orthornavirae,Negarnaviricota,Haploviricotina,Monjiviricetes,Mononegavirales,Bornaviridae,Carbovirus,Carbovirus tapeti

9375 543 NW_018343994.1:10977097-10978005 YP_010087183.1 2496529 Viruses,Riboviria,Orthornavirae,Negarnaviricota,Haploviricotina,Monjiviricetes,Mononegavirales,Filoviridae,Dianlovirus
9376 543 NW_018343994.1:10977097-10978005 7F1M_A 378830 Viruses,Riboviria,Orthornavirae,Negarnaviricota,Haploviricotina,Monjiviricetes,Mononegavirales,Filoviridae,Marburgvirus,Marburg marburgvirus
9377 543 NW_018343994.1:10977097-10978005 CAA78114.1 33727 Viruses,Riboviria,Orthornavirae,Negarnaviricota,Haploviricotina,Monjiviricetes,Mononegavirales,Filoviridae,Marburgvirus,Marburg marburgvirus
9378 543 NW_018343994.1:10977097-10978005 P27588.3 33727 Viruses,Riboviria,Orthornavirae,Negarnaviricota,Haploviricotina,Monjiviricetes,Mononegavirales,Filoviridae,Marburgvirus,Marburg marburgvirus
9379 543 NW_018343994.1:10977097-10978005 AFV31339.1 11269 Viruses,Riboviria,Orthornavirae,Negarnaviricota,Haploviricotina,Monjiviricetes,Mononegavirales,Filoviridae,Marburgvirus
9380 543 NW_018343994.1:10977097-10978005 UFZ14317.1 11269 Viruses,Riboviria,Orthornavirae,Negarnaviricota,Haploviricotina,Monjiviricetes,Mononegavirales,Filoviridae,Marburgvirus
9381 543 NW_018343994.1:10977097-10978005 YP_001531153.1 11269 Viruses,Riboviria,Orthornavirae,Negarnaviricota,Haploviricotina,Monjiviricetes,Mononegavirales,Filoviridae,Marburgvirus
9382 543 NW_018343994.1:10977097-10978005 ACT79233.1 11269 Viruses,Riboviria,Orthornavirae,Negarnaviricota,Haploviricotina,Monjiviricetes,Mononegavirales,Filoviridae,Marburgvirus
9383 543 NW_018343994.1:10977097-10978005 QGX74968.1 11269 Viruses,Riboviria,Orthornavirae,Negarnaviricota,Haploviricotina,Monjiviricetes,Mononegavirales,Filoviridae,Marburgvirus
9384 543 NW_018343994.1:10977097-10978005 ACT79226.1 11269 Viruses,Riboviria,Orthornavirae,Negarnaviricota,Haploviricotina,Monjiviricetes,Mononegavirales,Filoviridae,Marburgvirus
9385 543 NW_018343994.1:10977097-10978005 ABE27040.1 378830 Viruses,Riboviria,Orthornavirae,Negarnaviricota,Haploviricotina,Monjiviricetes,Mononegavirales,Filoviridae,Marburgvirus,Marburg marburgvirus
9386 543 NW_018343994.1:10977097-10978005 AFV31199.1 11269 Viruses,Riboviria,Orthornavirae,Negarnaviricota,Haploviricotina,Monjiviricetes,Mononegavirales,Filoviridae,Marburgvirus
9387 543 NW_018343994.1:10977097-10978005 AFV31192.1 11269 Viruses,Riboviria,Orthornavirae,Negarnaviricota,Haploviricotina,Monjiviricetes,Mononegavirales,Filoviridae,Marburgvirus
9388 543 NW_018343994.1:10977097-10978005 ABE27082.1 378831 Viruses,Riboviria,Orthornavirae,Negarnaviricota,Haploviricotina,Monjiviricetes,Mononegavirales,Filoviridae,Marburgvirus,Marburg marburgvirus
9389 543 NW_018343994.1:10977097-10978005 AFV31332.1 11269 Viruses,Riboviria,Orthornavirae,Negarnaviricota,Haploviricotina,Monjiviricetes,Mononegavirales,Filoviridae,Marburgvirus
9390 543 NW_018343994.1:10977097-10978005 QIC36345.1 11269 Viruses,Riboviria,Orthornavirae,Negarnaviricota,Haploviricotina,Monjiviricetes,Mononegavirales,Filoviridae,Marburgvirus
9391 543 NW_018343994.1:10977097-10978005 AFV31185.1 11269 Viruses,Riboviria,Orthornavirae,Negarnaviricota,Haploviricotina,Monjiviricetes,Mononegavirales,Filoviridae,Marburgvirus
9392 543 NW_018343994.1:10977097-10978005 AAR85453.1 11269 Viruses,Riboviria,Orthornavirae,Negarnaviricota,Haploviricotina,Monjiviricetes,Mononegavirales,Filoviridae,Marburgvirus
9393 543 NW_018343994.1:10977097-10978005 Q1PD53.1 378830 Viruses,Riboviria,Orthornavirae,Negarnaviricota,Haploviricotina,Monjiviricetes,Mononegavirales,Filoviridae,Marburgvirus,Marburg marburgvirus
9394 543 NW_018343994.1:10977097-10978005 QBB20439.1 11269 Viruses,Riboviria,Orthornavirae,Negarnaviricota,Haploviricotina,Monjiviricetes,Mononegavirales,Filoviridae,Marburgvirus
9395 543 NW_018343994.1:10977097-10978005 AEW11935.1 1126254 Viruses,Riboviria,Orthornavirae,Negarnaviricota,Haploviricotina,Monjiviricetes,Mononegavirales,Filoviridae,Marburgvirus,Marburg marburgvirus
9396 543 NW_018343994.1:10977097-10978005 AFV31137.1 11269 Viruses,Riboviria,Orthornavirae,Negarnaviricota,Haploviricotina,Monjiviricetes,Mononegavirales,Filoviridae,Marburgvirus
9397 543 NW_018343994.1:10977097-10978005 Q6UY69.1 482820 Viruses,Riboviria,Orthornavirae,Negarnaviricota,Haploviricotina,Monjiviricetes,Mononegavirales,Filoviridae,Marburgvirus,Marburg marburgvirus
9398 543 NW_018343994.1:10977097-10978005 AFV31164.1 11269 Viruses,Riboviria,Orthornavirae,Negarnaviricota,Haploviricotina,Monjiviricetes,Mononegavirales,Filoviridae,Marburgvirus
9399 543 NW_018343994.1:10977097-10978005 ABE27075.1 378831 Viruses,Riboviria,Orthornavirae,Negarnaviricota,Haploviricotina,Monjiviricetes,Mononegavirales,Filoviridae,Marburgvirus,Marburg marburgvirus

9400 544 NW_018343995.1:2489222-2490069 ASU06432.1 186539 Viruses,Riboviria,Orthornavirae,Negarnaviricota,Haploviricotina,Monjiviricetes,Mononegavirales,Filoviridae,Ebolavirus
9401 544 NW_018343995.1:2489222-2490069 ACT22785.1 129003 Viruses,Riboviria,Orthornavirae,Negarnaviricota,Haploviricotina,Monjiviricetes,Mononegavirales,Filoviridae,Ebolavirus,Reston ebolavirus
9402 544 NW_018343995.1:2489222-2490069 NP_690581.1 186539 Viruses,Riboviria,Orthornavirae,Negarnaviricota,Haploviricotina,Monjiviricetes,Mononegavirales,Filoviridae,Ebolavirus
9403 544 NW_018343995.1:2489222-2490069 ACT22793.1 129003 Viruses,Riboviria,Orthornavirae,Negarnaviricota,Haploviricotina,Monjiviricetes,Mononegavirales,Filoviridae,Ebolavirus,Reston ebolavirus
9404 544 NW_018343995.1:2489222-2490069 Q91DE0.1 129003 Viruses,Riboviria,Orthornavirae,Negarnaviricota,Haploviricotina,Monjiviricetes,Mononegavirales,Filoviridae,Ebolavirus,Reston ebolavirus
9405 544 NW_018343995.1:2489222-2490069 AGC02892.1 186539 Viruses,Riboviria,Orthornavirae,Negarnaviricota,Haploviricotina,Monjiviricetes,Mononegavirales,Filoviridae,Ebolavirus
9406 544 NW_018343995.1:2489222-2490069 ACT79206.1 11269 Viruses,Riboviria,Orthornavirae,Negarnaviricota,Haploviricotina,Monjiviricetes,Mononegavirales,Filoviridae,Marburgvirus
9407 544 NW_018343995.1:2489222-2490069 ACT22800.1 129003 Viruses,Riboviria,Orthornavirae,Negarnaviricota,Haploviricotina,Monjiviricetes,Mononegavirales,Filoviridae,Ebolavirus,Reston ebolavirus
9408 544 NW_018343995.1:2489222-2490069 AAC40456.1 11269 Viruses,Riboviria,Orthornavirae,Negarnaviricota,Haploviricotina,Monjiviricetes,Mononegavirales,Filoviridae,Marburgvirus
9409 544 NW_018343995.1:2489222-2490069 ACD13003.1 378809 Viruses,Riboviria,Orthornavirae,Negarnaviricota,Haploviricotina,Monjiviricetes,Mononegavirales,Filoviridae,Marburgvirus,Marburg marburgvirus
9410 544 NW_018343995.1:2489222-2490069 ACT79199.1 11269 Viruses,Riboviria,Orthornavirae,Negarnaviricota,Haploviricotina,Monjiviricetes,Mononegavirales,Filoviridae,Marburgvirus
9411 544 NW_018343995.1:2489222-2490069 QPJ58062.1 11269 Viruses,Riboviria,Orthornavirae,Negarnaviricota,Haploviricotina,Monjiviricetes,Mononegavirales,Filoviridae,Marburgvirus
9412 544 NW_018343995.1:2489222-2490069 YP_009055223.1 11269 Viruses,Riboviria,Orthornavirae,Negarnaviricota,Haploviricotina,Monjiviricetes,Mononegavirales,Filoviridae,Marburgvirus
9413 544 NW_018343995.1:2489222-2490069 ACD13017.1 378809 Viruses,Riboviria,Orthornavirae,Negarnaviricota,Haploviricotina,Monjiviricetes,Mononegavirales,Filoviridae,Marburgvirus,Marburg marburgvirus
9414 544 NW_018343995.1:2489222-2490069 YP_003815424.1 186541 Viruses,Riboviria,Orthornavirae,Negarnaviricota,Haploviricotina,Monjiviricetes,Mononegavirales,Filoviridae,Ebolavirus
9415 544 NW_018343995.1:2489222-2490069 AAC40457.1 11269 Viruses,Riboviria,Orthornavirae,Negarnaviricota,Haploviricotina,Monjiviricetes,Mononegavirales,Filoviridae,Marburgvirus
9416 544 NW_018343995.1:2489222-2490069 AAC40455.1 11269 Viruses,Riboviria,Orthornavirae,Negarnaviricota,Haploviricotina,Monjiviricetes,Mononegavirales,Filoviridae,Marburgvirus
9417 544 NW_018343995.1:2489222-2490069 EBX0106573.1  
9418 544 NW_018343995.1:2489222-2490069 EBR8062537.1  
9419 544 NW_018343995.1:2489222-2490069 YP_010087184.1 2496529 Viruses,Riboviria,Orthornavirae,Negarnaviricota,Haploviricotina,Monjiviricetes,Mononegavirales,Filoviridae,Dianlovirus
9420 544 NW_018343995.1:2489222-2490069 QYR86115.1 186538 Viruses,Riboviria,Orthornavirae,Negarnaviricota,Haploviricotina,Monjiviricetes,Mononegavirales,Filoviridae,Ebolavirus
9421 544 NW_018343995.1:2489222-2490069 AJZ74607.1 186538 Viruses,Riboviria,Orthornavirae,Negarnaviricota,Haploviricotina,Monjiviricetes,Mononegavirales,Filoviridae,Ebolavirus
9422 544 NW_018343995.1:2489222-2490069 QGX74969.1 11269 Viruses,Riboviria,Orthornavirae,Negarnaviricota,Haploviricotina,Monjiviricetes,Mononegavirales,Filoviridae,Marburgvirus
9423 544 NW_018343995.1:2489222-2490069 AJD39269.1 11269 Viruses,Riboviria,Orthornavirae,Negarnaviricota,Haploviricotina,Monjiviricetes,Mononegavirales,Filoviridae,Marburgvirus
9424 544 NW_018343995.1:2489222-2490069 AFV31312.1 11269 Viruses,Riboviria,Orthornavirae,Negarnaviricota,Haploviricotina,Monjiviricetes,Mononegavirales,Filoviridae,Marburgvirus

9425 545 NW_018343997.1:9975735-9977474 TYW16008.1 1639 Bacteria,Terrabacteria group,Bacillota,Bacilli,Bacillales,Listeriaceae,Listeria
9426 545 NW_018343997.1:9975735-9977474 AVR53766.1 2137545 Viruses,Monodnaviria,Shotokuvirae,Cossaviricota,Quintoviricetes,Piccovirales,Parvoviridae,Parvovirinae,Protoparvovirus
9427 545 NW_018343997.1:9975735-9977474 1915182A 10788 Viruses,Monodnaviria,Shotokuvirae,Cossaviricota,Quintoviricetes,Piccovirales,Parvoviridae,Parvovirinae,Protoparvovirus,Carnivore protoparvovirus 1
9428 545 NW_018343997.1:9975735-9977474 TYW21261.1 1639 Bacteria,Terrabacteria group,Bacillota,Bacilli,Bacillales,Listeriaceae,Listeria
9429 545 NW_018343997.1:9975735-9977474 WP_185625941.1 1642 Bacteria,Terrabacteria group,Bacillota,Bacilli,Bacillales,Listeriaceae,Listeria
9430 545 NW_018343997.1:9975735-9977474 AAK27438.1 155025 Viruses,Monodnaviria,Shotokuvirae,Cossaviricota,Quintoviricetes,Piccovirales,Parvoviridae,Parvovirinae,Protoparvovirus
9431 545 NW_018343997.1:9975735-9977474 QFX66146.1 2663244 Viruses,Monodnaviria,Shotokuvirae,Cossaviricota,Quintoviricetes,Piccovirales,Parvoviridae,Parvovirinae,Protoparvovirus
9432 545 NW_018343997.1:9975735-9977474 UBZ25813.1 2880839 Viruses,Monodnaviria,Shotokuvirae,Cossaviricota,Quintoviricetes,Piccovirales,Parvoviridae,Parvovirinae,Protoparvovirus
9433 545 NW_018343997.1:9975735-9977474 UMO75518.1 2917320 Viruses,Monodnaviria,Shotokuvirae,Cossaviricota,Quintoviricetes,Piccovirales,Parvoviridae,Parvovirinae
9434 545 NW_018343997.1:9975735-9977474 AVR53770.1 2137545 Viruses,Monodnaviria,Shotokuvirae,Cossaviricota,Quintoviricetes,Piccovirales,Parvoviridae,Parvovirinae,Protoparvovirus
9435 545 NW_018343997.1:9975735-9977474 P06431.1 10786 Viruses,Monodnaviria,Shotokuvirae,Cossaviricota,Quintoviricetes,Piccovirales,Parvoviridae,Parvovirinae,Protoparvovirus,Carnivore protoparvovirus 1
9436 545 NW_018343997.1:9975735-9977474 WP_185646252.1 1552123 Bacteria,Terrabacteria group,Bacillota,Bacilli,Bacillales,Listeriaceae,Listeria
9437 545 NW_018343997.1:9975735-9977474 YP_009130650.1 2170148 Viruses,Monodnaviria,Shotokuvirae,Cossaviricota,Quintoviricetes,Piccovirales,Parvoviridae,Parvovirinae,Protoparvovirus
9438 545 NW_018343997.1:9975735-9977474 UMO75516.1 2917320 Viruses,Monodnaviria,Shotokuvirae,Cossaviricota,Quintoviricetes,Piccovirales,Parvoviridae,Parvovirinae
9439 545 NW_018343997.1:9975735-9977474 AAA46916.1 10796 Viruses,Monodnaviria,Shotokuvirae,Cossaviricota,Quintoviricetes,Piccovirales,Parvoviridae,Parvovirinae,Protoparvovirus,Ungulate protoparvovirus 1
9440 545 NW_018343997.1:9975735-9977474 AGU69465.1 1387878 Viruses,Monodnaviria,Shotokuvirae,Cossaviricota,Quintoviricetes,Piccovirales,Parvoviridae
9441 545 NW_018343997.1:9975735-9977474 QLH64628.1 2752331 Viruses,Monodnaviria,Shotokuvirae,Cossaviricota,Quintoviricetes,Piccovirales,Parvoviridae
9442 545 NW_018343997.1:9975735-9977474 AIF74209.1 1514704 Viruses,Monodnaviria,Shotokuvirae,Cossaviricota,Quintoviricetes,Piccovirales,Parvoviridae,Parvovirinae
9443 545 NW_018343997.1:9975735-9977474 AVR53752.1 2137545 Viruses,Monodnaviria,Shotokuvirae,Cossaviricota,Quintoviricetes,Piccovirales,Parvoviridae,Parvovirinae,Protoparvovirus
9444 545 NW_018343997.1:9975735-9977474 AVR53754.1 2137545 Viruses,Monodnaviria,Shotokuvirae,Cossaviricota,Quintoviricetes,Piccovirales,Parvoviridae,Parvovirinae,Protoparvovirus
9445 545 NW_018343997.1:9975735-9977474 AKM21308.1 1658669 Viruses,Monodnaviria,Shotokuvirae,Cossaviricota,Quintoviricetes,Piccovirales,Parvoviridae,Parvovirinae,Protoparvovirus
9446 545 NW_018343997.1:9975735-9977474 QGN03903.1 2170150 Viruses,Monodnaviria,Shotokuvirae,Cossaviricota,Quintoviricetes,Piccovirales,Parvoviridae,Parvovirinae,Protoparvovirus
9447 545 NW_018343997.1:9975735-9977474 AIW06649.1 10796 Viruses,Monodnaviria,Shotokuvirae,Cossaviricota,Quintoviricetes,Piccovirales,Parvoviridae,Parvovirinae,Protoparvovirus,Ungulate protoparvovirus 1
9448 545 NW_018343997.1:9975735-9977474 AAC40695.1 12441 Viruses,Monodnaviria,Shotokuvirae,Cossaviricota,Quintoviricetes,Piccovirales,Parvoviridae,Parvovirinae,Protoparvovirus,Rodent protoparvovirus 1
9449 545 NW_018343997.1:9975735-9977474 AXR86420.1 2305269 Viruses,Monodnaviria,Shotokuvirae,Cossaviricota,Quintoviricetes,Piccovirales,Parvoviridae

9450 546 NW_018343997.1:9978292-9979929 AIA23797.1 1209382 Viruses,Monodnaviria,Shotokuvirae,Cossaviricota,Quintoviricetes,Piccovirales,Parvoviridae,Parvovirinae
9451 546 NW_018343997.1:9978292-9979929 ADA84094.1 28314 Viruses,Monodnaviria,Shotokuvirae,Cossaviricota,Quintoviricetes,Piccovirales,Parvoviridae,Parvovirinae,Amdoparvovirus,Carnivore amdoparvovirus 1
9452 546 NW_018343997.1:9978292-9979929 USH59373.1 2575831 Viruses,Monodnaviria,Shotokuvirae,Cossaviricota,Quintoviricetes,Piccovirales,Parvoviridae,Parvovirinae,Protoparvovirus,Carnivore protoparvovirus 3
9453 546 NW_018343997.1:9978292-9979929 AFN44272.1 1209382 Viruses,Monodnaviria,Shotokuvirae,Cossaviricota,Quintoviricetes,Piccovirales,Parvoviridae,Parvovirinae
9454 546 NW_018343997.1:9978292-9979929 ATX68196.1 28314 Viruses,Monodnaviria,Shotokuvirae,Cossaviricota,Quintoviricetes,Piccovirales,Parvoviridae,Parvovirinae,Amdoparvovirus,Carnivore amdoparvovirus 1
9455 546 NW_018343997.1:9978292-9979929 AAA96025.1 28314 Viruses,Monodnaviria,Shotokuvirae,Cossaviricota,Quintoviricetes,Piccovirales,Parvoviridae,Parvovirinae,Amdoparvovirus,Carnivore amdoparvovirus 1
9456 546 NW_018343997.1:9978292-9979929 ABD92905.1 28314 Viruses,Monodnaviria,Shotokuvirae,Cossaviricota,Quintoviricetes,Piccovirales,Parvoviridae,Parvovirinae,Amdoparvovirus,Carnivore amdoparvovirus 1
9457 546 NW_018343997.1:9978292-9979929 AFN44269.1 1209382 Viruses,Monodnaviria,Shotokuvirae,Cossaviricota,Quintoviricetes,Piccovirales,Parvoviridae,Parvovirinae
9458 546 NW_018343997.1:9978292-9979929 6BWX_0 1209382 Viruses,Monodnaviria,Shotokuvirae,Cossaviricota,Quintoviricetes,Piccovirales,Parvoviridae,Parvovirinae
9459 546 NW_018343997.1:9978292-9979929 YP_009507382.1 1511907 Viruses,Monodnaviria,Shotokuvirae,Cossaviricota,Quintoviricetes,Piccovirales,Parvoviridae,Parvovirinae,Protoparvovirus
9460 546 NW_018343997.1:9978292-9979929 AIU47674.1 1209382 Viruses,Monodnaviria,Shotokuvirae,Cossaviricota,Quintoviricetes,Piccovirales,Parvoviridae,Parvovirinae
9461 546 NW_018343997.1:9978292-9979929 AOR39544.1 1903319 Viruses,Monodnaviria,Shotokuvirae,Cossaviricota,Quintoviricetes,Piccovirales,Parvoviridae,Parvovirinae
9462 546 NW_018343997.1:9978292-9979929 ADB55713.1 28314 Viruses,Monodnaviria,Shotokuvirae,Cossaviricota,Quintoviricetes,Piccovirales,Parvoviridae,Parvovirinae,Amdoparvovirus,Carnivore amdoparvovirus 1
9463 546 NW_018343997.1:9978292-9979929 AQM55809.1 1209382 Viruses,Monodnaviria,Shotokuvirae,Cossaviricota,Quintoviricetes,Piccovirales,Parvoviridae,Parvovirinae
9464 546 NW_018343997.1:9978292-9979929 USH59372.1 2575831 Viruses,Monodnaviria,Shotokuvirae,Cossaviricota,Quintoviricetes,Piccovirales,Parvoviridae,Parvovirinae,Protoparvovirus,Carnivore protoparvovirus 3
9465 546 NW_018343997.1:9978292-9979929 AFN44271.1 1209382 Viruses,Monodnaviria,Shotokuvirae,Cossaviricota,Quintoviricetes,Piccovirales,Parvoviridae,Parvovirinae
9466 546 NW_018343997.1:9978292-9979929 XP_039617814.1 55291 Eukaryota,Opisthokonta,Metazoa,Eumetazoa,Bilateria,Deuterostomia,Chordata,Craniata,Vertebrata,Gnathostomata,Teleostomi,Euteleostomi,Actinopterygii,Cladistia,Polypteriformes,Polypteridae,Polypterus
9467 546 NW_018343997.1:9978292-9979929 ARO85897.1 28314 Viruses,Monodnaviria,Shotokuvirae,Cossaviricota,Quintoviricetes,Piccovirales,Parvoviridae,Parvovirinae,Amdoparvovirus,Carnivore amdoparvovirus 1
9468 546 NW_018343997.1:9978292-9979929 AIA23798.1 1209382 Viruses,Monodnaviria,Shotokuvirae,Cossaviricota,Quintoviricetes,Piccovirales,Parvoviridae,Parvovirinae
9469 546 NW_018343997.1:9978292-9979929 AIA23799.1 1209382 Viruses,Monodnaviria,Shotokuvirae,Cossaviricota,Quintoviricetes,Piccovirales,Parvoviridae,Parvovirinae
9470 546 NW_018343997.1:9978292-9979929 ATX68193.1 28314 Viruses,Monodnaviria,Shotokuvirae,Cossaviricota,Quintoviricetes,Piccovirales,Parvoviridae,Parvovirinae,Amdoparvovirus,Carnivore amdoparvovirus 1
9471 546 NW_018343997.1:9978292-9979929 ATX68197.1 28314 Viruses,Monodnaviria,Shotokuvirae,Cossaviricota,Quintoviricetes,Piccovirales,Parvoviridae,Parvovirinae,Amdoparvovirus,Carnivore amdoparvovirus 1
9472 546 NW_018343997.1:9978292-9979929 AYX42240.1 28314 Viruses,Monodnaviria,Shotokuvirae,Cossaviricota,Quintoviricetes,Piccovirales,Parvoviridae,Parvovirinae,Amdoparvovirus,Carnivore amdoparvovirus 1
9473 546 NW_018343997.1:9978292-9979929 AIA23796.1 1209382 Viruses,Monodnaviria,Shotokuvirae,Cossaviricota,Quintoviricetes,Piccovirales,Parvoviridae,Parvovirinae
9474 546 NW_018343997.1:9978292-9979929 QOI91159.1 2778671 Viruses,Monodnaviria,Shotokuvirae,Cossaviricota,Quintoviricetes,Piccovirales,Parvoviridae,Parvovirinae,Amdoparvovirus

9475 547 NW_018343999.1:6656959-6657981 QHX39758.1 2847181 Viruses,Riboviria,Orthornavirae,Negarnaviricota,Haploviricotina,Monjiviricetes,Jingchuvirales,Chuviridae,Piscichuvirus,Piscichuvirus franki
9476 547 NW_018343999.1:6656959-6657981 QUF61511.1 2830721 Viruses,Riboviria,Orthornavirae,Negarnaviricota,Haploviricotina,Monjiviricetes,Jingchuvirales,Chuviridae
9477 547 NW_018343999.1:6656959-6657981 AVM87277.1 2116492 Viruses,Riboviria,Orthornavirae,Negarnaviricota,Haploviricotina,Monjiviricetes,Jingchuvirales,Chuviridae,Piscichuvirus,Piscichuvirus wenlingense
9478 547 NW_018343999.1:6656959-6657981 KAG5870157.1 63699 Eukaryota,Opisthokonta,Metazoa,Eumetazoa,Bilateria,Protostomia,Ecdysozoa,Panarthropoda,Arthropoda,Mandibulata,Pancrustacea,Hexapoda,Insecta,Dicondylia,Pterygota,Neoptera,Endopterygota,Coleoptera,Polyphaga,Cucujiformia,Chrysomeloidea,Chrysomelidae,Chrysomelinae,Chrysomelini,Gonioctena
9479 547 NW_018343999.1:6656959-6657981 KAG5869804.1 63699 Eukaryota,Opisthokonta,Metazoa,Eumetazoa,Bilateria,Protostomia,Ecdysozoa,Panarthropoda,Arthropoda,Mandibulata,Pancrustacea,Hexapoda,Insecta,Dicondylia,Pterygota,Neoptera,Endopterygota,Coleoptera,Polyphaga,Cucujiformia,Chrysomeloidea,Chrysomelidae,Chrysomelinae,Chrysomelini,Gonioctena

9480 548 NW_018344004.1:1846740-1847958 YP_010087183.1 2496529 Viruses,Riboviria,Orthornavirae,Negarnaviricota,Haploviricotina,Monjiviricetes,Mononegavirales,Filoviridae,Dianlovirus
9481 548 NW_018344004.1:1846740-1847958 CAA78114.1 33727 Viruses,Riboviria,Orthornavirae,Negarnaviricota,Haploviricotina,Monjiviricetes,Mononegavirales,Filoviridae,Marburgvirus,Marburg marburgvirus
9482 548 NW_018344004.1:1846740-1847958 P27588.3 33727 Viruses,Riboviria,Orthornavirae,Negarnaviricota,Haploviricotina,Monjiviricetes,Mononegavirales,Filoviridae,Marburgvirus,Marburg marburgvirus
9483 548 NW_018344004.1:1846740-1847958 7F1M_A 378830 Viruses,Riboviria,Orthornavirae,Negarnaviricota,Haploviricotina,Monjiviricetes,Mononegavirales,Filoviridae,Marburgvirus,Marburg marburgvirus
9484 548 NW_018344004.1:1846740-1847958 YP_001531153.1 11269 Viruses,Riboviria,Orthornavirae,Negarnaviricota,Haploviricotina,Monjiviricetes,Mononegavirales,Filoviridae,Marburgvirus
9485 548 NW_018344004.1:1846740-1847958 ACT79233.1 11269 Viruses,Riboviria,Orthornavirae,Negarnaviricota,Haploviricotina,Monjiviricetes,Mononegavirales,Filoviridae,Marburgvirus
9486 548 NW_018344004.1:1846740-1847958 QGX74968.1 11269 Viruses,Riboviria,Orthornavirae,Negarnaviricota,Haploviricotina,Monjiviricetes,Mononegavirales,Filoviridae,Marburgvirus
9487 548 NW_018344004.1:1846740-1847958 ACT79226.1 11269 Viruses,Riboviria,Orthornavirae,Negarnaviricota,Haploviricotina,Monjiviricetes,Mononegavirales,Filoviridae,Marburgvirus
9488 548 NW_018344004.1:1846740-1847958 ABE27040.1 378830 Viruses,Riboviria,Orthornavirae,Negarnaviricota,Haploviricotina,Monjiviricetes,Mononegavirales,Filoviridae,Marburgvirus,Marburg marburgvirus
9489 548 NW_018344004.1:1846740-1847958 AFV31199.1 11269 Viruses,Riboviria,Orthornavirae,Negarnaviricota,Haploviricotina,Monjiviricetes,Mononegavirales,Filoviridae,Marburgvirus
9490 548 NW_018344004.1:1846740-1847958 AFV31192.1 11269 Viruses,Riboviria,Orthornavirae,Negarnaviricota,Haploviricotina,Monjiviricetes,Mononegavirales,Filoviridae,Marburgvirus
9491 548 NW_018344004.1:1846740-1847958 ABE27082.1 378831 Viruses,Riboviria,Orthornavirae,Negarnaviricota,Haploviricotina,Monjiviricetes,Mononegavirales,Filoviridae,Marburgvirus,Marburg marburgvirus
9492 548 NW_018344004.1:1846740-1847958 AFV31332.1 11269 Viruses,Riboviria,Orthornavirae,Negarnaviricota,Haploviricotina,Monjiviricetes,Mononegavirales,Filoviridae,Marburgvirus
9493 548 NW_018344004.1:1846740-1847958 QIC36345.1 11269 Viruses,Riboviria,Orthornavirae,Negarnaviricota,Haploviricotina,Monjiviricetes,Mononegavirales,Filoviridae,Marburgvirus
9494 548 NW_018344004.1:1846740-1847958 AFV31185.1 11269 Viruses,Riboviria,Orthornavirae,Negarnaviricota,Haploviricotina,Monjiviricetes,Mononegavirales,Filoviridae,Marburgvirus
9495 548 NW_018344004.1:1846740-1847958 AAR85453.1 11269 Viruses,Riboviria,Orthornavirae,Negarnaviricota,Haploviricotina,Monjiviricetes,Mononegavirales,Filoviridae,Marburgvirus
9496 548 NW_018344004.1:1846740-1847958 Q1PD53.1 378830 Viruses,Riboviria,Orthornavirae,Negarnaviricota,Haploviricotina,Monjiviricetes,Mononegavirales,Filoviridae,Marburgvirus,Marburg marburgvirus
9497 548 NW_018344004.1:1846740-1847958 QBB20439.1 11269 Viruses,Riboviria,Orthornavirae,Negarnaviricota,Haploviricotina,Monjiviricetes,Mononegavirales,Filoviridae,Marburgvirus
9498 548 NW_018344004.1:1846740-1847958 AEW11935.1 1126254 Viruses,Riboviria,Orthornavirae,Negarnaviricota,Haploviricotina,Monjiviricetes,Mononegavirales,Filoviridae,Marburgvirus,Marburg marburgvirus
9499 548 NW_018344004.1:1846740-1847958 UFZ14317.1 11269 Viruses,Riboviria,Orthornavirae,Negarnaviricota,Haploviricotina,Monjiviricetes,Mononegavirales,Filoviridae,Marburgvirus
9500 548 NW_018344004.1:1846740-1847958 AFV31339.1 11269 Viruses,Riboviria,Orthornavirae,Negarnaviricota,Haploviricotina,Monjiviricetes,Mononegavirales,Filoviridae,Marburgvirus
9501 548 NW_018344004.1:1846740-1847958 AFV31137.1 11269 Viruses,Riboviria,Orthornavirae,Negarnaviricota,Haploviricotina,Monjiviricetes,Mononegavirales,Filoviridae,Marburgvirus
9502 548 NW_018344004.1:1846740-1847958 Q6UY69.1 482820 Viruses,Riboviria,Orthornavirae,Negarnaviricota,Haploviricotina,Monjiviricetes,Mononegavirales,Filoviridae,Marburgvirus,Marburg marburgvirus
9503 548 NW_018344004.1:1846740-1847958 AFV31164.1 11269 Viruses,Riboviria,Orthornavirae,Negarnaviricota,Haploviricotina,Monjiviricetes,Mononegavirales,Filoviridae,Marburgvirus
9504 548 NW_018344004.1:1846740-1847958 ABE27075.1 378831 Viruses,Riboviria,Orthornavirae,Negarnaviricota,Haploviricotina,Monjiviricetes,Mononegavirales,Filoviridae,Marburgvirus,Marburg marburgvirus

9505 549 NW_018344007.1:8161868-8163056 YP_009130651.1 2170148 Viruses,Monodnaviria,Shotokuvirae,Cossaviricota,Quintoviricetes,Piccovirales,Parvoviridae,Parvovirinae,Protoparvovirus
9506 549 NW_018344007.1:8161868-8163056 AIF74246.1 1514704 Viruses,Monodnaviria,Shotokuvirae,Cossaviricota,Quintoviricetes,Piccovirales,Parvoviridae,Parvovirinae
9507 549 NW_018344007.1:8161868-8163056 XP_039617814.1 55291 Eukaryota,Opisthokonta,Metazoa,Eumetazoa,Bilateria,Deuterostomia,Chordata,Craniata,Vertebrata,Gnathostomata,Teleostomi,Euteleostomi,Actinopterygii,Cladistia,Polypteriformes,Polypteridae,Polypterus
9508 549 NW_018344007.1:8161868-8163056 YP_009507345.1 1093101 Viruses,Monodnaviria,Shotokuvirae,Cossaviricota,Quintoviricetes,Piccovirales,Parvoviridae,Parvovirinae,Amdoparvovirus,Carnivore amdoparvovirus 2
9509 549 NW_018344007.1:8161868-8163056 YP_009507344.1 1093101 Viruses,Monodnaviria,Shotokuvirae,Cossaviricota,Quintoviricetes,Piccovirales,Parvoviridae,Parvovirinae,Amdoparvovirus,Carnivore amdoparvovirus 2
9510 549 NW_018344007.1:8161868-8163056 ATY47676.1 2055262 Viruses,Monodnaviria,Shotokuvirae,Cossaviricota,Quintoviricetes,Piccovirales,Parvoviridae,Parvovirinae
9511 549 NW_018344007.1:8161868-8163056 UTK56457.1 2039697 Viruses,Monodnaviria,Shotokuvirae,Cossaviricota,Quintoviricetes,Piccovirales,Parvoviridae,Parvovirinae,Protoparvovirus,Ungulate protoparvovirus 1
9512 549 NW_018344007.1:8161868-8163056 AAA69572.1 10794 Viruses,Monodnaviria,Shotokuvirae,Cossaviricota,Quintoviricetes,Piccovirales,Parvoviridae,Parvovirinae,Protoparvovirus,Rodent protoparvovirus 1
9513 549 NW_018344007.1:8161868-8163056 1MVM_A 10794 Viruses,Monodnaviria,Shotokuvirae,Cossaviricota,Quintoviricetes,Piccovirales,Parvoviridae,Parvovirinae,Protoparvovirus,Rodent protoparvovirus 1
9514 549 NW_018344007.1:8161868-8163056 CAB46508.1 10794 Viruses,Monodnaviria,Shotokuvirae,Cossaviricota,Quintoviricetes,Piccovirales,Parvoviridae,Parvovirinae,Protoparvovirus,Rodent protoparvovirus 1
9515 549 NW_018344007.1:8161868-8163056 CAB46507.1 10794 Viruses,Monodnaviria,Shotokuvirae,Cossaviricota,Quintoviricetes,Piccovirales,Parvoviridae,Parvovirinae,Protoparvovirus,Rodent protoparvovirus 1
9516 549 NW_018344007.1:8161868-8163056 P07302.2 10795 Viruses,Monodnaviria,Shotokuvirae,Cossaviricota,Quintoviricetes,Piccovirales,Parvoviridae,Parvovirinae,Protoparvovirus,Rodent protoparvovirus 1
9517 549 NW_018344007.1:8161868-8163056 ABB01355.1 10794 Viruses,Monodnaviria,Shotokuvirae,Cossaviricota,Quintoviricetes,Piccovirales,Parvoviridae,Parvovirinae,Protoparvovirus,Rodent protoparvovirus 1
9518 549 NW_018344007.1:8161868-8163056 ABB01354.1 10794 Viruses,Monodnaviria,Shotokuvirae,Cossaviricota,Quintoviricetes,Piccovirales,Parvoviridae,Parvovirinae,Protoparvovirus,Rodent protoparvovirus 1
9519 549 NW_018344007.1:8161868-8163056 2XGK_A 10795 Viruses,Monodnaviria,Shotokuvirae,Cossaviricota,Quintoviricetes,Piccovirales,Parvoviridae,Parvovirinae,Protoparvovirus,Rodent protoparvovirus 1
9520 549 NW_018344007.1:8161868-8163056 ABG20972.1 28314 Viruses,Monodnaviria,Shotokuvirae,Cossaviricota,Quintoviricetes,Piccovirales,Parvoviridae,Parvovirinae,Amdoparvovirus,Carnivore amdoparvovirus 1
9521 549 NW_018344007.1:8161868-8163056 QOI91119.1 28314 Viruses,Monodnaviria,Shotokuvirae,Cossaviricota,Quintoviricetes,Piccovirales,Parvoviridae,Parvovirinae,Amdoparvovirus,Carnivore amdoparvovirus 1
9522 549 NW_018344007.1:8161868-8163056 YP_009315909.1 1908805 Viruses,Monodnaviria,Shotokuvirae,Cossaviricota,Quintoviricetes,Piccovirales,Parvoviridae,Parvovirinae,Amdoparvovirus
9523 549 NW_018344007.1:8161868-8163056 QOI91118.1 28314 Viruses,Monodnaviria,Shotokuvirae,Cossaviricota,Quintoviricetes,Piccovirales,Parvoviridae,Parvovirinae,Amdoparvovirus,Carnivore amdoparvovirus 1
9524 549 NW_018344007.1:8161868-8163056 ADN95909.1 497961 Viruses,Monodnaviria,Shotokuvirae,Cossaviricota,Quintoviricetes,Piccovirales,Parvoviridae,Parvovirinae,Protoparvovirus,Carnivore protoparvovirus 1
9525 549 NW_018344007.1:8161868-8163056 UTK56450.1 2039697 Viruses,Monodnaviria,Shotokuvirae,Cossaviricota,Quintoviricetes,Piccovirales,Parvoviridae,Parvovirinae,Protoparvovirus,Ungulate protoparvovirus 1
9526 549 NW_018344007.1:8161868-8163056 UTK56456.1 2039697 Viruses,Monodnaviria,Shotokuvirae,Cossaviricota,Quintoviricetes,Piccovirales,Parvoviridae,Parvovirinae,Protoparvovirus,Ungulate protoparvovirus 1
9527 549 NW_018344007.1:8161868-8163056 1Z14_A 10794 Viruses,Monodnaviria,Shotokuvirae,Cossaviricota,Quintoviricetes,Piccovirales,Parvoviridae,Parvovirinae,Protoparvovirus,Rodent protoparvovirus 1
9528 549 NW_018344007.1:8161868-8163056 ABG85195.1 10796 Viruses,Monodnaviria,Shotokuvirae,Cossaviricota,Quintoviricetes,Piccovirales,Parvoviridae,Parvovirinae,Protoparvovirus,Ungulate protoparvovirus 1
9529 549 NW_018344007.1:8161868-8163056 UTN00647.1 2039697 Viruses,Monodnaviria,Shotokuvirae,Cossaviricota,Quintoviricetes,Piccovirales,Parvoviridae,Parvovirinae,Protoparvovirus,Ungulate protoparvovirus 1

9530 550 NW_018344007.1:8163387-8163596 AIF74245.1 1514704 Viruses,Monodnaviria,Shotokuvirae,Cossaviricota,Quintoviricetes,Piccovirales,Parvoviridae,Parvovirinae
9531 550 NW_018344007.1:8163387-8163596 QXQ21753.1 2860269 Viruses,Monodnaviria,Shotokuvirae,Cossaviricota,Quintoviricetes,Piccovirales,Parvoviridae,Parvovirinae,Protoparvovirus
9532 550 NW_018344007.1:8163387-8163596 QRV11693.1 1514704 Viruses,Monodnaviria,Shotokuvirae,Cossaviricota,Quintoviricetes,Piccovirales,Parvoviridae,Parvovirinae
9533 550 NW_018344007.1:8163387-8163596 UBZ25806.1 2880839 Viruses,Monodnaviria,Shotokuvirae,Cossaviricota,Quintoviricetes,Piccovirales,Parvoviridae,Parvovirinae,Protoparvovirus
9534 550 NW_018344007.1:8163387-8163596 QXQ21750.1 2860269 Viruses,Monodnaviria,Shotokuvirae,Cossaviricota,Quintoviricetes,Piccovirales,Parvoviridae,Parvovirinae,Protoparvovirus
9535 550 NW_018344007.1:8163387-8163596 UBZ25813.1 2880839 Viruses,Monodnaviria,Shotokuvirae,Cossaviricota,Quintoviricetes,Piccovirales,Parvoviridae,Parvovirinae,Protoparvovirus
9536 550 NW_018344007.1:8163387-8163596 QRV11690.1 1514704 Viruses,Monodnaviria,Shotokuvirae,Cossaviricota,Quintoviricetes,Piccovirales,Parvoviridae,Parvovirinae
9537 550 NW_018344007.1:8163387-8163596 UBZ25794.1 2880839 Viruses,Monodnaviria,Shotokuvirae,Cossaviricota,Quintoviricetes,Piccovirales,Parvoviridae,Parvovirinae,Protoparvovirus
9538 550 NW_018344007.1:8163387-8163596 UBZ25790.1 2880839 Viruses,Monodnaviria,Shotokuvirae,Cossaviricota,Quintoviricetes,Piccovirales,Parvoviridae,Parvovirinae,Protoparvovirus
9539 550 NW_018344007.1:8163387-8163596 UBZ25802.1 2880839 Viruses,Monodnaviria,Shotokuvirae,Cossaviricota,Quintoviricetes,Piccovirales,Parvoviridae,Parvovirinae,Protoparvovirus
9540 550 NW_018344007.1:8163387-8163596 UBZ25786.1 2880839 Viruses,Monodnaviria,Shotokuvirae,Cossaviricota,Quintoviricetes,Piccovirales,Parvoviridae,Parvovirinae,Protoparvovirus
9541 550 NW_018344007.1:8163387-8163596 UBZ25798.1 2880839 Viruses,Monodnaviria,Shotokuvirae,Cossaviricota,Quintoviricetes,Piccovirales,Parvoviridae,Parvovirinae,Protoparvovirus
9542 550 NW_018344007.1:8163387-8163596 UQW17862.1 10785 Viruses,Monodnaviria,Shotokuvirae,Cossaviricota,Quintoviricetes,Piccovirales,Parvoviridae,Parvovirinae,Protoparvovirus
9543 550 NW_018344007.1:8163387-8163596 QZE11879.1 10786 Viruses,Monodnaviria,Shotokuvirae,Cossaviricota,Quintoviricetes,Piccovirales,Parvoviridae,Parvovirinae,Protoparvovirus,Carnivore protoparvovirus 1
9544 550 NW_018344007.1:8163387-8163596 ASJ27400.1 10792 Viruses,Monodnaviria,Shotokuvirae,Cossaviricota,Quintoviricetes,Piccovirales,Parvoviridae,Parvovirinae,Protoparvovirus,Carnivore protoparvovirus 1
9545 550 NW_018344007.1:8163387-8163596 AJF44428.1 10786 Viruses,Monodnaviria,Shotokuvirae,Cossaviricota,Quintoviricetes,Piccovirales,Parvoviridae,Parvovirinae,Protoparvovirus,Carnivore protoparvovirus 1
9546 550 NW_018344007.1:8163387-8163596 QZM07098.1 544789 Viruses,Monodnaviria,Shotokuvirae,Cossaviricota,Quintoviricetes,Piccovirales,Parvoviridae,Parvovirinae,Protoparvovirus,Carnivore protoparvovirus 1
9547 550 NW_018344007.1:8163387-8163596 ASJ27398.1 10792 Viruses,Monodnaviria,Shotokuvirae,Cossaviricota,Quintoviricetes,Piccovirales,Parvoviridae,Parvovirinae,Protoparvovirus,Carnivore protoparvovirus 1
9548 550 NW_018344007.1:8163387-8163596 ASJ27401.1 10792 Viruses,Monodnaviria,Shotokuvirae,Cossaviricota,Quintoviricetes,Piccovirales,Parvoviridae,Parvovirinae,Protoparvovirus,Carnivore protoparvovirus 1
9549 550 NW_018344007.1:8163387-8163596 EGQ1756246.1  
9550 550 NW_018344007.1:8163387-8163596 WP_185617707.1 1552123 Bacteria,Terrabacteria group,Bacillota,Bacilli,Bacillales,Listeriaceae,Listeria
9551 550 NW_018344007.1:8163387-8163596 QZM07112.1 544789 Viruses,Monodnaviria,Shotokuvirae,Cossaviricota,Quintoviricetes,Piccovirales,Parvoviridae,Parvovirinae,Protoparvovirus,Carnivore protoparvovirus 1
9552 550 NW_018344007.1:8163387-8163596 WP_185648236.1 1552123 Bacteria,Terrabacteria group,Bacillota,Bacilli,Bacillales,Listeriaceae,Listeria
9553 550 NW_018344007.1:8163387-8163596 AGK45548.1 1328105 Viruses,Monodnaviria,Shotokuvirae,Cossaviricota,Quintoviricetes,Piccovirales,Parvoviridae,Parvovirinae,Protoparvovirus,Carnivore protoparvovirus 4
9554 550 NW_018344007.1:8163387-8163596 TYW21261.1 1639 Bacteria,Terrabacteria group,Bacillota,Bacilli,Bacillales,Listeriaceae,Listeria

9555 551 NW_018344014.1:2632632-2633138 YP_009337430.1 1923358 Viruses,Riboviria,Orthornavirae,Negarnaviricota,Haploviricotina,Monjiviricetes,Jingchuvirales,Chuviridae,Piscichuvirus,Piscichuvirus sanxiaense

9556 552 NW_018344014.1:2637490-2638635 AJB84693.1 186538 Viruses,Riboviria,Orthornavirae,Negarnaviricota,Haploviricotina,Monjiviricetes,Mononegavirales,Filoviridae,Ebolavirus
9557 552 NW_018344014.1:2637490-2638635 4Z9P_A 128952 Viruses,Riboviria,Orthornavirae,Negarnaviricota,Haploviricotina,Monjiviricetes,Mononegavirales,Filoviridae,Ebolavirus,Zaire ebolavirus
9558 552 NW_018344014.1:2637490-2638635 4YPI_A 128952 Viruses,Riboviria,Orthornavirae,Negarnaviricota,Haploviricotina,Monjiviricetes,Mononegavirales,Filoviridae,Ebolavirus,Zaire ebolavirus
9559 552 NW_018344014.1:2637490-2638635 4ZTA_A 128952 Viruses,Riboviria,Orthornavirae,Negarnaviricota,Haploviricotina,Monjiviricetes,Mononegavirales,Filoviridae,Ebolavirus,Zaire ebolavirus
9560 552 NW_018344014.1:2637490-2638635 5Z9W_A 9606 Eukaryota,Opisthokonta,Metazoa,Eumetazoa,Bilateria,Deuterostomia,Chordata,Craniata,Vertebrata,Gnathostomata,Teleostomi,Euteleostomi,Sarcopterygii,Dipnotetrapodomorpha,Tetrapoda,Amniota,Mammalia,Theria,Eutheria,Boreoeutheria,Euarchontoglires,Primates,Haplorrhini,Simiiformes,Catarrhini,Hominoidea,Hominidae,Homininae,Homo
9561 552 NW_018344014.1:2637490-2638635 AKN20129.1 1570291 Viruses,Riboviria,Orthornavirae,Negarnaviricota,Haploviricotina,Monjiviricetes,Mononegavirales,Filoviridae,Ebolavirus,Zaire ebolavirus
9562 552 NW_018344014.1:2637490-2638635 ABW34756.1 186538 Viruses,Riboviria,Orthornavirae,Negarnaviricota,Haploviricotina,Monjiviricetes,Mononegavirales,Filoviridae,Ebolavirus
9563 552 NW_018344014.1:2637490-2638635 6C54_A 186538 Viruses,Riboviria,Orthornavirae,Negarnaviricota,Haploviricotina,Monjiviricetes,Mononegavirales,Filoviridae,Ebolavirus
9564 552 NW_018344014.1:2637490-2638635 6OAF_A 386033 Viruses,Riboviria,Orthornavirae,Negarnaviricota,Haploviricotina,Monjiviricetes,Mononegavirales,Filoviridae,Ebolavirus,Sudan ebolavirus
9565 552 NW_018344014.1:2637490-2638635 6NUT_A 128952 Viruses,Riboviria,Orthornavirae,Negarnaviricota,Haploviricotina,Monjiviricetes,Mononegavirales,Filoviridae,Ebolavirus,Zaire ebolavirus
9566 552 NW_018344014.1:2637490-2638635 ABW34751.1 186538 Viruses,Riboviria,Orthornavirae,Negarnaviricota,Haploviricotina,Monjiviricetes,Mononegavirales,Filoviridae,Ebolavirus
9567 552 NW_018344014.1:2637490-2638635 ABW34747.1 186538 Viruses,Riboviria,Orthornavirae,Negarnaviricota,Haploviricotina,Monjiviricetes,Mononegavirales,Filoviridae,Ebolavirus
9568 552 NW_018344014.1:2637490-2638635 ABW34755.1 186538 Viruses,Riboviria,Orthornavirae,Negarnaviricota,Haploviricotina,Monjiviricetes,Mononegavirales,Filoviridae,Ebolavirus
9569 552 NW_018344014.1:2637490-2638635 ABW34750.1 186538 Viruses,Riboviria,Orthornavirae,Negarnaviricota,Haploviricotina,Monjiviricetes,Mononegavirales,Filoviridae,Ebolavirus
9570 552 NW_018344014.1:2637490-2638635 ABW34748.1 186538 Viruses,Riboviria,Orthornavirae,Negarnaviricota,Haploviricotina,Monjiviricetes,Mononegavirales,Filoviridae,Ebolavirus
9571 552 NW_018344014.1:2637490-2638635 ABW34749.1 186538 Viruses,Riboviria,Orthornavirae,Negarnaviricota,Haploviricotina,Monjiviricetes,Mononegavirales,Filoviridae,Ebolavirus
9572 552 NW_018344014.1:2637490-2638635 ABW34752.1 186538 Viruses,Riboviria,Orthornavirae,Negarnaviricota,Haploviricotina,Monjiviricetes,Mononegavirales,Filoviridae,Ebolavirus
9573 552 NW_018344014.1:2637490-2638635 ASV62258.1 186538 Viruses,Riboviria,Orthornavirae,Negarnaviricota,Haploviricotina,Monjiviricetes,Mononegavirales,Filoviridae,Ebolavirus
9574 552 NW_018344014.1:2637490-2638635 AJZ74700.1 186538 Viruses,Riboviria,Orthornavirae,Negarnaviricota,Haploviricotina,Monjiviricetes,Mononegavirales,Filoviridae,Ebolavirus
9575 552 NW_018344014.1:2637490-2638635 ASV62248.1 186538 Viruses,Riboviria,Orthornavirae,Negarnaviricota,Haploviricotina,Monjiviricetes,Mononegavirales,Filoviridae,Ebolavirus
9576 552 NW_018344014.1:2637490-2638635 AAL25815.1 186538 Viruses,Riboviria,Orthornavirae,Negarnaviricota,Haploviricotina,Monjiviricetes,Mononegavirales,Filoviridae,Ebolavirus
9577 552 NW_018344014.1:2637490-2638635 Q91DE1.1 129003 Viruses,Riboviria,Orthornavirae,Negarnaviricota,Haploviricotina,Monjiviricetes,Mononegavirales,Filoviridae,Ebolavirus,Reston ebolavirus
9578 552 NW_018344014.1:2637490-2638635 UJP71099.1 32630 
9579 552 NW_018344014.1:2637490-2638635 ARU80320.1 186539 Viruses,Riboviria,Orthornavirae,Negarnaviricota,Haploviricotina,Monjiviricetes,Mononegavirales,Filoviridae,Ebolavirus
9580 552 NW_018344014.1:2637490-2638635 ACT22792.1 129003 Viruses,Riboviria,Orthornavirae,Negarnaviricota,Haploviricotina,Monjiviricetes,Mononegavirales,Filoviridae,Ebolavirus,Reston ebolavirus

9581 553 NW_018344047.1:269077-269571 AOF44321.1 1715288 Viruses,Riboviria,Orthornavirae,Negarnaviricota,Haploviricotina,Monjiviricetes,Mononegavirales,Bornaviridae,Orthobornavirus,Orthobornavirus serini
9582 553 NW_018344047.1:269077-269571 AGJ74925.1 1715288 Viruses,Riboviria,Orthornavirae,Negarnaviricota,Haploviricotina,Monjiviricetes,Mononegavirales,Bornaviridae,Orthobornavirus,Orthobornavirus serini
9583 553 NW_018344047.1:269077-269571 ACX31895.1 1715288 Viruses,Riboviria,Orthornavirae,Negarnaviricota,Haploviricotina,Monjiviricetes,Mononegavirales,Bornaviridae,Orthobornavirus,Orthobornavirus serini
9584 553 NW_018344047.1:269077-269571 AGJ74878.1 1715288 Viruses,Riboviria,Orthornavirae,Negarnaviricota,Haploviricotina,Monjiviricetes,Mononegavirales,Bornaviridae,Orthobornavirus,Orthobornavirus serini
9585 553 NW_018344047.1:269077-269571 YP_009055058.1 1881951 Viruses,Riboviria,Orthornavirae,Negarnaviricota,Haploviricotina,Monjiviricetes,Mononegavirales,Bornaviridae,Orthobornavirus,Orthobornavirus elapsoideae
9586 553 NW_018344047.1:269077-269571 AGJ74884.1 1715288 Viruses,Riboviria,Orthornavirae,Negarnaviricota,Haploviricotina,Monjiviricetes,Mononegavirales,Bornaviridae,Orthobornavirus,Orthobornavirus serini
9587 553 NW_018344047.1:269077-269571 AGJ74873.1 1715288 Viruses,Riboviria,Orthornavirae,Negarnaviricota,Haploviricotina,Monjiviricetes,Mononegavirales,Bornaviridae,Orthobornavirus,Orthobornavirus serini
9588 553 NW_018344047.1:269077-269571 AGJ74879.1 1715288 Viruses,Riboviria,Orthornavirae,Negarnaviricota,Haploviricotina,Monjiviricetes,Mononegavirales,Bornaviridae,Orthobornavirus,Orthobornavirus serini
9589 553 NW_018344047.1:269077-269571 AGJ74893.1 1715288 Viruses,Riboviria,Orthornavirae,Negarnaviricota,Haploviricotina,Monjiviricetes,Mononegavirales,Bornaviridae,Orthobornavirus,Orthobornavirus serini
9590 553 NW_018344047.1:269077-269571 AOF44317.1 1715288 Viruses,Riboviria,Orthornavirae,Negarnaviricota,Haploviricotina,Monjiviricetes,Mononegavirales,Bornaviridae,Orthobornavirus,Orthobornavirus serini
9591 553 NW_018344047.1:269077-269571 QTC09945.1 1885248 Viruses,Riboviria,Orthornavirae,Negarnaviricota,Haploviricotina,Monjiviricetes,Mononegavirales,Bornaviridae,Orthobornavirus,Orthobornavirus sciuri
9592 553 NW_018344047.1:269077-269571 BAA93476.1 1714621 Viruses,Riboviria,Orthornavirae,Negarnaviricota,Haploviricotina,Monjiviricetes,Mononegavirales,Bornaviridae,Orthobornavirus,Orthobornavirus bornaense
9593 553 NW_018344047.1:269077-269571 DAZ85308.1 2817570 Viruses,Riboviria,Orthornavirae,Negarnaviricota,Haploviricotina,Monjiviricetes,Mononegavirales,Bornaviridae
9594 553 NW_018344047.1:269077-269571 AWD06670.1 12455 Viruses,Riboviria,Orthornavirae,Negarnaviricota,Haploviricotina,Monjiviricetes,Mononegavirales,Bornaviridae
9595 553 NW_018344047.1:269077-269571 ART67024.1 1885248 Viruses,Riboviria,Orthornavirae,Negarnaviricota,Haploviricotina,Monjiviricetes,Mononegavirales,Bornaviridae,Orthobornavirus,Orthobornavirus sciuri
9596 553 NW_018344047.1:269077-269571 ABH03170.1 1714621 Viruses,Riboviria,Orthornavirae,Negarnaviricota,Haploviricotina,Monjiviricetes,Mononegavirales,Bornaviridae,Orthobornavirus,Orthobornavirus bornaense
9597 553 NW_018344047.1:269077-269571 AOF44330.1 1715290 Viruses,Riboviria,Orthornavirae,Negarnaviricota,Haploviricotina,Monjiviricetes,Mononegavirales,Bornaviridae,Orthobornavirus,Orthobornavirus serini
9598 553 NW_018344047.1:269077-269571 YP_009269413.1 1885248 Viruses,Riboviria,Orthornavirae,Negarnaviricota,Haploviricotina,Monjiviricetes,Mononegavirales,Bornaviridae,Orthobornavirus,Orthobornavirus sciuri
9599 553 NW_018344047.1:269077-269571 XP_040147274.1 43179 Eukaryota,Opisthokonta,Metazoa,Eumetazoa,Bilateria,Deuterostomia,Chordata,Craniata,Vertebrata,Gnathostomata,Teleostomi,Euteleostomi,Sarcopterygii,Dipnotetrapodomorpha,Tetrapoda,Amniota,Mammalia,Theria,Eutheria,Boreoeutheria,Euarchontoglires,Glires,Rodentia,Sciuromorpha,Sciuridae,Xerinae,Marmotini,Ictidomys
9600 553 NW_018344047.1:269077-269571 ART67018.1 1885248 Viruses,Riboviria,Orthornavirae,Negarnaviricota,Haploviricotina,Monjiviricetes,Mononegavirales,Bornaviridae,Orthobornavirus,Orthobornavirus sciuri
9601 553 NW_018344047.1:269077-269571 SCA77543.1 1715293 Viruses,Riboviria,Orthornavirae,Negarnaviricota,Haploviricotina,Monjiviricetes,Mononegavirales,Bornaviridae,Orthobornavirus,Orthobornavirus avisaquaticae
9602 553 NW_018344047.1:269077-269571 AAB53716.1 1714621 Viruses,Riboviria,Orthornavirae,Negarnaviricota,Haploviricotina,Monjiviricetes,Mononegavirales,Bornaviridae,Orthobornavirus,Orthobornavirus bornaense
9603 553 NW_018344047.1:269077-269571 VVX76804.1 1714621 Viruses,Riboviria,Orthornavirae,Negarnaviricota,Haploviricotina,Monjiviricetes,Mononegavirales,Bornaviridae,Orthobornavirus,Orthobornavirus bornaense
9604 553 NW_018344047.1:269077-269571 AAR36948.1 1714621 Viruses,Riboviria,Orthornavirae,Negarnaviricota,Haploviricotina,Monjiviricetes,Mononegavirales,Bornaviridae,Orthobornavirus,Orthobornavirus bornaense
9605 553 NW_018344047.1:269077-269571 ASK38738.1 1714621 Viruses,Riboviria,Orthornavirae,Negarnaviricota,Haploviricotina,Monjiviricetes,Mononegavirales,Bornaviridae,Orthobornavirus,Orthobornavirus bornaense

9606 554 NW_018344099.1:1822604-1823347 AGL50926.1 186540 Viruses,Riboviria,Orthornavirae,Negarnaviricota,Haploviricotina,Monjiviricetes,Mononegavirales,Filoviridae,Ebolavirus
9607 554 NW_018344099.1:1822604-1823347 ALH21226.1 186540 Viruses,Riboviria,Orthornavirae,Negarnaviricota,Haploviricotina,Monjiviricetes,Mononegavirales,Filoviridae,Ebolavirus
9608 554 NW_018344099.1:1822604-1823347 AFP28225.1 1216927 Viruses,Riboviria,Orthornavirae,Negarnaviricota,Haploviricotina,Monjiviricetes,Mononegavirales,Filoviridae,Ebolavirus,Sudan ebolavirus
9609 554 NW_018344099.1:1822604-1823347 AGL73423.1 186540 Viruses,Riboviria,Orthornavirae,Negarnaviricota,Haploviricotina,Monjiviricetes,Mononegavirales,Filoviridae,Ebolavirus
9610 554 NW_018344099.1:1822604-1823347 ACR33188.1 186540 Viruses,Riboviria,Orthornavirae,Negarnaviricota,Haploviricotina,Monjiviricetes,Mononegavirales,Filoviridae,Ebolavirus
9611 554 NW_018344099.1:1822604-1823347 ABY75322.1 186540 Viruses,Riboviria,Orthornavirae,Negarnaviricota,Haploviricotina,Monjiviricetes,Mononegavirales,Filoviridae,Ebolavirus
9612 554 NW_018344099.1:1822604-1823347 YP_138521.1 186540 Viruses,Riboviria,Orthornavirae,Negarnaviricota,Haploviricotina,Monjiviricetes,Mononegavirales,Filoviridae,Ebolavirus
9613 554 NW_018344099.1:1822604-1823347 YP_004928136.1 1513237 Viruses,Riboviria,Orthornavirae,Negarnaviricota,Haploviricotina,Monjiviricetes,Mononegavirales,Filoviridae,Cuevavirus
9614 554 NW_018344099.1:1822604-1823347 UKR35318.1 1513237 Viruses,Riboviria,Orthornavirae,Negarnaviricota,Haploviricotina,Monjiviricetes,Mononegavirales,Filoviridae,Cuevavirus
9615 554 NW_018344099.1:1822604-1823347 ACT22800.1 129003 Viruses,Riboviria,Orthornavirae,Negarnaviricota,Haploviricotina,Monjiviricetes,Mononegavirales,Filoviridae,Ebolavirus,Reston ebolavirus
9616 554 NW_018344099.1:1822604-1823347 NP_690581.1 186539 Viruses,Riboviria,Orthornavirae,Negarnaviricota,Haploviricotina,Monjiviricetes,Mononegavirales,Filoviridae,Ebolavirus
9617 554 NW_018344099.1:1822604-1823347 ASV62228.1 186538 Viruses,Riboviria,Orthornavirae,Negarnaviricota,Haploviricotina,Monjiviricetes,Mononegavirales,Filoviridae,Ebolavirus
9618 554 NW_018344099.1:1822604-1823347 AKC36417.1 186538 Viruses,Riboviria,Orthornavirae,Negarnaviricota,Haploviricotina,Monjiviricetes,Mononegavirales,Filoviridae,Ebolavirus
9619 554 NW_018344099.1:1822604-1823347 ASU06432.1 186539 Viruses,Riboviria,Orthornavirae,Negarnaviricota,Haploviricotina,Monjiviricetes,Mononegavirales,Filoviridae,Ebolavirus
9620 554 NW_018344099.1:1822604-1823347 ACT22785.1 129003 Viruses,Riboviria,Orthornavirae,Negarnaviricota,Haploviricotina,Monjiviricetes,Mononegavirales,Filoviridae,Ebolavirus,Reston ebolavirus
9621 554 NW_018344099.1:1822604-1823347 ACT22793.1 129003 Viruses,Riboviria,Orthornavirae,Negarnaviricota,Haploviricotina,Monjiviricetes,Mononegavirales,Filoviridae,Ebolavirus,Reston ebolavirus
9622 554 NW_018344099.1:1822604-1823347 Q91DE0.1 129003 Viruses,Riboviria,Orthornavirae,Negarnaviricota,Haploviricotina,Monjiviricetes,Mononegavirales,Filoviridae,Ebolavirus,Reston ebolavirus
9623 554 NW_018344099.1:1822604-1823347 AGC02892.1 186539 Viruses,Riboviria,Orthornavirae,Negarnaviricota,Haploviricotina,Monjiviricetes,Mononegavirales,Filoviridae,Ebolavirus
9624 554 NW_018344099.1:1822604-1823347 ALR82739.1 186538 Viruses,Riboviria,Orthornavirae,Negarnaviricota,Haploviricotina,Monjiviricetes,Mononegavirales,Filoviridae,Ebolavirus
9625 554 NW_018344099.1:1822604-1823347 QNL27785.1 186538 Viruses,Riboviria,Orthornavirae,Negarnaviricota,Haploviricotina,Monjiviricetes,Mononegavirales,Filoviridae,Ebolavirus
9626 554 NW_018344099.1:1822604-1823347 AJP14028.1 186538 Viruses,Riboviria,Orthornavirae,Negarnaviricota,Haploviricotina,Monjiviricetes,Mononegavirales,Filoviridae,Ebolavirus
9627 554 NW_018344099.1:1822604-1823347 AKC36084.1 186538 Viruses,Riboviria,Orthornavirae,Negarnaviricota,Haploviricotina,Monjiviricetes,Mononegavirales,Filoviridae,Ebolavirus
9628 554 NW_018344099.1:1822604-1823347 AJP15206.1 186538 Viruses,Riboviria,Orthornavirae,Negarnaviricota,Haploviricotina,Monjiviricetes,Mononegavirales,Filoviridae,Ebolavirus
9629 554 NW_018344099.1:1822604-1823347 AKU75220.1 186538 Viruses,Riboviria,Orthornavirae,Negarnaviricota,Haploviricotina,Monjiviricetes,Mononegavirales,Filoviridae,Ebolavirus
9630 554 NW_018344099.1:1822604-1823347 AKU75436.1 186538 Viruses,Riboviria,Orthornavirae,Negarnaviricota,Haploviricotina,Monjiviricetes,Mononegavirales,Filoviridae,Ebolavirus

9631 555 NW_018344131.1:2022528-2023201 EBX0106555.1  
9632 555 NW_018344131.1:2022528-2023201 AGL50925.1 186540 Viruses,Riboviria,Orthornavirae,Negarnaviricota,Haploviricotina,Monjiviricetes,Mononegavirales,Filoviridae,Ebolavirus
9633 555 NW_018344131.1:2022528-2023201 ASV62258.1 186538 Viruses,Riboviria,Orthornavirae,Negarnaviricota,Haploviricotina,Monjiviricetes,Mononegavirales,Filoviridae,Ebolavirus
9634 555 NW_018344131.1:2022528-2023201 5Z9W_A 9606 Eukaryota,Opisthokonta,Metazoa,Eumetazoa,Bilateria,Deuterostomia,Chordata,Craniata,Vertebrata,Gnathostomata,Teleostomi,Euteleostomi,Sarcopterygii,Dipnotetrapodomorpha,Tetrapoda,Amniota,Mammalia,Theria,Eutheria,Boreoeutheria,Euarchontoglires,Primates,Haplorrhini,Simiiformes,Catarrhini,Hominoidea,Hominidae,Homininae,Homo
9635 555 NW_018344131.1:2022528-2023201 AKN20129.1 1570291 Viruses,Riboviria,Orthornavirae,Negarnaviricota,Haploviricotina,Monjiviricetes,Mononegavirales,Filoviridae,Ebolavirus,Zaire ebolavirus
9636 555 NW_018344131.1:2022528-2023201 AKI82777.1 186538 Viruses,Riboviria,Orthornavirae,Negarnaviricota,Haploviricotina,Monjiviricetes,Mononegavirales,Filoviridae,Ebolavirus
9637 555 NW_018344131.1:2022528-2023201 AKI82750.1 186538 Viruses,Riboviria,Orthornavirae,Negarnaviricota,Haploviricotina,Monjiviricetes,Mononegavirales,Filoviridae,Ebolavirus
9638 555 NW_018344131.1:2022528-2023201 QNL28279.1 186538 Viruses,Riboviria,Orthornavirae,Negarnaviricota,Haploviricotina,Monjiviricetes,Mononegavirales,Filoviridae,Ebolavirus
9639 555 NW_018344131.1:2022528-2023201 6C54_A 186538 Viruses,Riboviria,Orthornavirae,Negarnaviricota,Haploviricotina,Monjiviricetes,Mononegavirales,Filoviridae,Ebolavirus
9640 555 NW_018344131.1:2022528-2023201 AFP28224.1 1216927 Viruses,Riboviria,Orthornavirae,Negarnaviricota,Haploviricotina,Monjiviricetes,Mononegavirales,Filoviridae,Ebolavirus,Sudan ebolavirus
9641 555 NW_018344131.1:2022528-2023201 ARG43479.1 1570291 Viruses,Riboviria,Orthornavirae,Negarnaviricota,Haploviricotina,Monjiviricetes,Mononegavirales,Filoviridae,Ebolavirus,Zaire ebolavirus
9642 555 NW_018344131.1:2022528-2023201 6NUT_A 128952 Viruses,Riboviria,Orthornavirae,Negarnaviricota,Haploviricotina,Monjiviricetes,Mononegavirales,Filoviridae,Ebolavirus,Zaire ebolavirus
9643 555 NW_018344131.1:2022528-2023201 ABW34751.1 186538 Viruses,Riboviria,Orthornavirae,Negarnaviricota,Haploviricotina,Monjiviricetes,Mononegavirales,Filoviridae,Ebolavirus
9644 555 NW_018344131.1:2022528-2023201 ABW34747.1 186538 Viruses,Riboviria,Orthornavirae,Negarnaviricota,Haploviricotina,Monjiviricetes,Mononegavirales,Filoviridae,Ebolavirus
9645 555 NW_018344131.1:2022528-2023201 ABW34755.1 186538 Viruses,Riboviria,Orthornavirae,Negarnaviricota,Haploviricotina,Monjiviricetes,Mononegavirales,Filoviridae,Ebolavirus
9646 555 NW_018344131.1:2022528-2023201 ABW34750.1 186538 Viruses,Riboviria,Orthornavirae,Negarnaviricota,Haploviricotina,Monjiviricetes,Mononegavirales,Filoviridae,Ebolavirus
9647 555 NW_018344131.1:2022528-2023201 ABW34748.1 186538 Viruses,Riboviria,Orthornavirae,Negarnaviricota,Haploviricotina,Monjiviricetes,Mononegavirales,Filoviridae,Ebolavirus
9648 555 NW_018344131.1:2022528-2023201 ABW34749.1 186538 Viruses,Riboviria,Orthornavirae,Negarnaviricota,Haploviricotina,Monjiviricetes,Mononegavirales,Filoviridae,Ebolavirus
9649 555 NW_018344131.1:2022528-2023201 ABW34756.1 186538 Viruses,Riboviria,Orthornavirae,Negarnaviricota,Haploviricotina,Monjiviricetes,Mononegavirales,Filoviridae,Ebolavirus
9650 555 NW_018344131.1:2022528-2023201 ABW34752.1 186538 Viruses,Riboviria,Orthornavirae,Negarnaviricota,Haploviricotina,Monjiviricetes,Mononegavirales,Filoviridae,Ebolavirus
9651 555 NW_018344131.1:2022528-2023201 Q91DE1.1 129003 Viruses,Riboviria,Orthornavirae,Negarnaviricota,Haploviricotina,Monjiviricetes,Mononegavirales,Filoviridae,Ebolavirus,Reston ebolavirus
9652 555 NW_018344131.1:2022528-2023201 AYN74136.1 186538 Viruses,Riboviria,Orthornavirae,Negarnaviricota,Haploviricotina,Monjiviricetes,Mononegavirales,Filoviridae,Ebolavirus
9653 555 NW_018344131.1:2022528-2023201 UJP71099.1 32630 
9654 555 NW_018344131.1:2022528-2023201 ARU80320.1 186539 Viruses,Riboviria,Orthornavirae,Negarnaviricota,Haploviricotina,Monjiviricetes,Mononegavirales,Filoviridae,Ebolavirus
9655 555 NW_018344131.1:2022528-2023201 ACT22792.1 129003 Viruses,Riboviria,Orthornavirae,Negarnaviricota,Haploviricotina,Monjiviricetes,Mononegavirales,Filoviridae,Ebolavirus,Reston ebolavirus

9656 556 NW_018344168.1:883409-885455 YP_009130652.1 2170148 Viruses,Monodnaviria,Shotokuvirae,Cossaviricota,Quintoviricetes,Piccovirales,Parvoviridae,Parvovirinae,Protoparvovirus
9657 556 NW_018344168.1:883409-885455 YP_009130651.1 2170148 Viruses,Monodnaviria,Shotokuvirae,Cossaviricota,Quintoviricetes,Piccovirales,Parvoviridae,Parvovirinae,Protoparvovirus
```
