## Supplementary material for "Deep-mining of vertebrate genomes reveals an unexpected diversity of endogenous viral elements": Family-level_taxonomic_assignment.txt

```
NC_000069.7:12082060-12083437 Parvoviridae 100% (total = 24)

NC_000069.7:12084854-12085889 Parvoviridae 100% (total = 24)

NC_007115.7:50636320-50639936 Chuviridae 89% (total = 19)
NC_007115.7:50636320-50639936 Astroviridae 11% (total = 19)

NC_007115.7:73613772-73616202 Chuviridae 100% (total = 12)

NC_007119.7:45133601-45135745 Chuviridae 100% (total = 9)

NC_007125.7:47731864-47735587 Chuviridae 100% (total = 12)

NC_007128.7:41863296-41866558 Chuviridae 94% (total = 16)
NC_007128.7:41863296-41866558 Astroviridae 6% (total = 16)

NC_007131.7:11819636-11825071 Chuviridae 100% (total = 16)

NC_007136.7:22516812-22519787 Chuviridae 93% (total = 14)
NC_007136.7:22516812-22519787 Astroviridae 7% (total = 14)

NC_008801.1:685483492-685484109 Bornaviridae 100% (total = 25)

NC_008803.1:352563125-352565250 Parvoviridae 100% (total = 24)

NC_008803.1:352565485-352566768 Parvoviridae 100% (total = 25)

NC_008806.1:113564550-113564918 Parvoviridae 100% (total = 25)

NC_008806.1:82456262-82456579 Bornaviridae 100% (total = 24)

NC_008808.1:230387408-230387992 Parvoviridae 100% (total = 25)

NC_008808.1:230394727-230396845 Parvoviridae 100% (total = 25)

NC_009151.3:3084579-3084836 Parvoviridae 100% (total = 25)

NC_009175.3:81483430-81483898 Parvoviridae 100% (total = 24)

NC_022033.1:1280994-1281338 Parvoviridae 100% (total = 25)

NC_024347.1:27782336-27783783 Chuviridae 100% (total = 14)

NC_029665.1:4964182-4966457 Paramyxoviridae 100% (total = 18)

NC_033661.1:26331549-26332422 Bornaviridae 100% (total = 25)

NC_034189.2:110878-111225 Circoviridae 100% (total = 19)

NC_034570.1:182539688-182540140 Parvoviridae 100% (total = 25)

NC_034588.1:46569436-46570062 Circoviridae 100% (total = 25)

NC_034593.1:7864965-7866160 Parvoviridae 100% (total = 24)

NC_034593.1:7867583-7868810 Parvoviridae 100% (total = 23)

NC_034594.1:164654201-164654730 Parvoviridae 100% (total = 25)

NC_037670.1:30672747-30675126 Parvoviridae 100% (total = 25)

NC_057344.1:70314758-70315304 Circoviridae 100% (total = 25)

NC_057356.1:19130387-19130539 Parvoviridae 100% (total = 25)

NC_057861.1:105570544-105570813 Parvoviridae 100% (total = 25)

NC_057861.1:294243600-294244090 Parvoviridae 100% (total = 25)

NC_057861.1:528006981-528007379 Bornaviridae 100% (total = 25)

NC_057862.1:113969662-113970119 Parvoviridae 100% (total = 25)

NC_057862.1:113971085-113971762 Parvoviridae 100% (total = 25)

NC_057864.1:359971138-359971645 Bornaviridae 100% (total = 25)

NC_057864.1:466838258-466839665 Bornaviridae 100% (total = 24)

NC_057864.1:482789400-482791215 Parvoviridae 100% (total = 25)

NC_057865.1:194644844-194645118 Parvoviridae 100% (total = 25)

NC_057865.1:194645652-194646437 Parvoviridae 100% (total = 25)

NC_057865.1:194647727-194648373 Parvoviridae 100% (total = 24)

NC_057889.1:18516092-18517096 Chuviridae 95% (total = 19)
NC_057889.1:18516092-18517096 Astroviridae 5% (total = 19)

NC_058091.1:251287912-251288644 Circoviridae 100% (total = 25)

NC_058091.1:89939286-89940155 Circoviridae 100% (total = 25)

NC_058092.1:93489151-93489968 Circoviridae 100% (total = 23)

NC_058095.1:95862775-95863600 Circoviridae 100% (total = 25)

NC_058098.1:51232059-51232904 Circoviridae 100% (total = 25)

NC_058098.1:68088496-68089329 Circoviridae 100% (total = 22)

NC_058099.1:62934786-62935541 Circoviridae 100% (total = 25)

NC_058099.1:63137191-63137707 Circoviridae 100% (total = 21)

NC_058099.1:66051492-66052250 Circoviridae 100% (total = 22)

NC_058099.1:66480211-66480727 Circoviridae 100% (total = 21)

NC_058099.1:71149856-71150614 Circoviridae 100% (total = 22)

NC_058100.1:59414553-59415278 Circoviridae 100% (total = 25)

NC_058101.1:149414422-149414763 Circoviridae 100% (total = 25)

NC_058101.1:160501679-160502218 Circoviridae 100% (total = 25)

NC_058102.1:148036402-148037313 Circoviridae 100% (total = 25)

NC_058102.1:52385597-52386388 Circoviridae 100% (total = 25)

NC_058102.1:95095410-95095886 Circoviridae 100% (total = 25)

NC_058103.1:112205213-112206043 Circoviridae 100% (total = 24)

NC_058103.1:97650339-97651250 Circoviridae 100% (total = 25)

NC_058105.1:64712527-64713229 Circoviridae 100% (total = 22)

NC_058130.1:204973586-204973936 Bornaviridae 100% (total = 24)

NC_058130.1:219067628-219068122 Bornaviridae 100% (total = 25)

NC_058131.1:435234708-435235850 Parvoviridae 100% (total = 24)

NC_058132.1:647866225-647867731 Parvoviridae 100% (total = 25)

NC_058133.1:328467192-328467862 Parvoviridae 100% (total = 25)

NC_058133.1:56197200-56197728 Filoviridae 100% (total = 25)

NC_058368.1:82863206-82863848 Circoviridae 100% (total = 25)

NC_058371.1:69856752-69857294 Circoviridae 100% (total = 25)

NC_058379.1:19206069-19206221 Parvoviridae 100% (total = 25)

NC_058405.1:49780-50553 Circoviridae 100% (total = 25)

NC_058407.1:137371707-137372583 Circoviridae 100% (total = 23)

NC_058411.1:143863716-143864582 Circoviridae 100% (total = 25)

NC_058413.1:101466872-101467609 Circoviridae 100% (total = 23)

NC_058417.1:8562-9465 Circoviridae 100% (total = 25)

NC_058419.1:49623648-49624110 Parvoviridae 100% (total = 23)

NC_059130.1:92878991-92879311 Bornaviridae 100% (total = 23)

NC_059134.1:11451201-11452031 Parvoviridae 100% (total = 24)

NC_059152.1:8849008-8849874 Bornaviridae 100% (total = 25)

NC_059327.1:69850241-69850946 Circoviridae 100% (total = 24)

NC_059331.1:169672124-169672767 Circoviridae 100% (total = 25)

NC_059339.1:19308099-19308251 Parvoviridae 100% (total = 25)

NC_059343.1:79020858-79021367 Parvoviridae 100% (total = 25)

NC_059427.1:88868925-88869245 Parvoviridae 100% (total = 23)

NC_060066.1:122740610-122741427 Circoviridae 100% (total = 25)

NC_060067.1:151147338-151148039 Circoviridae 100% (total = 24)

NC_060067.1:182398036-182398731 Circoviridae 100% (total = 24)

NC_060068.1:41019675-41020163 Circoviridae 100% (total = 25)

NC_060070.1:17050144-17050689 Circoviridae 100% (total = 24)

NC_060070.1:54623823-54624321 Circoviridae 100% (total = 25)

NC_060071.1:53203796-53204705 Circoviridae 100% (total = 25)

NC_060072.1:103979530-103980353 Circoviridae 100% (total = 24)

NC_060072.1:150346818-150347699 Circoviridae 100% (total = 25)

NC_060072.1:52537612-52538318 Circoviridae 100% (total = 25)

NC_060072.1:74562412-74563141 Circoviridae 100% (total = 25)

NC_060077.1:30087214-30087564 Parvoviridae 100% (total = 25)

NC_060078.1:55000721-55000951 Circoviridae 100% (total = 25)

NC_060081.1:21427200-21427840 Circoviridae 100% (total = 24)

NC_060082.1:40510637-40511407 Circoviridae 100% (total = 25)

NC_060082.1:40541354-40542130 Circoviridae 100% (total = 25)

NC_060082.1:64274876-64275747 Circoviridae 100% (total = 24)

NC_060276.1:44673430-44673874 Parvoviridae 100% (total = 23)

NC_060281.1:91933378-91933635 Parvoviridae 100% (total = 25)

NC_061528.1:21973553-21974278 Paramyxoviridae 100% (total = 23)

NC_062279.1:49078330-49078928 Circoviridae 100% (total = 25)

NC_062280.1:201300629-201301121 Circoviridae 100% (total = 25)

NC_062281.1:104164909-104165720 Circoviridae 100% (total = 25)

NC_062281.1:121520502-121520800 Circoviridae 100% (total = 25)

NC_062282.1:144500498-144501349 Circoviridae 100% (total = 24)

NC_062283.1:137272741-137273371 Circoviridae 100% (total = 24)

NC_062284.1:49779449-49780270 Circoviridae 100% (total = 25)

NC_062285.1:43780199-43781071 Circoviridae 100% (total = 25)

NC_062285.1:92232087-92232755 Circoviridae 100% (total = 25)

NC_062286.1:74376440-74377061 Circoviridae 100% (total = 23)

NC_062289.1:40939162-40939800 Circoviridae 100% (total = 25)

NC_062291.1:496876-497380 Circoviridae 100% (total = 25)

NC_062291.1:665656-666097 Circoviridae 100% (total = 24)

NC_062291.1:9019130-9019871 Circoviridae 90% (total = 20)
NC_062291.1:9019130-9019871 Parvoviridae 10% (total = 20)

NC_062292.1:5155157-5155666 Circoviridae 100% (total = 25)

NC_062293.1:61211088-61211960 Circoviridae 100% (total = 25)

NC_062294.1:60281554-60282267 Circoviridae 100% (total = 25)

NC_062564.1:70279480-70280022 Circoviridae 100% (total = 25)

NC_062572.1:19354524-19354673 Parvoviridae 100% (total = 25)

NC_062572.1:95981919-95982411 Circoviridae 100% (total = 24)

NC_063163.1:18249-18664 Circoviridae 100% (total = 24)

NC_063165.1:87992977-87993942 Circoviridae 100% (total = 25)

NC_063168.1:27349-28251 Circoviridae 100% (total = 24)

NC_063168.1:29267-30120 Circoviridae 100% (total = 24)

NC_063168.1:31300-31605 Circoviridae 100% (total = 25)

NC_063168.1:33125-34062 Circoviridae 100% (total = 24)

NC_063169.1:17221-18153 Circoviridae 100% (total = 25)

NC_063169.1:19167-19989 Circoviridae 100% (total = 25)

NC_063169.1:21175-21477 Circoviridae 100% (total = 25)

NC_063169.1:22950-23932 Circoviridae 100% (total = 24)

NC_063170.1:15198001-15198901 Circoviridae 100% (total = 25)

NC_063171.1:69386403-69386923 Circoviridae 100% (total = 25)

NC_063172.1:26732948-26734068 Circoviridae 100% (total = 25)

NC_063178.1:30794722-30795739 Circoviridae 100% (total = 24)

NC_063178.1:30810929-30811842 Circoviridae 100% (total = 25)

NC_063179.1:34605819-34606619 Circoviridae 100% (total = 25)

NC_063185.1:907000-907923 Circoviridae 100% (total = 25)

NC_063185.1:922793-923878 Circoviridae 100% (total = 24)

NC_063186.1:12191771-12192682 Circoviridae 100% (total = 23)

NC_064247.1:30225465-30226029 Circoviridae 100% (total = 25)

NC_064259.1:34391689-34392000 Circoviridae 100% (total = 23)

NC_064279.1:9617248-9617610 Parvoviridae 100% (total = 24)

NC_064409.1:77053699-77054565 Paramyxoviridae 100% (total = 25)

NC_064416.1:43035443-43039611 Paramyxoviridae 100% (total = 20)

NC_064559.1:193105005-193106137 Bornaviridae 100% (total = 25)

NC_064564.1:84979027-84980519 Parvoviridae 100% (total = 25)

NC_064580.1:85433764-85434172 Parvoviridae 100% (total = 25)

NC_064811.1:132099939-132100805 Circoviridae 100% (total = 24)

NC_064816.1:163072717-163073481 Circoviridae 100% (total = 24)

NC_064855.1:1506078-1507553 Nairoviridae 100% (total = 25)

NC_064856.1:47697014-47698199 Flaviviridae 100% (total = 25)

NC_064856.1:47699421-47700641 Flaviviridae 100% (total = 25)

NT_176231.1:80732-81082 Parvoviridae 100% (total = 25)

NT_176231.1:81432-81949 Parvoviridae 100% (total = 25)

NT_176351.1:509027-509552 Parvoviridae 100% (total = 24)

NT_176388.1:24518322-24520064 Parvoviridae 100% (total = 24)

NT_176388.1:24705775-24707153 Parvoviridae 100% (total = 25)

NT_176392.1:12833355-12834880 Parvoviridae 100% (total = 25)

NT_176392.1:12841249-12842431 Parvoviridae 100% (total = 24)

NT_176392.1:12842812-12843351 Parvoviridae 100% (total = 25)

NT_176399.1:30924930-30925232 Filoviridae 100% (total = 25)

NW_003573428.1:45811880-45812233 Bornaviridae 100% (total = 25)

NW_003614119.1:1055282-1055656 Filoviridae 100% (total = 25)

NW_003614887.1:207716-208063 Parvoviridae 100% (total = 25)

NW_004443955.1:22289770-22290027 Bornaviridae 100% (total = 24)

NW_004443955.1:3921157-3923245 Parvoviridae 100% (total = 25)

NW_004443955.1:3932225-3932956 Parvoviridae 100% (total = 24)

NW_004444016.1:5375704-5376234 Bornaviridae 100% (total = 23)

NW_004444127.1:1846902-1847874 Bornaviridae 100% (total = 25)

NW_004450460.1:5926-7075 Circoviridae 100% (total = 23)

NW_004450546.1:151776-152700 Circoviridae 100% (total = 25)

NW_004451065.1:11943-12871 Circoviridae 100% (total = 25)

NW_004451196.1:23714-24589 Circoviridae 100% (total = 25)

NW_004451424.1:66415-66705 Circoviridae 100% (total = 25)

NW_004451470.1:79795-80471 Circoviridae 100% (total = 24)

NW_004451877.1:138354-138734 Parvoviridae 100% (total = 24)

NW_004454160.1:28719848-28720168 Parvoviridae 100% (total = 25)

NW_004454210.1:15364994-15366508 Parvoviridae 100% (total = 24)

NW_004454256.1:3032195-3032896 Parvoviridae 100% (total = 25)

NW_004524610.1:16377593-16377937 Parvoviridae 100% (total = 25)

NW_004524638.1:12295502-12296195 Parvoviridae 100% (total = 25)

NW_004524638.1:12296549-12297100 Parvoviridae 100% (total = 23)

NW_004524640.1:8427673-8429226 Parvoviridae 100% (total = 25)

NW_004524664.1:366335-367162 Parvoviridae 100% (total = 23)

NW_004524664.1:368231-369006 Parvoviridae 100% (total = 25)

NW_004524685.1:3849902-3850636 Parvoviridae 100% (total = 25)

NW_004524685.1:3857076-3857348 Parvoviridae 100% (total = 25)

NW_004524685.1:3857731-3858428 Parvoviridae 100% (total = 24)

NW_004524888.1:1342512-1343855 Parvoviridae 100% (total = 25)

NW_004524888.1:1344166-1345638 Parvoviridae 100% (total = 24)

NW_004624733.1:40008729-40009007 Circoviridae 100% (total = 24)

NW_004624750.1:15521109-15522061 Parvoviridae 100% (total = 25)

NW_004624753.1:7341412-7342614 Parvoviridae 100% (total = 25)

NW_004624790.1:4913616-4914849 Parvoviridae 100% (total = 25)

NW_004955413.1:22669255-22669694 Parvoviridae 100% (total = 25)

NW_004955413.1:22702389-22702712 Parvoviridae 100% (total = 25)

NW_004955434.1:14636861-14639116 Parvoviridae 100% (total = 25)

NW_004955434.1:14639393-14641103 Parvoviridae 100% (total = 25)

NW_004955436.1:13652894-13653253 Parvoviridae 100% (total = 24)

NW_004955533.1:459274-461496 Parvoviridae 100% (total = 23)

NW_004955533.1:461703-463397 Parvoviridae 100% (total = 25)

NW_005054304.1:4004291-4004587 Parvoviridae 100% (total = 25)

NW_005307441.1:358-636 Bornaviridae 100% (total = 24)

NW_005354632.1:2803234-2804615 Bornaviridae 100% (total = 25)

NW_005357453.1:521551-521829 Bornaviridae 100% (total = 24)

NW_005359840.1:4827253-4827643 Parvoviridae 100% (total = 23)

NW_005366109.1:2423423-2427771 Parvoviridae 100% (total = 25)

NW_005819481.1:1275425-1276456 Parvoviridae 100% (total = 25)

NW_005871082.1:8786938-8788169 Filoviridae 100% (total = 25)

NW_005871149.1:1503276-1504657 Bornaviridae 100% (total = 25)

NW_005871593.1:465565-469844 Parvoviridae 100% (total = 25)

NW_005871713.1:260797-261929 Filoviridae 100% (total = 25)

NW_006285562.1:6-1344 Parvoviridae 100% (total = 24)

NW_006289696.1:2-1493 Parvoviridae 100% (total = 24)

NW_006290034.1:7337451-7338834 Bornaviridae 100% (total = 24)

NW_006383068.1:2752042-2752504 Parvoviridae 100% (total = 23)

NW_006383380.1:751885-752226 Circoviridae 100% (total = 21)

NW_006383380.1:814670-815297 Circoviridae 100% (total = 25)

NW_006383477.1:1025662-1026438 Circoviridae 100% (total = 24)

NW_006408528.1:34329327-34329904 Parvoviridae 100% (total = 25)

NW_006408530.1:31587611-31588090 Circoviridae 100% (total = 22)

NW_006408555.1:17263366-17263806 Bornaviridae 100% (total = 24)

NW_006408604.1:2892133-2892740 Circoviridae 100% (total = 24)

NW_006433946.1:3953722-3954267 Parvoviridae 100% (total = 24)

NW_006436284.1:2359689-2359998 Parvoviridae 100% (total = 25)

NW_006533858.1:192573-192862 Circoviridae 100% (total = 25)

NW_006549044.1:3-293 Parvoviridae 100% (total = 21)

NW_006549044.1:576-812 Parvoviridae 100% (total = 10)

NW_006549848.1:3-314 Parvoviridae 100% (total = 12)

NW_006549880.1:14-307 Parvoviridae 100% (total = 24)

NW_006550249.1:1-261 Parvoviridae 100% (total = 17)

NW_006551659.1:11-205 Parvoviridae 100% (total = 24)

NW_006726554.1:1335854-1337104 Bornaviridae 100% (total = 25)

NW_006727786.1:431551-431999 Parvoviridae 100% (total = 25)

NW_006734123.1:2064214-2066364 Parvoviridae 100% (total = 25)

NW_006800595.1:31442-35161 Chuviridae 100% (total = 15)

NW_006921660.1:9405282-9406785 Parvoviridae 100% (total = 25)

NW_006921719.1:915506-917105 Parvoviridae 100% (total = 25)

NW_006921719.1:917976-918392 Parvoviridae 100% (total = 25)

NW_007231694.1:62680-63063 Arenaviridae 100% (total = 25)

NW_007249826.1:32113-32334 Arenaviridae 100% (total = 25)

NW_007250741.1:30679-31014 Arenaviridae 100% (total = 24)

NW_007370672.1:8636741-8637115 Filoviridae 100% (total = 25)

NW_007370691.1:7457678-7459053 Bornaviridae 100% (total = 24)

NW_007673504.1:776909-777377 Parvoviridae 100% (total = 24)

NW_007675382.1:48163-48420 Parvoviridae 100% (total = 25)

NW_007726666.1:88156-88813 Circoviridae 100% (total = 17)

NW_007765177.1:5820-5999 Circoviridae 100% (total = 23)

NW_009092906.1:88236-88706 Parvoviridae 100% (total = 25)

NW_009096976.1:6093-8435 Parvoviridae 100% (total = 25)

NW_009258671.1:2266800-2267294 Parvoviridae 100% (total = 25)

NW_009900080.1:294383-294619 Parvoviridae 100% (total = 24)

NW_010179842.1:2-511 Parvoviridae 100% (total = 10)

NW_010204294.1:5-4080 Parvoviridae 100% (total = 10)

NW_010207213.1:3-650 Parvoviridae 100% (total = 11)

NW_010471406.1:415-951 Parvoviridae 100% (total = 24)

NW_010471406.1:7632-8015 Parvoviridae 100% (total = 25)

NW_010581509.1:4873-5901 Circoviridae 100% (total = 24)

NW_010636460.1:64-693 Circoviridae 100% (total = 25)

NW_011135750.1:1-456 Orthomyxoviridae 100% (total = 25)

NW_011231797.1:54-593 Orthomyxoviridae 100% (total = 20)

NW_011305761.1:259-492 Cruciviridae 100% (total = 17)

NW_011513264.1:554173-554954 Parvoviridae 100% (total = 24)

NW_011888965.1:2743307-2743873 Parvoviridae 100% (total = 24)

NW_011889015.1:2455780-2456107 Parvoviridae 100% (total = 25)

NW_012004166.1:1691316-1693695 Parvoviridae 100% (total = 25)

NW_012006154.1:2894065-2895450 Parvoviridae 100% (total = 25)

NW_012100098.1:1005873-1007261 Parvoviridae 100% (total = 25)

NW_012145313.1:18576-19181 Parvoviridae 100% (total = 24)

NW_012145967.1:4720840-4721406 Parvoviridae 100% (total = 24)

NW_013952489.1:284487-288610 Chuviridae 95% (total = 22)
NW_013952489.1:284487-288610 Phasmaviridae 5% (total = 22)

NW_013955485.1:317-4192 Parvoviridae 100% (total = 24)

NW_015113296.1:282190-288205 Chuviridae 100% (total = 16)

NW_015177013.1:278010-278213 Parvoviridae 100% (total = 25)

NW_015386458.1:2170948-2171239 Circoviridae 100% (total = 23)

NW_015386458.1:2184348-2184636 Circoviridae 100% (total = 23)

NW_015386686.1:123374-123859 Circoviridae 100% (total = 25)

NW_015386759.1:97683-99613 Parvoviridae 100% (total = 25)

NW_015386759.1:99974-101713 Parvoviridae 100% (total = 25)

NW_015386769.1:73833-74102 Circoviridae 100% (total = 25)

NW_015402345.1:34-3798 Parvoviridae 100% (total = 25)

NW_015504215.1:8700640-8703104 Bornaviridae 100% (total = 24)

NW_015504223.1:436130-436913 Parvoviridae 100% (total = 25)

NW_015504992.1:2090466-2090657 Bornaviridae 100% (total = 25)

NW_015504992.1:2090890-2091826 Bornaviridae 100% (total = 24)

NW_016109986.1:1-2752 Parvoviridae 100% (total = 24)

NW_016109986.1:4884-6058 Parvoviridae 100% (total = 24)

NW_016690259.1:3627464-3628402 Parvoviridae 100% (total = 25)

NW_017731406.1:178121-178796 Parvoviridae 100% (total = 24)

NW_017878519.1:189079-190142 Parvoviridae 100% (total = 25)

NW_018114465.1:1918827-1919357 Paramyxoviridae 100% (total = 10)

NW_018114695.1:193232-194003 Paramyxoviridae 100% (total = 4)

NW_018114695.1:194602-194883 Paramyxoviridae 100% (total = 16)

NW_018114868.1:128976-130385 Paramyxoviridae 100% (total = 24)

NW_018114868.1:130697-131338 Paramyxoviridae 100% (total = 19)

NW_018118019.1:8713-10164 Paramyxoviridae 100% (total = 22)

NW_018343958.1:24712666-24713126 Parvoviridae 100% (total = 23)

NW_018343958.1:24713836-24714293 Parvoviridae 100% (total = 25)

NW_018343958.1:24715084-24715543 Parvoviridae 100% (total = 25)

NW_018343979.1:6847917-6848675 Bornaviridae 100% (total = 25)

NW_018343984.1:2418522-2418941 Bornaviridae 100% (total = 25)

NW_018343990.1:8062397-8063574 Parvoviridae 100% (total = 24)

NW_018343990.1:8067260-8068806 Parvoviridae 100% (total = 25)

NW_018343992.1:9095346-9096877 Parvoviridae 100% (total = 23)

NW_018343992.1:9097084-9099064 Parvoviridae 100% (total = 25)

NW_018344007.1:7968381-7969096 Filoviridae 100% (total = 25)

NW_018344007.1:8158466-8158825 Parvoviridae 100% (total = 23)

NW_018344013.1:3784485-3786548 Parvoviridae 100% (total = 25)

NW_018344033.1:8421414-8422925 Parvoviridae 100% (total = 25)

NW_018344033.1:8423191-8425139 Parvoviridae 100% (total = 25)

NW_018344055.1:9089568-9090855 Bornaviridae 100% (total = 25)

NW_018344061.1:1348743-1349094 Parvoviridae 100% (total = 25)

NW_018344061.1:1350960-1351321 Parvoviridae 100% (total = 25)

NW_018344069.1:2345183-2346717 Bornaviridae 100% (total = 24)

NW_018344081.1:7626597-7628645 Parvoviridae 100% (total = 25)

NW_018344082.1:1320433-1320787 Bornaviridae 100% (total = 24)

NW_018344121.1:1686891-1687778 Parvoviridae 100% (total = 25)

NW_018344146.1:123930-124427 Circoviridae 100% (total = 23)

NW_018344168.1:885800-886744 Parvoviridae 100% (total = 23)

NW_018344189.1:3399466-3399851 Parvoviridae 100% (total = 24)

NW_018344226.1:3103752-3103970 Parvoviridae 100% (total = 25)

NW_018344226.1:3104293-3105579 Parvoviridae 100% (total = 25)

NW_018344226.1:3108503-3108775 Parvoviridae 100% (total = 23)

NW_018344235.1:1362039-1362507 Parvoviridae 100% (total = 25)

NW_018344238.1:2405015-2405757 Parvoviridae 100% (total = 24)

NW_018344361.1:48460-49400 Parvoviridae 100% (total = 22)

NW_018344361.1:49667-51730 Parvoviridae 100% (total = 25)

NW_018394560.1:19948-22378 Chuviridae 92% (total = 13)
NW_018394560.1:19948-22378 Astroviridae 8% (total = 13)

NW_018394741.1:35487-38811 Chuviridae 91% (total = 11)
NW_018394741.1:35487-38811 Astroviridae 9% (total = 11)

NW_018395203.1:346039-349013 Chuviridae 93% (total = 15)
NW_018395203.1:346039-349013 Astroviridae 7% (total = 15)

NW_019154087.1:45102552-45103505 Circoviridae 100% (total = 25)

NW_019154087.1:70555646-70556512 Circoviridae 100% (total = 25)

NW_019154087.1:81251161-81251831 Circoviridae 100% (total = 25)

NW_019154087.1:81355894-81356640 Circoviridae 100% (total = 24)

NW_019154089.1:13104091-13104555 Circoviridae 100% (total = 25)

NW_019154091.1:35561094-35561963 Circoviridae 100% (total = 24)

NW_019154093.1:72918975-72919794 Circoviridae 100% (total = 25)

NW_019154108.1:28769192-28769863 Circoviridae 100% (total = 25)

NW_019154108.1:28821676-28822419 Circoviridae 100% (total = 25)

NW_019154108.1:5093140-5093517 Circoviridae 100% (total = 22)

NW_019154115.1:21897639-21898557 Circoviridae 100% (total = 25)

NW_019154115.1:7455441-7456033 Circoviridae 100% (total = 25)

NW_019154121.1:32536049-32536530 Circoviridae 100% (total = 25)

NW_019154126.1:12745246-12745985 Circoviridae 100% (total = 21)

NW_019154128.1:9888967-9889767 Circoviridae 100% (total = 25)

NW_019154142.1:113679-114194 Circoviridae 100% (total = 22)

NW_019154144.1:4028071-4028934 Circoviridae 100% (total = 24)

NW_019154148.1:1825944-1826450 Circoviridae 100% (total = 24)

NW_019154153.1:8802081-8802872 Circoviridae 100% (total = 25)

NW_019154168.1:4021108-4021639 Circoviridae 100% (total = 23)

NW_019154206.1:739693-740403 Circoviridae 100% (total = 25)

NW_019711788.1:803695-806234 Chuviridae 94% (total = 16)
NW_019711788.1:803695-806234 Astroviridae 6% (total = 16)

NW_019712898.1:2176029-2177223 Chuviridae 92% (total = 12)
NW_019712898.1:2176029-2177223 Astroviridae 8% (total = 12)

NW_020090638.1:34938448-34940555 Parvoviridae 100% (total = 25)

NW_020090638.1:34940925-34942308 Parvoviridae 100% (total = 24)

NW_020093309.1:13086036-13087249 Parvoviridae 100% (total = 25)

NW_020093767.1:16082275-16082559 Bornaviridae 100% (total = 24)

NW_020174566.1:385808-386299 Parvoviridae 100% (total = 25)

NW_020312775.1:4004779-4005159 Parvoviridae 100% (total = 24)

NW_020312885.1:9639620-9640194 Circoviridae 100% (total = 24)

NW_020313005.1:35495120-35495807 Circoviridae 100% (total = 24)

NW_020313005.1:45413604-45414467 Circoviridae 100% (total = 23)

NW_020313077.1:1669062-1669313 Parvoviridae 100% (total = 25)

NW_020313091.1:211-618 Circoviridae 100% (total = 25)

NW_020313150.1:10910-11254 Circoviridae 100% (total = 25)

NW_020313158.1:31284-32171 Circoviridae 100% (total = 25)

NW_020313168.1:7844-8937 Circoviridae 100% (total = 24)

NW_020313253.1:38789-39235 Circoviridae 100% (total = 25)

NW_020313274.1:263673-264007 Circoviridae 100% (total = 24)

NW_020313274.1:265775-266161 Circoviridae 100% (total = 25)

NW_020313283.1:11992985-11993797 Circoviridae 100% (total = 24)

NW_020313317.1:1-357 Circoviridae 100% (total = 24)

NW_020313362.1:9421-10296 Circoviridae 100% (total = 25)

NW_020313399.1:12169-12500 Circoviridae 100% (total = 25)

NW_020313505.1:12441-12827 Circoviridae 100% (total = 25)

NW_020313779.1:535-1029 Circoviridae 100% (total = 25)

NW_020314988.1:2218-2685 Circoviridae 100% (total = 22)

NW_020315315.1:1615-1758 Circoviridae 100% (total = 25)

NW_020316269.1:626-859 Circoviridae 100% (total = 16)

NW_020320127.1:6360-6764 Circoviridae 100% (total = 25)

NW_020322753.1:8219-8602 Circoviridae 100% (total = 25)

NW_020323063.1:2205-2495 Circoviridae 100% (total = 18)

NW_020323602.1:24088-24492 Circoviridae 100% (total = 25)

NW_020323611.1:24082-24492 Circoviridae 100% (total = 25)

NW_020323967.1:9725-10099 Circoviridae 100% (total = 25)

NW_020326079.1:17346-18242 Circoviridae 100% (total = 24)

NW_020326081.1:17346-18242 Circoviridae 100% (total = 24)

NW_020339223.1:137617106-137617648 Circoviridae 100% (total = 25)

NW_020339444.1:152876421-152876996 Circoviridae 100% (total = 25)

NW_020339852.1:100069493-100069864 Circoviridae 100% (total = 24)

NW_020340053.1:10982448-10982597 Parvoviridae 100% (total = 25)

NW_020356476.1:5766550-5766896 Parvoviridae 100% (total = 25)

NW_020356756.1:168196-168727 Circoviridae 100% (total = 20)

NW_020834735.1:27346284-27346826 Circoviridae 100% (total = 25)

NW_020834749.1:81551064-81551657 Circoviridae 100% (total = 25)

NW_020834793.1:17411396-17411548 Parvoviridae 100% (total = 25)

NW_020837951.1:35655622-35657111 Parvoviridae 100% (total = 25)

NW_020837998.1:10916774-10917182 Parvoviridae 100% (total = 25)

NW_020884908.1:2683626-2684576 Parvoviridae 100% (total = 25)

NW_020897750.1:3720279-3721217 Parvoviridae 100% (total = 25)

NW_020944206.1:900467-900874 Parvoviridae 100% (total = 24)

NW_020946557.1:17285865-17286614 Bornaviridae 100% (total = 24)

NW_020946557.1:6532726-6533037 Parvoviridae 100% (total = 25)

NW_020946557.1:6533579-6534808 Parvoviridae 100% (total = 25)

NW_020946557.1:6535177-6536031 Parvoviridae 100% (total = 24)

NW_020950062.1:4964787-4966849 Parvoviridae 100% (total = 25)

NW_020954048.1:27074-27322 Parvoviridae 100% (total = 25)

NW_020954546.1:22142059-22143635 Bornaviridae 100% (total = 25)

NW_020954548.1:13188264-13188551 Circoviridae 100% (total = 22)

NW_020954562.1:14812800-14813771 Filoviridae 100% (total = 25)

NW_020954562.1:14995963-14996385 Parvoviridae 100% (total = 25)

NW_020954562.1:14999621-15000919 Parvoviridae 100% (total = 25)

NW_020954569.1:38790825-38792016 Bornaviridae 100% (total = 25)

NW_020954575.1:13552915-13554934 Parvoviridae 100% (total = 24)

NW_020954586.1:6004218-6004550 Parvoviridae 100% (total = 25)

NW_020954586.1:6005373-6006773 Parvoviridae 100% (total = 25)

NW_020954587.1:18933815-18935326 Parvoviridae 100% (total = 25)

NW_020954590.1:103928102-103928519 Parvoviridae 100% (total = 25)

NW_020954590.1:27970439-27970856 Parvoviridae 100% (total = 25)

NW_020954639.1:5142303-5143889 Parvoviridae 100% (total = 25)

NW_020954751.1:16382050-16382411 Parvoviridae 100% (total = 7)

NW_020999911.1:1531-2395 Circoviridae 100% (total = 7)

NW_020999912.1:1531-2395 Circoviridae 100% (total = 25)

NW_020999974.1:13150-13528 Circoviridae 100% (total = 25)

NW_021000146.1:2598-3035 Circoviridae 100% (total = 24)

NW_021001489.1:142-537 Circoviridae 100% (total = 25)

NW_021001491.1:139-534 Circoviridae 100% (total = 25)

NW_021001604.1:4117-4521 Circoviridae 100% (total = 25)

NW_021002501.1:95-532 Circoviridae 100% (total = 24)

NW_021002904.1:1057-1512 Circoviridae 100% (total = 25)

NW_021604565.1:2622444-2624145 Parvoviridae 100% (total = 24)

NW_021856866.1:1-169 Circoviridae 100% (total = 24)

NW_021856866.1:511-1989 Circoviridae 100% (total = 25)

NW_021938789.1:55344027-55345016 Parvoviridae 100% (total = 25)

NW_022038938.1:10590671-10591269 Parvoviridae 100% (total = 24)

NW_022043763.1:110968631-110969462 Circoviridae 100% (total = 25)

NW_022044743.1:56741911-56742201 Parvoviridae 100% (total = 25)

NW_022111372.1:41709652-41710408 Parvoviridae 100% (total = 25)

NW_022134856.1:16880489-16881827 Bornaviridae 100% (total = 25)

NW_022134965.1:2730937-2731345 Parvoviridae 100% (total = 25)

NW_022196899.1:7456531-7457274 Parvoviridae 100% (total = 24)

NW_022196899.1:7459919-7461071 Parvoviridae 100% (total = 24)

NW_022196905.1:231510042-231510599 Parvoviridae 100% (total = 25)

NW_022589708.1:11750-12419 Circoviridae 100% (total = 25)

NW_022589717.1:33047585-33048239 Circoviridae 100% (total = 25)

NW_022589741.1:9478479-9479213 Circoviridae 100% (total = 23)

NW_022589747.1:4410-5309 Circoviridae 100% (total = 25)

NW_022589760.1:4042979-4043444 Parvoviridae 100% (total = 23)

NW_022589807.1:9943-10801 Circoviridae 100% (total = 25)

NW_022590284.1:5940-6819 Circoviridae 100% (total = 23)

NW_022631003.1:16313791-16314681 Circoviridae 100% (total = 24)

NW_022631003.1:36406526-36406915 Circoviridae 100% (total = 24)

NW_022631004.1:13006881-13007708 Circoviridae 100% (total = 25)

NW_022631004.1:23485304-23485941 Circoviridae 100% (total = 25)

NW_022631011.1:14363801-14364394 Circoviridae 100% (total = 25)

NW_022631018.1:18557597-18557974 Circoviridae 100% (total = 23)

NW_022631022.1:32079-32906 Circoviridae 100% (total = 25)

NW_022631047.1:8370423-8371307 Circoviridae 100% (total = 25)

NW_022631055.1:8330052-8330864 Circoviridae 100% (total = 24)

NW_022631069.1:10506646-10507505 Circoviridae 100% (total = 25)

NW_022631070.1:10487754-10488200 Circoviridae 100% (total = 25)

NW_022631085.1:9451-9675 Circoviridae 100% (total = 25)

NW_022631100.1:2745879-2746519 Circoviridae 100% (total = 25)

NW_022631108.1:1249504-1250416 Circoviridae 100% (total = 25)

NW_022900926.1:13316232-13316806 Parvoviridae 100% (total = 25)

NW_022900926.1:13317070-13318208 Parvoviridae 100% (total = 25)

NW_022900927.1:52966849-52967447 Parvoviridae 100% (total = 25)

NW_022900934.1:10681748-10682483 Parvoviridae 100% (total = 25)

NW_023010710.1:10331926-10332336 Circoviridae 100% (total = 24)

NW_023013973.1:134-5511 Betaflexiviridae 100% (total = 25)

NW_023039047.1:1-1776 Betaflexiviridae 100% (total = 25)

NW_023237922.1:343-1125 Circoviridae 100% (total = 24)

NW_023270316.1:8025-8760 Circoviridae 100% (total = 25)

NW_023270387.1:9427340-9428078 Circoviridae 100% (total = 23)

NW_023270453.1:21117057-21117910 Circoviridae 100% (total = 22)

NW_023270454.1:28412746-28413276 Circoviridae 100% (total = 25)

NW_023270464.1:29019303-29020020 Circoviridae 100% (total = 24)

NW_023270513.1:23024864-23025326 Parvoviridae 100% (total = 23)

NW_023270989.1:25240-26102 Circoviridae 100% (total = 23)

NW_023401572.1:42158-43057 Circoviridae 100% (total = 25)

NW_023401678.1:133100-133637 Circoviridae 100% (total = 25)

NW_023402594.1:1628556-1629452 Circoviridae 100% (total = 25)

NW_023402868.1:135782-136621 Circoviridae 100% (total = 25)

NW_023403185.1:2329342-2330198 Circoviridae 100% (total = 25)

NW_023403677.1:2425424-2426155 Circoviridae 100% (total = 25)

NW_023403695.1:970-1848 Circoviridae 100% (total = 25)

NW_023404316.1:50089-50554 Parvoviridae 100% (total = 23)

NW_023404377.1:176450-177117 Circoviridae 100% (total = 25)

NW_023416311.1:85184079-85184425 Parvoviridae 100% (total = 25)

NW_023416313.1:60135049-60136100 Filoviridae 100% (total = 25)

NW_023416322.1:36023208-36024808 Bornaviridae 100% (total = 25)

NW_023425399.1:100646340-100648700 Bornaviridae 100% (total = 25)

NW_023425562.1:17657714-17658223 Bornaviridae 100% (total = 24)

NW_023435900.1:2729494-2730110 Parvoviridae 100% (total = 25)

NW_023436188.1:25905452-25905965 Circoviridae 100% (total = 25)

NW_023450026.1:3-6091 Papillomaviridae 100% (total = 25)

NW_023455942.1:5021142-5021791 Parvoviridae 100% (total = 25)

NW_023458002.1:3274174-3274630 Circoviridae 100% (total = 24)

NW_023494377.1:9661936-9662334 Parvoviridae 100% (total = 24)

NW_023496041.1:137706-138415 Circoviridae 100% (total = 22)

NW_023510697.1:14260655-14260879 Parvoviridae 100% (total = 25)

NW_023510697.1:14261139-14262273 Parvoviridae 100% (total = 22)

NW_023510697.1:14262590-14264130 Parvoviridae 100% (total = 25)

NW_023510697.1:7664906-7666378 Parvoviridae 100% (total = 25)

NW_023516804.1:2-508 Potyviridae 100% (total = 25)

NW_023528387.1:11660470-11661950 Parvoviridae 100% (total = 25)

NW_023528387.1:11662492-11663937 Parvoviridae 100% (total = 25)

NW_023529057.1:1-1719 Potyviridae 100% (total = 25)

NW_023541466.1:4788521-4789825 Parvoviridae 100% (total = 25)

NW_023541466.1:4790606-4792047 Parvoviridae 100% (total = 25)

NW_023553001.1:1396890-1397554 Parvoviridae 100% (total = 25)

NW_023553001.1:1397999-1398549 Parvoviridae 100% (total = 25)

NW_023558186.1:4573574-4575404 Bornaviridae 100% (total = 25)

NW_023568406.1:7856876-7857639 Bornaviridae 100% (total = 25)

NW_023572523.1:2004342-2007510 Bornaviridae 100% (total = 25)

NW_023585607.1:2-8016 Potyviridae 100% (total = 25)

NW_023586065.1:243912-245517 Parvoviridae 100% (total = 24)

NW_023586065.1:245926-247367 Parvoviridae 100% (total = 25)

NW_024061183.1:85256-85507 Circoviridae 100% (total = 24)

NW_024096460.1:6024567-6025793 Circoviridae 100% (total = 25)

NW_024096460.1:6026143-6026343 Circoviridae 100% (total = 25)

NW_024096465.1:7423115-7423387 Circoviridae 100% (total = 25)

NW_024096479.1:1658494-1659027 Circoviridae 100% (total = 25)

NW_024096574.1:131369-132000 Circoviridae 100% (total = 24)

NW_024096712.1:555527-556059 Circoviridae 100% (total = 25)

NW_024098168.1:115073-115420 Circoviridae 100% (total = 25)

NW_024105087.1:4377649-4378587 Parvoviridae 100% (total = 25)

NW_024342257.1:1993916-1994482 Parvoviridae 100% (total = 24)

NW_024344370.1:501148-501457 Parvoviridae 100% (total = 25)

NW_024412376.1:32220414-32220956 Circoviridae 100% (total = 24)

NW_024412405.1:26036-26629 Circoviridae 100% (total = 25)

NW_024412422.1:1460154-1460303 Parvoviridae 100% (total = 25)

NW_024423344.1:79702275-79702912 Circoviridae 100% (total = 22)

NW_024423453.1:45696839-45697231 Circoviridae 100% (total = 25)

NW_024424452.1:39269778-39270717 Circoviridae 100% (total = 23)

NW_024425675.1:32688037-32688371 Circoviridae 100% (total = 23)

NW_024426774.1:33778556-33778854 Circoviridae 100% (total = 25)

NW_024429222.1:8333990-8334454 Parvoviridae 100% (total = 25)

NW_024630450.1:2779-3033 Paramyxoviridae 100% (total = 24)

NW_024870759.1:4726653-4727666 Bornaviridae 100% (total = 25)

NW_024879765.1:35754-36450 Circoviridae 100% (total = 24)

NW_025333872.1:67572228-67573196 Parvoviridae 100% (total = 24)

NW_025333872.1:67573508-67575285 Parvoviridae 100% (total = 25)

NW_025333872.1:74100174-74100953 Parvoviridae 100% (total = 25)

NW_025333960.1:41766531-41770133 Bornaviridae 100% (total = 24)

NW_025334033.1:59716925-59718412 Parvoviridae 100% (total = 24)

NW_025334033.1:59719097-59720430 Parvoviridae 100% (total = 24)

NW_025410568.1:1071-1919 Circoviridae 100% (total = 25)

NW_025421294.1:33530026-33530325 Circoviridae 100% (total = 25)

NW_025421321.1:11543970-11544640 Circoviridae 100% (total = 24)

NW_025421325.1:14772206-14772563 Circoviridae 100% (total = 25)

NW_025421480.1:3116755-3117490 Circoviridae 100% (total = 25)

NW_025421765.1:446872-447360 Circoviridae 100% (total = 19)

NW_025422008.1:2662930-2663256 Circoviridae 100% (total = 21)

NW_025422010.1:26980267-26981207 Circoviridae 100% (total = 25)

NW_025422014.1:1555567-1556440 Circoviridae 100% (total = 25)

NW_025422019.1:30822017-30822831 Circoviridae 100% (total = 24)

NW_025422039.1:49829-50155 Circoviridae 100% (total = 21)

NW_025422045.1:12659567-12660422 Circoviridae 100% (total = 25)

NW_025422060.1:179856-180701 Circoviridae 100% (total = 25)

NW_025422060.1:79485-80336 Circoviridae 100% (total = 25)

NW_025422068.1:3525515-3526342 Circoviridae 100% (total = 25)

NW_025422082.1:6885588-6886274 Circoviridae 100% (total = 25)

NW_025422123.1:9985684-9986479 Circoviridae 100% (total = 25)

NW_025422127.1:9270080-9270686 Circoviridae 100% (total = 25)

NW_025422368.1:27376392-27377182 Circoviridae 100% (total = 25)

NW_025422368.1:39314614-39315405 Circoviridae 100% (total = 23)

NW_025422382.1:1251830-1252528 Circoviridae 100% (total = 25)

NW_025576632.1:8406361-8406841 Circoviridae 100% (total = 19)

NW_025577388.1:10475851-10476243 Circoviridae 100% (total = 25)

NW_025577914.1:12298983-12299242 Circoviridae 100% (total = 25)

NW_025577932.1:2197635-2198474 Circoviridae 100% (total = 25)

NW_025578001.1:9750354-9750688 Circoviridae 100% (total = 23)

NW_025578113.1:2377677-2378555 Circoviridae 100% (total = 23)

NW_025578162.1:6686491-6687128 Circoviridae 100% (total = 22)

NW_025578505.1:9342956-9343774 Circoviridae 100% (total = 25)

NW_025578508.1:68320359-68320821 Parvoviridae 100% (total = 23)

NW_025578510.1:128705691-128706579 Circoviridae 100% (total = 22)

NW_025578512.1:63610430-63610960 Circoviridae 100% (total = 25)

NW_025578518.1:92205391-92206131 Circoviridae 100% (total = 23)

NW_025578524.1:182493834-182494650 Circoviridae 100% (total = 24)

NW_025587570.1:3353-4336 Circoviridae 100% (total = 25)

NW_025598272.1:546-1390 Circoviridae 100% (total = 23)

NW_025600092.1:1008-1286 Circoviridae 100% (total = 25)

NW_025610940.1:2-587 Circoviridae 100% (total = 23)

NW_025611400.1:1-572 Circoviridae 100% (total = 25)

NW_025619173.1:22-252 Circoviridae 100% (total = 25)

NW_025658345.1:26-262 Circoviridae 100% (total = 25)

NW_025814823.1:83145433-83146026 Circoviridae 100% (total = 25)

NW_025814839.1:13786894-13787046 Parvoviridae 100% (total = 25)

NW_025814845.1:132647144-132647686 Circoviridae 100% (total = 24)

NW_025929518.1:28779-29657 Circoviridae 100% (total = 24)

NW_025929573.1:34005936-34006270 Circoviridae 100% (total = 23)

NW_025929672.1:51487621-51487919 Circoviridae 100% (total = 25)

NW_025929717.1:4570604-4571422 Circoviridae 100% (total = 25)

NW_025929783.1:45439068-45439460 Circoviridae 100% (total = 25)

NW_025930016.1:28733-29370 Circoviridae 100% (total = 22)

NW_025960865.1:20154-21119 Circoviridae 100% (total = 25)

NW_025961413.1:1271717-1272628 Circoviridae 100% (total = 25)

NW_025961413.1:1389766-1390689 Circoviridae 100% (total = 25)

NW_026057586.1:72600543-72600695 Parvoviridae 100% (total = 25)

NC_040903.2:205588416-205589579 Parvoviridae 100% (total = 24)

NC_040903.2:205590138-205591445 Parvoviridae 100% (total = 25)

NC_040904.2:209436259-209436447 Bornaviridae 100% (total = 23)

NC_040906.2:176825833-176826710 Parvoviridae 100% (total = 25)

NC_040906.2:183369998-183372056 Parvoviridae 100% (total = 25)

NC_040906.2:183372531-183373941 Parvoviridae 100% (total = 25)

NC_040911.2:15972785-15975738 Bornaviridae 100% (total = 24)

NC_041216.1:15270648-15271794 Bornaviridae 100% (total = 25)

NC_041222.1:28041857-28044013 Parvoviridae 100% (total = 25)

NC_041394.1:331851362-331852172 Circoviridae 100% (total = 22)

NC_041402.1:60111457-60111933 Circoviridae 100% (total = 23)

NC_041729.1:109801101-109801736 Parvoviridae 100% (total = 24)

NC_041729.1:84677431-84677655 Parvoviridae 100% (total = 18)

NC_042304.1:1471120-1472664 Parvoviridae 100% (total = 24)

NC_042304.1:1485565-1486089 Parvoviridae 100% (total = 24)

NC_042304.1:1486498-1486926 Parvoviridae 100% (total = 25)

NC_042304.1:1500338-1500862 Parvoviridae 100% (total = 24)

NC_042304.1:1501292-1501700 Parvoviridae 100% (total = 25)

NC_042304.1:1530291-1530815 Parvoviridae 100% (total = 24)

NC_042304.1:1531254-1531651 Parvoviridae 100% (total = 25)

NC_042304.1:1545069-1545593 Parvoviridae 100% (total = 24)

NC_042304.1:1546002-1546433 Parvoviridae 100% (total = 25)

NC_042304.1:1559842-1560366 Parvoviridae 100% (total = 24)

NC_042304.1:1560775-1561206 Parvoviridae 100% (total = 25)

NC_044031.1:682276180-682276542 Circoviridae 100% (total = 19)

NC_044033.1:115328488-115328865 Circoviridae 100% (total = 22)

NC_044033.1:350509472-350509633 Circoviridae 100% (total = 22)

NC_044035.1:245063503-245064262 Circoviridae 100% (total = 20)

NC_044042.1:52165319-52165789 Circoviridae 100% (total = 25)

NC_044042.1:52166498-52167037 Circoviridae 100% (total = 24)

NC_044274.1:6439329-6441220 Bornaviridae 100% (total = 24)

NC_044279.2:43821213-43821398 Circoviridae 100% (total = 25)

NC_044303.2:82985855-82986448 Circoviridae 100% (total = 25)

NC_044306.2:70151609-70152151 Circoviridae 100% (total = 24)

NC_044314.2:74809097-74809249 Parvoviridae 100% (total = 25)

NC_044520.1:67887281-67888062 Parvoviridae 100% (total = 24)

NC_044574.1:56577935-56578231 Parvoviridae 100% (total = 25)

NC_044979.1:167681336-167683715 Parvoviridae 100% (total = 25)

NC_044984.1:47248817-47250202 Parvoviridae 100% (total = 25)

NC_045426.1:131903259-131903599 Parvoviridae 100% (total = 25)

NC_045426.1:200129817-200133389 Bornaviridae 100% (total = 25)

NC_045426.1:512582956-512583824 Parvoviridae 100% (total = 24)

NC_045427.1:388123905-388126053 Parvoviridae 100% (total = 25)

NC_045427.1:388126417-388128077 Parvoviridae 100% (total = 25)

NC_045427.1:555033579-555033929 Parvoviridae 100% (total = 25)

NC_045427.1:658367542-658368265 Circoviridae 100% (total = 25)

NC_045428.1:380630092-380630462 Parvoviridae 100% (total = 25)

NC_045428.1:416517699-416518594 Parvoviridae 100% (total = 25)

NC_045428.1:416519985-416520670 Parvoviridae 100% (total = 24)

NC_045428.1:496170035-496172480 Bornaviridae 100% (total = 25)

NC_045428.1:596000673-596000970 Parvoviridae 100% (total = 24)

NC_045429.1:439443208-439444333 Bornaviridae 100% (total = 25)

NC_045430.1:257944650-257945863 Parvoviridae 100% (total = 25)

NC_045431.1:62099309-62100264 Parvoviridae 100% (total = 25)

NC_045558.1:807773-809518 Parvoviridae 100% (total = 25)

NC_045596.1:203292623-203293007 Circoviridae 100% (total = 25)

NC_045600.1:146839939-146840370 Circoviridae 100% (total = 21)

NC_045600.1:146842047-146842502 Circoviridae 100% (total = 25)

NC_045600.1:147839461-147839955 Circoviridae 100% (total = 18)

NC_045603.1:140321982-140322893 Circoviridae 100% (total = 24)

NC_045604.1:114209866-114210261 Circoviridae 100% (total = 25)

NC_045604.1:114254461-114254856 Circoviridae 100% (total = 24)

NC_045605.1:9890320-9891007 Circoviridae 100% (total = 25)

NC_045606.1:6300-7208 Circoviridae 100% (total = 25)

NC_045607.1:95429379-95429765 Circoviridae 100% (total = 25)

NC_045608.1:26194891-26195142 Parvoviridae 100% (total = 25)

NC_045609.1:184382-184719 Circoviridae 100% (total = 24)

NC_045610.1:62756182-62756586 Circoviridae 100% (total = 24)

NC_045610.1:62756787-62757263 Circoviridae 100% (total = 24)

NC_045615.1:17406155-17406512 Circoviridae 100% (total = 25)

NC_045615.1:6462843-6463484 Circoviridae 100% (total = 25)

NC_045617.1:89941332-89942127 Circoviridae 100% (total = 25)

NC_045618.1:35773701-35774402 Circoviridae 100% (total = 23)

NC_045618.1:50238330-50239209 Circoviridae 100% (total = 25)

NC_045619.1:100454064-100454724 Circoviridae 100% (total = 25)

NC_045619.1:100488461-100489339 Circoviridae 100% (total = 25)

NC_045619.1:116089547-116090388 Circoviridae 100% (total = 24)

NC_045619.1:145063828-145064483 Circoviridae 100% (total = 24)

NC_045619.1:52112653-52113444 Circoviridae 100% (total = 21)

NC_045619.1:63569771-63570549 Circoviridae 100% (total = 25)

NC_045620.1:29183416-29183873 Circoviridae 100% (total = 21)

NC_045620.1:61899279-61899949 Circoviridae 100% (total = 24)

NC_045623.1:16862422-16863266 Circoviridae 100% (total = 24)

NC_045624.1:27941-28132 Circoviridae 100% (total = 25)

NC_045624.1:92879088-92879764 Circoviridae 100% (total = 21)

NC_045627.1:13773047-13773841 Circoviridae 100% (total = 18)

NC_045628.1:73186373-73187021 Circoviridae 100% (total = 18)

NC_045630.1:28923578-28924312 Circoviridae 100% (total = 25)

NC_045630.1:28975339-28976190 Circoviridae 100% (total = 25)

NC_045635.1:65360702-65361271 Circoviridae 100% (total = 23)

NC_045640.1:62210707-62211711 Parvoviridae 100% (total = 25)

NC_045784.1:82918953-82919444 Parvoviridae 100% (total = 25)

NC_045785.1:19738596-19739750 Bornaviridae 100% (total = 25)

NC_046163.1:70797878-70798390 Parvoviridae 100% (total = 25)

NC_047034.1:164238001-164239133 Bornaviridae 100% (total = 25)

NC_047039.1:79794593-79796115 Parvoviridae 100% (total = 25)

NC_047055.1:46571255-46571663 Parvoviridae 100% (total = 25)

NC_047084.1:122710377-122711117 Circoviridae 100% (total = 25)

NC_047084.1:123303793-123304002 Circoviridae 100% (total = 25)

NC_047084.1:148132290-148132727 Circoviridae 100% (total = 25)

NC_047084.1:180327901-180328032 Circoviridae 100% (total = 24)

NC_047084.1:308041200-308041472 Circoviridae 100% (total = 25)

NC_047084.1:487392650-487393258 Circoviridae 100% (total = 24)

NC_047085.1:156359545-156360216 Circoviridae 100% (total = 21)

NC_047085.1:369643848-369644084 Circoviridae 100% (total = 22)

NC_047085.1:397292326-397292595 Circoviridae 100% (total = 24)

NC_047085.1:463725217-463726038 Circoviridae 100% (total = 20)

NC_047085.1:508472904-508473850 Circoviridae 100% (total = 24)

NC_047086.1:261891626-261892057 Circoviridae 100% (total = 16)

NC_047086.1:379557732-379558379 Circoviridae 100% (total = 17)

NC_047087.1:132460390-132460689 Circoviridae 100% (total = 24)

NC_047087.1:291062271-291062779 Circoviridae 100% (total = 24)

NC_047088.1:124772719-124772919 Circoviridae 100% (total = 25)

NC_047089.1:2043889-2044299 Circoviridae 100% (total = 22)

NC_047089.1:230935747-230936154 Circoviridae 100% (total = 22)

NC_047089.1:256479557-256480178 Circoviridae 100% (total = 25)

NC_047089.1:47945804-47946237 Circoviridae 100% (total = 23)

NC_047089.1:57384334-57384597 Circoviridae 100% (total = 17)

NC_047089.1:85223686-85224128 Circoviridae 100% (total = 25)

NC_047090.1:150028457-150029137 Circoviridae 100% (total = 25)

NC_047090.1:45601764-45602450 Circoviridae 100% (total = 25)

NC_047091.1:140796872-140797171 Circoviridae 100% (total = 20)

NC_047094.1:49646590-49647612 Circoviridae 100% (total = 22)

NC_047094.1:66768543-66769416 Circoviridae 100% (total = 24)

NC_047095.1:36089035-36089316 Circoviridae 100% (total = 20)

NC_047095.1:81976134-81976643 Circoviridae 100% (total = 22)

NC_047096.1:29691549-29691947 Circoviridae 100% (total = 23)

NC_047096.1:44074785-44075567 Circoviridae 100% (total = 21)

NC_047096.1:8834660-8835057 Circoviridae 100% (total = 22)

NC_047096.1:975288-976259 Circoviridae 100% (total = 20)

NC_047098.1:54378677-54379217 Circoviridae 100% (total = 23)

NC_047108.1:79164674-79165648 Parvoviridae 100% (total = 17)

NC_047110.1:22292052-22292639 Parvoviridae 100% (total = 22)

NC_047670.1:5085553-5086110 Parvoviridae 100% (total = 24)

NC_048219.1:87015119-87016031 Circoviridae 100% (total = 24)

NC_048221.1:110081045-110081215 Circoviridae 100% (total = 25)

NC_048222.1:98706570-98706999 Circoviridae 100% (total = 25)

NC_048223.1:75715386-75716082 Circoviridae 100% (total = 21)

NC_048223.1:75724773-75725434 Circoviridae 100% (total = 22)

NC_048225.1:97063691-97064237 Circoviridae 100% (total = 23)

NC_048228.1:106104310-106105060 Circoviridae 100% (total = 18)

NC_048292.1:21186740-21187810 Paramyxoviridae 100% (total = 20)

NC_050478.1:103813984-103814932 Circoviridae 100% (total = 25)

NC_050519.1:21737686-21738533 Chuviridae 100% (total = 16)

NC_050527.1:17614618-17616459 Chuviridae 100% (total = 12)

NC_050573.1:11327740-11329734 Parvoviridae 100% (total = 24)

NC_050573.1:11329994-11331090 Parvoviridae 100% (total = 25)

NC_050573.1:147657907-147661166 Parvoviridae 100% (total = 25)

NC_050573.1:147662333-147662896 Parvoviridae 100% (total = 25)

NC_050573.1:298952829-298953246 Parvoviridae 100% (total = 24)

NC_050573.1:302990890-302991889 Filoviridae 100% (total = 25)

NC_050574.1:232378153-232378591 Parvoviridae 100% (total = 25)

NC_050574.1:310514378-310516524 Parvoviridae 100% (total = 25)

NC_050574.1:362037736-362037978 Parvoviridae 100% (total = 22)

NC_050574.1:92583547-92585073 Parvoviridae 100% (total = 25)

NC_050576.1:178780344-178781716 Parvoviridae 100% (total = 25)

NC_050576.1:178781918-178782220 Parvoviridae 100% (total = 25)

NC_050576.1:178782586-178783353 Parvoviridae 100% (total = 25)

NC_050576.1:56030360-56032361 Bornaviridae 100% (total = 25)

NC_050577.1:175803082-175803712 Parvoviridae 100% (total = 23)

NC_050578.1:199862203-199862373 Filoviridae 100% (total = 25)

NC_050578.1:264264642-264266285 Parvoviridae 100% (total = 25)

NC_050578.1:99524867-99526056 Parvoviridae 100% (total = 24)

NC_050578.1:99526492-99526884 Parvoviridae 100% (total = 25)

NC_050579.1:137097151-137097838 Bornaviridae 100% (total = 25)

NC_050579.1:150707791-150708826 Parvoviridae 100% (total = 24)

NC_050579.1:150709299-150711185 Parvoviridae 100% (total = 25)

NC_050579.1:15581271-15581764 Parvoviridae 100% (total = 17)

NC_050579.1:15582562-15584002 Parvoviridae 100% (total = 23)

NC_050579.1:246955035-246955232 Parvoviridae 100% (total = 25)

NC_050579.1:31665769-31667378 Bornaviridae 100% (total = 20)

NC_050580.1:115684580-115685827 Parvoviridae 100% (total = 25)

NC_050581.1:98284354-98284731 Circoviridae 100% (total = 23)

NC_050597.1:31300071-31300606 Circoviridae 100% (total = 20)

NC_051340.1:63267757-63270201 Parvoviridae 100% (total = 24)

NC_051809.1:30221449-30222013 Circoviridae 100% (total = 20)

NC_051821.1:35082068-35082379 Circoviridae 100% (total = 19)

NC_051841.1:9171458-9171820 Parvoviridae 100% (total = 24)

NC_052018.1:19765649-19765984 Circoviridae 100% (total = 25)

NC_052018.1:19766209-19766697 Circoviridae 100% (total = 25)

NC_052019.1:56117571-56117921 Parvoviridae 100% (total = 25)

NC_052057.2:63386260-63386722 Parvoviridae 100% (total = 25)

NC_052057.2:63387214-63388483 Parvoviridae 100% (total = 25)

NC_052065.1:35467359-35469736 Parvoviridae 100% (total = 25)

NC_052066.1:56895229-56895585 Circoviridae 100% (total = 25)

NC_052067.1:104649507-104649818 Parvoviridae 100% (total = 23)

NC_052067.1:27600716-27601661 Parvoviridae 100% (total = 25)

NC_052067.1:76128961-76129296 Parvoviridae 100% (total = 25)

NC_052079.1:18324917-18325039 Circoviridae 100% (total = 19)

NC_052079.1:18329161-18329379 Circoviridae 100% (total = 25)

NC_052184.1:23117757-23118014 Parvoviridae 100% (total = 25)

NC_052207.1:109624639-109625083 Parvoviridae 100% (total = 24)

NC_053161.1:160615802-160616617 Circoviridae 100% (total = 17)

NC_053162.1:59504368-59505216 Circoviridae 100% (total = 21)

NC_054381.1:162310238-162310598 Circoviridae 100% (total = 25)

NC_054833.1:56495698-56496223 Circoviridae 100% (total = 25)

NC_054839.1:74721-75560 Circoviridae 100% (total = 24)

NC_054845.1:9282542-9282888 Parvoviridae 100% (total = 25)

NC_054866.1:8005298-8006768 Paramyxoviridae 100% (total = 25)

NC_054867.1:26105786-26107343 Paramyxoviridae 100% (total = 18)

NC_054871.1:34136531-34137879 Paramyxoviridae 100% (total = 11)

NC_054881.1:21911974-21912738 Paramyxoviridae 100% (total = 12)

NC_054884.1:5260078-5261019 Paramyxoviridae 100% (total = 12)

NC_056012.1:11595427-11595891 Parvoviridae 100% (total = 25)

NC_056474.1:33225171-33225955 Paramyxoviridae 100% (total = 9)

NC_056523.1:97381063-97383505 Bornaviridae 100% (total = 24)

NC_056661.1:167819786-167820415 Circoviridae 100% (total = 24)

NC_056663.1:69755683-69756288 Circoviridae 100% (total = 24)

NC_056671.1:18956739-18956891 Parvoviridae 100% (total = 25)

NC_056677.1:78376005-78376544 Parvoviridae 100% (total = 25)

NC_056682.1:69953080-69953685 Circoviridae 100% (total = 24)

NC_056690.1:19011853-19012005 Parvoviridae 100% (total = 25)

NC_000072.7:87921177-87922089 Bornaviridae 100% (total = 28)

NC_000077.7:103519725-103520492 Bornaviridae 100% (total = 40)

NC_000077.7:93880473-93881437 Bornaviridae 100% (total = 36)

NC_000083.7:69423801-69423989 Flaviviridae 100% (total = 2)

NC_000084.7:67168608-67169597 Bornaviridae 100% (total = 42)

NC_000085.7:30511597-30513787 Bornaviridae 100% (total = 44)

NC_007114.7:57848688-57849941 Chuviridae 100% (total = 16)

NC_007115.7:29220597-29221130 Chuviridae 100% (total = 16)

NC_007115.7:29325213-29326313 Chuviridae 100% (total = 15)

NC_007115.7:38494321-38495562 Chuviridae 100% (total = 8)

NC_007116.7:52298740-52299297 Chuviridae 100% (total = 2)

NC_007119.7:44772557-44773120 Chuviridae 100% (total = 9)

NC_007119.7:45031977-45033218 Chuviridae 100% (total = 8)

NC_007125.7:11587004-11587663 Chuviridae 100% (total = 11)

NC_007128.7:49549553-49550500 Chuviridae 100% (total = 10)

NC_007129.7:30742969-30743844 Chuviridae 100% (total = 3)

NC_007131.7:12290003-12290692 Chuviridae 100% (total = 8)

NC_007135.7:12266449-12267482 Chuviridae 100% (total = 10)

NC_007136.7:21520147-21521412 Chuviridae 100% (total = 10)

NC_008802.1:54443963-54444668 Filoviridae 100% (total = 22)

NC_008803.1:262232423-262233326 Circoviridae 100% (total = 20)

NC_008803.1:99733672-99735253 Filoviridae 100% (total = 24)

NC_008806.1:113562648-113563195 Parvoviridae 100% (total = 22)

NC_008806.1:113563927-113564251 Parvoviridae 100% (total = 19)

NC_008806.1:184035254-184038159 Bornaviridae 100% (total = 22)

NC_008806.1:48166470-48167054 Parvoviridae 100% (total = 10)

NC_008806.1:48167981-48168717 Parvoviridae 100% (total = 21)

NC_008806.1:48169075-48169407 Parvoviridae 100% (total = 21)

NC_008806.1:48170042-48171681 Parvoviridae 100% (total = 25)

NC_009145.3:30068424-30069568 Bornaviridae 100% (total = 2)

NC_010447.5:39939460-39939621 Circoviridae 100% (total = 1)

NC_010447.5:39962594-39962755 Circoviridae 100% (total = 1)

NC_010447.5:39973797-39973958 Circoviridae 100% (total = 1)

NC_010447.5:39978486-39978647 Circoviridae 100% (total = 1)

NC_010447.5:39984238-39984399 Circoviridae 100% (total = 1)

NC_010447.5:39989990-39990151 Circoviridae 100% (total = 1)

NC_010447.5:39995742-39995903 Circoviridae 100% (total = 1)

NC_010447.5:40072997-40073185 Circoviridae 100% (total = 1)

NC_010447.5:40075268-40075447 Circoviridae 100% (total = 1)

NC_013678.1:8292094-8295947 Parvoviridae 100% (total = 24)

NC_019861.2:35883933-35885230 Bornaviridae 100% (total = 22)

NC_019863.2:13665366-13666670 Chuviridae 100% (total = 1)

NC_019874.2:11751207-11751821 Chuviridae 100% (total = 6)

NC_019876.2:23467399-23467937 Bornaviridae 100% (total = 21)

NC_022010.1:27470918-27471950 Filoviridae 100% (total = 24)

NC_022012.1:48412294-48413224 Filoviridae 100% (total = 24)

NC_022020.1:52306241-52307257 Filoviridae 100% (total = 24)

NC_022029.1:42768457-42768969 Filoviridae 100% (total = 25)

NC_024332.1:21480911-21482102 Chuviridae 100% (total = 6)

NC_024332.1:26591122-26592303 Chuviridae 100% (total = 4)

NC_024338.1:9415283-9416591 Chuviridae 100% (total = 5)

NC_024349.1:4791328-4792616 Chuviridae 100% (total = 11)

NC_024351.1:21500104-21501327 Chuviridae 100% (total = 4)

NC_024353.1:4966087-4967323 Chuviridae 100% (total = 4)

NC_024353.1:4967640-4968323 Chuviridae 100% (total = 2)

NC_029516.1:141147326-141147829 Retroviridae 100% (total = 13)

NC_029517.1:38087160-38087675 Retroviridae 100% (total = 14)

NC_029517.1:73976989-73977447 Retroviridae 100% (total = 15)

NC_029547.1:34651072-34651617 Retroviridae 100% (total = 15)

NC_029547.1:35075606-35076064 Retroviridae 100% (total = 14)

NC_029651.1:69725322-69725978 Bornaviridae 100% (total = 22)

NC_030680.2:130296273-130296806 Circoviridae 100% (total = 16)

NC_031771.1:13079961-13080284 Parvoviridae 100% (total = 22)

NC_031775.1:15125103-15125465 Parvoviridae 100% (total = 4)

NC_032651.1:131982392-131983093 Bornaviridae 100% (total = 2)

NC_034202.2:37420083-37420269 Circoviridae 100% (total = 20)

NC_034409.1:159019917-159020450 Retroviridae 100% (total = 17)

NC_034412.1:40796858-40797316 Retroviridae 100% (total = 14)

NC_034438.1:27192463-27192948 Retroviridae 100% (total = 16)

NC_034438.1:47183179-47183634 Retroviridae 100% (total = 13)

NC_034575.1:84045804-84046698 Bornaviridae 100% (total = 18)

NC_034577.1:84680262-84680651 Parvoviridae 100% (total = 7)

NC_034580.1:89713015-89713375 Bornaviridae 100% (total = 22)

NC_034580.1:99600884-99601953 Bornaviridae 100% (total = 21)

NC_034587.1:63729785-63730776 Bornaviridae 100% (total = 22)

NC_034588.1:27584490-27586661 Bornaviridae 100% (total = 22)

NC_034590.1:142110941-142113622 Bornaviridae 100% (total = 21)

NC_034599.1:49203436-49203736 Bornaviridae 100% (total = 20)

NC_034603.1:61400120-61400762 Bornaviridae 100% (total = 19)

NC_034603.1:71030280-71031160 Bornaviridae 100% (total = 19)

NC_034604.1:60637445-60638294 Bornaviridae 100% (total = 22)

NC_034607.1:35631122-35631286 Flaviviridae 100% (total = 1)

NC_037329.1:127699650-127700351 Bornaviridae 100% (total = 2)

NC_037669.1:54677394-54677654 Bornaviridae 100% (total = 2)

NC_037683.1:46753174-46754162 Bornaviridae 100% (total = 2)

NC_057345.1:18829858-18831130 Bornaviridae 100% (total = 1)

NC_057710.1:113319129-113319479 Filoviridae 100% (total = 15)

NC_057715.1:46048043-46048375 Filoviridae 100% (total = 15)

NC_057861.1:346309350-346310364 Filoviridae 100% (total = 24)

NC_057861.1:555806607-555807299 Filoviridae 100% (total = 23)

NC_057861.1:654081658-654082008 Bornaviridae 100% (total = 23)

NC_057862.1:181737676-181738367 Filoviridae 100% (total = 25)

NC_057862.1:455189718-455190873 Filoviridae 100% (total = 23)

NC_057862.1:520800858-520801232 Bornaviridae 100% (total = 1)

NC_057863.1:134815610-134816247 Filoviridae 100% (total = 24)

NC_057863.1:516117658-516117993 Filoviridae 100% (total = 2)

NC_057863.1:519970666-519970908 Chuviridae 100% (total = 1)

NC_057864.1:54366315-54367656 Bornaviridae 100% (total = 19)

NC_057865.1:43481522-43481758 Filoviridae 100% (total = 25)

NC_057871.1:23706293-23707558 Chuviridae 100% (total = 11)

NC_057873.1:24280690-24281955 Chuviridae 100% (total = 10)

NC_057876.1:3607850-3609099 Chuviridae 100% (total = 11)

NC_057876.1:5351856-5352944 Chuviridae 100% (total = 10)

NC_057878.1:4247799-4248719 Chuviridae 100% (total = 11)

NC_057879.1:8057042-8057635 Chuviridae 100% (total = 8)

NC_057879.1:8058798-8060048 Chuviridae 100% (total = 11)

NC_057879.1:8060702-8061954 Chuviridae 100% (total = 10)

NC_057880.1:7429593-7430813 Chuviridae 100% (total = 11)

NC_057881.1:21425909-21427174 Chuviridae 100% (total = 11)

NC_057888.1:23707926-23709161 Chuviridae 100% (total = 11)

NC_057890.1:3152527-3153717 Chuviridae 100% (total = 10)

NC_058080.1:535591767-535593081 Bornaviridae 100% (total = 2)

NC_058080.1:535599579-535600088 Bornaviridae 100% (total = 21)

NC_058091.1:173912520-173913309 Circoviridae 88% (total = 17)
NC_058091.1:173912520-173913309 Parvoviridae 12% (total = 17)

NC_058092.1:160563936-160564673 Circoviridae 100% (total = 16)

NC_058092.1:18705605-18706718 Bornaviridae 100% (total = 2)

NC_058093.1:223410869-223411433 Circoviridae 100% (total = 19)

NC_058093.1:81951044-81951576 Circoviridae 100% (total = 3)

NC_058093.1:95179057-95179773 Circoviridae 100% (total = 16)

NC_058094.1:123332115-123332954 Circoviridae 100% (total = 6)

NC_058094.1:137826394-137827240 Circoviridae 100% (total = 19)

NC_058094.1:231344581-231345090 Circoviridae 100% (total = 23)

NC_058095.1:54319378-54320252 Circoviridae 95% (total = 19)
NC_058095.1:54319378-54320252 Parvoviridae 5% (total = 19)

NC_058096.1:171040820-171041502 Circoviridae 100% (total = 19)

NC_058098.1:50972844-50973695 Circoviridae 100% (total = 20)

NC_058098.1:51094569-51095366 Circoviridae 100% (total = 16)

NC_058098.1:51138231-51139048 Circoviridae 100% (total = 16)

NC_058098.1:51379456-51380226 Circoviridae 100% (total = 16)

NC_058098.1:68367234-68368088 Circoviridae 100% (total = 15)

NC_058098.1:68515179-68515949 Circoviridae 100% (total = 16)

NC_058100.1:36034313-36034889 Circoviridae 100% (total = 18)

NC_058100.1:59367823-59368265 Circoviridae 100% (total = 18)

NC_058101.1:123762030-123762485 Circoviridae 100% (total = 17)

NC_058101.1:128082402-128082919 Circoviridae 100% (total = 7)

NC_058101.1:160512312-160512881 Circoviridae 100% (total = 17)

NC_058101.1:160584657-160585169 Circoviridae 100% (total = 17)

NC_058101.1:170717400-170718242 Circoviridae 100% (total = 17)

NC_058101.1:170875698-170876540 Circoviridae 100% (total = 17)

NC_058101.1:184578195-184579000 Circoviridae 100% (total = 1)

NC_058102.1:119133737-119134208 Circoviridae 100% (total = 18)

NC_058102.1:119185923-119186746 Circoviridae 100% (total = 3)

NC_058102.1:137856970-137857434 Circoviridae 100% (total = 18)

NC_058102.1:64219889-64220693 Circoviridae 100% (total = 2)

NC_058102.1:73381025-73381288 Circoviridae 100% (total = 2)

NC_058105.1:50934142-50934450 Parvoviridae 100% (total = 1)

NC_058111.1:1469746-1469889 Circoviridae 100% (total = 1)

NC_058116.1:1307998-1308093 Circoviridae 100% (total = 1)

NC_058116.1:21554464-21554610 Circoviridae 100% (total = 1)

NC_058117.1:21121698-21121817 Circoviridae 100% (total = 1)

NC_058130.1:112065578-112065895 Bornaviridae 100% (total = 1)

NC_058130.1:151970305-151970612 Chuviridae 100% (total = 1)

NC_058130.1:175857831-175857995 Parvoviridae 100% (total = 21)

NC_058130.1:175858313-175859021 Parvoviridae 100% (total = 20)

NC_058130.1:433657782-433659139 Filoviridae 100% (total = 25)

NC_058130.1:433659497-433660778 Filoviridae 100% (total = 23)

NC_058130.1:627142159-627143056 Parvoviridae 100% (total = 21)

NC_058131.1:434688458-434688852 Parvoviridae 100% (total = 7)

NC_058131.1:435157516-435157767 Parvoviridae 100% (total = 11)

NC_058131.1:62097947-62098876 Bornaviridae 100% (total = 23)

NC_058132.1:455654570-455655283 Chuviridae 100% (total = 2)

NC_058135.1:226961209-226961883 Bornaviridae 100% (total = 8)

NC_058375.1:18858378-18859671 Bornaviridae 100% (total = 1)

NC_058404.1:69833100-69833760 Circoviridae 100% (total = 23)

NC_059104.1:14635653-14636649 Filoviridae 100% (total = 25)

NC_059158.1:179763123-179763824 Bornaviridae 100% (total = 1)

NC_059328.1:18898272-18899544 Bornaviridae 100% (total = 1)

NC_059426.1:38726648-38726953 Parvoviridae 100% (total = 1)

NC_059433.1:66941408-66941636 Parvoviridae 100% (total = 22)

NC_059443.1:50965087-50965451 Circoviridae 100% (total = 14)

NC_059452.1:100779857-100780247 Circoviridae 100% (total = 16)

NC_059459.1:82370192-82370823 Circoviridae 100% (total = 16)

NC_060066.1:140720804-140721456 Circoviridae 100% (total = 19)

NC_060066.1:198502506-198502748 Bornaviridae 100% (total = 1)

NC_060067.1:125314287-125314986 Circoviridae 100% (total = 18)

NC_060067.1:162135127-162135795 Circoviridae 100% (total = 24)

NC_060067.1:162204711-162205300 Circoviridae 100% (total = 17)

NC_060070.1:118931212-118931719 Circoviridae 100% (total = 3)

NC_060070.1:154809200-154809799 Circoviridae 100% (total = 18)

NC_060070.1:91793897-91794733 Circoviridae 100% (total = 5)

NC_060071.1:38590984-38591777 Circoviridae 100% (total = 20)

NC_060072.1:104020987-104021790 Circoviridae 100% (total = 1)

NC_060072.1:139903096-139903924 Circoviridae 100% (total = 18)

NC_060072.1:64482594-64482833 Circoviridae 100% (total = 22)

NC_060073.1:119879753-119880545 Circoviridae 100% (total = 17)

NC_060074.1:82277305-82277935 Circoviridae 100% (total = 18)

NC_060074.1:95647677-95648501 Circoviridae 100% (total = 18)

NC_060075.1:95039410-95040089 Circoviridae 100% (total = 17)

NC_060077.1:55579045-55579799 Circoviridae 100% (total = 18)

NC_060078.1:7876193-7876966 Circoviridae 94% (total = 18)
NC_060078.1:7876193-7876966 Parvoviridae 6% (total = 18)

NC_060079.1:13867987-13868858 Circoviridae 100% (total = 17)

NC_060081.1:53768071-53768680 Circoviridae 100% (total = 1)

NC_060084.1:59807971-59808719 Circoviridae 100% (total = 22)

NC_060087.1:79624570-79624929 Parvoviridae 100% (total = 1)

NC_060162.1:25240777-25241345 Circoviridae 100% (total = 19)

NC_060171.1:33257002-33257691 Circoviridae 100% (total = 17)

NC_060192.1:35454167-35454370 Circoviridae 100% (total = 15)

NC_060271.1:30010387-30011531 Bornaviridae 100% (total = 2)

NC_062216.1:25436362-25436734 Parvoviridae 100% (total = 16)

NC_062279.1:28643099-28643888 Circoviridae 100% (total = 1)

NC_062279.1:48951589-48952247 Circoviridae 100% (total = 14)

NC_062279.1:59994668-59995516 Circoviridae 100% (total = 24)

NC_062280.1:128808826-128809696 Circoviridae 100% (total = 22)

NC_062280.1:82572829-82573726 Circoviridae 100% (total = 3)

NC_062280.1:96011973-96012785 Circoviridae 100% (total = 15)

NC_062281.1:121465815-121466566 Circoviridae 100% (total = 1)

NC_062281.1:179157150-179158269 Bornaviridae 100% (total = 2)

NC_062282.1:66479946-66480395 Circoviridae 100% (total = 21)

NC_062283.1:35363681-35364323 Circoviridae 100% (total = 16)

NC_062283.1:35498412-35499042 Circoviridae 94% (total = 17)
NC_062283.1:35498412-35499042 Parvoviridae 6% (total = 17)

NC_062283.1:400620-401102 Circoviridae 100% (total = 22)

NC_062283.1:99959381-99959948 Circoviridae 100% (total = 1)

NC_062284.1:35233063-35233965 Circoviridae 67% (total = 3)
NC_062284.1:35233063-35233965 Cruciviridae 33% (total = 3)

NC_062285.1:10619184-10619788 Circoviridae 100% (total = 19)

NC_062285.1:27714379-27715099 Circoviridae 100% (total = 18)

NC_062285.1:27783482-27784011 Circoviridae 100% (total = 18)

NC_062285.1:43743562-43744355 Circoviridae 100% (total = 23)

NC_062285.1:71159398-71160066 Circoviridae 100% (total = 1)

NC_062285.1:79924-80648 Circoviridae 100% (total = 22)

NC_062285.1:80495391-80496136 Circoviridae 100% (total = 23)

NC_062286.1:114599998-114600697 Circoviridae 100% (total = 21)

NC_062288.1:1077107-1077971 Circoviridae 100% (total = 14)

NC_062290.1:31881102-31881665 Circoviridae 100% (total = 16)

NC_062291.1:56064566-56065435 Circoviridae 100% (total = 21)

NC_062292.1:28806009-28806563 Circoviridae 89% (total = 19)
NC_062292.1:28806009-28806563 Parvoviridae 11% (total = 19)

NC_062568.1:195729959-195731231 Bornaviridae 100% (total = 1)

NC_063057.1:37121421-37121733 Circoviridae 100% (total = 2)

NC_063057.1:37304328-37304688 Circoviridae 100% (total = 2)

NC_063057.1:47479342-47480454 Circoviridae 100% (total = 16)

NC_063057.1:47480771-47482675 Circoviridae 100% (total = 19)

NC_063057.1:47482893-47484238 Circoviridae 100% (total = 15)

NC_063174.1:9609846-9610688 Filoviridae 100% (total = 25)

NC_063217.1:59041895-59042148 Parvoviridae 100% (total = 23)

NC_063335.1:71929763-71930140 Filoviridae 100% (total = 23)

NC_063342.1:28643392-28643679 Filoviridae 100% (total = 23)

NC_063342.1:29995993-29996298 Filoviridae 100% (total = 23)

NC_063368.1:20215482-20215949 Filoviridae 100% (total = 22)

NC_064416.1:45022101-45023129 Paramyxoviridae 100% (total = 1)

NC_064425.1:34656544-34657455 Circoviridae 100% (total = 20)

NC_064428.1:7536862-7537872 Circoviridae 100% (total = 21)

NC_064429.1:5176505-5177638 Paramyxoviridae 100% (total = 1)

NC_064436.1:49620927-49621166 Bornaviridae 100% (total = 23)

NC_064438.1:3361673-3362158 Retroviridae 100% (total = 15)

NC_064438.1:3367376-3367861 Retroviridae 100% (total = 15)

NC_064438.1:3373079-3373564 Retroviridae 100% (total = 15)

NC_064438.1:3378781-3379266 Retroviridae 100% (total = 15)

NC_064438.1:3384436-3384921 Retroviridae 100% (total = 16)

NC_064533.1:23702888-23704143 Chuviridae 100% (total = 6)

NC_064557.1:5484314-5484726 Chuviridae 100% (total = 4)

NC_064557.1:5851906-5852460 Circoviridae 100% (total = 15)

NC_064564.1:84980905-84982338 Parvoviridae 100% (total = 24)

NC_064564.1:84982562-84983179 Parvoviridae 100% (total = 24)

NC_064819.1:932607-932930 Herpesviridae 100% (total = 19)

NC_064825.1:101179772-101180521 Bornaviridae 100% (total = 23)

NC_064829.1:46769112-46770860 Parvoviridae 100% (total = 24)

NC_064833.1:18200673-18201167 Bornaviridae 100% (total = 24)

NC_064838.1:41664953-41665531 Bornaviridae 100% (total = 2)

NC_064868.1:9093262-9093795 Bornaviridae 100% (total = 21)

NT_176231.1:79709-80330 Parvoviridae 100% (total = 20)

NT_176323.1:5427986-5428581 Parvoviridae 100% (total = 8)

NT_176367.1:10801452-10802052 Bornaviridae 100% (total = 23)

NT_176384.1:10623727-10625177 Parvoviridae 100% (total = 22)

NT_176391.1:20602822-20603648 Parvoviridae 100% (total = 24)

NT_176391.1:20653257-20653552 Parvoviridae 100% (total = 23)

NT_176395.1:23357565-23357848 Bornaviridae 100% (total = 2)

NW_001884413.3:268495-269859 Chuviridae 100% (total = 11)

NW_003573421.1:55840906-55841609 Bornaviridae 100% (total = 24)

NW_003573424.1:61369363-61371114 Parvoviridae 100% (total = 24)

NW_003573428.1:70614000-70614494 Bornaviridae 100% (total = 24)

NW_003573430.1:50445771-50446328 Bornaviridae 100% (total = 1)

NW_003573432.1:30190382-30190960 Bornaviridae 100% (total = 2)

NW_003573441.1:3757923-3758672 Bornaviridae 100% (total = 23)

NW_003573445.1:34501576-34501899 Herpesviridae 100% (total = 15)

NW_003613669.1:2258-3506 Filoviridae 100% (total = 23)

NW_003613762.1:587367-588126 Filoviridae 100% (total = 23)

NW_003613762.1:590638-591267 Filoviridae 100% (total = 24)

NW_003613762.1:591922-592275 Filoviridae 100% (total = 24)

NW_003613870.1:628441-629041 Filoviridae 100% (total = 23)

NW_003613881.1:1644573-1645275 Filoviridae 100% (total = 24)

NW_003614308.1:48743-49770 Filoviridae 100% (total = 23)

NW_003852415.1:14323390-14323868 Bornaviridae 100% (total = 2)

NW_003852469.1:5599167-5600006 Bornaviridae 100% (total = 20)

NW_004443955.1:3923515-3924298 Parvoviridae 100% (total = 20)

NW_004443962.1:22114360-22114677 Herpesviridae 100% (total = 16)

NW_004443984.1:10677027-10677551 Bornaviridae 100% (total = 6)

NW_004444052.1:7153195-7154143 Bornaviridae 100% (total = 13)

NW_004444093.1:1916343-1916872 Bornaviridae 100% (total = 22)

NW_004444099.1:1787358-1788140 Bornaviridae 100% (total = 24)

NW_004445375.1:487-951 Bornaviridae 100% (total = 21)

NW_004450264.1:12978527-12978739 Circoviridae 100% (total = 16)

NW_004450292.1:1841891-1842428 Circoviridae 100% (total = 23)

NW_004450297.1:3738519-3739647 Bornaviridae 100% (total = 2)

NW_004450366.1:2504614-2504885 Circoviridae 96% (total = 24)
NW_004450366.1:2504614-2504885 Parvoviridae 4% (total = 24)

NW_004450452.1:2511091-2511558 Circoviridae 100% (total = 22)

NW_004450479.1:2-328 Circoviridae 100% (total = 23)

NW_004450890.1:1126444-1127275 Circoviridae 100% (total = 24)

NW_004451073.1:505690-506232 Circoviridae 100% (total = 23)

NW_004451073.1:509128-509851 Circoviridae 100% (total = 21)

NW_004451093.1:699497-700104 Circoviridae 100% (total = 19)

NW_004451232.1:23368-24252 Circoviridae 100% (total = 23)

NW_004454179.1:9853406-9854047 Bornaviridae 100% (total = 1)

NW_004454210.1:15366941-15369034 Parvoviridae 100% (total = 15)

NW_004491315.1:698573-699295 Parvoviridae 100% (total = 25)

NW_004524664.1:367595-367842 Parvoviridae 100% (total = 15)

NW_004524664.1:369311-369707 Parvoviridae 100% (total = 5)

NW_004545863.1:34395277-34396509 Bornaviridae 100% (total = 2)

NW_004545894.1:663449-663997 Bornaviridae 100% (total = 22)

NW_004545894.1:713199-713969 Filoviridae 100% (total = 1)

NW_004545922.1:4431668-4432354 Filoviridae 100% (total = 1)

NW_004545947.1:1884326-1884976 Bornaviridae 100% (total = 19)

NW_004567103.1:35767261-35767872 Bornaviridae 100% (total = 24)

NW_004567115.1:18070752-18071703 Bornaviridae 100% (total = 22)

NW_004624734.1:14192112-14192756 Filoviridae 100% (total = 22)

NW_004624747.1:18507010-18507265 Filoviridae 100% (total = 22)

NW_004624747.1:18598131-18600481 Bornaviridae 100% (total = 20)

NW_004624753.1:7340567-7340984 Parvoviridae 100% (total = 3)

NW_004624780.1:17087381-17087797 Parvoviridae 100% (total = 9)

NW_004624780.1:17088228-17089430 Parvoviridae 100% (total = 24)

NW_004955436.1:13653895-13654851 Parvoviridae 100% (total = 18)

NW_004955438.1:10846714-10847043 Bornaviridae 100% (total = 21)

NW_004955445.1:7600047-7600326 Parvoviridae 100% (total = 2)

NW_004955451.1:18094420-18095979 Parvoviridae 100% (total = 24)

NW_004955549.1:2516809-2518154 Bornaviridae 100% (total = 2)

NW_005054338.1:4240020-4240874 Circoviridae 100% (total = 24)

NW_005081687.1:441737-442669 Circoviridae 100% (total = 24)

NW_005081812.1:16900-17250 Bornaviridae 100% (total = 2)

NW_005087562.1:13436801-13437124 Parvoviridae 100% (total = 2)

NW_005087579.1:9622401-9622730 Parvoviridae 100% (total = 22)

NW_005354632.1:2802699-2802863 Bornaviridae 100% (total = 3)

NW_005357076.1:1087870-1089312 Bornaviridae 100% (total = 21)

NW_005358369.1:698077-702611 Bornaviridae 100% (total = 21)

NW_005358369.1:706130-707562 Bornaviridae 100% (total = 21)

NW_005358369.1:709477-709833 Bornaviridae 100% (total = 1)

NW_005358369.1:711691-713819 Bornaviridae 100% (total = 17)

NW_005358369.1:714809-716332 Bornaviridae 100% (total = 22)

NW_005358369.1:717866-718465 Bornaviridae 100% (total = 22)

NW_005358369.1:721068-721677 Bornaviridae 100% (total = 22)

NW_005358369.1:729693-731263 Bornaviridae 100% (total = 22)

NW_005359196.1:189674-190875 Filoviridae 100% (total = 23)

NW_005359498.1:113473-114160 Bornaviridae 100% (total = 7)

NW_005359516.1:2400829-2403261 Bornaviridae 100% (total = 22)

NW_005361955.1:1889745-1890194 Bornaviridae 100% (total = 8)

NW_005361955.1:1890963-1893681 Bornaviridae 100% (total = 20)

NW_005362797.1:655538-656777 Filoviridae 100% (total = 9)

NW_005368860.1:2046582-2047367 Bornaviridae 100% (total = 8)

NW_005370887.1:73900-74744 Filoviridae 100% (total = 2)

NW_005370908.1:1501229-1501810 Bornaviridae 100% (total = 10)

NW_005393708.1:347332-348090 Bornaviridae 100% (total = 2)

NW_005851934.1:52330-52902 Bornaviridae 100% (total = 18)

NW_005871049.1:34243866-34244429 Bornaviridae 100% (total = 10)

NW_005871056.1:12348943-12349943 Bornaviridae 100% (total = 21)

NW_005871060.1:9623518-9624617 Filoviridae 100% (total = 24)

NW_005871075.1:3683491-3684243 Bornaviridae 100% (total = 8)

NW_005871117.1:355049-356387 Bornaviridae 100% (total = 21)

NW_005871149.1:1502714-1502878 Bornaviridae 100% (total = 3)

NW_005871156.1:331751-334090 Bornaviridae 100% (total = 22)

NW_005871160.1:1616671-1617517 Bornaviridae 100% (total = 21)

NW_005871173.1:1802452-1803179 Bornaviridae 100% (total = 8)

NW_005871615.1:107522-108653 Bornaviridae 100% (total = 21)

NW_005871615.1:116799-118424 Bornaviridae 100% (total = 22)

NW_005871615.1:119698-121807 Bornaviridae 100% (total = 22)

NW_005871615.1:91588-92179 Bornaviridae 100% (total = 21)

NW_005871903.1:88875-89562 Bornaviridae 100% (total = 8)

NW_006272170.1:73087-73443 Circoviridae 100% (total = 16)

NW_006272290.1:322046-322447 Circoviridae 100% (total = 16)

NW_006282669.1:19731-20207 Bornaviridae 100% (total = 2)

NW_006284349.1:2645486-2647024 Filoviridae 100% (total = 24)

NW_006284436.1:1746345-1747791 Bornaviridae 100% (total = 4)

NW_006284436.1:1748347-1748957 Bornaviridae 100% (total = 20)

NW_006285786.1:22802-23620 Bornaviridae 100% (total = 20)

NW_006286246.1:946714-947196 Bornaviridae 100% (total = 8)

NW_006286675.1:5883807-5885769 Bornaviridae 100% (total = 18)

NW_006288182.1:428223-428945 Bornaviridae 100% (total = 20)

NW_006289696.1:1780-2037 Parvoviridae 100% (total = 5)

NW_006290034.1:7339216-7339380 Bornaviridae 100% (total = 3)

NW_006293003.1:1657552-1659613 Bornaviridae 100% (total = 22)

NW_006293003.1:1661183-1661622 Bornaviridae 100% (total = 22)

NW_006293003.1:1662583-1664782 Bornaviridae 100% (total = 21)

NW_006293003.1:1668467-1669223 Bornaviridae 80% (total = 5)
NW_006293003.1:1668467-1669223 Nyamiviridae 20% (total = 5)

NW_006293779.1:6475503-6476797 Bornaviridae 100% (total = 21)

NW_006294116.1:572393-573310 Filoviridae 100% (total = 23)

NW_006294344.1:268131-269231 Filoviridae 100% (total = 24)

NW_006296056.1:1552312-1553061 Bornaviridae 100% (total = 8)

NW_006296221.1:1776856-1779156 Bornaviridae 100% (total = 19)

NW_006299593.1:2399118-2400003 Bornaviridae 100% (total = 22)

NW_006299593.1:2401501-2402442 Bornaviridae 100% (total = 3)

NW_006299717.1:746140-750699 Parvoviridae 100% (total = 25)

NW_006360178.1:1-672 Bornaviridae 100% (total = 20)

NW_006374863.1:52-753 Bornaviridae 100% (total = 10)

NW_006386526.1:10237-11010 Circoviridae 100% (total = 18)

NW_006408528.1:19405139-19405381 Circoviridae 100% (total = 20)

NW_006408528.1:34331387-34331790 Parvoviridae 100% (total = 24)

NW_006408543.1:9799364-9799807 Bornaviridae 100% (total = 21)

NW_006408559.1:2207615-2208616 Bornaviridae 100% (total = 23)

NW_006408579.1:14903416-14903739 Herpesviridae 100% (total = 17)

NW_006408674.1:3606438-3606581 Parvoviridae 100% (total = 21)

NW_006537177.1:39161-39355 Circoviridae 100% (total = 2)

NW_006544184.1:4406-4678 Benyviridae 100% (total = 3)

NW_006734123.1:2062501-2063774 Parvoviridae 100% (total = 23)

NW_006783413.1:1818781-1820301 Parvoviridae 100% (total = 22)

NW_006783413.1:1820708-1822990 Parvoviridae 100% (total = 21)

NW_006786690.1:2317949-2319096 Bornaviridae 100% (total = 2)

NW_006800025.1:283926-284771 Chuviridae 100% (total = 11)

NW_006800123.1:591049-593250 Chuviridae 92% (total = 12)
NW_006800123.1:591049-593250 Astroviridae 8% (total = 12)

NW_006800595.1:29605-31101 Chuviridae 100% (total = 4)

NW_006800688.1:125519-126751 Chuviridae 100% (total = 11)

NW_006800730.1:18896-20083 Chuviridae 100% (total = 3)

NW_006921608.1:14231320-14231862 Bornaviridae 100% (total = 12)

NW_006921627.1:7084462-7084863 Bornaviridae 100% (total = 2)

NW_006921660.1:9408258-9408490 Parvoviridae 100% (total = 22)

NW_006921660.1:9408729-9409208 Parvoviridae 100% (total = 1)

NW_006921771.1:4689154-4689492 Herpesviridae 100% (total = 13)

NW_006921848.1:1305768-1306356 Bornaviridae 100% (total = 21)

NW_006921855.1:4835582-4838424 Parvoviridae 100% (total = 23)

NW_006921870.1:4060917-4061453 Bornaviridae 100% (total = 2)

NW_007008143.1:5186-5566 Arenaviridae 100% (total = 21)

NW_007084848.1:86139-86623 Arenaviridae 88% (total = 24)
NW_007084848.1:86139-86623 Filoviridae 12% (total = 24)

NW_007091685.1:10674-11907 Bornaviridae 100% (total = 2)

NW_007154706.1:56160-56432 Arenaviridae 100% (total = 21)

NW_007226756.1:167716-168051 Arenaviridae 88% (total = 24)
NW_007226756.1:167716-168051 Filoviridae 12% (total = 24)

NW_007232236.1:179406-179636 Arenaviridae 100% (total = 21)

NW_007233126.1:10495-11385 Herpesviridae 95% (total = 21)
NW_007233126.1:10495-11385 Parvoviridae 5% (total = 21)

NW_007234400.1:3640-3972 Arenaviridae 100% (total = 21)

NW_007253911.1:506545-506877 Arenaviridae 88% (total = 24)
NW_007253911.1:506545-506877 Filoviridae 12% (total = 24)

NW_007258460.1:491016-491321 Arenaviridae 100% (total = 21)

NW_007259735.1:354973-355149 Bornaviridae 100% (total = 2)

NW_007370654.1:28800288-28801431 Bornaviridae 100% (total = 1)

NW_007370655.1:27929027-27929728 Bornaviridae 100% (total = 20)

NW_007370655.1:8632329-8637785 Bornaviridae 100% (total = 22)

NW_007370659.1:29274071-29274397 Bornaviridae 100% (total = 22)

NW_007370662.1:5601243-5601590 Bornaviridae 100% (total = 1)

NW_007370662.1:5601894-5603043 Bornaviridae 100% (total = 21)

NW_007370681.1:1662681-1662911 Bornaviridae 100% (total = 22)

NW_007370681.1:1663848-1665141 Bornaviridae 100% (total = 22)

NW_007370691.1:7459482-7459637 Bornaviridae 100% (total = 2)

NW_007370696.1:1359138-1359605 Bornaviridae 100% (total = 20)

NW_007370696.1:3053500-3054039 Bornaviridae 100% (total = 4)

NW_007370696.1:3054769-3055062 Bornaviridae 100% (total = 6)

NW_007370697.1:9024595-9025398 Bornaviridae 100% (total = 19)

NW_007370699.1:5892168-5893496 Bornaviridae 100% (total = 19)

NW_007370723.1:1718226-1722570 Parvoviridae 100% (total = 25)

NW_007370739.1:1476826-1477512 Parvoviridae 100% (total = 25)

NW_007370752.1:4473628-4473918 Bornaviridae 100% (total = 21)

NW_007370765.1:2729381-2730846 Bornaviridae 100% (total = 19)

NW_007370846.1:798972-799406 Bornaviridae 100% (total = 23)

NW_007370993.1:14627-15127 Bornaviridae 100% (total = 8)

NW_007373757.1:3837-4437 Bornaviridae 100% (total = 5)

NW_007674833.1:333030-334174 Bornaviridae 100% (total = 2)

NW_007726872.1:25447-25907 Bornaviridae 100% (total = 2)

NW_007727365.1:107757-108521 Bornaviridae 100% (total = 1)

NW_007846243.1:170-685 Circoviridae 100% (total = 2)

NW_008651200.1:9002-9397 Bornaviridae 100% (total = 2)

NW_008668689.1:79131-79330 Parvoviridae 100% (total = 23)

NW_009259175.1:410179-410509 Circoviridae 100% (total = 21)

NW_009662923.1:2258891-2259187 Bornaviridae 100% (total = 20)

NW_009912489.1:75752-76225 Circoviridae 100% (total = 18)

NW_011241983.1:49-642 Phycodnaviridae 50% (total = 2)
NW_011241983.1:49-642 Circoviridae 50% (total = 2)

NW_011305961.1:1-207 Smacoviridae 100% (total = 1)

NW_011495069.1:7808525-7809226 Bornaviridae 100% (total = 1)

NW_011511613.1:2976879-2978200 Bornaviridae 100% (total = 1)

NW_011889180.1:919849-920773 Bornaviridae 100% (total = 2)

NW_012000920.1:357997-358572 Bornaviridae 100% (total = 2)

NW_012002215.1:559133-560115 Bornaviridae 100% (total = 2)

NW_012009469.1:33420884-33421138 Bornaviridae 100% (total = 2)

NW_012010878.1:6289277-6290493 Bornaviridae 100% (total = 2)

NW_012102121.1:3257828-3258810 Bornaviridae 100% (total = 2)

NW_012115044.1:2545921-2546379 Parvoviridae 100% (total = 22)

NW_012116355.1:273570-274786 Bornaviridae 100% (total = 2)

NW_012147941.1:3645603-3646334 Bornaviridae 100% (total = 2)

NW_012148607.1:2187621-2188373 Bornaviridae 100% (total = 23)

NW_012153396.1:1761738-1762130 Bornaviridae 100% (total = 2)

NW_012267231.1:14483182-14483550 Filoviridae 100% (total = 24)

NW_012267232.1:18873920-18874399 Filoviridae 100% (total = 1)

NW_012267238.1:16012605-16012778 Parvoviridae 100% (total = 23)

NW_012267341.1:2404093-2404803 Bornaviridae 100% (total = 8)

NW_013657957.1:321706-322023 Chuviridae 100% (total = 1)

NW_013658921.1:319838-320728 Parvoviridae 100% (total = 11)

NW_013663061.1:867-1406 Parvoviridae 100% (total = 1)

NW_013953701.1:23498-23755 Flaviviridae 100% (total = 3)

NW_013955485.1:4439-4621 Parvoviridae 100% (total = 2)

NW_015094806.1:407019-407810 Chuviridae 100% (total = 11)

NW_015094810.1:368350-369582 Chuviridae 100% (total = 11)

NW_015094938.1:181800-183020 Chuviridae 100% (total = 11)

NW_015094969.1:340574-342775 Chuviridae 92% (total = 12)
NW_015094969.1:340574-342775 Astroviridae 8% (total = 12)

NW_015112924.1:50525-51277 Chuviridae 100% (total = 11)

NW_015113923.1:105688-107889 Chuviridae 92% (total = 12)
NW_015113923.1:105688-107889 Astroviridae 8% (total = 12)

NW_015150584.1:1375582-1376385 Chuviridae 100% (total = 2)

NW_015153219.1:1183-2270 Chuviridae 100% (total = 10)

NW_015153981.1:4477-5829 Chuviridae 100% (total = 5)

NW_015167527.1:2912155-2912673 Benyviridae 100% (total = 18)

NW_015175378.1:484542-485723 Chuviridae 100% (total = 9)

NW_015193178.1:298-795 Chuviridae 100% (total = 1)

NW_015322787.1:3-236 Chuviridae 100% (total = 1)

NW_015386834.1:293825-294240 Circoviridae 100% (total = 8)

NW_015387091.1:352201-352695 Circoviridae 100% (total = 23)

NW_015504215.1:8699537-8700436 Bornaviridae 100% (total = 2)

NW_015504642.1:757236-757650 Bornaviridae 100% (total = 20)

NW_015505956.1:421363-421577 Circoviridae 100% (total = 20)

NW_015507170.1:37549-39107 Circoviridae 100% (total = 14)

NW_015507170.1:39402-39916 Circoviridae 100% (total = 2)

NW_015507170.1:40158-40917 Circoviridae 100% (total = 15)

NW_015507170.1:41255-42554 Circoviridae 100% (total = 20)

NW_015538004.1:50514-50728 Circoviridae 100% (total = 20)

NW_015666538.1:208908-209069 Circoviridae 100% (total = 20)

NW_016107349.1:7932642-7933339 Bornaviridae 100% (total = 2)

NW_016107596.1:2746706-2746999 Bornaviridae 100% (total = 2)

NW_016690399.1:896511-896918 Bornaviridae 100% (total = 2)

NW_016808328.1:22191-22892 Bornaviridae 100% (total = 2)

NW_016813019.1:891513-891794 Bornaviridae 100% (total = 2)

NW_016818870.1:402149-403365 Bornaviridae 100% (total = 2)

NW_017306867.1:119843-120829 Chuviridae 100% (total = 8)

NW_017619851.1:33020016-33020621 Circoviridae 100% (total = 23)

NW_017619855.1:15411-15946 Circoviridae 100% (total = 4)

NW_017619882.1:21728263-21729644 Bornaviridae 100% (total = 1)

NW_017805193.1:101435-102160 Parvoviridae 100% (total = 10)

NW_017805275.1:20996-21797 Parvoviridae 100% (total = 1)

NW_017859673.1:1380461-1381657 Chuviridae 100% (total = 4)

NW_017869653.1:153085-153306 Bornaviridae 100% (total = 1)

NW_017871618.1:5405-5704 Filoviridae 100% (total = 25)

NW_018084983.1:15040-15231 Circoviridae 100% (total = 1)

NW_018085152.1:28917-29093 Circoviridae 100% (total = 1)

NW_018085152.1:58943-59125 Circoviridae 100% (total = 1)

NW_018085152.1:61616-61798 Circoviridae 100% (total = 1)

NW_018085152.1:67809-67991 Circoviridae 100% (total = 1)

NW_018085152.1:69586-69768 Circoviridae 100% (total = 1)

NW_018085152.1:73116-73301 Circoviridae 100% (total = 1)

NW_018118019.1:7731-8373 Paramyxoviridae 100% (total = 18)

NW_018127954.1:435570-436016 Chuviridae 100% (total = 4)

NW_018132064.1:73-921 Naryaviridae 100% (total = 4)

NW_018152063.1:37628-39168 Benyviridae 100% (total = 3)

NW_018336176.1:3790746-3791315 Bornaviridae 100% (total = 2)

NW_018343953.1:31897444-31898625 Filoviridae 100% (total = 24)

NW_018343956.1:32968412-32969256 Filoviridae 100% (total = 23)

NW_018343984.1:2416702-2418003 Bornaviridae 100% (total = 2)

NW_018343994.1:10977097-10978005 Filoviridae 100% (total = 25)

NW_018343995.1:2489222-2490069 Filoviridae 100% (total = 23)

NW_018343997.1:9975735-9977474 Parvoviridae 100% (total = 18)

NW_018343997.1:9978292-9979929 Parvoviridae 100% (total = 24)

NW_018343999.1:6656959-6657981 Chuviridae 100% (total = 2)

NW_018344004.1:1846740-1847958 Filoviridae 100% (total = 25)

NW_018344007.1:8161868-8163056 Parvoviridae 100% (total = 24)

NW_018344007.1:8163387-8163596 Parvoviridae 100% (total = 21)

NW_018344014.1:2632632-2633138 Chuviridae 100% (total = 1)

NW_018344014.1:2637490-2638635 Filoviridae 100% (total = 23)

NW_018344047.1:269077-269571 Bornaviridae 100% (total = 22)

NW_018344099.1:1822604-1823347 Filoviridae 100% (total = 25)

NW_018344131.1:2022528-2023201 Filoviridae 100% (total = 22)

NW_018344168.1:883409-885455 Parvoviridae 100% (total = 22)

NW_018344198.1:3533521-3534547 Filoviridae 100% (total = 24)

NW_018344219.1:1453599-1454915 Filoviridae 100% (total = 25)

NW_018344226.1:3102949-3103348 Parvoviridae 100% (total = 24)

NW_018344236.1:197455-197979 Chuviridae 100% (total = 3)

NW_018344242.1:1028286-1029635 Filoviridae 100% (total = 24)

NW_018362987.1:1988294-1988800 Retroviridae 100% (total = 14)

NW_018395201.1:18177-19442 Chuviridae 100% (total = 10)

NW_018488329.1:4663499-4663756 Bornaviridae 100% (total = 2)

NW_018503546.1:1054211-1055027 Bornaviridae 100% (total = 2)

NW_019029183.1:1033535-1034155 Circoviridae 100% (total = 20)

NW_019029310.1:166050-166729 Circoviridae 100% (total = 18)

NW_019030946.1:120206-121086 Circoviridae 100% (total = 17)

NW_019031191.1:97213-97671 Circoviridae 100% (total = 14)

NW_019032806.1:900-1806 Circoviridae 100% (total = 21)

NW_019154085.1:81969004-81969776 Circoviridae 100% (total = 3)

NW_019154085.1:95126738-95127535 Circoviridae 100% (total = 15)

NW_019154090.1:29189145-29189844 Circoviridae 100% (total = 24)

NW_019154092.1:26454017-26454636 Circoviridae 100% (total = 9)

NW_019154093.1:55787511-55788141 Circoviridae 95% (total = 19)
NW_019154093.1:55787511-55788141 Parvoviridae 5% (total = 19)

NW_019154095.1:28097903-28098684 Circoviridae 100% (total = 1)

NW_019154096.1:1163427-1163778 Circoviridae 94% (total = 18)
NW_019154096.1:1163427-1163778 Parvoviridae 6% (total = 18)

NW_019154096.1:48029623-48030489 Circoviridae 100% (total = 20)

NW_019154101.1:42334828-42335586 Circoviridae 100% (total = 1)

NW_019154101.1:42458683-42459330 Circoviridae 100% (total = 24)

NW_019154102.1:246463-247244 Circoviridae 100% (total = 6)

NW_019154112.1:6788957-6789599 Circoviridae 94% (total = 16)
NW_019154112.1:6788957-6789599 Parvoviridae 6% (total = 16)

NW_019154112.1:6934151-6934787 Circoviridae 94% (total = 17)
NW_019154112.1:6934151-6934787 Parvoviridae 6% (total = 17)

NW_019154118.1:30220974-30221720 Circoviridae 100% (total = 19)

NW_019154122.1:1252461-1253580 Bornaviridae 100% (total = 1)

NW_019154126.1:12838634-12839349 Circoviridae 100% (total = 1)

NW_019154135.1:13998555-13999358 Circoviridae 100% (total = 22)

NW_019154145.1:10559733-10560623 Circoviridae 100% (total = 19)

NW_019154145.1:51024-51874 Circoviridae 100% (total = 21)

NW_019154153.1:8839506-8840385 Circoviridae 100% (total = 21)

NW_019154163.1:4591473-4592323 Circoviridae 100% (total = 18)

NW_019154177.1:381297-382217 Circoviridae 100% (total = 21)

NW_019154200.1:803963-804732 Circoviridae 100% (total = 24)

NW_019154252.1:24588-25358 Circoviridae 100% (total = 1)

NW_019154711.1:4216-4419 Circoviridae 100% (total = 15)

NW_019371920.1:7651-8421 Circoviridae 100% (total = 18)

NW_019372937.1:345589-345777 Circoviridae 100% (total = 13)

NW_019373480.1:3639-3872 Circoviridae 100% (total = 14)

NW_019711766.1:206108-207286 Chuviridae 100% (total = 5)

NW_019712799.1:56480-57828 Chuviridae 100% (total = 4)

NW_019713620.1:827947-829063 Chuviridae 100% (total = 2)

NW_019713687.1:581500-582237 Circoviridae 100% (total = 19)

NW_019714864.1:203655-204061 Circoviridae 100% (total = 18)

NW_019715643.1:1497386-1498733 Chuviridae 100% (total = 8)

NW_019715812.1:37834-39022 Chuviridae 100% (total = 4)

NW_019715976.1:1931361-1932707 Chuviridae 100% (total = 9)

NW_019776550.1:5918346-5918828 Bornaviridae 100% (total = 2)

NW_020090638.1:28485093-28485961 Parvoviridae 100% (total = 24)

NW_020090638.1:28486257-28486454 Parvoviridae 100% (total = 23)

NW_020091892.1:15846325-15846593 Bornaviridae 100% (total = 2)

NW_020093387.1:14446986-14450092 Bornaviridae 100% (total = 24)

NW_020093872.1:16121963-16125370 Bornaviridae 100% (total = 21)

NW_020175027.1:3229815-3231094 Parvoviridae 100% (total = 24)

NW_020175027.1:3231467-3233777 Parvoviridae 100% (total = 20)

NW_020312817.1:35492285-35492589 Circoviridae 96% (total = 24)
NW_020312817.1:35492285-35492589 Parvoviridae 4% (total = 24)

NW_020312855.1:40744939-40745596 Circoviridae 100% (total = 23)

NW_020312856.1:15487-16351 Circoviridae 100% (total = 24)

NW_020313013.1:3829019-3829384 Bornaviridae 100% (total = 2)

NW_020313076.1:18735439-18735966 Bornaviridae 100% (total = 2)

NW_020313091.1:2259-2786 Circoviridae 100% (total = 22)

NW_020313163.1:14719-15216 Circoviridae 100% (total = 22)

NW_020313248.1:19777-20193 Circoviridae 100% (total = 22)

NW_020313275.1:189-728 Circoviridae 100% (total = 24)

NW_020313407.1:5427-5843 Circoviridae 100% (total = 22)

NW_020313407.1:7548-7928 Circoviridae 100% (total = 24)

NW_020313423.1:3698-4197 Circoviridae 100% (total = 15)

NW_020313450.1:12746-13582 Circoviridae 100% (total = 17)

NW_020313505.1:10281-10802 Circoviridae 100% (total = 1)

NW_020313513.1:31623-32039 Circoviridae 100% (total = 18)

NW_020313524.1:4657-5088 Circoviridae 100% (total = 15)

NW_020316568.1:1331-1747 Circoviridae 100% (total = 22)

NW_020317977.1:411-776 Circoviridae 100% (total = 18)

NW_020318527.1:23-416 Circoviridae 100% (total = 24)

NW_020321804.1:3-383 Circoviridae 100% (total = 15)

NW_020322208.1:1458-1895 Circoviridae 100% (total = 24)

NW_020323754.1:3431-3930 Circoviridae 100% (total = 13)

NW_020323987.1:10063-10557 Circoviridae 100% (total = 24)

NW_020324028.1:693-1130 Circoviridae 100% (total = 23)

NW_020324161.1:8107-8397 Circoviridae 100% (total = 23)

NW_020324238.1:1992-2420 Circoviridae 100% (total = 15)

NW_020324307.1:15819-16322 Circoviridae 100% (total = 22)

NW_020326575.1:3490-3951 Circoviridae 100% (total = 22)

NW_020326576.1:3491-4015 Circoviridae 100% (total = 22)

NW_020326700.1:4448-4864 Circoviridae 100% (total = 22)

NW_020326701.1:4392-4808 Circoviridae 100% (total = 22)

NW_020338243.1:18751612-18752878 Bornaviridae 100% (total = 1)

NW_020356451.1:1137614-1137823 Circoviridae 100% (total = 21)

NW_020834739.1:82551553-82552825 Bornaviridae 100% (total = 1)

NW_020837951.1:35652978-35653595 Parvoviridae 100% (total = 24)

NW_020837951.1:35653836-35655245 Parvoviridae 100% (total = 24)

NW_020837953.1:33192581-33193650 Bornaviridae 100% (total = 2)

NW_020940360.1:8362646-8363394 Parvoviridae 100% (total = 23)

NW_020947390.1:2052397-2053087 Chuviridae 100% (total = 3)

NW_020947390.1:2059819-2060704 Filoviridae 100% (total = 22)

NW_020948910.1:8127212-8128252 Filoviridae 100% (total = 25)

NW_020948983.1:21907163-21908214 Parvoviridae 100% (total = 23)

NW_020949613.1:6421574-6422779 Chuviridae 100% (total = 1)

NW_020949971.1:5387869-5388605 Chuviridae 100% (total = 1)

NW_020949997.1:9368190-9369369 Filoviridae 100% (total = 23)

NW_020950062.1:4967227-4967639 Parvoviridae 100% (total = 21)

NW_020950792.1:18739900-18741230 Filoviridae 100% (total = 25)

NW_020951147.1:7045707-7046422 Filoviridae 100% (total = 22)

NW_020954546.1:35361456-35362610 Filoviridae 100% (total = 23)

NW_020954546.1:5335299-5336453 Filoviridae 100% (total = 23)

NW_020954567.1:1896155-1896943 Bornaviridae 100% (total = 4)

NW_020954567.1:1897320-1898517 Bornaviridae 100% (total = 3)

NW_020954575.1:13555303-13556489 Parvoviridae 100% (total = 22)

NW_020954585.1:46015686-46016072 Bornaviridae 100% (total = 6)

NW_020954590.1:107668167-107668810 Filoviridae 100% (total = 3)

NW_020954590.1:31710504-31711147 Filoviridae 100% (total = 3)

NW_020954596.1:19192512-19193595 Filoviridae 100% (total = 24)

NW_020954610.1:21171878-21172159 Chuviridae 100% (total = 2)

NW_020954610.1:64597177-64598049 Parvoviridae 100% (total = 24)

NW_020954610.1:899599-900471 Parvoviridae 100% (total = 24)

NW_020954625.1:4301525-4302127 Filoviridae 100% (total = 24)

NW_020954639.1:5140422-5142000 Parvoviridae 100% (total = 21)

NW_020954737.1:8426923-8427630 Bornaviridae 100% (total = 12)

NW_020998626.1:19556469-19556782 Parvoviridae 100% (total = 3)

NW_020998638.1:14292530-14293174 Circoviridae 100% (total = 22)

NW_020998665.1:2385445-2386131 Circoviridae 100% (total = 16)

NW_020998687.1:9446806-9447134 Circoviridae 100% (total = 24)

NW_020998750.1:8726-9598 Circoviridae 100% (total = 24)

NW_020998757.1:2995344-2995709 Bornaviridae 100% (total = 2)

NW_020998817.1:19973-20630 Circoviridae 100% (total = 24)

NW_020998887.1:12454-13345 Circoviridae 100% (total = 24)

NW_020999822.1:8873-9678 Circoviridae 100% (total = 15)

NW_020999887.1:6189-6710 Circoviridae 100% (total = 16)

NW_021000028.1:16196-17084 Circoviridae 100% (total = 13)

NW_021001604.1:2116-2373 Circoviridae 100% (total = 14)

NW_021002351.1:2833-3090 Circoviridae 100% (total = 14)

NW_021002823.1:2601-3068 Circoviridae 100% (total = 22)

NW_021004565.1:542-1012 Circoviridae 100% (total = 22)

NW_021004904.1:338-856 Circoviridae 100% (total = 18)

NW_021604588.1:24678206-24678532 Parvoviridae 100% (total = 6)

NW_021604599.1:2094933-2096851 Bornaviridae 100% (total = 22)

NW_021604646.1:9935592-9936074 Parvoviridae 100% (total = 1)

NW_021604646.1:9982632-9983099 Parvoviridae 100% (total = 1)

NW_021604658.1:10359915-10360927 Bornaviridae 100% (total = 22)

NW_021605367.1:194249-195128 Bornaviridae 100% (total = 21)

NW_021605476.1:581761-581934 Bornaviridae 100% (total = 23)

NW_021703774.1:161415829-161416961 Bornaviridae 100% (total = 2)

NW_021703782.1:77665785-77667206 Parvoviridae 100% (total = 24)

NW_021703782.1:77667704-77669912 Parvoviridae 100% (total = 24)

NW_021964171.1:20986795-20987132 Bornaviridae 100% (total = 1)

NW_021964181.1:15885873-15887191 Bornaviridae 100% (total = 1)

NW_022042304.1:1-2316 Parvoviridae 100% (total = 3)

NW_022043763.1:93892205-93892600 Circoviridae 100% (total = 24)

NW_022098042.1:9246695-9248990 Parvoviridae 100% (total = 23)

NW_022098042.1:9249400-9250818 Parvoviridae 100% (total = 24)

NW_022098043.1:4041315-4042447 Bornaviridae 100% (total = 2)

NW_022103902.1:13137219-13137605 Herpesviridae 100% (total = 15)

NW_022134926.1:2545401-2546863 Parvoviridae 100% (total = 24)

NW_022134926.1:2547249-2548682 Parvoviridae 100% (total = 24)

NW_022134926.1:2548906-2549520 Parvoviridae 100% (total = 24)

NW_022196891.1:90026330-90027026 Parvoviridae 100% (total = 23)

NW_022196895.1:62931846-62932826 Bornaviridae 100% (total = 22)

NW_022196896.1:133813703-133813834 Flaviviridae 100% (total = 1)

NW_022196899.1:7458683-7459438 Parvoviridae 100% (total = 23)

NW_022196903.1:81520225-81521109 Bornaviridae 100% (total = 22)

NW_022196904.1:161912855-161915769 Bornaviridae 100% (total = 21)

NW_022196911.1:89872076-89872947 Bornaviridae 100% (total = 18)

NW_022205450.1:467402-467944 Retroviridae 100% (total = 20)

NW_022205645.1:2739236-2739778 Retroviridae 100% (total = 19)

NW_022206143.1:32027-32536 Retroviridae 100% (total = 15)

NW_022206483.1:11800-12351 Retroviridae 100% (total = 19)

NW_022207425.1:182238-182720 Retroviridae 100% (total = 17)

NW_022209245.1:6206592-6207395 Retroviridae 100% (total = 21)

NW_022215420.1:4-408 Retroviridae 100% (total = 24)

NW_022219431.1:14-382 Retroviridae 100% (total = 21)

NW_022242649.1:1479295-1479777 Retroviridae 100% (total = 16)

NW_022436960.1:15112573-15113388 Bornaviridae 100% (total = 2)

NW_022437153.1:204816-205106 Bornaviridae 100% (total = 2)

NW_022476427.1:32431-33285 Circoviridae 100% (total = 20)

NW_022594216.1:489-1335 Circoviridae 100% (total = 24)

NW_022630999.1:39485043-39485421 Circoviridae 100% (total = 17)

NW_022631003.1:27561892-27562696 Circoviridae 100% (total = 24)

NW_022631003.1:36358880-36359263 Circoviridae 100% (total = 23)

NW_022631004.1:23597531-23598319 Circoviridae 94% (total = 17)
NW_022631004.1:23597531-23598319 Parvoviridae 6% (total = 17)

NW_022631017.1:5505576-5506469 Circoviridae 96% (total = 23)
NW_022631017.1:5505576-5506469 Parvoviridae 4% (total = 23)

NW_022631019.1:18228404-18229523 Bornaviridae 100% (total = 1)

NW_022631027.1:3448551-3449365 Circoviridae 100% (total = 19)

NW_022631027.1:3501656-3502431 Circoviridae 100% (total = 1)

NW_022631041.1:11132786-11133610 Circoviridae 100% (total = 1)

NW_022631041.1:11280726-11281373 Circoviridae 100% (total = 24)

NW_022631048.1:13696368-13697190 Circoviridae 100% (total = 18)

NW_022631061.1:3996648-3997518 Circoviridae 100% (total = 22)

NW_022631067.1:17975-18567 Circoviridae 100% (total = 23)

NW_022631070.1:371820-372656 Circoviridae 100% (total = 18)

NW_022631079.1:8034073-8034832 Circoviridae 100% (total = 23)

NW_022631094.1:1368413-1369152 Circoviridae 100% (total = 17)

NW_022631094.1:1421585-1422300 Circoviridae 100% (total = 1)

NW_022631100.1:2693602-2694291 Circoviridae 100% (total = 21)

NW_022631104.1:130876-131771 Circoviridae 100% (total = 20)

NW_022631105.1:14123-14739 Circoviridae 100% (total = 21)

NW_022631161.1:649118-649921 Circoviridae 100% (total = 22)

NW_022631188.1:1241891-1242442 Circoviridae 100% (total = 18)

NW_022631235.1:325085-325654 Circoviridae 100% (total = 18)

NW_022631348.1:61182-61856 Circoviridae 100% (total = 24)

NW_022631349.1:61113-61787 Circoviridae 100% (total = 24)

NW_022631834.1:8472-9290 Circoviridae 100% (total = 15)

NW_022631835.1:8495-9292 Circoviridae 100% (total = 16)

NW_022681453.1:54083719-54084000 Bornaviridae 100% (total = 2)

NW_022681457.1:99618509-99619231 Bornaviridae 100% (total = 2)

NW_022681468.1:18863124-18863633 Bornaviridae 100% (total = 2)

NW_022900933.1:28398203-28398568 Filoviridae 100% (total = 23)

NW_022900947.1:39248891-39249837 Bornaviridae 100% (total = 7)

NW_022989367.1:117-1639 Circoviridae 100% (total = 19)

NW_022990779.1:261622-262326 Chuviridae 100% (total = 3)

NW_022990843.1:33134-33661 Circoviridae 100% (total = 18)

NW_022991559.1:39697-40311 Circoviridae 100% (total = 17)

NW_022991811.1:3690-4268 Circoviridae 100% (total = 17)

NW_022992170.1:61777-63458 Circoviridae 100% (total = 16)

NW_022992170.1:63674-63943 Circoviridae 100% (total = 2)

NW_023010717.1:19818676-19819245 Chuviridae 100% (total = 4)

NW_023044993.1:19707738-19708746 Bornaviridae 100% (total = 23)

NW_023044996.1:24811119-24811379 Bornaviridae 100% (total = 22)

NW_023179684.1:1447-2270 Circoviridae 100% (total = 24)

NW_023181728.1:3-616 Circoviridae 100% (total = 4)

NW_023197672.1:95-757 Circoviridae 100% (total = 17)

NW_023206017.1:3-250 Circoviridae 100% (total = 16)

NW_023217226.1:4116-4892 Circoviridae 100% (total = 24)

NW_023251682.1:6-577 Circoviridae 100% (total = 19)

NW_023254697.1:130687-131036 Circoviridae 100% (total = 17)

NW_023270067.1:8478-9340 Circoviridae 100% (total = 20)

NW_023270387.1:28489-29309 Circoviridae 100% (total = 24)

NW_023339785.1:445717-447060 Chuviridae 100% (total = 14)

NW_023396695.1:20598-21416 Chuviridae 100% (total = 4)

NW_023399916.1:42614-43484 Circoviridae 100% (total = 23)

NW_023400769.1:6224-7082 Circoviridae 100% (total = 24)

NW_023403361.1:778085-778943 Circoviridae 100% (total = 24)

NW_023416289.1:10189919-10190530 Bornaviridae 100% (total = 2)

NW_023416312.1:56033608-56034189 Parvoviridae 100% (total = 5)

NW_023416313.1:14630538-14632715 Bornaviridae 100% (total = 21)

NW_023416313.1:190210625-190211263 Bornaviridae 100% (total = 22)

NW_023416313.1:214408974-214410218 Filoviridae 100% (total = 24)

NW_023416313.1:4095744-4096115 Bornaviridae 100% (total = 20)

NW_023416313.1:4097078-4097542 Bornaviridae 100% (total = 22)

NW_023416313.1:4115694-4117758 Bornaviridae 100% (total = 21)

NW_023416313.1:4118786-4120850 Bornaviridae 100% (total = 21)

NW_023416313.1:4121845-4122285 Bornaviridae 100% (total = 22)

NW_023416313.1:4126334-4127579 Bornaviridae 100% (total = 21)

NW_023416313.1:4128569-4130241 Bornaviridae 100% (total = 22)

NW_023416313.1:4131504-4131944 Bornaviridae 100% (total = 22)

NW_023416313.1:4135995-4137237 Bornaviridae 100% (total = 21)

NW_023416313.1:4138231-4139903 Bornaviridae 100% (total = 22)

NW_023416313.1:4141165-4141605 Bornaviridae 100% (total = 22)

NW_023416313.1:71939836-71941108 Bornaviridae 100% (total = 21)

NW_023416313.1:71941412-71941933 Bornaviridae 100% (total = 20)

NW_023416313.1:71942280-71945566 Bornaviridae 100% (total = 21)

NW_023416316.1:69333267-69334085 Filoviridae 100% (total = 23)

NW_023416317.1:25211063-25213363 Bornaviridae 100% (total = 18)

NW_023416318.1:10482871-10483398 Bornaviridae 100% (total = 21)

NW_023416318.1:13258254-13260385 Bornaviridae 100% (total = 22)

NW_023416318.1:13260704-13261006 Bornaviridae 100% (total = 5)

NW_023416318.1:45014254-45015039 Bornaviridae 100% (total = 2)

NW_023416318.1:45015678-45016740 Bornaviridae 100% (total = 20)

NW_023416319.1:47129804-47130415 Bornaviridae 100% (total = 22)

NW_023416320.1:44014130-44014906 Bornaviridae 100% (total = 8)

NW_023416322.1:36022656-36022820 Bornaviridae 100% (total = 3)

NW_023416368.1:71971790-71972569 Bornaviridae 100% (total = 4)

NW_023416379.1:89124144-89128364 Parvoviridae 100% (total = 24)

NW_023425404.1:186123581-186125708 Bornaviridae 100% (total = 21)

NW_023425404.1:186126128-186126346 Bornaviridae 100% (total = 1)

NW_023425460.1:5107120-5108424 Bornaviridae 100% (total = 3)

NW_023425460.1:5110119-5110382 Bornaviridae 100% (total = 21)

NW_023425460.1:5113958-5114227 Bornaviridae 100% (total = 22)

NW_023425460.1:5122429-5123049 Bornaviridae 100% (total = 21)

NW_023425516.1:13193830-13195277 Bornaviridae 100% (total = 19)

NW_023425529.1:52773631-52774256 Bornaviridae 100% (total = 21)

NW_023425551.1:76947385-76950864 Parvoviridae 100% (total = 25)

NW_023425551.1:76951171-76951764 Parvoviridae 100% (total = 22)

NW_023425562.1:17659087-17659299 Bornaviridae 100% (total = 6)

NW_023425584.1:64294029-64294544 Bornaviridae 100% (total = 10)

NW_023436022.1:2294403-2294618 Bornaviridae 100% (total = 2)

NW_023450026.1:6632-7306 Papillomaviridae 100% (total = 23)

NW_023455476.1:8752990-8754322 Bornaviridae 100% (total = 2)

NW_023507930.1:25363395-25366881 Bornaviridae 100% (total = 21)

NW_023510697.1:7666764-7669019 Parvoviridae 100% (total = 22)

NW_023514300.1:7147338-7147588 Bornaviridae 100% (total = 2)

NW_023523853.1:3-602 Betaflexiviridae 100% (total = 24)

NW_023527220.1:1-1365 Potyviridae 100% (total = 25)

NW_023532305.1:2217316-2219261 Bornaviridae 100% (total = 24)

NW_023542758.1:418-5421 Betaflexiviridae 100% (total = 24)

NW_023553001.1:1398814-1399080 Parvoviridae 100% (total = 2)

NW_023574447.1:2-1702 Betaflexiviridae 100% (total = 24)

NW_023603184.1:70079709-70079990 Bornaviridae 100% (total = 1)

NW_023666038.1:42213616-42214526 Bornaviridae 100% (total = 2)

NW_023666043.1:46610805-46611701 Parvoviridae 100% (total = 24)

NW_024041151.1:27193329-27193876 Circoviridae 100% (total = 19)

NW_024044570.1:35461639-35461863 Circoviridae 100% (total = 12)

NW_024061209.1:41179-41706 Circoviridae 100% (total = 16)

NW_024080903.1:2213416-2213872 Circoviridae 100% (total = 10)

NW_024081223.1:843800-844349 Circoviridae 100% (total = 3)

NW_024082321.1:204355-204732 Parvoviridae 100% (total = 2)

NW_024096582.1:960943-961959 Bornaviridae 100% (total = 22)

NW_024096767.1:221396-222232 Circoviridae 100% (total = 23)

NW_024100590.1:274958-275587 Circoviridae 100% (total = 24)

NW_024100921.1:93027527-93028374 Bornaviridae 100% (total = 2)

NW_024100930.1:23400137-23400627 Bornaviridae 100% (total = 13)

NW_024104404.1:478487-478657 Bornaviridae 100% (total = 2)

NW_024366703.1:3157737-3158333 Parvoviridae 100% (total = 3)

NW_024366926.1:889980-890276 Parvoviridae 100% (total = 22)

NW_024404942.1:5833651-5834655 Bornaviridae 100% (total = 24)

NW_024412388.1:18950760-18952032 Bornaviridae 100% (total = 1)

NW_024423786.1:8171966-8172297 Bornaviridae 100% (total = 2)

NW_024425341.1:20161381-20162255 Circoviridae 100% (total = 24)

NW_024425341.1:20169695-20170534 Circoviridae 100% (total = 23)

NW_024425563.1:11463-12311 Circoviridae 100% (total = 20)

NW_024425563.1:93790467-93791322 Circoviridae 100% (total = 23)

NW_024425675.1:32687164-32687719 Circoviridae 100% (total = 1)

NW_024425786.1:18666174-18667342 Bornaviridae 100% (total = 2)

NW_024429189.1:116404503-116405349 Filoviridae 100% (total = 24)

NW_024429203.1:32732588-32733804 Filoviridae 100% (total = 24)

NW_024429266.1:116227844-116228442 Filoviridae 100% (total = 2)

NW_024429268.1:66786-67663 Filoviridae 100% (total = 20)

NW_024464920.1:15449730-15450176 Retroviridae 100% (total = 21)

NW_024465248.1:93298-93681 Retroviridae 100% (total = 19)

NW_024465259.1:12992-13375 Retroviridae 100% (total = 19)

NW_024465259.1:279044-279427 Retroviridae 100% (total = 19)

NW_024465556.1:11669404-11669787 Retroviridae 100% (total = 19)

NW_024465859.1:18674126-18674509 Retroviridae 100% (total = 18)

NW_024465888.1:846-1229 Retroviridae 100% (total = 19)

NW_024466129.1:11211238-11211621 Retroviridae 100% (total = 19)

NW_024466599.1:43645434-43645817 Retroviridae 100% (total = 19)

NW_024466599.1:75800552-75800935 Retroviridae 100% (total = 19)

NW_024467101.1:5039102-5039485 Retroviridae 100% (total = 19)

NW_024467106.1:30672729-30673112 Retroviridae 100% (total = 19)

NW_024467118.1:3501447-3501830 Retroviridae 100% (total = 19)

NW_024501237.1:3353486-3353812 Parvoviridae 100% (total = 23)

NW_024513654.1:16362566-16362931 Parvoviridae 100% (total = 22)

NW_024531155.1:1862436-1862762 Parvoviridae 100% (total = 24)

NW_024543062.1:13815411-13816129 Filoviridae 100% (total = 24)

NW_024543831.1:11113294-11114035 Filoviridae 100% (total = 24)

NW_024543833.1:8957999-8959028 Filoviridae 100% (total = 24)

NW_024543872.1:494784-495257 Filoviridae 100% (total = 25)

NW_024609082.1:75150-75809 Circoviridae 100% (total = 9)

NW_024870680.1:2417003-2417176 Parvoviridae 100% (total = 23)

NW_024870759.1:4722782-4723642 Bornaviridae 100% (total = 2)

NW_024870896.1:979328-980178 Filoviridae 100% (total = 24)

NW_024871395.1:36249-37893 Mitoviridae 100% (total = 19)

NW_024879238.1:398090-398392 Circoviridae 100% (total = 17)

NW_024879238.1:457448-458045 Circoviridae 100% (total = 13)

NW_024884756.1:2567135-2567494 Retroviridae 100% (total = 22)

NW_024884804.1:5711-6205 Retroviridae 100% (total = 14)

NW_024962262.1:28598147-28598641 Retroviridae 100% (total = 14)

NW_024969187.1:4913-5407 Retroviridae 100% (total = 14)

NW_025333513.1:1487925-1488504 Bornaviridae 100% (total = 2)

NW_025333872.1:74097645-74099764 Parvoviridae 100% (total = 23)

NW_025334018.1:13938115-13940851 Bornaviridae 100% (total = 24)

NW_025334041.1:48600107-48600650 Bornaviridae 100% (total = 2)

NW_025335269.1:19019286-19019725 Filoviridae 100% (total = 1)

NW_025340613.1:6101-6966 Parvoviridae 100% (total = 24)

NW_025355872.1:149-813 Parvoviridae 100% (total = 24)

NW_025390462.1:64-285 Parvoviridae 100% (total = 9)

NW_025409995.1:3326-4374 Circoviridae 100% (total = 22)

NW_025421263.1:3044982-3045769 Circoviridae 100% (total = 18)

NW_025421292.1:4650816-4651241 Circoviridae 100% (total = 17)

NW_025421398.1:8025-8747 Circoviridae 100% (total = 18)

NW_025421424.1:12175594-12176406 Circoviridae 100% (total = 24)

NW_025421447.1:4757012-4757889 Circoviridae 95% (total = 22)
NW_025421447.1:4757012-4757889 Parvoviridae 5% (total = 22)

NW_025421506.1:7025149-7025691 Circoviridae 100% (total = 18)

NW_025421506.1:7168144-7168935 Circoviridae 100% (total = 17)

NW_025421520.1:106855-107275 Circoviridae 100% (total = 20)

NW_025421540.1:615960-616583 Circoviridae 100% (total = 17)

NW_025421584.1:2646726-2647637 Circoviridae 100% (total = 22)

NW_025421987.1:129178432-129178916 Circoviridae 100% (total = 17)

NW_025421987.1:129271242-129271898 Circoviridae 100% (total = 17)

NW_025421987.1:129381331-129381946 Circoviridae 100% (total = 19)

NW_025421987.1:138288807-138289604 Circoviridae 100% (total = 23)

NW_025421998.1:14087680-14088135 Circoviridae 100% (total = 22)

NW_025422002.1:11988109-11988954 Circoviridae 100% (total = 19)

NW_025422005.1:18359026-18360169 Bornaviridae 100% (total = 1)

NW_025422005.1:75298027-75298583 Circoviridae 95% (total = 19)
NW_025422005.1:75298027-75298583 Parvoviridae 5% (total = 19)

NW_025422008.1:2550027-2550752 Circoviridae 100% (total = 18)

NW_025422031.1:22080-22562 Circoviridae 100% (total = 16)

NW_025422031.1:72549-72970 Circoviridae 100% (total = 16)

NW_025422060.1:7007479-7007771 Circoviridae 94% (total = 18)
NW_025422060.1:7007479-7007771 Parvoviridae 6% (total = 18)

NW_025422060.1:7024456-7025291 Circoviridae 100% (total = 19)

NW_025422060.1:7064848-7065140 Circoviridae 94% (total = 18)
NW_025422060.1:7064848-7065140 Parvoviridae 6% (total = 18)

NW_025422060.1:7081829-7082506 Circoviridae 100% (total = 19)

NW_025422060.1:7102102-7102932 Circoviridae 100% (total = 19)

NW_025422060.1:7117494-7118329 Circoviridae 100% (total = 19)

NW_025422068.1:11325978-11326643 Circoviridae 100% (total = 17)

NW_025422087.1:6637029-6637898 Circoviridae 100% (total = 17)

NW_025422088.1:6423399-6424226 Circoviridae 100% (total = 20)

NW_025422103.1:46673-47500 Circoviridae 100% (total = 16)

NW_025422123.1:10063484-10064339 Circoviridae 100% (total = 24)

NW_025422127.1:9305313-9306105 Circoviridae 100% (total = 24)

NW_025422169.1:8812987-8813898 Circoviridae 100% (total = 23)

NW_025422368.1:18209528-18210236 Circoviridae 100% (total = 21)

NW_025422394.1:2035120-2035594 Circoviridae 100% (total = 1)

NW_025422433.1:311544-312188 Circoviridae 100% (total = 6)

NW_025576437.1:47720-48566 Circoviridae 100% (total = 21)

NW_025577071.1:24721-25573 Circoviridae 100% (total = 23)

NW_025577071.1:93177811-93178666 Circoviridae 100% (total = 23)

NW_025577898.1:14832683-14833014 Bornaviridae 100% (total = 2)

NW_025578001.1:9749481-9750036 Circoviridae 100% (total = 1)

NW_025578495.1:10855312-10856514 Bornaviridae 100% (total = 2)

NW_025578518.1:101210029-101210886 Circoviridae 100% (total = 24)

NW_025592416.1:2049-2364 Circoviridae 100% (total = 24)

NW_025601872.1:3-233 Circoviridae 100% (total = 12)

NW_025602833.1:99-507 Circoviridae 100% (total = 24)

NW_025603004.1:243-1024 Circoviridae 100% (total = 20)

NW_025604471.1:26-434 Circoviridae 100% (total = 24)

NW_025616763.1:1-390 Circoviridae 100% (total = 20)

NW_025748927.1:23188-23520 Circoviridae 100% (total = 6)

NW_025814834.1:203703949-203705221 Bornaviridae 100% (total = 1)

NW_025929507.1:45685017-45685833 Circoviridae 100% (total = 20)

NW_025929573.1:34005063-34005618 Circoviridae 100% (total = 1)

NW_025929639.1:12234120-12235288 Bornaviridae 100% (total = 2)

NW_025929717.1:36212733-36213228 Circoviridae 100% (total = 17)

NW_025929750.1:19708055-19708894 Circoviridae 100% (total = 23)

NW_025929761.1:10536501-10536832 Bornaviridae 100% (total = 2)

NW_025929795.1:101433274-101434126 Circoviridae 100% (total = 23)

NW_025929795.1:9111204-9112059 Circoviridae 100% (total = 23)

NW_025965063.1:488298-488699 Filoviridae 100% (total = 22)

NW_025965134.1:2865703-2866307 Filoviridae 100% (total = 24)

NW_025965188.1:10262577-10262891 Filoviridae 100% (total = 6)

NW_025965313.1:4509434-4510063 Filoviridae 100% (total = 24)

NW_025965316.1:28558056-28558705 Filoviridae 100% (total = 24)

NW_026057576.1:79974275-79974822 Circoviridae 100% (total = 1)

NW_026057585.1:86213890-86215162 Bornaviridae 100% (total = 1)

NC_040077.1:127337142-127337843 Bornaviridae 100% (total = 2)

NC_040906.2:106941799-106942375 Bornaviridae 100% (total = 2)

NC_040906.2:176827365-176828847 Parvoviridae 100% (total = 22)

NC_040912.2:48702043-48702453 Bornaviridae 100% (total = 2)

NC_040916.2:38308860-38311590 Bornaviridae 100% (total = 24)

NC_041222.1:28044468-28045721 Parvoviridae 100% (total = 24)

NC_041234.1:74103611-74104019 Parvoviridae 100% (total = 7)

NC_041317.1:97360199-97360639 Benyviridae 100% (total = 2)

NC_041317.1:97360865-97363238 Benyviridae 100% (total = 5)

NC_041328.1:26684612-26684827 Benyviridae 100% (total = 2)

NC_041402.1:60113017-60113471 Circoviridae 100% (total = 20)

NC_041729.1:110396924-110397300 Parvoviridae 100% (total = 1)

NC_041755.1:141508391-141508645 Bornaviridae 100% (total = 2)

NC_041768.1:48712961-48714177 Bornaviridae 100% (total = 2)

NC_042299.1:4922328-4924102 Bornaviridae 100% (total = 22)

NC_042304.1:1473546-1473827 Parvoviridae 100% (total = 7)

NC_042304.1:1483029-1483295 Parvoviridae 100% (total = 4)

NC_042304.1:1488746-1489027 Parvoviridae 100% (total = 7)

NC_042304.1:1497787-1498068 Parvoviridae 100% (total = 4)

NC_042304.1:1503522-1503803 Parvoviridae 100% (total = 7)

NC_042304.1:1512583-1512849 Parvoviridae 100% (total = 4)

NC_042304.1:1527755-1528021 Parvoviridae 100% (total = 4)

NC_042304.1:1533472-1533753 Parvoviridae 100% (total = 7)

NC_042304.1:1542516-1542797 Parvoviridae 100% (total = 4)

NC_042304.1:1548251-1548532 Parvoviridae 100% (total = 7)

NC_042304.1:1557290-1557571 Parvoviridae 100% (total = 4)

NC_042304.1:1563025-1563306 Parvoviridae 100% (total = 7)

NC_042553.1:32113849-32114158 Circoviridae 100% (total = 20)

NC_042569.1:15090967-15091242 Parvoviridae 100% (total = 23)

NC_042615.1:266071316-266072210 Benyviridae 100% (total = 12)

NC_042615.1:430706739-430707545 Benyviridae 100% (total = 2)

NC_042615.1:430707802-430709128 Benyviridae 100% (total = 4)

NC_042616.1:816592606-816593355 Benyviridae 100% (total = 10)

NC_042616.1:825476336-825477085 Benyviridae 100% (total = 10)

NC_042619.1:111740842-111741920 Benyviridae 100% (total = 10)

NC_042631.1:49037308-49039220 Benyviridae 100% (total = 3)

NC_042631.1:49039471-49040798 Benyviridae 100% (total = 4)

NC_042968.1:88494931-88495330 Circoviridae 100% (total = 18)

NC_042994.1:21124866-21125151 Circoviridae 100% (total = 18)

NC_043707.1:123486429-123487600 Bornaviridae 100% (total = 1)

NC_043959.1:54929819-54932054 Bornaviridae 100% (total = 21)

NC_043961.1:50046338-50048418 Bornaviridae 100% (total = 21)

NC_043972.1:49538545-49539895 Bornaviridae 100% (total = 20)

NC_043984.1:31332739-31332882 Circoviridae 100% (total = 1)

NC_043991.1:2751365-2752588 Chuviridae 100% (total = 4)

NC_043991.1:6261232-6261372 Circoviridae 100% (total = 10)

NC_043996.1:33540717-33540857 Circoviridae 100% (total = 1)

NC_044031.1:13711022-13711210 Circoviridae 100% (total = 19)

NC_044031.1:285484637-285485119 Circoviridae 100% (total = 11)

NC_044031.1:92436486-92436809 Circoviridae 100% (total = 23)

NC_044032.1:353640117-353640436 Benyviridae 100% (total = 1)

NC_044032.1:353644002-353645432 Benyviridae 100% (total = 3)

NC_044048.1:5559910-5561059 Chuviridae 100% (total = 2)

NC_044052.1:7691794-7692408 Chuviridae 100% (total = 3)

NC_044057.1:6291334-6292029 Chuviridae 100% (total = 2)

NC_044057.1:6292364-6292735 Chuviridae 90% (total = 10)
NC_044057.1:6292364-6292735 Astroviridae 10% (total = 10)

NC_044065.1:19191867-19192418 Chuviridae 100% (total = 3)

NC_044215.2:56210938-56211228 Parvoviridae 100% (total = 22)

NC_044274.1:6441507-6442024 Bornaviridae 100% (total = 14)

NC_044310.1:18587047-18588319 Bornaviridae 100% (total = 1)

NC_044396.1:91153411-91153908 Bornaviridae 100% (total = 2)

NC_044498.1:29640213-29640353 Circoviridae 100% (total = 1)

NC_044500.1:49941056-49941202 Circoviridae 100% (total = 1)

NC_044523.1:18075287-18076608 Bornaviridae 100% (total = 1)

NC_044549.1:90785845-90786126 Bornaviridae 100% (total = 2)

NC_044560.1:14320667-14321368 Bornaviridae 100% (total = 2)

NC_044564.1:23413087-23414303 Bornaviridae 100% (total = 2)

NC_044571.1:109239414-109240354 Circoviridae 100% (total = 24)

NC_044977.1:54617772-54618032 Bornaviridae 100% (total = 2)

NC_044988.1:63541493-63542481 Bornaviridae 100% (total = 2)

NC_045426.1:131901716-131902281 Parvoviridae 100% (total = 23)

NC_045427.1:223522810-223523337 Bornaviridae 100% (total = 7)

NC_045427.1:375382-375861 Chuviridae 100% (total = 1)

NC_045428.1:27442785-27443019 Parvoviridae 100% (total = 23)

NC_045428.1:300000424-300000670 Parvoviridae 100% (total = 8)

NC_045429.1:50709711-50711575 Bornaviridae 100% (total = 17)

NC_045430.1:222845757-222846065 Bornaviridae 100% (total = 2)

NC_045431.1:79153375-79153725 Parvoviridae 100% (total = 3)

NC_045439.1:18369227-18369739 Bornaviridae 100% (total = 2)

NC_045447.1:44894835-44896055 Bornaviridae 100% (total = 2)

NC_045543.1:72152349-72153062 Parvoviridae 100% (total = 21)

NC_045548.1:15223162-15227159 Parvoviridae 100% (total = 24)

NC_045558.1:86603144-86603707 Chuviridae 100% (total = 1)

NC_045596.1:132736315-132736969 Circoviridae 100% (total = 23)

NC_045597.1:83667-84522 Circoviridae 100% (total = 24)

NC_045599.1:70092-70424 Circoviridae 100% (total = 14)

NC_045600.1:147615835-147616334 Circoviridae 100% (total = 11)

NC_045602.1:35445819-35446147 Circoviridae 100% (total = 24)

NC_045604.1:60774638-60775363 Circoviridae 100% (total = 16)

NC_045605.1:53995-54917 Circoviridae 100% (total = 21)

NC_045606.1:107104374-107105031 Circoviridae 100% (total = 24)

NC_045607.1:95431534-95431932 Circoviridae 100% (total = 22)

NC_045609.1:124421-124978 Circoviridae 100% (total = 22)

NC_045609.1:2430-2969 Circoviridae 100% (total = 22)

NC_045610.1:61400-62223 Circoviridae 100% (total = 21)

NC_045611.1:51097404-51097769 Bornaviridae 100% (total = 2)

NC_045612.1:50854004-50854317 Parvoviridae 100% (total = 3)

NC_045614.1:53595692-53596423 Circoviridae 100% (total = 19)

NC_045614.1:60691082-60691927 Circoviridae 100% (total = 22)

NC_045614.1:69654315-69655160 Circoviridae 100% (total = 21)

NC_045614.1:69929633-69930460 Circoviridae 100% (total = 20)

NC_045615.1:42889104-42889891 Circoviridae 94% (total = 18)
NC_045615.1:42889104-42889891 Parvoviridae 6% (total = 18)

NC_045616.1:13052853-13053722 Circoviridae 100% (total = 17)

NC_045616.1:21094885-21095532 Circoviridae 100% (total = 19)

NC_045617.1:116521945-116522658 Circoviridae 100% (total = 1)

NC_045617.1:123711866-123712681 Circoviridae 100% (total = 18)

NC_045617.1:150872661-150873344 Circoviridae 100% (total = 8)

NC_045617.1:90012663-90013537 Circoviridae 100% (total = 22)

NC_045619.1:116044664-116044909 Circoviridae 100% (total = 22)

NC_045619.1:134946012-134946434 Circoviridae 100% (total = 19)

NC_045619.1:72652624-72653389 Circoviridae 100% (total = 19)

NC_045620.1:50014129-50014959 Circoviridae 100% (total = 20)

NC_045621.1:80943142-80943814 Circoviridae 100% (total = 5)

NC_045621.1:94082052-94082719 Circoviridae 93% (total = 15)
NC_045621.1:94082052-94082719 Parvoviridae 7% (total = 15)

NC_045623.1:34344899-34345547 Circoviridae 94% (total = 16)
NC_045623.1:34344899-34345547 Parvoviridae 6% (total = 16)

NC_045623.1:91355823-91356937 Bornaviridae 100% (total = 2)

NC_045626.1:39927479-39928027 Circoviridae 96% (total = 23)
NC_045626.1:39927479-39928027 Parvoviridae 4% (total = 23)

NC_045627.1:16171658-16171983 Circoviridae 100% (total = 10)

NC_045627.1:59803201-59803767 Circoviridae 100% (total = 1)

NC_045631.1:165520-166424 Circoviridae 95% (total = 22)
NC_045631.1:165520-166424 Parvoviridae 5% (total = 22)

NC_045635.1:51492470-51493297 Circoviridae 100% (total = 21)

NC_045705.1:745746-746273 Parvoviridae 100% (total = 22)

NC_045708.1:17539876-17541197 Bornaviridae 100% (total = 1)

NC_045768.1:36117279-36117903 Parvoviridae 100% (total = 18)

NC_045768.1:36118163-36119619 Parvoviridae 100% (total = 20)

NC_045768.1:36119992-36121432 Parvoviridae 100% (total = 21)

NC_045790.1:80460103-80461416 Parvoviridae 100% (total = 18)

NC_045790.1:80461826-80463207 Parvoviridae 100% (total = 24)

NC_045790.1:80463418-80464291 Parvoviridae 100% (total = 23)

NC_045956.1:158454933-158455556 Filoviridae 100% (total = 21)

NC_045956.1:37419312-37419776 Filoviridae 100% (total = 21)

NC_046155.1:30653551-30656354 Bornaviridae 100% (total = 22)

NC_046156.1:145961366-145962074 Parvoviridae 100% (total = 23)

NC_046159.1:58360363-58360809 Bornaviridae 100% (total = 23)

NC_046161.1:48312756-48313067 Bornaviridae 100% (total = 21)

NC_046168.1:64257615-64258672 Bornaviridae 100% (total = 23)

NC_046284.1:56707608-56708135 Parvoviridae 100% (total = 25)

NC_046285.1:26557310-26559419 Parvoviridae 100% (total = 23)

NC_046308.1:22322751-22322912 Parvoviridae 100% (total = 1)

NC_046309.1:24932211-24936080 Parvoviridae 100% (total = 23)

NC_046309.1:30093525-30095333 Parvoviridae 100% (total = 24)

NC_046316.1:61773729-61774175 Benyviridae 100% (total = 2)

NC_046645.1:15560236-15561024 Circoviridae 100% (total = 6)

NC_046970.1:18267411-18268688 Chuviridae 100% (total = 17)

NC_046980.1:14149546-14150313 Chuviridae 100% (total = 17)

NC_047039.1:79796429-79798745 Parvoviridae 100% (total = 24)

NC_047084.1:164453905-164454680 Circoviridae 100% (total = 18)

NC_047084.1:184878108-184878698 Circoviridae 100% (total = 18)

NC_047084.1:332622057-332622551 Circoviridae 100% (total = 17)

NC_047084.1:419065958-419066734 Circoviridae 100% (total = 19)

NC_047084.1:461321401-461322141 Circoviridae 100% (total = 17)

NC_047084.1:471601031-471601585 Circoviridae 100% (total = 13)

NC_047085.1:74849798-74850160 Circoviridae 100% (total = 18)

NC_047086.1:139635379-139635624 Circoviridae 100% (total = 15)

NC_047086.1:173010974-173011405 Circoviridae 100% (total = 14)

NC_047086.1:289007784-289008281 Circoviridae 100% (total = 15)

NC_047086.1:343751903-343752136 Benyviridae 100% (total = 2)

NC_047086.1:385358990-385359672 Circoviridae 100% (total = 23)

NC_047087.1:141220170-141220418 Circoviridae 93% (total = 15)
NC_047087.1:141220170-141220418 Cruciviridae 7% (total = 15)

NC_047087.1:249438821-249439282 Circoviridae 100% (total = 18)

NC_047087.1:34499241-34499843 Circoviridae 100% (total = 12)

NC_047088.1:68450528-68450914 Circoviridae 100% (total = 15)

NC_047089.1:85224558-85225190 Circoviridae 100% (total = 20)

NC_047090.1:5551274-5551826 Circoviridae 100% (total = 16)

NC_047090.1:7148929-7149341 Circoviridae 100% (total = 20)

NC_047091.1:144433504-144433689 Parvoviridae 100% (total = 23)

NC_047092.1:171589339-171589866 Circoviridae 100% (total = 15)

NC_047092.1:52386611-52386865 Circoviridae 100% (total = 13)

NC_047092.1:730033-730563 Circoviridae 100% (total = 18)

NC_047093.1:95524018-95524521 Circoviridae 100% (total = 21)

NC_047095.1:102173477-102173863 Circoviridae 100% (total = 14)

NC_047099.1:40512725-40513000 Circoviridae 100% (total = 16)

NC_047512.1:45262365-45263245 Circoviridae 100% (total = 17)

NC_047658.1:137930958-137932649 Bornaviridae 100% (total = 22)

NC_047663.1:18658996-18659989 Bornaviridae 100% (total = 22)

NC_047666.1:27469834-27470765 Bornaviridae 100% (total = 20)

NC_047670.1:5086474-5087386 Parvoviridae 100% (total = 22)

NC_047671.1:22086153-22087297 Bornaviridae 100% (total = 21)

NC_047675.1:20506574-20507071 Parvoviridae 100% (total = 23)

NC_047678.1:48116557-48116742 Flaviviridae 100% (total = 1)

NC_048218.1:118033104-118033971 Circoviridae 100% (total = 24)

NC_048219.1:5172530-5173676 Bornaviridae 100% (total = 2)

NC_048221.1:49907411-49907676 Bornaviridae 100% (total = 2)

NC_048228.1:27349786-27350564 Circoviridae 100% (total = 24)

NC_048573.1:89022-89656 Circoviridae 100% (total = 16)

NC_048616.1:6528567-6529019 Benyviridae 100% (total = 2)

NC_050111.1:993086-993410 Circoviridae 100% (total = 20)

NC_050177.1:21090769-21091116 Circoviridae 100% (total = 19)

NC_050186.1:7589286-7589429 Circoviridae 100% (total = 1)

NC_050198.1:64256422-64256991 Parvoviridae 100% (total = 12)

NC_050444.1:44724139-44724675 Filoviridae 100% (total = 1)

NC_050447.1:20515748-20516218 Parvoviridae 100% (total = 16)

NC_050452.1:83281467-83282590 Filoviridae 100% (total = 24)

NC_050462.1:15019196-15020054 Filoviridae 100% (total = 24)

NC_050464.1:32807234-32808213 Filoviridae 100% (total = 24)

NC_050513.1:5912684-5913940 Chuviridae 100% (total = 8)

NC_050521.1:5406893-5407273 Chuviridae 100% (total = 1)

NC_050525.1:3353413-3353700 Chuviridae 100% (total = 6)

NC_050532.1:4154052-4154606 Chuviridae 100% (total = 2)

NC_050532.1:6150788-6152754 Chuviridae 100% (total = 6)

NC_050547.1:61049521-61049946 Retroviridae 100% (total = 22)

NC_050573.1:28808873-28809229 Parvoviridae 100% (total = 24)

NC_050573.1:28810026-28810319 Parvoviridae 100% (total = 22)

NC_050573.1:351033320-351033679 Filoviridae 100% (total = 25)

NC_050573.1:351034718-351035307 Filoviridae 100% (total = 23)

NC_050573.1:351076203-351078008 Bornaviridae 100% (total = 5)

NC_050573.1:8282928-8283842 Chuviridae 100% (total = 1)

NC_050574.1:148416170-148416898 Filoviridae 100% (total = 24)

NC_050574.1:248588048-248589048 Filoviridae 100% (total = 24)

NC_050574.1:259878487-259879279 Filoviridae 100% (total = 25)

NC_050574.1:310516880-310517206 Parvoviridae 100% (total = 23)

NC_050575.1:162440456-162441125 Filoviridae 100% (total = 21)

NC_050575.1:232192017-232192928 Chuviridae 100% (total = 2)

NC_050575.1:263384643-263385966 Bornaviridae 100% (total = 1)

NC_050575.1:285995564-285996705 Filoviridae 100% (total = 24)

NC_050576.1:273654016-273654924 Filoviridae 100% (total = 25)

NC_050576.1:326351394-326352826 Bornaviridae 100% (total = 2)

NC_050576.1:347573217-347574245 Filoviridae 100% (total = 24)

NC_050577.1:108336563-108337387 Filoviridae 100% (total = 23)

NC_050577.1:277371695-277372075 Chuviridae 100% (total = 1)

NC_050578.1:199814031-199814530 Filoviridae 100% (total = 18)

NC_050579.1:221564162-221564374 Chuviridae 100% (total = 1)

NC_050580.1:114441072-114441954 Filoviridae 100% (total = 24)

NC_050580.1:115683218-115683670 Parvoviridae 100% (total = 24)

NC_050580.1:172857750-172858343 Filoviridae 100% (total = 22)

NC_050580.1:87803186-87803797 Filoviridae 100% (total = 25)

NC_051050.1:1487415-1488923 Circoviridae 100% (total = 16)

NC_051050.1:1489146-1490813 Circoviridae 100% (total = 16)

NC_051050.1:1491036-1492703 Circoviridae 100% (total = 16)

NC_051050.1:1492926-1494593 Circoviridae 100% (total = 16)

NC_051050.1:1494818-1496485 Circoviridae 100% (total = 16)

NC_051050.1:1496708-1497874 Circoviridae 100% (total = 16)

NC_051050.1:1502344-1503852 Circoviridae 100% (total = 16)

NC_051050.1:1504077-1505753 Circoviridae 100% (total = 16)

NC_051050.1:1505969-1507636 Circoviridae 100% (total = 16)

NC_051050.1:1507861-1509027 Circoviridae 100% (total = 16)

NC_051069.1:17122938-17123727 Filoviridae 100% (total = 23)

NC_051078.1:34895120-34896259 Filoviridae 100% (total = 24)

NC_051082.1:11265675-11266347 Filoviridae 100% (total = 24)

NC_051099.1:4474636-4474816 Circoviridae 100% (total = 3)

NC_051315.1:63809946-63811363 Circoviridae 100% (total = 24)

NC_051315.1:63811595-63811870 Circoviridae 100% (total = 19)

NC_051336.1:228371066-228373515 Bornaviridae 100% (total = 22)

NC_051337.1:89703300-89703998 Parvoviridae 100% (total = 2)

NC_051339.1:120422005-120422455 Bornaviridae 100% (total = 22)

NC_051340.1:63270610-63271455 Parvoviridae 100% (total = 21)

NC_051343.1:54634221-54634535 Bornaviridae 100% (total = 21)

NC_051345.1:78939519-78940504 Bornaviridae 100% (total = 20)

NC_051345.1:88541667-88542655 Bornaviridae 100% (total = 22)

NC_051353.1:60580019-60580896 Bornaviridae 100% (total = 24)

NC_051431.1:31004519-31005289 Circoviridae 100% (total = 14)

NC_051440.1:27794297-27795311 Circoviridae 100% (total = 14)

NC_051447.1:2741134-2742102 Circoviridae 100% (total = 17)

NC_051451.1:4326877-4327419 Circoviridae 100% (total = 18)

NC_051451.1:4329804-4330394 Circoviridae 100% (total = 15)

NC_052048.2:139521001-139521850 Filoviridae 100% (total = 25)

NC_052049.1:122319434-122320361 Filoviridae 100% (total = 24)

NC_052051.1:141123459-141124531 Filoviridae 100% (total = 24)

NC_052055.2:68314126-68314824 Filoviridae 100% (total = 24)

NC_052056.1:119172786-119173460 Filoviridae 100% (total = 25)

NC_052056.1:88413359-88414376 Filoviridae 100% (total = 24)

NC_052066.1:163884686-163885062 Parvoviridae 100% (total = 1)

NC_052067.1:105290608-105291399 Parvoviridae 100% (total = 20)

NC_052079.1:18326892-18327245 Circoviridae 100% (total = 5)

NC_052148.1:198344506-198344778 Benyviridae 100% (total = 2)

NC_052149.1:107716336-107716647 Retroviridae 100% (total = 14)

NC_052149.1:24149282-24149899 Arenaviridae 100% (total = 18)

NC_052151.1:180728197-180728547 Filoviridae 100% (total = 18)

NC_052154.1:127647571-127647957 Arenaviridae 100% (total = 20)

NC_052157.1:27108193-27108918 Arenaviridae 100% (total = 23)

NC_052161.1:130184790-130186091 Chuviridae 100% (total = 8)

NC_052164.1:80115157-80115639 Benyviridae 100% (total = 2)

NC_052181.1:20379189-20380333 Bornaviridae 100% (total = 2)

NC_052256.1:54558104-54558354 Bornaviridae 100% (total = 1)

NC_052269.1:64713965-64714947 Bornaviridae 100% (total = 2)

NC_052532.1:102096537-102096938 Retroviridae 100% (total = 16)

NC_052532.1:141474217-141474618 Retroviridae 100% (total = 16)

NC_052532.1:153690844-153691539 Retroviridae 100% (total = 21)

NC_052533.1:55375629-55376120 Retroviridae 100% (total = 16)

NC_052535.1:22218760-22219161 Retroviridae 100% (total = 16)

NC_052535.1:86282756-86283154 Retroviridae 100% (total = 16)

NC_052536.1:32219557-32219955 Retroviridae 100% (total = 16)

NC_052571.1:2034848-2035318 Retroviridae 100% (total = 17)

NC_052571.1:2617017-2617451 Retroviridae 100% (total = 17)

NC_052571.1:2679034-2679468 Retroviridae 100% (total = 17)

NC_052571.1:6140866-6141264 Retroviridae 100% (total = 16)

NC_052571.1:6146500-6146982 Retroviridae 100% (total = 15)

NC_052571.1:6217859-6218299 Retroviridae 100% (total = 14)

NC_052571.1:6812917-6813405 Retroviridae 100% (total = 24)

NC_052572.1:18054134-18054823 Retroviridae 100% (total = 20)

NC_052572.1:32669435-32669839 Retroviridae 100% (total = 17)

NC_052572.1:84824491-84824892 Retroviridae 100% (total = 16)

NC_052572.1:84880765-84881166 Retroviridae 100% (total = 16)

NC_053129.1:235541-236290 Circoviridae 100% (total = 16)

NC_053161.1:143962928-143964514 Parvoviridae 100% (total = 24)

NC_053161.1:143964732-143965007 Parvoviridae 100% (total = 13)

NC_053161.1:143965294-143966361 Parvoviridae 100% (total = 21)

NC_053161.1:143966818-143968404 Parvoviridae 100% (total = 24)

NC_053161.1:143968622-143968897 Parvoviridae 100% (total = 6)

NC_053161.1:143969106-143970251 Parvoviridae 100% (total = 21)

NC_053161.1:143970708-143972771 Parvoviridae 100% (total = 24)

NC_053161.1:143973100-143973996 Parvoviridae 100% (total = 22)

NC_053161.1:143974628-143975038 Parvoviridae 100% (total = 24)

NC_053161.1:143976878-143977279 Parvoviridae 100% (total = 22)

NC_053161.1:143979099-143979485 Parvoviridae 100% (total = 22)

NC_053162.1:59501704-59502372 Circoviridae 100% (total = 14)

NC_053162.1:59502711-59503561 Circoviridae 100% (total = 14)

NC_053390.1:258784731-258785509 Bornaviridae 100% (total = 23)

NC_053390.1:258786082-258787563 Bornaviridae 100% (total = 2)

NC_053390.1:6707283-6708170 Circoviridae 100% (total = 21)

NC_053390.1:6709037-6710021 Circoviridae 100% (total = 20)

NC_053390.1:6710881-6711865 Circoviridae 100% (total = 20)

NC_053390.1:9190798-9191799 Circoviridae 100% (total = 20)

NC_053391.1:33223244-33224122 Circoviridae 100% (total = 20)

NC_053391.1:33282042-33282917 Circoviridae 100% (total = 19)

NC_053391.1:40137514-40138945 Bornaviridae 100% (total = 2)

NC_053393.1:527373565-527374890 Bornaviridae 100% (total = 2)

NC_053395.1:33427635-33427793 Circoviridae 100% (total = 1)

NC_053489.1:676086618-676087406 Circoviridae 100% (total = 18)

NC_053489.1:8220862-8221846 Circoviridae 100% (total = 23)

NC_053489.1:8653435-8654364 Circoviridae 100% (total = 21)

NC_053491.1:257690581-257691834 Circoviridae 100% (total = 21)

NC_053492.1:113227032-113227592 Circoviridae 100% (total = 18)

NC_054400.1:8329747-8330330 Chuviridae 100% (total = 2)

NC_054473.1:77223148-77224580 Benyviridae 100% (total = 3)

NC_054473.1:77245102-77246709 Benyviridae 100% (total = 10)

NC_054828.1:99613794-99613997 Circoviridae 100% (total = 19)

NC_054867.1:14882501-14882915 Paramyxoviridae 100% (total = 2)

NC_054884.1:5257888-5258430 Paramyxoviridae 100% (total = 23)

NC_055685.1:7819787-7820980 Chuviridae 100% (total = 3)

NC_056014.1:50871977-50872766 Filoviridae 100% (total = 23)

NC_056014.1:69410777-69411490 Filoviridae 100% (total = 24)

NC_056025.1:12338698-12339852 Filoviridae 100% (total = 23)

NC_056030.1:11324153-11324915 Filoviridae 100% (total = 1)

NC_056461.1:40519768-40519956 Circoviridae 100% (total = 19)

NC_056503.1:43572854-43573812 Bornaviridae 100% (total = 20)

NC_056505.1:37224452-37225160 Bornaviridae 100% (total = 22)

NC_056505.1:37225954-37226745 Bornaviridae 100% (total = 21)

NC_056505.1:6898802-6901620 Bornaviridae 100% (total = 21)

NC_056507.1:11997915-12000190 Bornaviridae 100% (total = 22)

NC_056510.1:36960992-36962779 Bornaviridae 100% (total = 21)

NC_056522.1:253942569-253943953 Chuviridae 100% (total = 9)

NC_056543.1:12213127-12213273 Circoviridae 100% (total = 1)

NC_056552.1:13721360-13721497 Circoviridae 100% (total = 1)

NC_056574.1:35242005-35242547 Circoviridae 100% (total = 2)

NC_056575.1:34881685-34882101 Circoviridae 100% (total = 15)

NC_056600.1:25747673-25748218 Circoviridae 100% (total = 13)

NC_056667.1:18740852-18742124 Bornaviridae 100% (total = 1)

NC_056686.1:18743868-18745140 Bornaviridae 100% (total = 1)

NC_056727.1:969330048-969331385 Bornaviridae 100% (total = 5)

NC_056734.1:96743108-96745486 Bornaviridae 100% (total = 21)

NC_056736.1:591631102-591631803 Benyviridae 100% (total = 3)

NC_056736.1:695419219-695420452 Benyviridae 100% (total = 4)
```
