## Supplementary material for "Deep-mining of vertebrate genomes reveals an unexpected diversity of endogenous viral elements": Filoviridae_hits.txt

```
NC_008802.1:54443963-54444668 Filoviridae 100% (total = 22)
NC_008803.1:99733672-99735253 Filoviridae 100% (total = 24)
NC_022010.1:27470918-27471950 Filoviridae 100% (total = 24)
NC_022012.1:48412294-48413224 Filoviridae 100% (total = 24)
NC_022020.1:52306241-52307257 Filoviridae 100% (total = 24)
NC_022029.1:42768457-42768969 Filoviridae 100% (total = 25)
NC_045956.1:158454933-158455556 Filoviridae 100% (total = 21)
NC_045956.1:37419312-37419776 Filoviridae 100% (total = 21)
NC_050444.1:44724139-44724675 Filoviridae 100% (total = 1)
NC_050452.1:83281467-83282590 Filoviridae 100% (total = 24)
NC_050462.1:15019196-15020054 Filoviridae 100% (total = 24)
NC_050464.1:32807234-32808213 Filoviridae 100% (total = 24)
NC_050573.1:302990890-302991889 Filoviridae 100% (total = 25)
NC_050573.1:351033320-351033679 Filoviridae 100% (total = 25)
NC_050573.1:351034718-351035307 Filoviridae 100% (total = 23)
NC_050574.1:148416170-148416898 Filoviridae 100% (total = 24)
NC_050574.1:248588048-248589048 Filoviridae 100% (total = 24)
NC_050574.1:259878487-259879279 Filoviridae 100% (total = 25)
NC_050575.1:162440456-162441125 Filoviridae 100% (total = 21)
NC_050575.1:285995564-285996705 Filoviridae 100% (total = 24)
NC_050576.1:273654016-273654924 Filoviridae 100% (total = 25)
NC_050576.1:347573217-347574245 Filoviridae 100% (total = 24)
NC_050577.1:108336563-108337387 Filoviridae 100% (total = 23)
NC_050578.1:199814031-199814530 Filoviridae 100% (total = 18)
NC_050578.1:199862203-199862373 Filoviridae 100% (total = 25)
NC_050580.1:114441072-114441954 Filoviridae 100% (total = 24)
NC_050580.1:172857750-172858343 Filoviridae 100% (total = 22)
NC_050580.1:87803186-87803797 Filoviridae 100% (total = 25)
NC_051069.1:17122938-17123727 Filoviridae 100% (total = 23)
NC_051078.1:34895120-34896259 Filoviridae 100% (total = 24)
NC_051082.1:11265675-11266347 Filoviridae 100% (total = 24)
NC_052048.2:139521001-139521850 Filoviridae 100% (total = 25)
NC_052049.1:122319434-122320361 Filoviridae 100% (total = 24)
NC_052051.1:141123459-141124531 Filoviridae 100% (total = 24)
NC_052055.2:68314126-68314824 Filoviridae 100% (total = 24)
NC_052056.1:119172786-119173460 Filoviridae 100% (total = 25)
NC_052056.1:88413359-88414376 Filoviridae 100% (total = 24)
NC_052151.1:180728197-180728547 Filoviridae 100% (total = 18)
NC_056014.1:50871977-50872766 Filoviridae 100% (total = 23)
NC_056014.1:69410777-69411490 Filoviridae 100% (total = 24)
NC_056025.1:12338698-12339852 Filoviridae 100% (total = 23)
NC_056030.1:11324153-11324915 Filoviridae 100% (total = 1)
NC_057710.1:113319129-113319479 Filoviridae 100% (total = 15)
NC_057715.1:46048043-46048375 Filoviridae 100% (total = 15)
NC_057861.1:346309350-346310364 Filoviridae 100% (total = 24)
NC_057861.1:555806607-555807299 Filoviridae 100% (total = 23)
NC_057862.1:181737676-181738367 Filoviridae 100% (total = 25)
NC_057862.1:455189718-455190873 Filoviridae 100% (total = 23)
NC_057863.1:134815610-134816247 Filoviridae 100% (total = 24)
NC_057863.1:516117658-516117993 Filoviridae 100% (total = 2)
NC_057865.1:43481522-43481758 Filoviridae 100% (total = 25)
NC_058130.1:433657782-433659139 Filoviridae 100% (total = 25)
NC_058130.1:433659497-433660778 Filoviridae 100% (total = 23)
NC_058133.1:56197200-56197728 Filoviridae 100% (total = 25)
NC_059104.1:14635653-14636649 Filoviridae 100% (total = 25)
NC_063174.1:9609846-9610688 Filoviridae 100% (total = 25)
NC_063335.1:71929763-71930140 Filoviridae 100% (total = 23)
NC_063342.1:28643392-28643679 Filoviridae 100% (total = 23)
NC_063342.1:29995993-29996298 Filoviridae 100% (total = 23)
NC_063368.1:20215482-20215949 Filoviridae 100% (total = 22)
NT_176399.1:30924930-30925232 Filoviridae 100% (total = 25)
NW_003613669.1:2258-3506 Filoviridae 100% (total = 23)
NW_003613762.1:587367-588126 Filoviridae 100% (total = 23)
NW_003613762.1:590638-591267 Filoviridae 100% (total = 24)
NW_003613762.1:591922-592275 Filoviridae 100% (total = 24)
NW_003613870.1:628441-629041 Filoviridae 100% (total = 23)
NW_003613881.1:1644573-1645275 Filoviridae 100% (total = 24)
NW_003614119.1:1055282-1055656 Filoviridae 100% (total = 25)
NW_003614308.1:48743-49770 Filoviridae 100% (total = 23)
NW_004545894.1:713199-713969 Filoviridae 100% (total = 1)
NW_004545922.1:4431668-4432354 Filoviridae 100% (total = 1)
NW_004624734.1:14192112-14192756 Filoviridae 100% (total = 22)
NW_004624747.1:18507010-18507265 Filoviridae 100% (total = 22)
NW_005359196.1:189674-190875 Filoviridae 100% (total = 23)
NW_005362797.1:655538-656777 Filoviridae 100% (total = 9)
NW_005370887.1:73900-74744 Filoviridae 100% (total = 2)
NW_005871060.1:9623518-9624617 Filoviridae 100% (total = 24)
NW_005871082.1:8786938-8788169 Filoviridae 100% (total = 25)
NW_005871713.1:260797-261929 Filoviridae 100% (total = 25)
NW_006284349.1:2645486-2647024 Filoviridae 100% (total = 24)
NW_006294116.1:572393-573310 Filoviridae 100% (total = 23)
NW_006294344.1:268131-269231 Filoviridae 100% (total = 24)
NW_007370672.1:8636741-8637115 Filoviridae 100% (total = 25)
NW_012267231.1:14483182-14483550 Filoviridae 100% (total = 24)
NW_012267232.1:18873920-18874399 Filoviridae 100% (total = 1)
NW_017871618.1:5405-5704 Filoviridae 100% (total = 25)
NW_018343953.1:31897444-31898625 Filoviridae 100% (total = 24)
NW_018343956.1:32968412-32969256 Filoviridae 100% (total = 23)
NW_018343994.1:10977097-10978005 Filoviridae 100% (total = 25)
NW_018343995.1:2489222-2490069 Filoviridae 100% (total = 23)
NW_018344004.1:1846740-1847958 Filoviridae 100% (total = 25)
NW_018344007.1:7968381-7969096 Filoviridae 100% (total = 25)
NW_018344014.1:2637490-2638635 Filoviridae 100% (total = 23)
NW_018344099.1:1822604-1823347 Filoviridae 100% (total = 25)
NW_018344131.1:2022528-2023201 Filoviridae 100% (total = 22)
NW_018344198.1:3533521-3534547 Filoviridae 100% (total = 24)
NW_018344219.1:1453599-1454915 Filoviridae 100% (total = 25)
NW_018344242.1:1028286-1029635 Filoviridae 100% (total = 24)
NW_020947390.1:2059819-2060704 Filoviridae 100% (total = 22)
NW_020948910.1:8127212-8128252 Filoviridae 100% (total = 25)
NW_020949997.1:9368190-9369369 Filoviridae 100% (total = 23)
NW_020950792.1:18739900-18741230 Filoviridae 100% (total = 25)
NW_020951147.1:7045707-7046422 Filoviridae 100% (total = 22)
NW_020954546.1:35361456-35362610 Filoviridae 100% (total = 23)
NW_020954546.1:5335299-5336453 Filoviridae 100% (total = 23)
NW_020954562.1:14812800-14813771 Filoviridae 100% (total = 25)
NW_020954590.1:107668167-107668810 Filoviridae 100% (total = 3)
NW_020954590.1:31710504-31711147 Filoviridae 100% (total = 3)
NW_020954596.1:19192512-19193595 Filoviridae 100% (total = 24)
NW_020954625.1:4301525-4302127 Filoviridae 100% (total = 24)
NW_022900933.1:28398203-28398568 Filoviridae 100% (total = 23)
NW_023416313.1:214408974-214410218 Filoviridae 100% (total = 24)
NW_023416313.1:60135049-60136100 Filoviridae 100% (total = 25)
NW_023416316.1:69333267-69334085 Filoviridae 100% (total = 23)
NW_024429189.1:116404503-116405349 Filoviridae 100% (total = 24)
NW_024429203.1:32732588-32733804 Filoviridae 100% (total = 24)
NW_024429266.1:116227844-116228442 Filoviridae 100% (total = 2)
NW_024429268.1:66786-67663 Filoviridae 100% (total = 20)
NW_024543062.1:13815411-13816129 Filoviridae 100% (total = 24)
NW_024543831.1:11113294-11114035 Filoviridae 100% (total = 24)
NW_024543833.1:8957999-8959028 Filoviridae 100% (total = 24)
NW_024543872.1:494784-495257 Filoviridae 100% (total = 25)
NW_024870896.1:979328-980178 Filoviridae 100% (total = 24)
NW_025335269.1:19019286-19019725 Filoviridae 100% (total = 1)
NW_025965063.1:488298-488699 Filoviridae 100% (total = 22)
NW_025965134.1:2865703-2866307 Filoviridae 100% (total = 24)
NW_025965188.1:10262577-10262891 Filoviridae 100% (total = 6)
NW_025965313.1:4509434-4510063 Filoviridae 100% (total = 24)
NW_025965316.1:28558056-28558705 Filoviridae 100% (total = 24)
```
