## Supplementary material for "Deep-mining of vertebrate genomes reveals an unexpected diversity of endogenous viral elements": Filoviridae_list.txt

```
NC_008802.1:54443963-54444668
NC_008803.1:99733672-99735253
NC_022010.1:27470918-27471950
NC_022012.1:48412294-48413224
NC_022020.1:52306241-52307257
NC_022029.1:42768457-42768969
NC_045956.1:158454933-158455556
NC_045956.1:37419312-37419776
NC_050444.1:44724139-44724675
NC_050452.1:83281467-83282590
NC_050462.1:15019196-15020054
NC_050464.1:32807234-32808213
NC_050573.1:302990890-302991889
NC_050573.1:351033320-351033679
NC_050573.1:351034718-351035307
NC_050574.1:148416170-148416898
NC_050574.1:248588048-248589048
NC_050574.1:259878487-259879279
NC_050575.1:162440456-162441125
NC_050575.1:285995564-285996705
NC_050576.1:273654016-273654924
NC_050576.1:347573217-347574245
NC_050577.1:108336563-108337387
NC_050578.1:199814031-199814530
NC_050578.1:199862203-199862373
NC_050580.1:114441072-114441954
NC_050580.1:172857750-172858343
NC_050580.1:87803186-87803797
NC_051069.1:17122938-17123727
NC_051078.1:34895120-34896259
NC_051082.1:11265675-11266347
NC_052048.2:139521001-139521850
NC_052049.1:122319434-122320361
NC_052051.1:141123459-141124531
NC_052055.2:68314126-68314824
NC_052056.1:119172786-119173460
NC_052056.1:88413359-88414376
NC_052151.1:180728197-180728547
NC_056014.1:50871977-50872766
NC_056014.1:69410777-69411490
NC_056025.1:12338698-12339852
NC_056030.1:11324153-11324915
NC_057710.1:113319129-113319479
NC_057715.1:46048043-46048375
NC_057861.1:346309350-346310364
NC_057861.1:555806607-555807299
NC_057862.1:181737676-181738367
NC_057862.1:455189718-455190873
NC_057863.1:134815610-134816247
NC_057863.1:516117658-516117993
NC_057865.1:43481522-43481758
NC_058130.1:433657782-433659139
NC_058130.1:433659497-433660778
NC_058133.1:56197200-56197728
NC_059104.1:14635653-14636649
NC_063174.1:9609846-9610688
NC_063335.1:71929763-71930140
NC_063342.1:28643392-28643679
NC_063342.1:29995993-29996298
NC_063368.1:20215482-20215949
NT_176399.1:30924930-30925232
NW_003613669.1:2258-3506
NW_003613762.1:587367-588126
NW_003613762.1:590638-591267
NW_003613762.1:591922-592275
NW_003613870.1:628441-629041
NW_003613881.1:1644573-1645275
NW_003614119.1:1055282-1055656
NW_003614308.1:48743-49770
NW_004545894.1:713199-713969
NW_004545922.1:4431668-4432354
NW_004624734.1:14192112-14192756
NW_004624747.1:18507010-18507265
NW_005359196.1:189674-190875
NW_005362797.1:655538-656777
NW_005370887.1:73900-74744
NW_005871060.1:9623518-9624617
NW_005871082.1:8786938-8788169
NW_005871713.1:260797-261929
NW_006284349.1:2645486-2647024
NW_006294116.1:572393-573310
NW_006294344.1:268131-269231
NW_007370672.1:8636741-8637115
NW_012267231.1:14483182-14483550
NW_012267232.1:18873920-18874399
NW_017871618.1:5405-5704
NW_018343953.1:31897444-31898625
NW_018343956.1:32968412-32969256
NW_018343994.1:10977097-10978005
NW_018343995.1:2489222-2490069
NW_018344004.1:1846740-1847958
NW_018344007.1:7968381-7969096
NW_018344014.1:2637490-2638635
NW_018344099.1:1822604-1823347
NW_018344131.1:2022528-2023201
NW_018344198.1:3533521-3534547
NW_018344219.1:1453599-1454915
NW_018344242.1:1028286-1029635
NW_020947390.1:2059819-2060704
NW_020948910.1:8127212-8128252
NW_020949997.1:9368190-9369369
NW_020950792.1:18739900-18741230
NW_020951147.1:7045707-7046422
NW_020954546.1:35361456-35362610
NW_020954546.1:5335299-5336453
NW_020954562.1:14812800-14813771
NW_020954590.1:107668167-107668810
NW_020954590.1:31710504-31711147
NW_020954596.1:19192512-19193595
NW_020954625.1:4301525-4302127
NW_022900933.1:28398203-28398568
NW_023416313.1:214408974-214410218
NW_023416313.1:60135049-60136100
NW_023416316.1:69333267-69334085
NW_024429189.1:116404503-116405349
NW_024429203.1:32732588-32733804
NW_024429266.1:116227844-116228442
NW_024429268.1:66786-67663
NW_024543062.1:13815411-13816129
NW_024543831.1:11113294-11114035
NW_024543833.1:8957999-8959028
NW_024543872.1:494784-495257
NW_024870896.1:979328-980178
NW_025335269.1:19019286-19019725
NW_025965063.1:488298-488699
NW_025965134.1:2865703-2866307
NW_025965188.1:10262577-10262891
NW_025965313.1:4509434-4510063
NW_025965316.1:28558056-28558705
```
