## Supplementary material for "Deep-mining of vertebrate genomes reveals an unexpected diversity of endogenous viral elements": Flaviviridae_hits.txt

```
NC_000083.7:69423801-69423989 Flaviviridae 100% (total = 2)
NC_034607.1:35631122-35631286 Flaviviridae 100% (total = 1)
NC_047678.1:48116557-48116742 Flaviviridae 100% (total = 1)
NC_064856.1:47697014-47698199 Flaviviridae 100% (total = 25)
NC_064856.1:47699421-47700641 Flaviviridae 100% (total = 25)
NW_013953701.1:23498-23755 Flaviviridae 100% (total = 3)
NW_022196896.1:133813703-133813834 Flaviviridae 100% (total = 1)
```
