## Supplementary material for "Deep-mining of vertebrate genomes reveals an unexpected diversity of endogenous viral elements": Flaviviridae_labels.txt

```
NC_000083.7:69423801-69423989
NC_034607.1:35631122-35631286
NC_047678.1:48116557-48116742
NC_064856.1:47697014-47698199
NC_064856.1:47699421-47700641
NW_013953701.1:23498-23755
NW_022196896.1:133813703-133813834
```
