## Supplementary material for "Deep-mining of vertebrate genomes reveals an unexpected diversity of endogenous viral elements": Herpesviridae_hits.txt

```
NW_007233126.1:10495-11385 Herpesviridae 95% (total = 21)
NC_064819.1:932607-932930 Herpesviridae 100% (total = 19)
NW_003573445.1:34501576-34501899 Herpesviridae 100% (total = 15)
NW_004443962.1:22114360-22114677 Herpesviridae 100% (total = 16)
NW_006408579.1:14903416-14903739 Herpesviridae 100% (total = 17)
NW_006921771.1:4689154-4689492 Herpesviridae 100% (total = 13)
NW_022103902.1:13137219-13137605 Herpesviridae 100% (total = 15)
```
