## Supplementary material for "Deep-mining of vertebrate genomes reveals an unexpected diversity of endogenous viral elements": Herpesviridae_labels.txt

```
NW_007233126.1:10495-11385
NC_064819.1:932607-932930
NW_003573445.1:34501576-34501899
NW_004443962.1:22114360-22114677
NW_006408579.1:14903416-14903739
NW_006921771.1:4689154-4689492
NW_022103902.1:13137219-13137605
```
