## Supplementary material for "Deep-mining of vertebrate genomes reveals an unexpected diversity of endogenous viral elements": hit_taxonomy.py

```
#!/usr/bin/python3

import subprocess, time

with open("EVEs-not25_results-curated.txt", 'r') as f:
    results = f.readlines()
f.close()

label = ""

n = 1

i = 1

for result in results:

    result = result.strip().split(sep="\t")

    seq = result[0] 
    
    protein_id = result[14].split()[0]

    if label == "":

        label = seq

    elif seq != label:

        label = seq

        i += 1

        print()

        with open("EVEs-not25_taxonomy.txt", "+a") as f:

            print(file=f)

        f.close()

    command1 = "esearch -db protein -query " + protein_id + " | efetch -format xml | xtract -pattern Org-ref -element Object-id_id"

    taxid = subprocess.check_output(command1, shell=True).decode("utf-8").split("\n")[0]

    if taxid == "":

        time.sleep(1)

        taxid = subprocess.check_output(command1, shell=True).decode("utf-8").split("\n")[0]

    #time.sleep(0.5)

    command2 = "efetch -db taxonomy -id " + taxid + " -format xml | xtract -pattern Taxon -element Taxon -block \"*/Taxon\" -unless Rank\
                -equals \"no rank\" -tab \",\" -element ScientificName"
    
    #print(command2)
    
    taxonomy = subprocess.check_output(command2, shell=True).decode("utf-8").strip()

    #time.sleep(0.5)

    if taxonomy == "":

        time.sleep(1)

        taxonomy = subprocess.check_output(command2, shell=True).decode("utf-8").strip()

    print(n, i, seq, protein_id, taxid, taxonomy)

    with open("EVEs-not25_taxonomy.txt", "+a") as f:

        print(n, i, seq, protein_id, taxid, taxonomy, file=f)

    f.close()

    n += 1
```
