## Supplementary material for "Deep-mining of vertebrate genomes reveals an unexpected diversity of endogenous viral elements": host_taxonomy.py

```
#!/usr/bin/python3

import subprocess, time

with open("Bornaviridae_hits.txt", 'r') as f:
    lines = f.readlines()
f.close()

n = 0

for line in lines:

    n += 1

    data = line.strip().split()

    my_seq = data[0].split(sep=":")[0]

    #print(my_seq)

    command1 = "esearch -db nucleotide -query " + my_seq + " | efetch -format xml | xtract -pattern Org-ref -element Object-id_id"

    taxid = subprocess.check_output(command1, shell=True).decode("utf-8").split("\n")[0]

    if taxid == "":

        time.sleep(1)

        taxid = subprocess.check_output(command1, shell=True).decode("utf-8").split("\n")[0]

    command2 = "efetch -db taxonomy -id " + taxid + " -format xml | xtract -pattern Taxon -element Taxon -block \"*/Taxon\" -unless Rank\
                -equals \"no rank\" -tab \",\" -element ScientificName"

    taxonomy = subprocess.check_output(command2, shell=True).decode("utf-8").strip()

    if taxonomy == "":

        time.sleep(1)

        taxonomy = subprocess.check_output(command2, shell=True).decode("utf-8").strip()

    print(n, taxonomy, line.strip())

    with open("Bornaviridae_host_taxonomy.txt", "a+") as f:
        print(n, taxonomy, line.strip(),file=f)
    f.close()
```
