## Supplementary material for "Deep-mining of vertebrate genomes reveals an unexpected diversity of endogenous viral elements": Orthomyxoviridae_hits.txt

```
NW_011135750.1:1-456 Orthomyxoviridae 100% (total = 25)
NW_011231797.1:54-593 Orthomyxoviridae 100% (total = 20)
```
