## Supplementary material for "Deep-mining of vertebrate genomes reveals an unexpected diversity of endogenous viral elements": Papillomaviridae_hits.txt

```
NW_023450026.1:3-6091 Papillomaviridae 100% (total = 25)
NW_023450026.1:6632-7306 Papillomaviridae 100% (total = 23)
```
