## Supplementary material for "Deep-mining of vertebrate genomes reveals an unexpected diversity of endogenous viral elements": Paramyxoviridae_hits.txt

```
NC_029665.1:4964182-4966457 Paramyxoviridae 100% (total = 18)
NC_048292.1:21186740-21187810 Paramyxoviridae 100% (total = 20)
NC_054866.1:8005298-8006768 Paramyxoviridae 100% (total = 25)
NC_054867.1:14882501-14882915 Paramyxoviridae 100% (total = 2)
NC_054867.1:26105786-26107343 Paramyxoviridae 100% (total = 18)
NC_054871.1:34136531-34137879 Paramyxoviridae 100% (total = 11)
NC_054881.1:21911974-21912738 Paramyxoviridae 100% (total = 12)
NC_054884.1:5257888-5258430 Paramyxoviridae 100% (total = 23)
NC_054884.1:5260078-5261019 Paramyxoviridae 100% (total = 12)
NC_056474.1:33225171-33225955 Paramyxoviridae 100% (total = 9)
NC_061528.1:21973553-21974278 Paramyxoviridae 100% (total = 23)
NC_064409.1:77053699-77054565 Paramyxoviridae 100% (total = 25)
NC_064416.1:43035443-43039611 Paramyxoviridae 100% (total = 20)
NC_064416.1:45022101-45023129 Paramyxoviridae 100% (total = 1)
NC_064429.1:5176505-5177638 Paramyxoviridae 100% (total = 1)
NW_018114465.1:1918827-1919357 Paramyxoviridae 100% (total = 10)
NW_018114695.1:193232-194003 Paramyxoviridae 100% (total = 4)
NW_018114695.1:194602-194883 Paramyxoviridae 100% (total = 16)
NW_018114868.1:128976-130385 Paramyxoviridae 100% (total = 24)
NW_018114868.1:130697-131338 Paramyxoviridae 100% (total = 19)
NW_018118019.1:7731-8373 Paramyxoviridae 100% (total = 18)
NW_018118019.1:8713-10164 Paramyxoviridae 100% (total = 22)
NW_024630450.1:2779-3033 Paramyxoviridae 100% (total = 24)
```
