## Supplementary material for "Deep-mining of vertebrate genomes reveals an unexpected diversity of endogenous viral elements": Paramyxoviridae_labels.txt

```
NC_029665.1:4964182-4966457
NC_048292.1:21186740-21187810
NC_054866.1:8005298-8006768
NC_054867.1:14882501-14882915
NC_054867.1:26105786-26107343
NC_054871.1:34136531-34137879
NC_054881.1:21911974-21912738
NC_054884.1:5257888-5258430
NC_054884.1:5260078-5261019
NC_056474.1:33225171-33225955
NC_061528.1:21973553-21974278
NC_064409.1:77053699-77054565
NC_064416.1:43035443-43039611
NC_064416.1:45022101-45023129
NC_064429.1:5176505-5177638
NW_018114465.1:1918827-1919357
NW_018114695.1:193232-194003
NW_018114695.1:194602-194883
NW_018114868.1:128976-130385
NW_018114868.1:130697-131338
NW_018118019.1:7731-8373
NW_018118019.1:8713-10164
NW_024630450.1:2779-3033
```
