## Supplementary material for "Deep-mining of vertebrate genomes reveals an unexpected diversity of endogenous viral elements": Parvoviridae_hits.txt

```
NC_000069.7:12082060-12083437 Parvoviridae 100% (total = 24)
NC_000069.7:12084854-12085889 Parvoviridae 100% (total = 24)
NC_008803.1:352563125-352565250 Parvoviridae 100% (total = 24)
NC_008803.1:352565485-352566768 Parvoviridae 100% (total = 25)
NC_008806.1:113562648-113563195 Parvoviridae 100% (total = 22)
NC_008806.1:113563927-113564251 Parvoviridae 100% (total = 19)
NC_008806.1:113564550-113564918 Parvoviridae 100% (total = 25)
NC_008806.1:48166470-48167054 Parvoviridae 100% (total = 10)
NC_008806.1:48167981-48168717 Parvoviridae 100% (total = 21)
NC_008806.1:48169075-48169407 Parvoviridae 100% (total = 21)
NC_008806.1:48170042-48171681 Parvoviridae 100% (total = 25)
NC_008808.1:230387408-230387992 Parvoviridae 100% (total = 25)
NC_008808.1:230394727-230396845 Parvoviridae 100% (total = 25)
NC_009151.3:3084579-3084836 Parvoviridae 100% (total = 25)
NC_009175.3:81483430-81483898 Parvoviridae 100% (total = 24)
NC_013678.1:8292094-8295947 Parvoviridae 100% (total = 24)
NC_022033.1:1280994-1281338 Parvoviridae 100% (total = 25)
NC_031771.1:13079961-13080284 Parvoviridae 100% (total = 22)
NC_031775.1:15125103-15125465 Parvoviridae 100% (total = 4)
NC_034570.1:182539688-182540140 Parvoviridae 100% (total = 25)
NC_034577.1:84680262-84680651 Parvoviridae 100% (total = 7)
NC_034593.1:7864965-7866160 Parvoviridae 100% (total = 24)
NC_034593.1:7867583-7868810 Parvoviridae 100% (total = 23)
NC_034594.1:164654201-164654730 Parvoviridae 100% (total = 25)
NC_037670.1:30672747-30675126 Parvoviridae 100% (total = 25)
NC_040903.2:205588416-205589579 Parvoviridae 100% (total = 24)
NC_040903.2:205590138-205591445 Parvoviridae 100% (total = 25)
NC_040906.2:176825833-176826710 Parvoviridae 100% (total = 25)
NC_040906.2:176827365-176828847 Parvoviridae 100% (total = 22)
NC_040906.2:183369998-183372056 Parvoviridae 100% (total = 25)
NC_040906.2:183372531-183373941 Parvoviridae 100% (total = 25)
NC_041222.1:28041857-28044013 Parvoviridae 100% (total = 25)
NC_041222.1:28044468-28045721 Parvoviridae 100% (total = 24)
NC_041234.1:74103611-74104019 Parvoviridae 100% (total = 7)
NC_041729.1:109801101-109801736 Parvoviridae 100% (total = 24)
NC_041729.1:110396924-110397300 Parvoviridae 100% (total = 1)
NC_041729.1:84677431-84677655 Parvoviridae 100% (total = 18)
NC_042304.1:1471120-1472664 Parvoviridae 100% (total = 24)
NC_042304.1:1473546-1473827 Parvoviridae 100% (total = 7)
NC_042304.1:1483029-1483295 Parvoviridae 100% (total = 4)
NC_042304.1:1485565-1486089 Parvoviridae 100% (total = 24)
NC_042304.1:1486498-1486926 Parvoviridae 100% (total = 25)
NC_042304.1:1488746-1489027 Parvoviridae 100% (total = 7)
NC_042304.1:1497787-1498068 Parvoviridae 100% (total = 4)
NC_042304.1:1500338-1500862 Parvoviridae 100% (total = 24)
NC_042304.1:1501292-1501700 Parvoviridae 100% (total = 25)
NC_042304.1:1503522-1503803 Parvoviridae 100% (total = 7)
NC_042304.1:1512583-1512849 Parvoviridae 100% (total = 4)
NC_042304.1:1527755-1528021 Parvoviridae 100% (total = 4)
NC_042304.1:1530291-1530815 Parvoviridae 100% (total = 24)
NC_042304.1:1531254-1531651 Parvoviridae 100% (total = 25)
NC_042304.1:1533472-1533753 Parvoviridae 100% (total = 7)
NC_042304.1:1542516-1542797 Parvoviridae 100% (total = 4)
NC_042304.1:1545069-1545593 Parvoviridae 100% (total = 24)
NC_042304.1:1546002-1546433 Parvoviridae 100% (total = 25)
NC_042304.1:1548251-1548532 Parvoviridae 100% (total = 7)
NC_042304.1:1557290-1557571 Parvoviridae 100% (total = 4)
NC_042304.1:1559842-1560366 Parvoviridae 100% (total = 24)
NC_042304.1:1560775-1561206 Parvoviridae 100% (total = 25)
NC_042304.1:1563025-1563306 Parvoviridae 100% (total = 7)
NC_042569.1:15090967-15091242 Parvoviridae 100% (total = 23)
NC_044215.2:56210938-56211228 Parvoviridae 100% (total = 22)
NC_044314.2:74809097-74809249 Parvoviridae 100% (total = 25)
NC_044520.1:67887281-67888062 Parvoviridae 100% (total = 24)
NC_044574.1:56577935-56578231 Parvoviridae 100% (total = 25)
NC_044979.1:167681336-167683715 Parvoviridae 100% (total = 25)
NC_044984.1:47248817-47250202 Parvoviridae 100% (total = 25)
NC_045426.1:131901716-131902281 Parvoviridae 100% (total = 23)
NC_045426.1:131903259-131903599 Parvoviridae 100% (total = 25)
NC_045426.1:512582956-512583824 Parvoviridae 100% (total = 24)
NC_045427.1:388123905-388126053 Parvoviridae 100% (total = 25)
NC_045427.1:388126417-388128077 Parvoviridae 100% (total = 25)
NC_045427.1:555033579-555033929 Parvoviridae 100% (total = 25)
NC_045428.1:27442785-27443019 Parvoviridae 100% (total = 23)
NC_045428.1:300000424-300000670 Parvoviridae 100% (total = 8)
NC_045428.1:380630092-380630462 Parvoviridae 100% (total = 25)
NC_045428.1:416517699-416518594 Parvoviridae 100% (total = 25)
NC_045428.1:416519985-416520670 Parvoviridae 100% (total = 24)
NC_045428.1:596000673-596000970 Parvoviridae 100% (total = 24)
NC_045430.1:257944650-257945863 Parvoviridae 100% (total = 25)
NC_045431.1:62099309-62100264 Parvoviridae 100% (total = 25)
NC_045431.1:79153375-79153725 Parvoviridae 100% (total = 3)
NC_045543.1:72152349-72153062 Parvoviridae 100% (total = 21)
NC_045548.1:15223162-15227159 Parvoviridae 100% (total = 24)
NC_045558.1:807773-809518 Parvoviridae 100% (total = 25)
NC_045608.1:26194891-26195142 Parvoviridae 100% (total = 25)
NC_045612.1:50854004-50854317 Parvoviridae 100% (total = 3)
NC_045640.1:62210707-62211711 Parvoviridae 100% (total = 25)
NC_045705.1:745746-746273 Parvoviridae 100% (total = 22)
NC_045768.1:36117279-36117903 Parvoviridae 100% (total = 18)
NC_045768.1:36118163-36119619 Parvoviridae 100% (total = 20)
NC_045768.1:36119992-36121432 Parvoviridae 100% (total = 21)
NC_045784.1:82918953-82919444 Parvoviridae 100% (total = 25)
NC_045790.1:80460103-80461416 Parvoviridae 100% (total = 18)
NC_045790.1:80461826-80463207 Parvoviridae 100% (total = 24)
NC_045790.1:80463418-80464291 Parvoviridae 100% (total = 23)
NC_046156.1:145961366-145962074 Parvoviridae 100% (total = 23)
NC_046163.1:70797878-70798390 Parvoviridae 100% (total = 25)
NC_046284.1:56707608-56708135 Parvoviridae 100% (total = 25)
NC_046285.1:26557310-26559419 Parvoviridae 100% (total = 23)
NC_046308.1:22322751-22322912 Parvoviridae 100% (total = 1)
NC_046309.1:24932211-24936080 Parvoviridae 100% (total = 23)
NC_046309.1:30093525-30095333 Parvoviridae 100% (total = 24)
NC_047039.1:79794593-79796115 Parvoviridae 100% (total = 25)
NC_047039.1:79796429-79798745 Parvoviridae 100% (total = 24)
NC_047055.1:46571255-46571663 Parvoviridae 100% (total = 25)
NC_047091.1:144433504-144433689 Parvoviridae 100% (total = 23)
NC_047108.1:79164674-79165648 Parvoviridae 100% (total = 17)
NC_047110.1:22292052-22292639 Parvoviridae 100% (total = 22)
NC_047670.1:5085553-5086110 Parvoviridae 100% (total = 24)
NC_047670.1:5086474-5087386 Parvoviridae 100% (total = 22)
NC_047675.1:20506574-20507071 Parvoviridae 100% (total = 23)
NC_050198.1:64256422-64256991 Parvoviridae 100% (total = 12)
NC_050447.1:20515748-20516218 Parvoviridae 100% (total = 16)
NC_050573.1:11327740-11329734 Parvoviridae 100% (total = 24)
NC_050573.1:11329994-11331090 Parvoviridae 100% (total = 25)
NC_050573.1:147657907-147661166 Parvoviridae 100% (total = 25)
NC_050573.1:147662333-147662896 Parvoviridae 100% (total = 25)
NC_050573.1:28808873-28809229 Parvoviridae 100% (total = 24)
NC_050573.1:28810026-28810319 Parvoviridae 100% (total = 22)
NC_050573.1:298952829-298953246 Parvoviridae 100% (total = 24)
NC_050574.1:232378153-232378591 Parvoviridae 100% (total = 25)
NC_050574.1:310514378-310516524 Parvoviridae 100% (total = 25)
NC_050574.1:310516880-310517206 Parvoviridae 100% (total = 23)
NC_050574.1:362037736-362037978 Parvoviridae 100% (total = 22)
NC_050574.1:92583547-92585073 Parvoviridae 100% (total = 25)
NC_050576.1:178780344-178781716 Parvoviridae 100% (total = 25)
NC_050576.1:178781918-178782220 Parvoviridae 100% (total = 25)
NC_050576.1:178782586-178783353 Parvoviridae 100% (total = 25)
NC_050577.1:175803082-175803712 Parvoviridae 100% (total = 23)
NC_050578.1:264264642-264266285 Parvoviridae 100% (total = 25)
NC_050578.1:99524867-99526056 Parvoviridae 100% (total = 24)
NC_050578.1:99526492-99526884 Parvoviridae 100% (total = 25)
NC_050579.1:150707791-150708826 Parvoviridae 100% (total = 24)
NC_050579.1:150709299-150711185 Parvoviridae 100% (total = 25)
NC_050579.1:15581271-15581764 Parvoviridae 100% (total = 17)
NC_050579.1:15582562-15584002 Parvoviridae 100% (total = 23)
NC_050579.1:246955035-246955232 Parvoviridae 100% (total = 25)
NC_050580.1:115683218-115683670 Parvoviridae 100% (total = 24)
NC_050580.1:115684580-115685827 Parvoviridae 100% (total = 25)
NC_051337.1:89703300-89703998 Parvoviridae 100% (total = 2)
NC_051340.1:63267757-63270201 Parvoviridae 100% (total = 24)
NC_051340.1:63270610-63271455 Parvoviridae 100% (total = 21)
NC_051841.1:9171458-9171820 Parvoviridae 100% (total = 24)
NC_052019.1:56117571-56117921 Parvoviridae 100% (total = 25)
NC_052057.2:63386260-63386722 Parvoviridae 100% (total = 25)
NC_052057.2:63387214-63388483 Parvoviridae 100% (total = 25)
NC_052065.1:35467359-35469736 Parvoviridae 100% (total = 25)
NC_052066.1:163884686-163885062 Parvoviridae 100% (total = 1)
NC_052067.1:104649507-104649818 Parvoviridae 100% (total = 23)
NC_052067.1:105290608-105291399 Parvoviridae 100% (total = 20)
NC_052067.1:27600716-27601661 Parvoviridae 100% (total = 25)
NC_052067.1:76128961-76129296 Parvoviridae 100% (total = 25)
NC_052184.1:23117757-23118014 Parvoviridae 100% (total = 25)
NC_052207.1:109624639-109625083 Parvoviridae 100% (total = 24)
NC_053161.1:143962928-143964514 Parvoviridae 100% (total = 24)
NC_053161.1:143964732-143965007 Parvoviridae 100% (total = 13)
NC_053161.1:143965294-143966361 Parvoviridae 100% (total = 21)
NC_053161.1:143966818-143968404 Parvoviridae 100% (total = 24)
NC_053161.1:143968622-143968897 Parvoviridae 100% (total = 6)
NC_053161.1:143969106-143970251 Parvoviridae 100% (total = 21)
NC_053161.1:143970708-143972771 Parvoviridae 100% (total = 24)
NC_053161.1:143973100-143973996 Parvoviridae 100% (total = 22)
NC_053161.1:143974628-143975038 Parvoviridae 100% (total = 24)
NC_053161.1:143976878-143977279 Parvoviridae 100% (total = 22)
NC_053161.1:143979099-143979485 Parvoviridae 100% (total = 22)
NC_054845.1:9282542-9282888 Parvoviridae 100% (total = 25)
NC_056012.1:11595427-11595891 Parvoviridae 100% (total = 25)
NC_056671.1:18956739-18956891 Parvoviridae 100% (total = 25)
NC_056677.1:78376005-78376544 Parvoviridae 100% (total = 25)
NC_056690.1:19011853-19012005 Parvoviridae 100% (total = 25)
NC_057356.1:19130387-19130539 Parvoviridae 100% (total = 25)
NC_057861.1:105570544-105570813 Parvoviridae 100% (total = 25)
NC_057861.1:294243600-294244090 Parvoviridae 100% (total = 25)
NC_057862.1:113969662-113970119 Parvoviridae 100% (total = 25)
NC_057862.1:113971085-113971762 Parvoviridae 100% (total = 25)
NC_057864.1:482789400-482791215 Parvoviridae 100% (total = 25)
NC_057865.1:194644844-194645118 Parvoviridae 100% (total = 25)
NC_057865.1:194645652-194646437 Parvoviridae 100% (total = 25)
NC_057865.1:194647727-194648373 Parvoviridae 100% (total = 24)
NC_058105.1:50934142-50934450 Parvoviridae 100% (total = 1)
NC_058130.1:175857831-175857995 Parvoviridae 100% (total = 21)
NC_058130.1:175858313-175859021 Parvoviridae 100% (total = 20)
NC_058130.1:627142159-627143056 Parvoviridae 100% (total = 21)
NC_058131.1:434688458-434688852 Parvoviridae 100% (total = 7)
NC_058131.1:435157516-435157767 Parvoviridae 100% (total = 11)
NC_058131.1:435234708-435235850 Parvoviridae 100% (total = 24)
NC_058132.1:647866225-647867731 Parvoviridae 100% (total = 25)
NC_058133.1:328467192-328467862 Parvoviridae 100% (total = 25)
NC_058379.1:19206069-19206221 Parvoviridae 100% (total = 25)
NC_058419.1:49623648-49624110 Parvoviridae 100% (total = 23)
NC_059134.1:11451201-11452031 Parvoviridae 100% (total = 24)
NC_059339.1:19308099-19308251 Parvoviridae 100% (total = 25)
NC_059343.1:79020858-79021367 Parvoviridae 100% (total = 25)
NC_059426.1:38726648-38726953 Parvoviridae 100% (total = 1)
NC_059427.1:88868925-88869245 Parvoviridae 100% (total = 23)
NC_059433.1:66941408-66941636 Parvoviridae 100% (total = 22)
NC_060077.1:30087214-30087564 Parvoviridae 100% (total = 25)
NC_060087.1:79624570-79624929 Parvoviridae 100% (total = 1)
NC_060276.1:44673430-44673874 Parvoviridae 100% (total = 23)
NC_060281.1:91933378-91933635 Parvoviridae 100% (total = 25)
NC_062216.1:25436362-25436734 Parvoviridae 100% (total = 16)
NC_062572.1:19354524-19354673 Parvoviridae 100% (total = 25)
NC_063217.1:59041895-59042148 Parvoviridae 100% (total = 23)
NC_064279.1:9617248-9617610 Parvoviridae 100% (total = 24)
NC_064564.1:84979027-84980519 Parvoviridae 100% (total = 25)
NC_064564.1:84980905-84982338 Parvoviridae 100% (total = 24)
NC_064564.1:84982562-84983179 Parvoviridae 100% (total = 24)
NC_064580.1:85433764-85434172 Parvoviridae 100% (total = 25)
NC_064829.1:46769112-46770860 Parvoviridae 100% (total = 24)
NT_176231.1:79709-80330 Parvoviridae 100% (total = 20)
NT_176231.1:80732-81082 Parvoviridae 100% (total = 25)
NT_176231.1:81432-81949 Parvoviridae 100% (total = 25)
NT_176323.1:5427986-5428581 Parvoviridae 100% (total = 8)
NT_176351.1:509027-509552 Parvoviridae 100% (total = 24)
NT_176384.1:10623727-10625177 Parvoviridae 100% (total = 22)
NT_176388.1:24518322-24520064 Parvoviridae 100% (total = 24)
NT_176388.1:24705775-24707153 Parvoviridae 100% (total = 25)
NT_176391.1:20602822-20603648 Parvoviridae 100% (total = 24)
NT_176391.1:20653257-20653552 Parvoviridae 100% (total = 23)
NT_176392.1:12833355-12834880 Parvoviridae 100% (total = 25)
NT_176392.1:12841249-12842431 Parvoviridae 100% (total = 24)
NT_176392.1:12842812-12843351 Parvoviridae 100% (total = 25)
NW_003573424.1:61369363-61371114 Parvoviridae 100% (total = 24)
NW_003614887.1:207716-208063 Parvoviridae 100% (total = 25)
NW_004443955.1:3921157-3923245 Parvoviridae 100% (total = 25)
NW_004443955.1:3923515-3924298 Parvoviridae 100% (total = 20)
NW_004443955.1:3932225-3932956 Parvoviridae 100% (total = 24)
NW_004451877.1:138354-138734 Parvoviridae 100% (total = 24)
NW_004454160.1:28719848-28720168 Parvoviridae 100% (total = 25)
NW_004454210.1:15364994-15366508 Parvoviridae 100% (total = 24)
NW_004454210.1:15366941-15369034 Parvoviridae 100% (total = 15)
NW_004454256.1:3032195-3032896 Parvoviridae 100% (total = 25)
NW_004491315.1:698573-699295 Parvoviridae 100% (total = 25)
NW_004524610.1:16377593-16377937 Parvoviridae 100% (total = 25)
NW_004524638.1:12295502-12296195 Parvoviridae 100% (total = 25)
NW_004524638.1:12296549-12297100 Parvoviridae 100% (total = 23)
NW_004524640.1:8427673-8429226 Parvoviridae 100% (total = 25)
NW_004524664.1:366335-367162 Parvoviridae 100% (total = 23)
NW_004524664.1:367595-367842 Parvoviridae 100% (total = 15)
NW_004524664.1:368231-369006 Parvoviridae 100% (total = 25)
NW_004524664.1:369311-369707 Parvoviridae 100% (total = 5)
NW_004524685.1:3849902-3850636 Parvoviridae 100% (total = 25)
NW_004524685.1:3857076-3857348 Parvoviridae 100% (total = 25)
NW_004524685.1:3857731-3858428 Parvoviridae 100% (total = 24)
NW_004524888.1:1342512-1343855 Parvoviridae 100% (total = 25)
NW_004524888.1:1344166-1345638 Parvoviridae 100% (total = 24)
NW_004624750.1:15521109-15522061 Parvoviridae 100% (total = 25)
NW_004624753.1:7340567-7340984 Parvoviridae 100% (total = 3)
NW_004624753.1:7341412-7342614 Parvoviridae 100% (total = 25)
NW_004624780.1:17087381-17087797 Parvoviridae 100% (total = 9)
NW_004624780.1:17088228-17089430 Parvoviridae 100% (total = 24)
NW_004624790.1:4913616-4914849 Parvoviridae 100% (total = 25)
NW_004955413.1:22669255-22669694 Parvoviridae 100% (total = 25)
NW_004955413.1:22702389-22702712 Parvoviridae 100% (total = 25)
NW_004955434.1:14636861-14639116 Parvoviridae 100% (total = 25)
NW_004955434.1:14639393-14641103 Parvoviridae 100% (total = 25)
NW_004955436.1:13652894-13653253 Parvoviridae 100% (total = 24)
NW_004955436.1:13653895-13654851 Parvoviridae 100% (total = 18)
NW_004955445.1:7600047-7600326 Parvoviridae 100% (total = 2)
NW_004955451.1:18094420-18095979 Parvoviridae 100% (total = 24)
NW_004955533.1:459274-461496 Parvoviridae 100% (total = 23)
NW_004955533.1:461703-463397 Parvoviridae 100% (total = 25)
NW_005054304.1:4004291-4004587 Parvoviridae 100% (total = 25)
NW_005087562.1:13436801-13437124 Parvoviridae 100% (total = 2)
NW_005087579.1:9622401-9622730 Parvoviridae 100% (total = 22)
NW_005359840.1:4827253-4827643 Parvoviridae 100% (total = 23)
NW_005366109.1:2423423-2427771 Parvoviridae 100% (total = 25)
NW_005819481.1:1275425-1276456 Parvoviridae 100% (total = 25)
NW_005871593.1:465565-469844 Parvoviridae 100% (total = 25)
NW_006285562.1:6-1344 Parvoviridae 100% (total = 24)
NW_006289696.1:1780-2037 Parvoviridae 100% (total = 5)
NW_006289696.1:2-1493 Parvoviridae 100% (total = 24)
NW_006299717.1:746140-750699 Parvoviridae 100% (total = 25)
NW_006383068.1:2752042-2752504 Parvoviridae 100% (total = 23)
NW_006408528.1:34329327-34329904 Parvoviridae 100% (total = 25)
NW_006408528.1:34331387-34331790 Parvoviridae 100% (total = 24)
NW_006408674.1:3606438-3606581 Parvoviridae 100% (total = 21)
NW_006433946.1:3953722-3954267 Parvoviridae 100% (total = 24)
NW_006436284.1:2359689-2359998 Parvoviridae 100% (total = 25)
NW_006549044.1:3-293 Parvoviridae 100% (total = 21)
NW_006549044.1:576-812 Parvoviridae 100% (total = 10)
NW_006549848.1:3-314 Parvoviridae 100% (total = 12)
NW_006549880.1:14-307 Parvoviridae 100% (total = 24)
NW_006550249.1:1-261 Parvoviridae 100% (total = 17)
NW_006551659.1:11-205 Parvoviridae 100% (total = 24)
NW_006727786.1:431551-431999 Parvoviridae 100% (total = 25)
NW_006734123.1:2062501-2063774 Parvoviridae 100% (total = 23)
NW_006734123.1:2064214-2066364 Parvoviridae 100% (total = 25)
NW_006783413.1:1818781-1820301 Parvoviridae 100% (total = 22)
NW_006783413.1:1820708-1822990 Parvoviridae 100% (total = 21)
NW_006921660.1:9405282-9406785 Parvoviridae 100% (total = 25)
NW_006921660.1:9408258-9408490 Parvoviridae 100% (total = 22)
NW_006921660.1:9408729-9409208 Parvoviridae 100% (total = 1)
NW_006921719.1:915506-917105 Parvoviridae 100% (total = 25)
NW_006921719.1:917976-918392 Parvoviridae 100% (total = 25)
NW_006921855.1:4835582-4838424 Parvoviridae 100% (total = 23)
NW_007370723.1:1718226-1722570 Parvoviridae 100% (total = 25)
NW_007370739.1:1476826-1477512 Parvoviridae 100% (total = 25)
NW_007673504.1:776909-777377 Parvoviridae 100% (total = 24)
NW_007675382.1:48163-48420 Parvoviridae 100% (total = 25)
NW_008668689.1:79131-79330 Parvoviridae 100% (total = 23)
NW_009092906.1:88236-88706 Parvoviridae 100% (total = 25)
NW_009096976.1:6093-8435 Parvoviridae 100% (total = 25)
NW_009258671.1:2266800-2267294 Parvoviridae 100% (total = 25)
NW_009900080.1:294383-294619 Parvoviridae 100% (total = 24)
NW_010179842.1:2-511 Parvoviridae 100% (total = 10)
NW_010204294.1:5-4080 Parvoviridae 100% (total = 10)
NW_010207213.1:3-650 Parvoviridae 100% (total = 11)
NW_010471406.1:415-951 Parvoviridae 100% (total = 24)
NW_010471406.1:7632-8015 Parvoviridae 100% (total = 25)
NW_011513264.1:554173-554954 Parvoviridae 100% (total = 24)
NW_011888965.1:2743307-2743873 Parvoviridae 100% (total = 24)
NW_011889015.1:2455780-2456107 Parvoviridae 100% (total = 25)
NW_012004166.1:1691316-1693695 Parvoviridae 100% (total = 25)
NW_012006154.1:2894065-2895450 Parvoviridae 100% (total = 25)
NW_012100098.1:1005873-1007261 Parvoviridae 100% (total = 25)
NW_012115044.1:2545921-2546379 Parvoviridae 100% (total = 22)
NW_012145313.1:18576-19181 Parvoviridae 100% (total = 24)
NW_012145967.1:4720840-4721406 Parvoviridae 100% (total = 24)
NW_012267238.1:16012605-16012778 Parvoviridae 100% (total = 23)
NW_013658921.1:319838-320728 Parvoviridae 100% (total = 11)
NW_013663061.1:867-1406 Parvoviridae 100% (total = 1)
NW_013955485.1:317-4192 Parvoviridae 100% (total = 24)
NW_013955485.1:4439-4621 Parvoviridae 100% (total = 2)
NW_015177013.1:278010-278213 Parvoviridae 100% (total = 25)
NW_015386759.1:97683-99613 Parvoviridae 100% (total = 25)
NW_015386759.1:99974-101713 Parvoviridae 100% (total = 25)
NW_015402345.1:34-3798 Parvoviridae 100% (total = 25)
NW_015504223.1:436130-436913 Parvoviridae 100% (total = 25)
NW_016109986.1:1-2752 Parvoviridae 100% (total = 24)
NW_016109986.1:4884-6058 Parvoviridae 100% (total = 24)
NW_016690259.1:3627464-3628402 Parvoviridae 100% (total = 25)
NW_017731406.1:178121-178796 Parvoviridae 100% (total = 24)
NW_017805193.1:101435-102160 Parvoviridae 100% (total = 10)
NW_017805275.1:20996-21797 Parvoviridae 100% (total = 1)
NW_017878519.1:189079-190142 Parvoviridae 100% (total = 25)
NW_018343958.1:24712666-24713126 Parvoviridae 100% (total = 23)
NW_018343958.1:24713836-24714293 Parvoviridae 100% (total = 25)
NW_018343958.1:24715084-24715543 Parvoviridae 100% (total = 25)
NW_018343990.1:8062397-8063574 Parvoviridae 100% (total = 24)
NW_018343990.1:8067260-8068806 Parvoviridae 100% (total = 25)
NW_018343992.1:9095346-9096877 Parvoviridae 100% (total = 23)
NW_018343992.1:9097084-9099064 Parvoviridae 100% (total = 25)
NW_018343997.1:9975735-9977474 Parvoviridae 100% (total = 18)
NW_018343997.1:9978292-9979929 Parvoviridae 100% (total = 24)
NW_018344007.1:8158466-8158825 Parvoviridae 100% (total = 23)
NW_018344007.1:8161868-8163056 Parvoviridae 100% (total = 24)
NW_018344007.1:8163387-8163596 Parvoviridae 100% (total = 21)
NW_018344013.1:3784485-3786548 Parvoviridae 100% (total = 25)
NW_018344033.1:8421414-8422925 Parvoviridae 100% (total = 25)
NW_018344033.1:8423191-8425139 Parvoviridae 100% (total = 25)
NW_018344061.1:1348743-1349094 Parvoviridae 100% (total = 25)
NW_018344061.1:1350960-1351321 Parvoviridae 100% (total = 25)
NW_018344081.1:7626597-7628645 Parvoviridae 100% (total = 25)
NW_018344121.1:1686891-1687778 Parvoviridae 100% (total = 25)
NW_018344168.1:883409-885455 Parvoviridae 100% (total = 22)
NW_018344168.1:885800-886744 Parvoviridae 100% (total = 23)
NW_018344189.1:3399466-3399851 Parvoviridae 100% (total = 24)
NW_018344226.1:3102949-3103348 Parvoviridae 100% (total = 24)
NW_018344226.1:3103752-3103970 Parvoviridae 100% (total = 25)
NW_018344226.1:3104293-3105579 Parvoviridae 100% (total = 25)
NW_018344226.1:3108503-3108775 Parvoviridae 100% (total = 23)
NW_018344235.1:1362039-1362507 Parvoviridae 100% (total = 25)
NW_018344238.1:2405015-2405757 Parvoviridae 100% (total = 24)
NW_018344361.1:48460-49400 Parvoviridae 100% (total = 22)
NW_018344361.1:49667-51730 Parvoviridae 100% (total = 25)
NW_020090638.1:28485093-28485961 Parvoviridae 100% (total = 24)
NW_020090638.1:28486257-28486454 Parvoviridae 100% (total = 23)
NW_020090638.1:34938448-34940555 Parvoviridae 100% (total = 25)
NW_020090638.1:34940925-34942308 Parvoviridae 100% (total = 24)
NW_020093309.1:13086036-13087249 Parvoviridae 100% (total = 25)
NW_020174566.1:385808-386299 Parvoviridae 100% (total = 25)
NW_020175027.1:3229815-3231094 Parvoviridae 100% (total = 24)
NW_020175027.1:3231467-3233777 Parvoviridae 100% (total = 20)
NW_020312775.1:4004779-4005159 Parvoviridae 100% (total = 24)
NW_020313077.1:1669062-1669313 Parvoviridae 100% (total = 25)
NW_020340053.1:10982448-10982597 Parvoviridae 100% (total = 25)
NW_020356476.1:5766550-5766896 Parvoviridae 100% (total = 25)
NW_020834793.1:17411396-17411548 Parvoviridae 100% (total = 25)
NW_020837951.1:35652978-35653595 Parvoviridae 100% (total = 24)
NW_020837951.1:35653836-35655245 Parvoviridae 100% (total = 24)
NW_020837951.1:35655622-35657111 Parvoviridae 100% (total = 25)
NW_020837998.1:10916774-10917182 Parvoviridae 100% (total = 25)
NW_020884908.1:2683626-2684576 Parvoviridae 100% (total = 25)
NW_020897750.1:3720279-3721217 Parvoviridae 100% (total = 25)
NW_020940360.1:8362646-8363394 Parvoviridae 100% (total = 23)
NW_020944206.1:900467-900874 Parvoviridae 100% (total = 24)
NW_020946557.1:6532726-6533037 Parvoviridae 100% (total = 25)
NW_020946557.1:6533579-6534808 Parvoviridae 100% (total = 25)
NW_020946557.1:6535177-6536031 Parvoviridae 100% (total = 24)
NW_020948983.1:21907163-21908214 Parvoviridae 100% (total = 23)
NW_020950062.1:4964787-4966849 Parvoviridae 100% (total = 25)
NW_020950062.1:4967227-4967639 Parvoviridae 100% (total = 21)
NW_020954048.1:27074-27322 Parvoviridae 100% (total = 25)
NW_020954562.1:14995963-14996385 Parvoviridae 100% (total = 25)
NW_020954562.1:14999621-15000919 Parvoviridae 100% (total = 25)
NW_020954575.1:13552915-13554934 Parvoviridae 100% (total = 24)
NW_020954575.1:13555303-13556489 Parvoviridae 100% (total = 22)
NW_020954586.1:6004218-6004550 Parvoviridae 100% (total = 25)
NW_020954586.1:6005373-6006773 Parvoviridae 100% (total = 25)
NW_020954587.1:18933815-18935326 Parvoviridae 100% (total = 25)
NW_020954590.1:103928102-103928519 Parvoviridae 100% (total = 25)
NW_020954590.1:27970439-27970856 Parvoviridae 100% (total = 25)
NW_020954610.1:64597177-64598049 Parvoviridae 100% (total = 24)
NW_020954610.1:899599-900471 Parvoviridae 100% (total = 24)
NW_020954639.1:5140422-5142000 Parvoviridae 100% (total = 21)
NW_020954639.1:5142303-5143889 Parvoviridae 100% (total = 25)
NW_020954751.1:16382050-16382411 Parvoviridae 100% (total = 7)
NW_020998626.1:19556469-19556782 Parvoviridae 100% (total = 3)
NW_021604565.1:2622444-2624145 Parvoviridae 100% (total = 24)
NW_021604588.1:24678206-24678532 Parvoviridae 100% (total = 6)
NW_021604646.1:9935592-9936074 Parvoviridae 100% (total = 1)
NW_021604646.1:9982632-9983099 Parvoviridae 100% (total = 1)
NW_021703782.1:77665785-77667206 Parvoviridae 100% (total = 24)
NW_021703782.1:77667704-77669912 Parvoviridae 100% (total = 24)
NW_021938789.1:55344027-55345016 Parvoviridae 100% (total = 25)
NW_022038938.1:10590671-10591269 Parvoviridae 100% (total = 24)
NW_022042304.1:1-2316 Parvoviridae 100% (total = 3)
NW_022044743.1:56741911-56742201 Parvoviridae 100% (total = 25)
NW_022098042.1:9246695-9248990 Parvoviridae 100% (total = 23)
NW_022098042.1:9249400-9250818 Parvoviridae 100% (total = 24)
NW_022111372.1:41709652-41710408 Parvoviridae 100% (total = 25)
NW_022134926.1:2545401-2546863 Parvoviridae 100% (total = 24)
NW_022134926.1:2547249-2548682 Parvoviridae 100% (total = 24)
NW_022134926.1:2548906-2549520 Parvoviridae 100% (total = 24)
NW_022134965.1:2730937-2731345 Parvoviridae 100% (total = 25)
NW_022196891.1:90026330-90027026 Parvoviridae 100% (total = 23)
NW_022196899.1:7456531-7457274 Parvoviridae 100% (total = 24)
NW_022196899.1:7458683-7459438 Parvoviridae 100% (total = 23)
NW_022196899.1:7459919-7461071 Parvoviridae 100% (total = 24)
NW_022196905.1:231510042-231510599 Parvoviridae 100% (total = 25)
NW_022589760.1:4042979-4043444 Parvoviridae 100% (total = 23)
NW_022900926.1:13316232-13316806 Parvoviridae 100% (total = 25)
NW_022900926.1:13317070-13318208 Parvoviridae 100% (total = 25)
NW_022900927.1:52966849-52967447 Parvoviridae 100% (total = 25)
NW_022900934.1:10681748-10682483 Parvoviridae 100% (total = 25)
NW_023270513.1:23024864-23025326 Parvoviridae 100% (total = 23)
NW_023404316.1:50089-50554 Parvoviridae 100% (total = 23)
NW_023416311.1:85184079-85184425 Parvoviridae 100% (total = 25)
NW_023416312.1:56033608-56034189 Parvoviridae 100% (total = 5)
NW_023416379.1:89124144-89128364 Parvoviridae 100% (total = 24)
NW_023425551.1:76947385-76950864 Parvoviridae 100% (total = 25)
NW_023425551.1:76951171-76951764 Parvoviridae 100% (total = 22)
NW_023435900.1:2729494-2730110 Parvoviridae 100% (total = 25)
NW_023455942.1:5021142-5021791 Parvoviridae 100% (total = 25)
NW_023494377.1:9661936-9662334 Parvoviridae 100% (total = 24)
NW_023510697.1:14260655-14260879 Parvoviridae 100% (total = 25)
NW_023510697.1:14261139-14262273 Parvoviridae 100% (total = 22)
NW_023510697.1:14262590-14264130 Parvoviridae 100% (total = 25)
NW_023510697.1:7664906-7666378 Parvoviridae 100% (total = 25)
NW_023510697.1:7666764-7669019 Parvoviridae 100% (total = 22)
NW_023528387.1:11660470-11661950 Parvoviridae 100% (total = 25)
NW_023528387.1:11662492-11663937 Parvoviridae 100% (total = 25)
NW_023541466.1:4788521-4789825 Parvoviridae 100% (total = 25)
NW_023541466.1:4790606-4792047 Parvoviridae 100% (total = 25)
NW_023553001.1:1396890-1397554 Parvoviridae 100% (total = 25)
NW_023553001.1:1397999-1398549 Parvoviridae 100% (total = 25)
NW_023553001.1:1398814-1399080 Parvoviridae 100% (total = 2)
NW_023586065.1:243912-245517 Parvoviridae 100% (total = 24)
NW_023586065.1:245926-247367 Parvoviridae 100% (total = 25)
NW_023666043.1:46610805-46611701 Parvoviridae 100% (total = 24)
NW_024082321.1:204355-204732 Parvoviridae 100% (total = 2)
NW_024105087.1:4377649-4378587 Parvoviridae 100% (total = 25)
NW_024342257.1:1993916-1994482 Parvoviridae 100% (total = 24)
NW_024344370.1:501148-501457 Parvoviridae 100% (total = 25)
NW_024366703.1:3157737-3158333 Parvoviridae 100% (total = 3)
NW_024366926.1:889980-890276 Parvoviridae 100% (total = 22)
NW_024412422.1:1460154-1460303 Parvoviridae 100% (total = 25)
NW_024429222.1:8333990-8334454 Parvoviridae 100% (total = 25)
NW_024501237.1:3353486-3353812 Parvoviridae 100% (total = 23)
NW_024513654.1:16362566-16362931 Parvoviridae 100% (total = 22)
NW_024531155.1:1862436-1862762 Parvoviridae 100% (total = 24)
NW_024870680.1:2417003-2417176 Parvoviridae 100% (total = 23)
NW_025333872.1:67572228-67573196 Parvoviridae 100% (total = 24)
NW_025333872.1:67573508-67575285 Parvoviridae 100% (total = 25)
NW_025333872.1:74097645-74099764 Parvoviridae 100% (total = 23)
NW_025333872.1:74100174-74100953 Parvoviridae 100% (total = 25)
NW_025334033.1:59716925-59718412 Parvoviridae 100% (total = 24)
NW_025334033.1:59719097-59720430 Parvoviridae 100% (total = 24)
NW_025340613.1:6101-6966 Parvoviridae 100% (total = 24)
NW_025355872.1:149-813 Parvoviridae 100% (total = 24)
NW_025390462.1:64-285 Parvoviridae 100% (total = 9)
NW_025578508.1:68320359-68320821 Parvoviridae 100% (total = 23)
NW_025814839.1:13786894-13787046 Parvoviridae 100% (total = 25)
NW_026057586.1:72600543-72600695 Parvoviridae 100% (total = 25)
```
