## Supplementary material for "Deep-mining of vertebrate genomes reveals an unexpected diversity of endogenous viral elements": Potyviridae_hits.txt

```
NW_023516804.1:2-508 Potyviridae 100% (total = 25)
NW_023527220.1:1-1365 Potyviridae 100% (total = 25)
NW_023529057.1:1-1719 Potyviridae 100% (total = 25)
NW_023585607.1:2-8016 Potyviridae 100% (total = 25)
```
