## Supplementary material for "Deep-mining of vertebrate genomes reveals an unexpected diversity of endogenous viral elements": Potyviridae_labels.txt

```
NW_023516804.1:2-508
NW_023527220.1:1-1365
NW_023529057.1:1-1719
NW_023585607.1:2-8016
```
