## Supplementary material for "Deep-mining of vertebrate genomes reveals an unexpected diversity of endogenous viral elements": Retroviridae_hits.txt

```
NC_029516.1:141147326-141147829 Retroviridae 100% (total = 13)
NC_029517.1:38087160-38087675 Retroviridae 100% (total = 14)
NC_029517.1:73976989-73977447 Retroviridae 100% (total = 15)
NC_029547.1:34651072-34651617 Retroviridae 100% (total = 15)
NC_029547.1:35075606-35076064 Retroviridae 100% (total = 14)
NC_034409.1:159019917-159020450 Retroviridae 100% (total = 17)
NC_034412.1:40796858-40797316 Retroviridae 100% (total = 14)
NC_034438.1:27192463-27192948 Retroviridae 100% (total = 16)
NC_034438.1:47183179-47183634 Retroviridae 100% (total = 13)
NC_050547.1:61049521-61049946 Retroviridae 100% (total = 22)
NC_052149.1:107716336-107716647 Retroviridae 100% (total = 14)
NC_052532.1:102096537-102096938 Retroviridae 100% (total = 16)
NC_052532.1:141474217-141474618 Retroviridae 100% (total = 16)
NC_052532.1:153690844-153691539 Retroviridae 100% (total = 21)
NC_052533.1:55375629-55376120 Retroviridae 100% (total = 16)
NC_052535.1:22218760-22219161 Retroviridae 100% (total = 16)
NC_052535.1:86282756-86283154 Retroviridae 100% (total = 16)
NC_052536.1:32219557-32219955 Retroviridae 100% (total = 16)
NC_052571.1:2034848-2035318 Retroviridae 100% (total = 17)
NC_052571.1:2617017-2617451 Retroviridae 100% (total = 17)
NC_052571.1:2679034-2679468 Retroviridae 100% (total = 17)
NC_052571.1:6140866-6141264 Retroviridae 100% (total = 16)
NC_052571.1:6146500-6146982 Retroviridae 100% (total = 15)
NC_052571.1:6217859-6218299 Retroviridae 100% (total = 14)
NC_052571.1:6812917-6813405 Retroviridae 100% (total = 24)
NC_052572.1:18054134-18054823 Retroviridae 100% (total = 20)
NC_052572.1:32669435-32669839 Retroviridae 100% (total = 17)
NC_052572.1:84824491-84824892 Retroviridae 100% (total = 16)
NC_052572.1:84880765-84881166 Retroviridae 100% (total = 16)
NC_064438.1:3361673-3362158 Retroviridae 100% (total = 15)
NC_064438.1:3367376-3367861 Retroviridae 100% (total = 15)
NC_064438.1:3373079-3373564 Retroviridae 100% (total = 15)
NC_064438.1:3378781-3379266 Retroviridae 100% (total = 15)
NC_064438.1:3384436-3384921 Retroviridae 100% (total = 16)
NW_018362987.1:1988294-1988800 Retroviridae 100% (total = 14)
NW_022205450.1:467402-467944 Retroviridae 100% (total = 20)
NW_022205645.1:2739236-2739778 Retroviridae 100% (total = 19)
NW_022206143.1:32027-32536 Retroviridae 100% (total = 15)
NW_022206483.1:11800-12351 Retroviridae 100% (total = 19)
NW_022207425.1:182238-182720 Retroviridae 100% (total = 17)
NW_022209245.1:6206592-6207395 Retroviridae 100% (total = 21)
NW_022215420.1:4-408 Retroviridae 100% (total = 24)
NW_022219431.1:14-382 Retroviridae 100% (total = 21)
NW_022242649.1:1479295-1479777 Retroviridae 100% (total = 16)
NW_024464920.1:15449730-15450176 Retroviridae 100% (total = 21)
NW_024465248.1:93298-93681 Retroviridae 100% (total = 19)
NW_024465259.1:12992-13375 Retroviridae 100% (total = 19)
NW_024465259.1:279044-279427 Retroviridae 100% (total = 19)
NW_024465556.1:11669404-11669787 Retroviridae 100% (total = 19)
NW_024465859.1:18674126-18674509 Retroviridae 100% (total = 18)
NW_024465888.1:846-1229 Retroviridae 100% (total = 19)
NW_024466129.1:11211238-11211621 Retroviridae 100% (total = 19)
NW_024466599.1:43645434-43645817 Retroviridae 100% (total = 19)
NW_024466599.1:75800552-75800935 Retroviridae 100% (total = 19)
NW_024467101.1:5039102-5039485 Retroviridae 100% (total = 19)
NW_024467106.1:30672729-30673112 Retroviridae 100% (total = 19)
NW_024467118.1:3501447-3501830 Retroviridae 100% (total = 19)
NW_024884756.1:2567135-2567494 Retroviridae 100% (total = 22)
NW_024884804.1:5711-6205 Retroviridae 100% (total = 14)
NW_024962262.1:28598147-28598641 Retroviridae 100% (total = 14)
NW_024969187.1:4913-5407 Retroviridae 100% (total = 14)
```
