## Supplementary material for "Deep-mining of vertebrate genomes reveals an unexpected diversity of endogenous viral elements": Retroviridae_labels.txt

```
NC_029516.1:141147326-141147829
NC_029517.1:38087160-38087675
NC_029517.1:73976989-73977447
NC_029547.1:34651072-34651617
NC_029547.1:35075606-35076064
NC_034409.1:159019917-159020450
NC_034412.1:40796858-40797316
NC_034438.1:27192463-27192948
NC_034438.1:47183179-47183634
NC_050547.1:61049521-61049946
NC_052149.1:107716336-107716647
NC_052532.1:102096537-102096938
NC_052532.1:141474217-141474618
NC_052532.1:153690844-153691539
NC_052533.1:55375629-55376120
NC_052535.1:22218760-22219161
NC_052535.1:86282756-86283154
NC_052536.1:32219557-32219955
NC_052571.1:2034848-2035318
NC_052571.1:2617017-2617451
NC_052571.1:2679034-2679468
NC_052571.1:6140866-6141264
NC_052571.1:6146500-6146982
NC_052571.1:6217859-6218299
NC_052571.1:6812917-6813405
NC_052572.1:18054134-18054823
NC_052572.1:32669435-32669839
NC_052572.1:84824491-84824892
NC_052572.1:84880765-84881166
NC_064438.1:3361673-3362158
NC_064438.1:3367376-3367861
NC_064438.1:3373079-3373564
NC_064438.1:3378781-3379266
NC_064438.1:3384436-3384921
NW_018362987.1:1988294-1988800
NW_022205450.1:467402-467944
NW_022205645.1:2739236-2739778
NW_022206143.1:32027-32536
NW_022206483.1:11800-12351
NW_022207425.1:182238-182720
NW_022209245.1:6206592-6207395
NW_022215420.1:4-408
NW_022219431.1:14-382
NW_022242649.1:1479295-1479777
NW_024464920.1:15449730-15450176
NW_024465248.1:93298-93681
NW_024465259.1:12992-13375
NW_024465259.1:279044-279427
NW_024465556.1:11669404-11669787
NW_024465859.1:18674126-18674509
NW_024465888.1:846-1229
NW_024466129.1:11211238-11211621
NW_024466599.1:43645434-43645817
NW_024466599.1:75800552-75800935
NW_024467101.1:5039102-5039485
NW_024467106.1:30672729-30673112
NW_024467118.1:3501447-3501830
NW_024884756.1:2567135-2567494
NW_024884804.1:5711-6205
NW_024962262.1:28598147-28598641
NW_024969187.1:4913-5407
```
