## Supplementary material for "Deep-mining of vertebrate genomes reveals an unexpected diversity of endogenous viral elements": Benyviridae.linsi.manual-edit.fasta.log

```
Physical cores: 24
Logical cores:  48
Memory:         250GB
Extensions:     AVX2 AVX SSE3 

Creating new checkpoint file: Beny_Virga_Toga.linsi.manual-edit.fasta.ckp
--------------------------------------------------------------------------------
ModelTest-NG v0.2.0

Input data:
  MSA:        Beny_Virga_Toga.linsi.manual-edit.fasta
  Tree:       Maximum parsimony
    file:           -
  #taxa:            42
  #sites:           1455
  #patterns:        1455
  Max. thread mem:  145 MB

Output:
  Log:           Beny_Virga_Toga.linsi.manual-edit.fasta.log
  Starting tree: Beny_Virga_Toga.linsi.manual-edit.fasta.tree
  Results:       Beny_Virga_Toga.linsi.manual-edit.fasta.out

Selection options:
  # protein matrices: 19
  # protein models:   152
  include model parameters:
    Uniform:         true
    p-inv (+I):      true
    gamma (+G):      true
    both (+I+G):     true
    free rates (+R): false
    fixed freqs:     true
    estimated freqs: false
    #categories:     4
  gamma rates mode:   mean
  asc bias:           none
  epsilon (opt):      0.01
  epsilon (par):      0.05
  keep branches:      false

Additional options:
  verbosity:        very low
  threads:          20/24
  RNG seed:         12345
  subtree repeats:  enabled
--------------------------------------------------------------------------------
modeltest-ng was called as follows: 
>> modeltest-ng -i Beny_Virga_Toga.linsi.manual-edit.fasta -d aa -p 20 


Partition 1/1

   21/152  HIVB+G4+F      0h:00:02   0h:00:04          -72214.7063  1.4429       -
   14/152  MTZOA+I+G4+F   0h:00:03   0h:00:05          -71376.2215  1.1970  0.0028
   15/152  HIVW+I+G4+F    0h:00:03   0h:00:05          -73871.6928  1.4049  0.0066
    2/152  BLOSUM62+I+G4+F0h:00:03   0h:00:05          -70212.4597  2.4492  0.0067
    7/152  MTREV+I+G4+F   0h:00:03   0h:00:05          -71656.1807  1.4691  0.0041
   19/152  HIVB+I+G4+F    0h:00:03   0h:00:05          -72193.7248  1.5931  0.0070
   17/152  FLU+I+G4+F     0h:00:03   0h:00:05          -71908.7755  1.5660  0.0066
   12/152  MTMAM+I+G4+F   0h:00:03   0h:00:05          -73254.2981  1.1128  0.0045
   13/152  MTART+I+G4+F   0h:00:03   0h:00:05          -72090.1314  1.1139  0.0032
    6/152  JTT+I+G4+F     0h:00:03   0h:00:05          -70777.0506  1.9197  0.0066
    4/152  LG+I+G4+F      0h:00:03   0h:00:05          -70111.8579  1.8382  0.0063
    9/152  RTREV+I+G4+F   0h:00:03   0h:00:05          -70198.9878  1.9138  0.0063
    5/152  DCMUT+I+G4+F   0h:00:03   0h:00:05          -71009.9296  1.7984  0.0055
   11/152  VT+I+G4+F      0h:00:03   0h:00:05          -70135.6320  2.3901  0.0067
    3/152  DAYHOFF+I+G4+F 0h:00:03   0h:00:05          -71013.2222  1.7924  0.0055
    8/152  WAG+I+G4+F     0h:00:03   0h:00:05          -70223.0941  2.1536  0.0067
   18/152  JTT-DCMUT+I+G4+F0h:00:03   0h:00:05          -70771.9422  1.9236  0.0067
   10/152  CPREV+I+G4+F   0h:00:03   0h:00:05          -70793.4500  1.8754  0.0060
   20/152  PMB+I+G4+F     0h:00:04   0h:00:06          -70281.5103  2.4474  0.0064
   16/152  STMTREV+I+G4+F 0h:00:04   0h:00:06          -73469.2716  1.4265  0.0065
   22/152  LG+G4+F        0h:00:03   0h:00:07          -70125.0648  1.6598       -
   23/152  STMTREV+G4+F   0h:00:02   0h:00:07          -73485.7079  1.2959       -
   25/152  FLU+G4+F       0h:00:02   0h:00:07          -71930.0004  1.3909       -
   27/152  MTREV+G4+F     0h:00:02   0h:00:07          -71664.1945  1.3601       -
   26/152  JTT-DCMUT+G4+F 0h:00:02   0h:00:07          -70787.9424  1.7111       -
   28/152  HIVW+G4+F      0h:00:02   0h:00:07          -73894.8278  1.2949       -
   31/152  CPREV+G4+F     0h:00:02   0h:00:07          -70806.6133  1.6817       -
   34/152  MTZOA+G4+F     0h:00:02   0h:00:07          -71384.5236  1.2143       -
   24/152  WAG+G4+F       0h:00:02   0h:00:07          -70238.2613  2.0527       -
   35/152  JTT+G4+F       0h:00:02   0h:00:07          -70792.7712  1.7085       -
   29/152  DAYHOFF+G4+F   0h:00:02   0h:00:07          -71024.6033  1.6007       -
   36/152  MTART+G4+F     0h:00:02   0h:00:07          -72100.1993  1.0885       -
   33/152  VT+G4+F        0h:00:02   0h:00:07          -70150.6352  2.2919       -
   37/152  DCMUT+G4+F     0h:00:02   0h:00:07          -71021.3156  1.6057       -
   38/152  MTMAM+G4+F     0h:00:03   0h:00:08          -73272.7826  1.0752       -
   30/152  BLOSUM62+G4+F  0h:00:03   0h:00:08          -70228.1979  2.2332       -
   32/152  PMB+G4+F       0h:00:03   0h:00:08          -70294.5772  2.2538       -
   39/152  RTREV+G4+F     0h:00:03   0h:00:08          -70212.9878  1.7232       -
   59/152  DAYHOFF+I+F    0h:00:00   0h:00:08          -72426.0355       -  0.0077
   60/152  STMTREV+I+F    0h:00:01   0h:00:09          -75288.0392       -  0.0074
   61/152  FLU+I+F        0h:00:00   0h:00:09          -73564.9164       -  0.0078
   40/152  MTMAM+I+G4     0h:00:03   0h:00:09          -76106.2598  1.0808  0.0036
   41/152  CPREV+I+G4     0h:00:03   0h:00:09          -71085.4138  1.9668  0.0061
   63/152  HIVW+I+F       0h:00:00   0h:00:09          -75712.6687       -  0.0074
   62/152  JTT-DCMUT+I+F  0h:00:00   0h:00:09          -72136.7142       -  0.0078
   64/152  HIVB+I+F       0h:00:01   0h:00:10          -74060.9509       -  0.0074
   65/152  PMB+I+F        0h:00:01   0h:00:10          -71237.1083       -  0.0074
   66/152  VT+I+F         0h:00:01   0h:00:10          -71133.5082       -  0.0074
   42/152  RTREV+I+G4     0h:00:03   0h:00:10          -70822.6103  1.9802  0.0066
   67/152  MTREV+I+F      0h:00:00   0h:00:10          -73463.2810       -  0.0066
   68/152  WAG+I+F        0h:00:00   0h:00:10          -71327.9592       -  0.0074
   69/152  RTREV+I+F      0h:00:00   0h:00:10          -71564.7563       -  0.0078
   47/152  MTART+I+G4     0h:00:03   0h:00:10          -74885.5668  1.1237  0.0027
   43/152  VT+I+G4        0h:00:03   0h:00:10          -70301.0045  2.4016  0.0066
   48/152  MTZOA+I+G4     0h:00:03   0h:00:10          -73353.3999  1.2763  0.0024
   70/152  CPREV+I+F      0h:00:00   0h:00:10          -72085.7025       -  0.0077
   71/152  JTT+I+F        0h:00:00   0h:00:10          -72146.5049       -  0.0078
   46/152  MTREV+I+G4     0h:00:03   0h:00:10          -74441.1716  1.5153  0.0033
   44/152  WAG+I+G4       0h:00:03   0h:00:10          -70373.2201  2.2233  0.0067
   45/152  BLOSUM62+I+G4  0h:00:03   0h:00:10          -70278.3798  2.5293  0.0067
   56/152  STMTREV+I+G4   0h:00:02   0h:00:10          -74157.2886  1.5840  0.0065
   72/152  DCMUT+I+F      0h:00:00   0h:00:10          -72417.8672       -  0.0077
   49/152  JTT+I+G4       0h:00:04   0h:00:11          -70939.3845  1.9322  0.0066
   52/152  HIVW+I+G4      0h:00:04   0h:00:11          -75497.4489  1.3966  0.0066
   50/152  PMB+I+G4       0h:00:04   0h:00:11          -70342.9735  2.5704  0.0064
   74/152  MTMAM+I+F      0h:00:01   0h:00:11          -75844.0370       -  0.0070
   73/152  BLOSUM62+I+F   0h:00:01   0h:00:11          -71162.1811       -  0.0074
   75/152  MTART+I+F      0h:00:01   0h:00:11          -74639.9063       -  0.0056
   76/152  LG+I+F         0h:00:01   0h:00:11          -71535.0601       -  0.0074
   77/152  MTZOA+I+F      0h:00:01   0h:00:11          -73548.1900       -  0.0070
   55/152  FLU+I+G4       0h:00:04   0h:00:11          -72379.4406  1.5997  0.0065
   53/152  DCMUT+I+G4     0h:00:04   0h:00:11          -71458.3758  1.8412  0.0059
   54/152  JTT-DCMUT+I+G4 0h:00:04   0h:00:11          -70929.0106  1.8771  0.0064
   58/152  DAYHOFF+I+G4   0h:00:03   0h:00:11          -71461.3890  1.8350  0.0059
   57/152  LG+I+G4        0h:00:03   0h:00:11          -70235.3333  1.8320  0.0062
   51/152  HIVB+I+G4      0h:00:04   0h:00:11          -72572.7490  1.6775  0.0067
   97/152  STMTREV+F      0h:00:01   0h:00:12          -75436.1592       -       -
   98/152  DAYHOFF+F      0h:00:00   0h:00:12          -72525.1152       -       -
   99/152  FLU+F          0h:00:00   0h:00:12          -73703.8154       -       -
  100/152  JTT-DCMUT+F    0h:00:00   0h:00:12          -72249.9378       -       -
   79/152  STMTREV+G4     0h:00:02   0h:00:12          -74176.0545  1.4876       -
   82/152  FLU+G4         0h:00:02   0h:00:12          -72400.0593  1.4344       -
  101/152  HIVW+F         0h:00:00   0h:00:12          -75872.2079       -       -
   78/152  DAYHOFF+G4     0h:00:02   0h:00:12          -71473.8362  1.6290       -
  102/152  HIVB+F         0h:00:00   0h:00:12          -74207.5353       -       -
   84/152  JTT-DCMUT+G4   0h:00:01   0h:00:12          -70945.7220  1.7231       -
   87/152  MTART+G4       0h:00:02   0h:00:13          -74897.1117  1.1024       -
   86/152  HIVW+G4        0h:00:02   0h:00:13          -75523.2763  1.2726       -
  103/152  PMB+F          0h:00:01   0h:00:13          -71324.0969       -       -
   89/152  MTZOA+G4       0h:00:02   0h:00:13          -73363.2939  1.2056       -
  104/152  MTZOA+F        0h:00:01   0h:00:13          -73628.1733       -       -
  105/152  MTART+F        0h:00:01   0h:00:13          -74722.6515       -       -
   93/152  JTT+G4         0h:00:02   0h:00:13          -70955.6890  1.7162       -
  107/152  BLOSUM62+F     0h:00:01   0h:00:13          -71256.0888       -       -
  106/152  MTMAM+F        0h:00:01   0h:00:13          -75971.2152       -       -
  108/152  VT+F           0h:00:00   0h:00:13          -71228.0017       -       -
  109/152  CPREV+F        0h:00:00   0h:00:13          -72189.8598       -       -
  111/152  WAG+F          0h:00:00   0h:00:13          -71429.5585       -       -
  110/152  RTREV+F        0h:00:00   0h:00:13          -71668.9719       -       -
   81/152  VT+G4          0h:00:03   0h:00:13          -70316.2045  2.2971       -
   94/152  DCMUT+G4       0h:00:02   0h:00:13          -71470.6492  1.6595       -
   80/152  CPREV+G4       0h:00:03   0h:00:13          -71099.1304  1.9039       -
  112/152  MTREV+F        0h:00:00   0h:00:13          -73546.1719       -       -
   88/152  HIVB+G4        0h:00:02   0h:00:13          -72594.2971  1.5515       -
  113/152  JTT+F          0h:00:00   0h:00:13          -72258.9300       -       -
   92/152  MTREV+G4       0h:00:02   0h:00:13          -74452.0693  1.4111       -
   91/152  WAG+G4         0h:00:02   0h:00:13          -70389.2696  2.1156       -
   83/152  BLOSUM62+G4    0h:00:03   0h:00:13          -70294.4952  2.3247       -
  114/152  DCMUT+F        0h:00:00   0h:00:13          -72516.7412       -       -
   95/152  LG+G4          0h:00:02   0h:00:13          -70248.8620  1.6492       -
  115/152  LG+F           0h:00:00   0h:00:13          -71640.4690       -       -
   90/152  PMB+G4         0h:00:02   0h:00:13          -70356.0661  2.3881       -
  118/152  FLU+I          0h:00:00   0h:00:13          -73988.6906       -  0.0078
  116/152  LG+I           0h:00:00   0h:00:13          -71638.5337       -  0.0074
  120/152  HIVW+I         0h:00:00   0h:00:13          -77386.1343       -  0.0074
  117/152  STMTREV+I      0h:00:00   0h:00:13          -75868.7522       -  0.0074
  119/152  JTT-DCMUT+I    0h:00:00   0h:00:13          -72268.5773       -  0.0078
  122/152  PMB+I          0h:00:00   0h:00:13          -71255.4698       -  0.0074
  124/152  MTART+I        0h:00:00   0h:00:13          -77895.4437       -  0.0046
  121/152  HIVB+I         0h:00:00   0h:00:13          -74320.0564       -  0.0074
  123/152  MTZOA+I        0h:00:00   0h:00:13          -75935.4562       -  0.0053
  125/152  MTMAM+I        0h:00:00   0h:00:13          -79308.2404       -  0.0064
   85/152  MTMAM+G4       0h:00:02   0h:00:13          -76127.6637  1.0500       -
  126/152  BLOSUM62+I     0h:00:00   0h:00:13          -71196.7170       -  0.0074
  127/152  VT+I           0h:00:00   0h:00:13          -71286.5359       -  0.0074
  129/152  RTREV+I        0h:00:00   0h:00:13          -72107.4122       -  0.0074
  128/152  CPREV+I        0h:00:00   0h:00:13          -72283.8365       -  0.0077
  130/152  DAYHOFF+I      0h:00:00   0h:00:13          -72851.9524       -  0.0077
  131/152  WAG+I          0h:00:00   0h:00:13          -71437.6070       -  0.0074
  132/152  DCMUT+I        0h:00:00   0h:00:13          -72843.7132       -  0.0077
  135/152  JTT-DCMUT      0h:00:00   0h:00:13          -72383.1592       -       -
  136/152  DAYHOFF        0h:00:00   0h:00:13          -72955.9512       -       -
  137/152  LG             0h:00:00   0h:00:13          -71744.9472       -       -
  138/152  DCMUT          0h:00:00   0h:00:13          -72947.5169       -       -
  141/152  MTREV          0h:00:00   0h:00:13          -76569.9551       -       -
  140/152  JTT            0h:00:00   0h:00:13          -72401.4180       -       -
  139/152  STMTREV        0h:00:00   0h:00:13          -76014.5371       -       -
  142/152  FLU            0h:00:00   0h:00:13          -74124.8302       -       -
  133/152  MTREV+I        0h:00:00   0h:00:13          -76486.4309       -  0.0059
  143/152  WAG            0h:00:00   0h:00:13          -71539.7332       -       -
   96/152  RTREV+G4       0h:00:02   0h:00:13          -70840.0453  1.8985       -
  134/152  JTT+I          0h:00:00   0h:00:13          -72287.9827       -  0.0078
  145/152  PMB            0h:00:00   0h:00:13          -71339.4828       -       -
  144/152  RTREV          0h:00:00   0h:00:13          -72218.2692       -       -
  146/152  CPREV          0h:00:00   0h:00:13          -72382.0920       -       -
  148/152  HIVW           0h:00:00   0h:00:13          -77557.1281       -       -
  149/152  BLOSUM62       0h:00:00   0h:00:13          -71289.2092       -       -
  147/152  VT             0h:00:00   0h:00:13          -71381.3148       -       -
  152/152  MTART          0h:00:00   0h:00:13          -77985.1933       -       -
  153/152  MTZOA          0h:00:00   0h:00:13          -76012.6566       -       -
  150/152  MTMAM          0h:00:00   0h:00:13          -79447.5929       -       -
  151/152  HIVB           0h:00:00   0h:00:13          -74462.4219       -       -
 ----ID---  ----MODEL---- ---Time--- -Elapsed--- -------LnL------- -Alpha- -P-inv-

Computation of likelihood scores completed. It took 0h:00:13

BIC       model              K            lnL          score          delta    weight
--------------------------------------------------------------------------------
       1  LG+I+G4+F         21    -70111.8579    140966.5575         0.0000    0.9999
       2  LG+G4+F           20    -70125.0648    140985.6885        19.1310    0.0001
       3  VT+I+G4+F         21    -70135.6320    141014.1056        47.5481    0.0000
       4  VT+G4+F           20    -70150.6352    141036.8293        70.2718    0.0000
       5  LG+I+G4            2    -70235.3333    141075.1358       108.5783    0.0000
       6  LG+G4              1    -70248.8620    141094.9103       128.3528    0.0000
       7  RTREV+I+G4+F      21    -70198.9878    141140.8172       174.2597    0.0000
       8  BLOSUM62+I+G4      2    -70278.3798    141161.2288       194.6713    0.0000
       9  RTREV+G4+F        20    -70212.9878    141161.5344       194.9769    0.0000
      10  BLOSUM62+I+G4+F   21    -70212.4597    141167.7611       201.2036    0.0000
--------------------------------------------------------------------------------
Best model according to BIC
---------------------------
Model:              LG+I+G4+F
lnL:                -70111.8579
Frequencies:        0.0732 0.0561 0.0460 0.0572 0.0184 0.0352 0.0591 0.0563 0.0250 0.0540 0.0889 0.0638 0.0295 0.0482 0.0363 0.0669 0.0576 0.0137 0.0374 0.0773
Inv. sites prop:    0.0063
Gamma shape:        1.8382
Score:              140966.5575
Weight:             0.9999
---------------------------
Parameter importances
---------------------------
P.Inv:              -
Gamma:              0.0001
Gamma-Inv:          0.9999
Frequencies:        1.0000
---------------------------
Model averaged estimates
---------------------------
P.Inv:              -
Alpha:              1.6598
Alpha-P.Inv:        1.8382
P.Inv-Alpha:        0.0063
Frequencies:        0.0732 0.0561 0.0460 0.0572 0.0184 0.0352 0.0591 0.0563 0.0250 0.0540 0.0889 0.0638 0.0295 0.0482 0.0363 0.0669 0.0576 0.0137 0.0374 0.0773 

Commands:
  > phyml  -i Beny_Virga_Toga.linsi.manual-edit.fasta -d aa -m LG -f e -v e -a e -c 4 -o tlr
  > raxmlHPC-SSE3 -s Beny_Virga_Toga.linsi.manual-edit.fasta -m PROTGAMMAILGF -n EXEC_NAME -p PARSIMONY_SEED
  > raxml-ng --msa Beny_Virga_Toga.linsi.manual-edit.fasta --model LG+I+G4+FC
  > paup -s Beny_Virga_Toga.linsi.manual-edit.fasta
  > iqtree -s Beny_Virga_Toga.linsi.manual-edit.fasta -m LG+I+G4+F

AIC       model              K            lnL          score          delta    weight
--------------------------------------------------------------------------------
       1  LG+I+G4+F         21    -70111.8579    140427.7159         0.0000    1.0000
       2  LG+G4+F           20    -70125.0648    140452.1296        24.4137    0.0000
       3  VT+I+G4+F         21    -70135.6320    140475.2640        47.5481    0.0000
       4  VT+G4+F           20    -70150.6352    140503.2704        75.5546    0.0000
       5  RTREV+I+G4+F      21    -70198.9878    140601.9755       174.2597    0.0000
       6  RTREV+G4+F        20    -70212.9878    140627.9755       200.2597    0.0000
       7  BLOSUM62+I+G4+F   21    -70212.4597    140628.9194       201.2036    0.0000
       8  LG+I+G4            2    -70235.3333    140636.6666       208.9508    0.0000
       9  WAG+I+G4+F        21    -70223.0941    140650.1882       222.4723    0.0000
      10  BLOSUM62+G4+F     20    -70228.1979    140658.3959       230.6800    0.0000
--------------------------------------------------------------------------------
Best model according to AIC
---------------------------
Model:              LG+I+G4+F
lnL:                -70111.8579
Frequencies:        0.0732 0.0561 0.0460 0.0572 0.0184 0.0352 0.0591 0.0563 0.0250 0.0540 0.0889 0.0638 0.0295 0.0482 0.0363 0.0669 0.0576 0.0137 0.0374 0.0773
Inv. sites prop:    0.0063
Gamma shape:        1.8382
Score:              140427.7159
Weight:             1.0000
---------------------------
Parameter importances
---------------------------
P.Inv:              -
Gamma:              0.0000
Gamma-Inv:          1.0000
Frequencies:        1.0000
---------------------------
Model averaged estimates
---------------------------
P.Inv:              -
Alpha:              1.6598
Alpha-P.Inv:        1.8382
P.Inv-Alpha:        0.0063
Frequencies:        0.0732 0.0561 0.0460 0.0572 0.0184 0.0352 0.0591 0.0563 0.0250 0.0540 0.0889 0.0638 0.0295 0.0482 0.0363 0.0669 0.0576 0.0137 0.0374 0.0773 

Commands:
  > phyml  -i Beny_Virga_Toga.linsi.manual-edit.fasta -d aa -m LG -f e -v e -a e -c 4 -o tlr
  > raxmlHPC-SSE3 -s Beny_Virga_Toga.linsi.manual-edit.fasta -m PROTGAMMAILGF -n EXEC_NAME -p PARSIMONY_SEED
  > raxml-ng --msa Beny_Virga_Toga.linsi.manual-edit.fasta --model LG+I+G4+FC
  > paup -s Beny_Virga_Toga.linsi.manual-edit.fasta
  > iqtree -s Beny_Virga_Toga.linsi.manual-edit.fasta -m LG+I+G4+F

AICc      model              K            lnL          score          delta    weight
--------------------------------------------------------------------------------
       1  LG+I+G4+F         21    -70111.8579    140442.7159         0.0000    1.0000
       2  LG+G4+F           20    -70125.0648    140467.1296        24.4137    0.0000
       3  VT+I+G4+F         21    -70135.6320    140490.2640        47.5481    0.0000
       4  VT+G4+F           20    -70150.6352    140518.2704        75.5546    0.0000
       5  RTREV+I+G4+F      21    -70198.9878    140616.9755       174.2597    0.0000
       6  RTREV+G4+F        20    -70212.9878    140642.9755       200.2597    0.0000
       7  BLOSUM62+I+G4+F   21    -70212.4597    140643.9194       201.2036    0.0000
       8  LG+I+G4            2    -70235.3333    140646.6666       203.9508    0.0000
       9  WAG+I+G4+F        21    -70223.0941    140665.1882       222.4723    0.0000
      10  LG+G4              1    -70248.8620    140670.7239       228.0081    0.0000
--------------------------------------------------------------------------------
Best model according to AICc
---------------------------
Model:              LG+I+G4+F
lnL:                -70111.8579
Frequencies:        0.0732 0.0561 0.0460 0.0572 0.0184 0.0352 0.0591 0.0563 0.0250 0.0540 0.0889 0.0638 0.0295 0.0482 0.0363 0.0669 0.0576 0.0137 0.0374 0.0773
Inv. sites prop:    0.0063
Gamma shape:        1.8382
Score:              140442.7159
Weight:             1.0000
---------------------------
Parameter importances
---------------------------
P.Inv:              -
Gamma:              0.0000
Gamma-Inv:          1.0000
Frequencies:        1.0000
---------------------------
Model averaged estimates
---------------------------
P.Inv:              -
Alpha:              1.6598
Alpha-P.Inv:        1.8382
P.Inv-Alpha:        0.0063
Frequencies:        0.0732 0.0561 0.0460 0.0572 0.0184 0.0352 0.0591 0.0563 0.0250 0.0540 0.0889 0.0638 0.0295 0.0482 0.0363 0.0669 0.0576 0.0137 0.0374 0.0773 

Commands:
  > phyml  -i Beny_Virga_Toga.linsi.manual-edit.fasta -d aa -m LG -f e -v e -a e -c 4 -o tlr
  > raxmlHPC-SSE3 -s Beny_Virga_Toga.linsi.manual-edit.fasta -m PROTGAMMAILGF -n EXEC_NAME -p PARSIMONY_SEED
  > raxml-ng --msa Beny_Virga_Toga.linsi.manual-edit.fasta --model LG+I+G4+FC
  > paup -s Beny_Virga_Toga.linsi.manual-edit.fasta
  > iqtree -s Beny_Virga_Toga.linsi.manual-edit.fasta -m LG+I+G4+F
Summary:

Partition 1/1:
                         Model         Score        Weight
----------------------------------------------------------
       BIC           LG+I+G4+F   140966.5575        0.9999
       AIC           LG+I+G4+F   140427.7159        1.0000
      AICc           LG+I+G4+F   140442.7159        1.0000

Execution results written to Beny_Virga_Toga.linsi.manual-edit.fasta.out
Starting tree written to Beny_Virga_Toga.linsi.manual-edit.fasta.tree
```
