## Supplementary material for "Deep-mining of vertebrate genomes reveals an unexpected diversity of endogenous viral elements": Benyviridae.linsi.manual-edit.fasta.out

```
--------------------------------------------------------------------------------
ModelTest-NG v0.2.0

Input data:
  MSA:        Beny_Virga_Toga.linsi.manual-edit.fasta
  Tree:       Maximum parsimony
    file:           -
  #taxa:            42
  #sites:           1455
  #patterns:        1455
  Max. thread mem:  145 MB

Output:
  Log:           Beny_Virga_Toga.linsi.manual-edit.fasta.log
  Starting tree: Beny_Virga_Toga.linsi.manual-edit.fasta.tree
  Results:       Beny_Virga_Toga.linsi.manual-edit.fasta.out

Selection options:
  # protein matrices: 19
  # protein models:   152
  include model parameters:
    Uniform:         true
    p-inv (+I):      true
    gamma (+G):      true
    both (+I+G):     true
    free rates (+R): false
    fixed freqs:     true
    estimated freqs: false
    #categories:     4
  gamma rates mode:   mean
  asc bias:           none
  epsilon (opt):      0.01
  epsilon (par):      0.05
  keep branches:      false

Additional options:
  verbosity:        very low
  threads:          20/24
  RNG seed:         12345
  subtree repeats:  enabled
--------------------------------------------------------------------------------

BIC       model              K            lnL          score          delta    weight
--------------------------------------------------------------------------------
       1  LG+I+G4+F         21    -70111.8579    140966.5575         0.0000    0.9999
       2  LG+G4+F           20    -70125.0648    140985.6885        19.1310    0.0001
       3  VT+I+G4+F         21    -70135.6320    141014.1056        47.5481    0.0000
       4  VT+G4+F           20    -70150.6352    141036.8293        70.2718    0.0000
       5  LG+I+G4            2    -70235.3333    141075.1358       108.5783    0.0000
       6  LG+G4              1    -70248.8620    141094.9103       128.3528    0.0000
       7  RTREV+I+G4+F      21    -70198.9878    141140.8172       174.2597    0.0000
       8  BLOSUM62+I+G4      2    -70278.3798    141161.2288       194.6713    0.0000
       9  RTREV+G4+F        20    -70212.9878    141161.5344       194.9769    0.0000
      10  BLOSUM62+I+G4+F   21    -70212.4597    141167.7611       201.2036    0.0000
--------------------------------------------------------------------------------
Best model according to BIC
---------------------------
Model:              LG+I+G4+F
lnL:                -70111.8579
Frequencies:        0.0732 0.0561 0.0460 0.0572 0.0184 0.0352 0.0591 0.0563 0.0250 0.0540 0.0889 0.0638 0.0295 0.0482 0.0363 0.0669 0.0576 0.0137 0.0374 0.0773
Inv. sites prop:    0.0063
Gamma shape:        1.8382
Score:              140966.5575
Weight:             0.9999
---------------------------
Parameter importances
---------------------------
P.Inv:              -
Gamma:              0.0001
Gamma-Inv:          0.9999
Frequencies:        1.0000
---------------------------
Model averaged estimates
---------------------------
P.Inv:              -
Alpha:              1.6598
Alpha-P.Inv:        1.8382
P.Inv-Alpha:        0.0063
Frequencies:        0.0732 0.0561 0.0460 0.0572 0.0184 0.0352 0.0591 0.0563 0.0250 0.0540 0.0889 0.0638 0.0295 0.0482 0.0363 0.0669 0.0576 0.0137 0.0374 0.0773 

Commands:
  > phyml  -i Beny_Virga_Toga.linsi.manual-edit.fasta -d aa -m LG -f e -v e -a e -c 4 -o tlr
  > raxmlHPC-SSE3 -s Beny_Virga_Toga.linsi.manual-edit.fasta -m PROTGAMMAILGF -n EXEC_NAME -p PARSIMONY_SEED
  > raxml-ng --msa Beny_Virga_Toga.linsi.manual-edit.fasta --model LG+I+G4+FC
  > paup -s Beny_Virga_Toga.linsi.manual-edit.fasta
  > iqtree -s Beny_Virga_Toga.linsi.manual-edit.fasta -m LG+I+G4+F

AIC       model              K            lnL          score          delta    weight
--------------------------------------------------------------------------------
       1  LG+I+G4+F         21    -70111.8579    140427.7159         0.0000    1.0000
       2  LG+G4+F           20    -70125.0648    140452.1296        24.4137    0.0000
       3  VT+I+G4+F         21    -70135.6320    140475.2640        47.5481    0.0000
       4  VT+G4+F           20    -70150.6352    140503.2704        75.5546    0.0000
       5  RTREV+I+G4+F      21    -70198.9878    140601.9755       174.2597    0.0000
       6  RTREV+G4+F        20    -70212.9878    140627.9755       200.2597    0.0000
       7  BLOSUM62+I+G4+F   21    -70212.4597    140628.9194       201.2036    0.0000
       8  LG+I+G4            2    -70235.3333    140636.6666       208.9508    0.0000
       9  WAG+I+G4+F        21    -70223.0941    140650.1882       222.4723    0.0000
      10  BLOSUM62+G4+F     20    -70228.1979    140658.3959       230.6800    0.0000
--------------------------------------------------------------------------------
Best model according to AIC
---------------------------
Model:              LG+I+G4+F
lnL:                -70111.8579
Frequencies:        0.0732 0.0561 0.0460 0.0572 0.0184 0.0352 0.0591 0.0563 0.0250 0.0540 0.0889 0.0638 0.0295 0.0482 0.0363 0.0669 0.0576 0.0137 0.0374 0.0773
Inv. sites prop:    0.0063
Gamma shape:        1.8382
Score:              140427.7159
Weight:             1.0000
---------------------------
Parameter importances
---------------------------
P.Inv:              -
Gamma:              0.0000
Gamma-Inv:          1.0000
Frequencies:        1.0000
---------------------------
Model averaged estimates
---------------------------
P.Inv:              -
Alpha:              1.6598
Alpha-P.Inv:        1.8382
P.Inv-Alpha:        0.0063
Frequencies:        0.0732 0.0561 0.0460 0.0572 0.0184 0.0352 0.0591 0.0563 0.0250 0.0540 0.0889 0.0638 0.0295 0.0482 0.0363 0.0669 0.0576 0.0137 0.0374 0.0773 

Commands:
  > phyml  -i Beny_Virga_Toga.linsi.manual-edit.fasta -d aa -m LG -f e -v e -a e -c 4 -o tlr
  > raxmlHPC-SSE3 -s Beny_Virga_Toga.linsi.manual-edit.fasta -m PROTGAMMAILGF -n EXEC_NAME -p PARSIMONY_SEED
  > raxml-ng --msa Beny_Virga_Toga.linsi.manual-edit.fasta --model LG+I+G4+FC
  > paup -s Beny_Virga_Toga.linsi.manual-edit.fasta
  > iqtree -s Beny_Virga_Toga.linsi.manual-edit.fasta -m LG+I+G4+F

AICc      model              K            lnL          score          delta    weight
--------------------------------------------------------------------------------
       1  LG+I+G4+F         21    -70111.8579    140442.7159         0.0000    1.0000
       2  LG+G4+F           20    -70125.0648    140467.1296        24.4137    0.0000
       3  VT+I+G4+F         21    -70135.6320    140490.2640        47.5481    0.0000
       4  VT+G4+F           20    -70150.6352    140518.2704        75.5546    0.0000
       5  RTREV+I+G4+F      21    -70198.9878    140616.9755       174.2597    0.0000
       6  RTREV+G4+F        20    -70212.9878    140642.9755       200.2597    0.0000
       7  BLOSUM62+I+G4+F   21    -70212.4597    140643.9194       201.2036    0.0000
       8  LG+I+G4            2    -70235.3333    140646.6666       203.9508    0.0000
       9  WAG+I+G4+F        21    -70223.0941    140665.1882       222.4723    0.0000
      10  LG+G4              1    -70248.8620    140670.7239       228.0081    0.0000
--------------------------------------------------------------------------------
Best model according to AICc
---------------------------
Model:              LG+I+G4+F
lnL:                -70111.8579
Frequencies:        0.0732 0.0561 0.0460 0.0572 0.0184 0.0352 0.0591 0.0563 0.0250 0.0540 0.0889 0.0638 0.0295 0.0482 0.0363 0.0669 0.0576 0.0137 0.0374 0.0773
Inv. sites prop:    0.0063
Gamma shape:        1.8382
Score:              140442.7159
Weight:             1.0000
---------------------------
Parameter importances
---------------------------
P.Inv:              -
Gamma:              0.0000
Gamma-Inv:          1.0000
Frequencies:        1.0000
---------------------------
Model averaged estimates
---------------------------
P.Inv:              -
Alpha:              1.6598
Alpha-P.Inv:        1.8382
P.Inv-Alpha:        0.0063
Frequencies:        0.0732 0.0561 0.0460 0.0572 0.0184 0.0352 0.0591 0.0563 0.0250 0.0540 0.0889 0.0638 0.0295 0.0482 0.0363 0.0669 0.0576 0.0137 0.0374 0.0773 

Commands:
  > phyml  -i Beny_Virga_Toga.linsi.manual-edit.fasta -d aa -m LG -f e -v e -a e -c 4 -o tlr
  > raxmlHPC-SSE3 -s Beny_Virga_Toga.linsi.manual-edit.fasta -m PROTGAMMAILGF -n EXEC_NAME -p PARSIMONY_SEED
  > raxml-ng --msa Beny_Virga_Toga.linsi.manual-edit.fasta --model LG+I+G4+FC
  > paup -s Beny_Virga_Toga.linsi.manual-edit.fasta
  > iqtree -s Beny_Virga_Toga.linsi.manual-edit.fasta -m LG+I+G4+F
Done
```
