## Supplementary material for "Deep-mining of vertebrate genomes reveals an unexpected diversity of endogenous viral elements": Benyviridae.linsi.manual-edit.fasta.raxml.bestModel

```
LG+FC+IU{0.006348}+G4m{1.843075}, noname = 1-1455
```
