## Supplementary material for "Deep-mining of vertebrate genomes reveals an unexpected diversity of endogenous viral elements": Benyviridae.linsi.manual-edit.fasta.raxml.bestTree

```
((((((BtBV3:0.184827,(BtBV1:0.077572,BtBV2:0.063171):0.206782):0.125605,BtBV5:0.240600):0.250989,BtBV4:0.403323):0.392426,(AbV8:0.550796,SrBV1:0.441142):0.496881):0.492001,MBC:1.393296):0.891669,(AbV13:1.191126,((LeMV:0.101719,LeBV1:0.138234):0.447797,MfBV1:0.393414):0.421072):0.925113,(EnaBV1:1.256880,(((((Gjaponicus:0.120152,((RbivitattumB:0.075763,RbivitattumG:0.468066):0.245934,Gseraphini:0.444796):0.135237):0.582705,DuV2:0.285071):0.158895,(BtBV6:0.494760,(((PmuralisC:0.482611,Pbivittatus:0.594208):0.135738,((MunicolorA:0.277151,(RbivitattumH:0.570953,CcarchariasA:0.292434):0.009467):0.502805,MunicolorB:1.547707):0.029764):0.265023,(((RbivitattumD:0.000001,RbivitattumE:0.004594):0.105109,(RbivitattumF:0.235599,RbivitattumA:0.867155):0.076877):0.406938,(PannectensB:0.792769,CcarchariasB:0.329142):0.133466):0.247778):0.202834):0.092583):0.123697,((PannectensA:0.893665,RbivitattumC:0.364606):0.396322,Pvitticeps:2.387655):0.492610):0.303322,(CaV:1.897991,((((((BNYVV:0.045034,BSMV:0.038534):0.262599,BMV:0.296045):0.199557,RSNV:0.488874):0.150155,MiLV:0.501339):0.285273,WSMV:0.690774):0.357003,RCRV1:1.057349):0.174543):0.198941):0.115571):0.176936);
```
