## Supplementary material for "Deep-mining of vertebrate genomes reveals an unexpected diversity of endogenous viral elements": Benyviridae.linsi.manual-edit.fasta.raxml.bootstraps

```
(((((((EnaBV1:1.110972	((((BtBV5:0.249124	((BtBV1:0.063883	BtBV2:0.061108):0.213150	BtBV3:0.188646):0.094179):0.228603	BtBV4:0.369079):0.366589	(AbV8:0.550763	SrBV1:0.366627):0.530867):0.396635	MBC:1.364686):1.030086):0.201078	(CaV:2.016499	(AbV13:1.077579	(MfBV1:0.424341	(LeBV1:0.129511	LeMV:0.099882):0.424604):0.484870):0.711080):0.246119):0.128685	((((Gjaponicus:0.135716	(Gseraphini:0.340324	(RbivitattumB:0.041551	RbivitattumG:0.415991):0.262981):0.074702):0.636847	DuV2:0.244627):0.123639	(Pvitticeps:2.208509	(PannectensA:1.137584	RbivitattumC:0.654224):0.289989):0.311627):0.129866	(BtBV6:0.470678	((((RbivitattumF:0.305854	RbivitattumA:0.946078):0.127877	(RbivitattumE:0.014041	RbivitattumD:0.000001):0.092109):0.206979	(CcarchariasB:0.345402	PannectensB:0.852241):0.125901):0.277806	(MunicolorB:1.699407	(PmuralisC:0.589420	(RbivitattumH:0.416179	((Pbivittatus:0.472944	MunicolorA:0.157324):0.236796	CcarchariasA:0.226239):0.119995):0.480800):0.100261):0.242429):0.126812):0.144544):0.370024):0.358524	RCRV1:1.127615):0.320034	WSMV:0.768196):0.291739	MiLV:0.475524):0.182196	(BMV:0.300627	(BSMV:0.033509	BNYVV:0.046988):0.271469):0.144017	RSNV:0.558267);
((((((((Pbivittatus:0.698462	MunicolorA:0.080772):0.083187	(RbivitattumH:0.653792	CcarchariasA:0.101947):0.133679):0.481943	MunicolorB:1.832251):0.063542	PmuralisC:0.661795):0.242749	(Pvitticeps:2.872900	(((((Gseraphini:0.373056	(RbivitattumB:0.060400	RbivitattumG:0.381704):0.118994):0.277547	Gjaponicus:0.090982):0.697974	DuV2:0.205630):0.243123	((PannectensA:0.842197	RbivitattumC:0.306042):0.930538	(((CaV:1.767076	(((MiLV:0.512456	(((BSMV:0.032631	BNYVV:0.036667):0.258385	BMV:0.343494):0.216205	RSNV:0.511570):0.142245):0.277975	WSMV:0.727297):0.412348	RCRV1:1.065979):0.125751):0.182141	((((LeBV1:0.117943	LeMV:0.097458):0.395356	MfBV1:0.353314):0.300195	AbV13:1.307997):1.013650	((((((BtBV1:0.074083	BtBV2:0.073242):0.220652	BtBV3:0.197683):0.142302	BtBV5:0.220592):0.222617	BtBV4:0.378059):0.385937	(AbV8:0.502603	SrBV1:0.459052):0.544234):0.653430	MBC:1.556385):0.790000):0.234244):0.170913	EnaBV1:1.265032):0.220236):0.102650):0.112313	BtBV6:0.502515):0.000001):0.199690):0.232415	(PannectensB:0.798429	CcarchariasB:0.472818):0.104497):0.426710	(RbivitattumA:0.766313	RbivitattumF:0.253357):0.097441):0.077274	RbivitattumD:0.000001	RbivitattumE:0.004578);
(((((((CaV:1.754319	((((Pvitticeps:2.669978	(RbivitattumC:0.315591	PannectensA:0.944715):0.749062):0.299994	((((((((RbivitattumA:1.015423	RbivitattumF:0.211867):0.019091	(RbivitattumD:0.000001	RbivitattumE:0.000001):0.091550):0.597264	(PannectensB:0.810696	CcarchariasB:0.267953):0.131180):0.376855	(PmuralisC:0.615624	Pbivittatus:0.645965):0.209086):0.076452	((MunicolorA:0.156053	CcarchariasA:0.129056):0.264664	RbivitattumH:0.796150):0.463815):0.030587	MunicolorB:1.727707):0.208310	((Gjaponicus:0.109657	(Gseraphini:0.622912	(RbivitattumB:0.094903	RbivitattumG:0.377613):0.253438):0.096939):0.617885	DuV2:0.361095):0.137381):0.083156	BtBV6:0.550458):0.132572):0.197955	EnaBV1:1.313006):0.180368	((((LeBV1:0.137404	LeMV:0.105134):0.436353	MfBV1:0.391658):0.431415	AbV13:1.210290):0.854648	(MBC:1.278911	((((BtBV3:0.198145	(BtBV1:0.069221	BtBV2:0.075824):0.226354):0.127159	BtBV5:0.253139):0.239023	BtBV4:0.420927):0.440246	(AbV8:0.532112	SrBV1:0.466487):0.393411):0.530027):0.767838):0.250661):0.135804):0.114797	RCRV1:1.021382):0.362857	WSMV:0.719914):0.263371	MiLV:0.477263):0.130931	RSNV:0.488727):0.168651	BMV:0.311950):0.281588	BNYVV:0.037132	BSMV:0.056953);
(((((CcarchariasB:0.484551	(PannectensB:0.814752	((RbivitattumD:0.000001	RbivitattumE:0.008196):0.124842	(RbivitattumA:0.893808	RbivitattumF:0.223049):0.076353):0.324464):0.074479):0.208827	((PmuralisC:0.814029	MunicolorB:1.472795):0.000001	(((Gjaponicus:0.221724	(Gseraphini:0.557190	(RbivitattumB:0.059940	RbivitattumG:0.626000):0.310361):0.024234):0.494780	BtBV6:0.489816):0.033973	(DuV2:0.444490	((Pvitticeps:2.010547	(RbivitattumC:0.379312	PannectensA:0.781769):0.355082):0.357309	(EnaBV1:1.239086	((CaV:1.925430	(((((BMV:0.299949	(BSMV:0.050521	BNYVV:0.043347):0.303064):0.194747	RSNV:0.495108):0.129934	MiLV:0.551355):0.277971	WSMV:0.784113):0.322005	RCRV1:1.047734):0.202681):0.144194	((((LeMV:0.128324	LeBV1:0.145925):0.506697	MfBV1:0.402550):0.464483	AbV13:1.118610):0.997475	(MBC:1.175040	((AbV8:0.567068	SrBV1:0.440638):0.492832	((((BtBV1:0.078063	BtBV2:0.056353):0.199940	BtBV3:0.172470):0.129338	BtBV5:0.195882):0.260100	BtBV4:0.428708):0.414093):0.472649):0.965943):0.175765):0.166257):0.292105):0.202488):0.122716):0.193809):0.134415):0.529819	RbivitattumH:0.467468):0.094583	CcarchariasA:0.372044):0.189324	MunicolorA:0.319515	Pbivittatus:0.782332);
(BtBV2:0.066654	(((((MBC:1.333803	(((CaV:1.912507	((((((BSMV:0.040491	BNYVV:0.043654):0.253098	BMV:0.270038):0.171844	RSNV:0.466360):0.143699	MiLV:0.493838):0.252781	WSMV:0.704860):0.361589	RCRV1:1.066978):0.110440):0.167999	((((LeMV:0.106512	LeBV1:0.119994):0.473560	MfBV1:0.426499):0.434693	AbV13:0.997165):1.227040	((Pvitticeps:2.241342	(RbivitattumC:0.450627	PannectensA:0.700943):0.114504):0.674488	((((((RbivitattumF:0.426299	(RbivitattumD:0.000001	RbivitattumE:0.004763):0.112505):0.183521	RbivitattumA:1.188051):0.179379	(PannectensB:0.907239	CcarchariasB:0.223408):0.175131):0.181520	(PmuralisC:0.687760	(MunicolorB:1.311833	(((Pbivittatus:0.879750	CcarchariasA:0.130769):0.230995	MunicolorA:0.205642):0.119987	RbivitattumH:0.559204):0.336469):0.114293):0.158017):0.191569	BtBV6:0.484343):0.057570	((Gjaponicus:0.245230	(Gseraphini:0.606096	(RbivitattumB:0.100886	RbivitattumG:0.578847):0.285946):0.111081):0.582134	DuV2:0.243307):0.192906):0.189668):0.147856):0.107529):0.190919	EnaBV1:1.194652):0.968398):0.627550	(AbV8:0.478375	SrBV1:0.456052):0.503338):0.455409	BtBV4:0.399887):0.224770	BtBV5:0.265732):0.137877	BtBV3:0.167027):0.223000	BtBV1:0.072996);
((((LeBV1:0.118961	LeMV:0.096247):0.408873	MfBV1:0.373093):0.580604	AbV13:1.297527):0.836270	(((((((BSMV:0.027929	BNYVV:0.045428):0.277599	BMV:0.254356):0.188691	RSNV:0.508553):0.157508	MiLV:0.507921):0.299887	WSMV:0.733815):0.318702	RCRV1:1.134154):0.309128	((BtBV6:0.516194	(((((PannectensA:0.754975	RbivitattumC:0.261083):0.648050	Gjaponicus:0.249397):0.000001	((RbivitattumG:0.570438	RbivitattumB:0.013070):0.467665	Gseraphini:0.413897):0.094620):0.209671	((PannectensB:0.603611	CcarchariasB:0.266833):0.177163	(((RbivitattumD:0.000001	RbivitattumE:0.004532):0.102217	RbivitattumF:0.232484):0.212536	RbivitattumA:0.883687):0.253460):0.368438):0.000001	((Pvitticeps:2.080468	(Pbivittatus:0.466480	(RbivitattumH:0.562382	(MunicolorA:0.368436	CcarchariasA:0.161352):0.081533):0.249758):0.121733):0.246777	(PmuralisC:0.684727	MunicolorB:1.892062):0.000001):0.261911):0.136815):0.148327	DuV2:0.401713):0.442049):0.088012	((CaV:1.811900	EnaBV1:1.100069):0.132241	(((AbV8:0.510719	SrBV1:0.407942):0.565889	((BtBV5:0.220950	(BtBV3:0.171505	(BtBV1:0.061462	BtBV2:0.065100):0.203102):0.126362):0.265735	BtBV4:0.398969):0.348778):0.517798	MBC:1.523598):0.969171):0.099204);
(((((((SrBV1:0.465776	AbV8:0.553138):0.535102	(BtBV4:0.345298	(((BtBV1:0.081891	BtBV2:0.052162):0.232049	BtBV3:0.167275):0.158484	BtBV5:0.237492):0.289758):0.389270):0.486406	MBC:1.362479):0.949227	EnaBV1:1.262287):0.211778	(AbV13:1.133000	((LeBV1:0.158485	LeMV:0.091585):0.562498	MfBV1:0.352005):0.444384):1.043224):0.115087	(CaV:2.245935	((((RSNV:0.508635	((BSMV:0.047392	BNYVV:0.038639):0.253145	BMV:0.296114):0.223451):0.162594	MiLV:0.517108):0.327754	WSMV:0.728725):0.390076	RCRV1:1.123010):0.173446):0.224098):0.372240	(BtBV6:0.481122	(((((CcarchariasA:0.147776	MunicolorA:0.238496):0.293151	RbivitattumH:0.452884):0.490131	MunicolorB:1.407879):0.030746	PmuralisC:0.700440):0.306987	((CcarchariasB:0.334112	PannectensB:0.818489):0.310844	(((RbivitattumC:0.359283	PannectensA:0.752639):0.427265	(Pvitticeps:1.966373	Pbivittatus:0.556933):0.000001):0.256007	((RbivitattumE:0.000001	RbivitattumD:0.000001):0.061500	(RbivitattumA:0.831913	RbivitattumF:0.202227):0.086892):0.313079):0.108198):0.128253):0.218205):0.093841	((Gjaponicus:0.166787	(Gseraphini:0.380091	(RbivitattumG:0.591641	RbivitattumB:0.101002):0.314388):0.017852):0.455071	DuV2:0.271883):0.175556);
(((MunicolorB:1.849843	(CcarchariasB:0.478884	((PannectensB:0.723112	(RbivitattumA:0.921925	RbivitattumF:0.139545):0.107993):0.051716	(RbivitattumE:0.007667	RbivitattumD:0.000001):0.114565):0.502620):0.127318):0.080357	((RbivitattumH:0.393198	((Pbivittatus:0.446797	CcarchariasA:0.306132):0.040968	MunicolorA:0.204780):0.172478):0.596330	PmuralisC:0.657137):0.268456):0.229124	(((PannectensA:0.959039	RbivitattumC:0.304204):1.032020	((CaV:1.908540	((((((BNYVV:0.045887	BSMV:0.047440):0.271752	BMV:0.315439):0.202732	RSNV:0.510297):0.131907	MiLV:0.559468):0.345432	WSMV:0.680995):0.361461	RCRV1:1.006976):0.183940):0.198563	(EnaBV1:1.338095	((((AbV8:0.488751	SrBV1:0.408492):0.472253	(BtBV4:0.433304	(((BtBV1:0.085058	BtBV2:0.059446):0.213426	BtBV3:0.171425):0.143056	BtBV5:0.234114):0.238229):0.395813):0.467534	MBC:1.338241):0.928761	(AbV13:1.256851	((LeMV:0.099119	LeBV1:0.129446):0.393881	MfBV1:0.448510):0.474218):0.933992):0.152441):0.134433):0.277101):0.113844	BtBV6:0.514886):0.077571	(DuV2:0.327828	((((RbivitattumG:0.487253	RbivitattumB:0.067684):0.271396	Gseraphini:0.634586):0.075685	Gjaponicus:0.121252):0.245805	Pvitticeps:2.569671):0.261323):0.083730);
(WSMV:0.665614	(RCRV1:1.126846	((((((PannectensA:0.973184	RbivitattumC:0.351123):0.380340	((((RbivitattumG:0.403883	RbivitattumB:0.067027):0.176825	Gseraphini:0.352826):0.225559	Gjaponicus:0.217606):0.124456	Pvitticeps:2.295673):0.027607):0.333271	DuV2:0.387358):0.093295	(((((Pbivittatus:0.597956	PmuralisC:0.262302):0.317508	(CcarchariasA:0.243604	(MunicolorA:0.236781	RbivitattumH:0.226893):0.234704):0.534072):0.106539	MunicolorB:1.602366):0.258758	(((RbivitattumE:0.009585	RbivitattumD:0.000001):0.055815	(RbivitattumF:0.229636	RbivitattumA:0.822105):0.070072):0.304904	(PannectensB:0.548473	CcarchariasB:0.287464):0.190067):0.152936):0.207515	BtBV6:0.465099):0.124176):0.326160	(((((AbV8:0.448290	SrBV1:0.446653):0.410865	(((BtBV3:0.179339	(BtBV1:0.077081	BtBV2:0.053495):0.218874):0.109470	BtBV5:0.244870):0.269899	BtBV4:0.341170):0.405491):0.388278	MBC:1.334894):0.937054	(((LeBV1:0.132271	LeMV:0.092775):0.442726	MfBV1:0.420243):0.428000	AbV13:1.200998):0.860635):0.254812	EnaBV1:1.352977):0.156875):0.256338	CaV:1.953507):0.100411):0.361912	((((BNYVV:0.043542	BSMV:0.043976):0.229172	BMV:0.326798):0.217436	RSNV:0.466278):0.126873	MiLV:0.458726):0.305044);
((MunicolorA:0.405519	(Pbivittatus:0.798203	CcarchariasA:0.018433):0.256394):0.218673	(PmuralisC:0.529982	((MunicolorB:1.352263	((((PannectensA:1.160943	RbivitattumC:0.200084):0.867907	(((Pvitticeps:3.456808	((AbV13:1.176718	((LeBV1:0.135913	LeMV:0.086102):0.406484	MfBV1:0.430254):0.360636):0.857797	(((BtBV4:0.392207	(((BtBV2:0.065853	BtBV1:0.076951):0.177253	BtBV3:0.189432):0.131431	BtBV5:0.261236):0.221475):0.386055	(SrBV1:0.515885	AbV8:0.522939):0.385410):0.449653	MBC:1.256779):0.923016):0.070152):0.156602	EnaBV1:1.304630):0.131196	(CaV:1.933529	((WSMV:0.642059	(((BMV:0.310441	(BSMV:0.035369	BNYVV:0.054429):0.259981):0.150876	RSNV:0.471483):0.153855	MiLV:0.444935):0.292496):0.366829	RCRV1:0.964910):0.199249):0.093904):0.240905):0.153632	((Gjaponicus:0.197121	(Gseraphini:0.513868	(RbivitattumB:0.075169	RbivitattumG:0.689269):0.278060):0.000001):0.390449	DuV2:0.269281):0.171102):0.110052	BtBV6:0.452519):0.182042):0.101020	(((RbivitattumE:0.004097	RbivitattumD:0.000001):0.094697	(RbivitattumA:0.562664	RbivitattumF:0.211206):0.084692):0.512983	(PannectensB:0.815092	CcarchariasB:0.083618):0.236784):0.265202):0.266330):0.349967	RbivitattumH:0.808807);
(((((Gjaponicus:0.078002	((RbivitattumB:0.114437	RbivitattumG:0.548809):0.161553	Gseraphini:0.454470):0.190700):0.362968	(((RbivitattumD:0.000001	RbivitattumE:0.004162):0.100175	(RbivitattumA:0.605599	RbivitattumF:0.203547):0.037577):0.446859	(PannectensB:0.818646	CcarchariasB:0.300641):0.111327):0.169093):0.182901	(MunicolorB:1.807011	(((MunicolorA:0.518532	CcarchariasA:0.163148):0.193685	RbivitattumH:0.485905):0.545270	(Pbivittatus:0.893034	PmuralisC:0.317792):0.334723):0.007563):0.374658):0.086303	(DuV2:0.384139	(Pvitticeps:2.822166	(PannectensA:0.890933	RbivitattumC:0.464534):0.250563):0.466016):0.069759):0.123156	(((CaV:1.904325	(EnaBV1:1.262152	(((AbV8:0.562252	SrBV1:0.417609):0.524098	(BtBV4:0.387929	(((BtBV1:0.082174	BtBV2:0.056930):0.214175	BtBV3:0.191537):0.125415	BtBV5:0.233269):0.222929):0.370174):0.473486	MBC:1.382524):0.917593):0.089093):0.143835	((((((BSMV:0.029619	BNYVV:0.039927):0.248876	BMV:0.351033):0.222386	RSNV:0.485879):0.164717	MiLV:0.445509):0.254816	WSMV:0.637833):0.476952	RCRV1:1.130211):0.240099):0.153367	(((LeBV1:0.141982	LeMV:0.094090):0.438684	MfBV1:0.413597):0.387584	AbV13:1.167265):0.998005):0.339457	BtBV6:0.440667);
((DuV2:0.257005	(Pvitticeps:2.914159	(Gjaponicus:0.058864	(Gseraphini:0.525146	(RbivitattumB:0.077032	RbivitattumG:0.284352):0.269027):0.187921):0.572552):0.174030):0.197080	(BtBV6:0.436760	(((((RbivitattumH:0.693833	(CcarchariasA:0.235702	MunicolorA:0.249556):0.087903):0.156628	Pbivittatus:0.305128):0.297217	MunicolorB:1.286239):0.052408	PmuralisC:0.498479):0.253632	((PannectensB:0.631191	CcarchariasB:0.299796):0.059817	((RbivitattumE:0.003993	RbivitattumD:0.000001):0.115994	(RbivitattumA:0.830041	RbivitattumF:0.140433):0.175083):0.296638):0.334993):0.155208):0.074718	((PannectensA:0.611417	RbivitattumC:0.387938):1.005841	(EnaBV1:1.138807	((CaV:2.065412	((((RSNV:0.458497	((BNYVV:0.037070	BSMV:0.045292):0.262277	BMV:0.320684):0.179006):0.126057	MiLV:0.533799):0.287653	WSMV:0.630307):0.410714	RCRV1:0.962660):0.130578):0.156046	((MBC:1.433004	((((BtBV3:0.169169	(BtBV1:0.063832	BtBV2:0.051280):0.227802):0.128495	BtBV5:0.233470):0.253397	BtBV4:0.361147):0.369488	(SrBV1:0.357455	AbV8:0.550073):0.504033):0.514140):0.639440	((MfBV1:0.386315	(LeBV1:0.125156	LeMV:0.089349):0.381281):0.461608	AbV13:1.181849):0.845015):0.172021):0.115267):0.285057):0.157300);
((RbivitattumE:0.004139	RbivitattumD:0.000001):0.134037	(((((((RbivitattumC:0.399780	(Pvitticeps:2.799257	PannectensA:0.989665):0.082458):0.879627	((CaV:1.734096	(RCRV1:1.020992	(((((BNYVV:0.049526	BSMV:0.030005):0.238206	BMV:0.270907):0.207186	RSNV:0.445275):0.122500	MiLV:0.470065):0.271227	WSMV:0.615458):0.328209):0.215526):0.117062	((MBC:1.446591	((SrBV1:0.367809	AbV8:0.639291):0.592537	(BtBV4:0.444639	(BtBV5:0.250954	((BtBV1:0.065711	BtBV2:0.076315):0.179403	BtBV3:0.175954):0.142704):0.265269):0.323921):0.443013):0.764118	((MfBV1:0.418395	(LeBV1:0.137695	LeMV:0.085388):0.442566):0.457158	AbV13:1.115531):0.667934):0.387561):0.124572):0.066835	EnaBV1:1.276751):0.290782	(((Gseraphini:0.421278	(RbivitattumB:0.107182	RbivitattumG:0.380428):0.009257):0.347995	Gjaponicus:0.096542):0.728276	DuV2:0.251439):0.154803):0.072827	BtBV6:0.470031):0.235777	((Pbivittatus:0.745330	((MunicolorA:0.302980	CcarchariasA:0.121974):0.211418	RbivitattumH:0.310768):0.181093):0.498081	(MunicolorB:1.624266	PmuralisC:0.568908):0.000001):0.219906):0.264239	(PannectensB:0.846110	CcarchariasB:0.322913):0.094810):0.311807	(RbivitattumA:0.842429	RbivitattumF:0.245413):0.092255);
(((RbivitattumD:0.000001	RbivitattumE:0.004136):0.088968	(((MunicolorB:1.923071	(((RbivitattumH:0.800623	CcarchariasA:0.138090):0.133447	MunicolorA:0.209142):0.391998	(Pbivittatus:0.383652	PmuralisC:0.381629):0.110625):0.156595):0.224171	((((((((((BtBV3:0.179812	(BtBV2:0.055456	BtBV1:0.085618):0.199907):0.126441	BtBV5:0.220267):0.230743	BtBV4:0.382845):0.318887	(SrBV1:0.431606	AbV8:0.493093):0.493480):0.531245	MBC:1.402363):0.974231	EnaBV1:1.140737):0.244978	(CaV:1.791419	(((MiLV:0.451209	(RSNV:0.448527	((BNYVV:0.042705	BSMV:0.036977):0.251171	BMV:0.274804):0.178129):0.170935):0.251957	WSMV:0.633001):0.313461	RCRV1:1.019845):0.205205):0.148152):0.105585	(((LeBV1:0.123830	LeMV:0.111223):0.414688	MfBV1:0.386232):0.517388	AbV13:1.309186):0.916985):0.398794	BtBV6:0.526322):0.134004	((((Gseraphini:0.605769	Gjaponicus:0.000001):0.085454	(RbivitattumG:0.433188	RbivitattumB:0.050236):0.459258):0.514545	DuV2:0.207361):0.154378	(Pvitticeps:2.015881	(PannectensA:1.028975	RbivitattumC:0.349690):0.193717):0.650060):0.022910):0.242087):0.307635	(PannectensB:0.682815	CcarchariasB:0.318152):0.109177):0.576100):0.100061	RbivitattumA:0.822364	RbivitattumF:0.193488);
((WSMV:0.705395	((((BSMV:0.028238	BNYVV:0.070326):0.284607	BMV:0.312780):0.180410	RSNV:0.508819):0.138702	MiLV:0.583385):0.303964):0.381428	RCRV1:1.046997	(((EnaBV1:1.162994	(((((BtBV3:0.158768	(BtBV2:0.054530	BtBV1:0.082388):0.222828):0.158994	BtBV5:0.244667):0.279606	BtBV4:0.409589):0.447575	(SrBV1:0.410892	AbV8:0.577290):0.528670):0.382655	MBC:1.378276):1.004351):0.261080	(((((Pvitticeps:2.378678	(PannectensA:0.651885	RbivitattumC:0.585852):0.340492):0.261694	(Gjaponicus:0.106514	(Gseraphini:0.339631	(RbivitattumG:0.559813	RbivitattumB:0.063551):0.188073):0.198278):0.328047):0.269124	DuV2:0.326965):0.136070	(BtBV6:0.532623	((((RbivitattumH:0.201806	MunicolorA:0.142299):0.141282	CcarchariasA:0.213652):0.569386	(MunicolorB:1.617405	(Pbivittatus:0.672336	PmuralisC:0.310710):0.189838):0.094016):0.333788	((((RbivitattumA:0.782320	RbivitattumF:0.195797):0.006800	(RbivitattumE:0.003845	RbivitattumD:0.000001):0.094670):0.313503	PannectensB:0.810688):0.289613	CcarchariasB:0.435343):0.259651):0.199957):0.075434):0.441871	(((LeBV1:0.141816	LeMV:0.104656):0.440256	MfBV1:0.413660):0.490938	AbV13:1.224498):1.052947):0.079904):0.200804	CaV:1.922308):0.108401);
((((PannectensA:1.006333	(Pvitticeps:1.511227	RbivitattumC:0.377693):0.369894):0.439645	((((((((((((BtBV3:0.213799	(BtBV2:0.067939	BtBV1:0.089186):0.237096):0.111276	BtBV5:0.266128):0.273162	BtBV4:0.422704):0.384369	(AbV8:0.572343	SrBV1:0.492341):0.557069):0.424425	MBC:1.452389):0.987408	EnaBV1:1.052600):0.128280	CaV:1.878238):0.146771	(RCRV1:1.087680	(WSMV:0.700340	((((BSMV:0.033660	BNYVV:0.051359):0.283466	BMV:0.276552):0.203798	RSNV:0.425738):0.154351	MiLV:0.461698):0.272969):0.322058):0.278118):0.150385	(((LeBV1:0.126526	LeMV:0.120751):0.423730	MfBV1:0.465186):0.498360	AbV13:1.306496):0.946604):0.335549	BtBV6:0.526047):0.117161	((((RbivitattumE:0.000001	RbivitattumD:0.000001):0.159712	(RbivitattumF:0.283045	RbivitattumA:0.937819):0.007369):0.666426	(PannectensB:0.849231	CcarchariasB:0.214980):0.274447):0.204772	((Pbivittatus:0.601449	PmuralisC:0.261890):0.228320	(((MunicolorA:0.312266	CcarchariasA:0.318336):0.028470	RbivitattumH:0.870155):0.301974	MunicolorB:1.528549):0.008004):0.490370):0.186916):0.000001	DuV2:0.412991):0.390601):0.396225	Gjaponicus:0.131178):0.338237	Gseraphini:0.469549	(RbivitattumG:0.626591	RbivitattumB:0.132748):0.122403);
((((RbivitattumC:0.492753	PannectensA:0.823006):0.731467	(((((((((BtBV2:0.070009	BtBV1:0.081409):0.221980	BtBV3:0.166396):0.122309	BtBV5:0.258239):0.192763	BtBV4:0.492436):0.342440	(SrBV1:0.431262	AbV8:0.609781):0.543827):0.606004	MBC:1.410331):0.851887	(CaV:1.671414	((((((BNYVV:0.050797	BSMV:0.029420):0.220593	BMV:0.300247):0.214145	RSNV:0.485810):0.138804	MiLV:0.414881):0.303085	WSMV:0.685238):0.387566	RCRV1:1.042089):0.121151):0.149805):0.119618	(((LeBV1:0.150085	LeMV:0.099744):0.512585	MfBV1:0.384294):0.419903	AbV13:1.193998):1.252154):0.124070	EnaBV1:1.284516):0.203116):0.145057	((Gjaponicus:0.194593	(Gseraphini:0.408599	(RbivitattumB:0.056700	RbivitattumG:0.521112):0.184650):0.106983):0.663709	DuV2:0.267550):0.160969):0.130900	(((PannectensB:0.741439	CcarchariasB:0.267261):0.071059	((RbivitattumD:0.000001	RbivitattumE:0.004318):0.124198	(RbivitattumF:0.187279	RbivitattumA:0.911890):0.047673):0.387536):0.307090	((MunicolorB:1.492982	((RbivitattumH:0.431429	CcarchariasA:0.247126):0.116143	MunicolorA:0.182211):0.401071):0.069936	(Pvitticeps:2.503008	(PmuralisC:0.466634	Pbivittatus:0.637988):0.152789):0.147947):0.181492):0.222096	BtBV6:0.445495);
((CaV:1.971886	(((((BMV:0.308934	(BSMV:0.038495	BNYVV:0.061815):0.265735):0.213828	RSNV:0.513333):0.113424	MiLV:0.561150):0.297314	WSMV:0.666368):0.389686	RCRV1:1.107642):0.171148):0.225600	((((LeMV:0.093321	LeBV1:0.144201):0.405673	MfBV1:0.434234):0.408961	AbV13:1.100585):1.113277	((((BtBV4:0.424835	(((BtBV2:0.053067	BtBV1:0.086744):0.227004	BtBV3:0.200414):0.137113	BtBV5:0.219707):0.267045):0.441680	(SrBV1:0.406689	AbV8:0.490712):0.523505):0.546426	MBC:1.357800):0.947818	EnaBV1:1.195242):0.138973):0.131617	((BtBV6:0.528132	(((Pbivittatus:0.414082	PmuralisC:0.443605):0.169285	(MunicolorB:1.197453	((CcarchariasA:0.230076	MunicolorA:0.505286):0.000001	RbivitattumH:0.404090):0.390190):0.120065):0.195651	((PannectensB:0.820496	((RbivitattumF:0.275122	RbivitattumA:0.840993):0.072014	(RbivitattumD:0.000001	RbivitattumE:0.005308):0.102255):0.274859):0.206936	CcarchariasB:0.292724):0.309910):0.288728):0.057294	(((Gjaponicus:0.125096	(Gseraphini:0.382305	(RbivitattumB:0.050925	RbivitattumG:0.349346):0.149745):0.250218):0.563257	(Pvitticeps:2.402280	(PannectensA:0.967061	RbivitattumC:0.267950):0.656067):0.234438):0.252186	DuV2:0.395616):0.118400):0.319352);
(((((((BtBV6:0.493762	((Gseraphini:0.563125	(RbivitattumB:0.019479	RbivitattumG:0.523157):0.140219):0.222547	Gjaponicus:0.154942):0.403979):0.053688	(MunicolorB:1.719793	(PmuralisC:0.742639	((((RbivitattumE:0.004302	RbivitattumD:0.000001):0.090994	(RbivitattumF:0.268705	RbivitattumA:0.796655):0.164225):0.222084	(CcarchariasB:0.438090	PannectensB:0.910703):0.098036):0.167801	(MunicolorA:0.342388	(CcarchariasA:0.220589	(Pbivittatus:0.704645	RbivitattumH:0.101859):0.098710):0.073525):0.947894):0.075799):0.021017):0.227257):0.144788	DuV2:0.383753):0.197997	(RbivitattumC:0.234261	PannectensA:0.886070):0.926432):0.041724	Pvitticeps:3.170451):0.168755	EnaBV1:1.272597):0.186717	(CaV:2.108477	(RCRV1:1.098969	(((((BNYVV:0.053259	BSMV:0.034714):0.259137	BMV:0.271803):0.231247	RSNV:0.439881):0.148996	MiLV:0.489142):0.223768	WSMV:0.690191):0.415307):0.136045):0.172555	(((((((BtBV1:0.076237	BtBV2:0.059843):0.210217	BtBV3:0.193406):0.140997	BtBV5:0.221302):0.256075	BtBV4:0.351255):0.338285	(SrBV1:0.436703	AbV8:0.469706):0.460429):0.507643	MBC:1.350956):0.938510	(((LeBV1:0.118556	LeMV:0.102446):0.450130	MfBV1:0.411285):0.420741	AbV13:1.165570):1.000127):0.212110);
((((((RbivitattumH:0.560584	CcarchariasA:0.198871):0.108051	MunicolorA:0.354520):0.253604	MunicolorB:1.421763):0.090713	(Pbivittatus:0.465763	PmuralisC:0.473141):0.142939):0.275741	((PannectensB:0.643281	((RbivitattumA:0.777745	RbivitattumF:0.114999):0.048444	(RbivitattumD:0.000001	RbivitattumE:0.004616):0.086521):0.384850):0.181969	CcarchariasB:0.421714):0.184078):0.256006	(((((CaV:1.950914	((((RSNV:0.530933	((BSMV:0.035748	BNYVV:0.046756):0.299007	BMV:0.286615):0.191288):0.111664	MiLV:0.591202):0.347792	WSMV:0.640739):0.442357	RCRV1:0.944186):0.127470):0.169463	((((SrBV1:0.481856	AbV8:0.577835):0.518218	(BtBV4:0.444194	(BtBV5:0.241808	((BtBV1:0.091027	BtBV2:0.065812):0.195390	BtBV3:0.177570):0.149886):0.260320):0.386711):0.523927	MBC:1.469891):0.832788	((MfBV1:0.361454	(LeBV1:0.138327	LeMV:0.095519):0.420778):0.325743	AbV13:1.374525):1.130518):0.189864):0.134253	EnaBV1:1.247941):0.188759	((RbivitattumC:0.251953	PannectensA:1.116652):0.389045	Pvitticeps:2.459686):0.468842):0.193433	BtBV6:0.496600):0.087641	((Gjaponicus:0.165541	((RbivitattumB:0.097494	RbivitattumG:0.602919):0.193351	Gseraphini:0.531088):0.116114):0.619497	DuV2:0.253957):0.143417);
((((DuV2:0.348175	(Gjaponicus:0.078123	(Gseraphini:0.407621	(RbivitattumB:0.079795	RbivitattumG:0.431610):0.220506):0.050173):0.499796):0.134636	((PmuralisC:0.617287	((RbivitattumH:0.568035	(MunicolorA:0.515458	CcarchariasA:0.410204):0.000001):0.391711	(MunicolorB:0.993775	Pbivittatus:0.321762):0.305613):0.000001):0.313850	(((PannectensB:0.824818	(RbivitattumA:0.812563	RbivitattumF:0.185219):0.079289):0.089536	(RbivitattumD:0.000001	RbivitattumE:0.004310):0.068332):0.485650	CcarchariasB:0.467709):0.160714):0.199532):0.060003	BtBV6:0.471762):0.100640	(EnaBV1:1.303621	(((((BtBV4:0.403940	((BtBV3:0.188555	(BtBV1:0.082122	BtBV2:0.064586):0.194827):0.149940	BtBV5:0.240863):0.204348):0.376121	(SrBV1:0.477368	AbV8:0.571446):0.483472):0.463321	MBC:1.437712):0.781703	(((LeMV:0.116871	LeBV1:0.122113):0.454241	MfBV1:0.333655):0.455502	AbV13:1.202297):0.975301):0.175510	((CaV:1.839267	RCRV1:0.987716):0.107786	(((RSNV:0.493627	(BMV:0.323725	(BSMV:0.041534	BNYVV:0.032089):0.231140):0.216475):0.151956	MiLV:0.494552):0.345304	WSMV:0.619937):0.425038):0.190053):0.149454):0.283120	((Pvitticeps:2.256911	RbivitattumC:0.334908):0.213197	PannectensA:0.909785):0.628184);
(((((((((MfBV1:0.391557	(LeMV:0.077030	LeBV1:0.153831):0.518972):0.384993	AbV13:1.253279):1.150716	(((((((BtBV1:0.084731	BtBV2:0.063721):0.218495	BtBV3:0.207920):0.180818	BtBV5:0.237286):0.310614	BtBV4:0.384762):0.352646	(SrBV1:0.502667	AbV8:0.582743):0.554303):0.502981	MBC:1.390764):0.807479	EnaBV1:1.168344):0.228641):0.110239	((((PannectensA:0.715704	RbivitattumC:0.676772):0.683603	((((MunicolorA:0.372702	CcarchariasA:0.000001):0.200818	Pbivittatus:0.456718):0.455802	RbivitattumH:0.710905):0.394573	((((CcarchariasB:0.336540	PannectensB:0.684362):0.070083	((RbivitattumE:0.000001	RbivitattumD:0.000001):0.051143	(RbivitattumA:1.055511	RbivitattumF:0.217962):0.099761):0.361736):0.244369	PmuralisC:0.720449):0.062851	MunicolorB:1.592003):0.031569):0.082037):0.151612	(Pvitticeps:2.771279	((Gjaponicus:0.156972	(Gseraphini:0.370366	(RbivitattumG:0.513090	RbivitattumB:0.094716):0.199857):0.245447):0.592764	DuV2:0.280275):0.058888):0.126309):0.119939	BtBV6:0.498789):0.452201):0.219023	CaV:1.980331):0.230445	RCRV1:1.188777):0.458298	WSMV:0.701790):0.298193	MiLV:0.552951):0.157193	RSNV:0.532971	((BSMV:0.038291	BNYVV:0.041372):0.271505	BMV:0.337291):0.185696);
(DuV2:0.195020	((BtBV6:0.558000	((((Pbivittatus:0.704727	((MunicolorA:0.372960	CcarchariasA:0.127469):0.263311	RbivitattumH:0.618661):0.080408):0.364120	(MunicolorB:1.721572	PmuralisC:0.641553):0.000001):0.114658	((PannectensB:0.601190	((RbivitattumE:0.013581	RbivitattumD:0.000001):0.062346	(RbivitattumF:0.312111	RbivitattumA:0.944951):0.000001):0.211907):0.286442	CcarchariasB:0.430376):0.278479):0.132255	(Pvitticeps:2.628564	(RbivitattumC:0.227833	PannectensA:0.930956):0.706296):0.000001):0.108098):0.077595	((((((((((BtBV1:0.068445	BtBV2:0.078994):0.223987	BtBV3:0.188918):0.135665	BtBV5:0.248329):0.218909	BtBV4:0.435698):0.460166	(AbV8:0.613489	SrBV1:0.528900):0.513666):0.616752	MBC:1.319987):0.868232	CaV:1.571115):0.214787	(RCRV1:1.105340	(((RSNV:0.516010	(BMV:0.344141	(BSMV:0.044714	BNYVV:0.049129):0.274388):0.199328):0.127459	MiLV:0.534227):0.373486	WSMV:0.654902):0.318960):0.275483):0.230981	EnaBV1:1.354607):0.094847	(((LeBV1:0.142189	LeMV:0.091378):0.502467	MfBV1:0.418372):0.402082	AbV13:1.174474):1.194651):0.287668):0.214010	((Gseraphini:0.427745	(RbivitattumB:0.050572	RbivitattumG:0.591724):0.252310):0.181859	Gjaponicus:0.093971):0.646870);
((RbivitattumB:0.084648	RbivitattumG:0.727734):0.178368	(Gjaponicus:0.178030	((DuV2:0.419842	((Pvitticeps:2.283284	(PannectensA:0.724551	RbivitattumC:0.269829):0.579658):0.331445	(EnaBV1:1.326608	((CaV:1.844590	(RCRV1:1.050662	(WSMV:0.700980	((RSNV:0.505881	((BSMV:0.047042	BNYVV:0.037428):0.283495	BMV:0.280977):0.198984):0.154722	MiLV:0.558269):0.330174):0.429765):0.128680):0.239083	((MBC:1.502246	((SrBV1:0.522165	AbV8:0.567943):0.507184	(((BtBV3:0.187620	(BtBV2:0.056404	BtBV1:0.090901):0.196779):0.112562	BtBV5:0.270493):0.315983	BtBV4:0.339545):0.406790):0.612889):0.827717	(((LeMV:0.085097	LeBV1:0.167438):0.535383	MfBV1:0.344890):0.481114	AbV13:1.127326):0.785194):0.230621):0.102415):0.305333):0.134589):0.075007	(((((RbivitattumA:1.063566	RbivitattumF:0.270613):0.100340	(RbivitattumE:0.010265	RbivitattumD:0.000001):0.107785):0.286826	(CcarchariasB:0.411575	PannectensB:0.740390):0.075526):0.297757	((MunicolorB:1.518478	(PmuralisC:0.355658	Pbivittatus:0.544889):0.213096):0.000001	(RbivitattumH:0.653388	(CcarchariasA:0.228207	MunicolorA:0.276741):0.062611):0.352516):0.346621):0.199833	BtBV6:0.564408):0.016307):0.205693):0.129450	Gseraphini:0.499260);
(((MBC:1.213640	((((BtBV3:0.210229	(BtBV2:0.104314	BtBV1:0.061954):0.183706):0.123584	BtBV5:0.214057):0.280917	BtBV4:0.413329):0.376074	(AbV8:0.483017	SrBV1:0.425118):0.424804):0.525011):0.931692	EnaBV1:1.253364):0.168842	(((LeMV:0.087350	LeBV1:0.161894):0.416975	MfBV1:0.437605):0.476035	AbV13:1.164980):0.892679	((CaV:1.988672	((DuV2:0.384926	(((Gseraphini:0.550318	(RbivitattumB:0.043666	RbivitattumG:0.499738):0.270768):0.248560	Gjaponicus:0.086140):0.304928	(Pvitticeps:2.247068	(PannectensA:0.900755	RbivitattumC:0.653835):0.215972):0.134158):0.236028):0.106692	(BtBV6:0.433778	((((RbivitattumD:0.000001	RbivitattumE:0.000001):0.124663	(RbivitattumA:0.823052	RbivitattumF:0.386834):0.059306):0.429178	(MunicolorB:1.520375	(PannectensB:0.944244	CcarchariasB:0.317231):0.196609):0.082898):0.043877	((RbivitattumH:0.412753	(MunicolorA:0.368073	CcarchariasA:0.256454):0.092081):0.715463	(Pbivittatus:0.697288	PmuralisC:0.413236):0.264454):0.217098):0.169758):0.083418):0.324012):0.115579	(((MiLV:0.496729	(RSNV:0.443850	((BSMV:0.046144	BNYVV:0.030731):0.241976	BMV:0.275615):0.225345):0.212951):0.278600	WSMV:0.679820):0.354608	RCRV1:1.056686):0.302826):0.146281);
(((CaV:1.960488	(((MiLV:0.493833	(((BNYVV:0.052509	BSMV:0.044578):0.280868	BMV:0.325479):0.190346	RSNV:0.503686):0.171206):0.294038	WSMV:0.733495):0.441526	RCRV1:1.057540):0.138404):0.230501	(((((((Gseraphini:0.441744	(RbivitattumG:0.516559	RbivitattumB:0.059514):0.337870):0.322251	Gjaponicus:0.058378):0.554255	DuV2:0.362480):0.166577	((((PannectensB:0.852499	CcarchariasB:0.437110):0.089859	((RbivitattumD:0.000001	RbivitattumE:0.000001):0.066600	(RbivitattumF:0.221598	RbivitattumA:1.153967):0.132723):0.341508):0.205619	((PmuralisC:0.557087	Pbivittatus:0.457505):0.139838	(CcarchariasA:0.392459	(RbivitattumH:0.825062	MunicolorA:0.178259):0.104139):0.270923):0.229434):0.071057	MunicolorB:1.621112):0.125381):0.086147	BtBV6:0.515998):0.167736	(Pvitticeps:2.238107	(PannectensA:0.689876	RbivitattumC:0.437223):0.401228):0.514934):0.256516	EnaBV1:1.412060):0.130856):0.241189	(((AbV8:0.496231	SrBV1:0.511816):0.619659	((((BtBV1:0.083288	BtBV2:0.067941):0.213461	BtBV3:0.224974):0.131063	BtBV5:0.212674):0.275567	BtBV4:0.386231):0.419881):0.420350	MBC:1.667022):0.719968	(((LeBV1:0.118953	LeMV:0.116564):0.484342	MfBV1:0.408931):0.381671	AbV13:1.280836):0.995938);
((RbivitattumH:0.568683	CcarchariasA:0.168376):0.215920	(PmuralisC:0.498829	(((PannectensB:0.758761	CcarchariasB:0.330664):0.103512	((RbivitattumA:0.659369	RbivitattumF:0.079095):0.090395	(RbivitattumD:0.000001	RbivitattumE:0.004757):0.176155):0.527205):0.237014	((((((((RCRV1:0.939550	CaV:1.723685):0.140959	(WSMV:0.708732	(((BMV:0.339503	(BSMV:0.039012	BNYVV:0.046418):0.228956):0.201106	RSNV:0.523805):0.145165	MiLV:0.489922):0.238642):0.436236):0.244368	(EnaBV1:1.080869	(MBC:1.345686	(((BtBV5:0.213210	(BtBV3:0.184803	(BtBV1:0.072640	BtBV2:0.069072):0.192132):0.152596):0.240813	BtBV4:0.387197):0.366904	(SrBV1:0.381983	AbV8:0.536087):0.536360):0.432926):0.857824):0.184152):0.144160	(AbV13:1.089728	((LeBV1:0.138874	LeMV:0.097348):0.467864	MfBV1:0.388616):0.427979):1.125091):0.291345	BtBV6:0.454375):0.093461	(DuV2:0.386837	(Gjaponicus:0.098182	(Gseraphini:0.537008	(RbivitattumG:0.391659	RbivitattumB:0.047297):0.333990):0.125858):0.477685):0.170371):0.108073	(Pvitticeps:2.303867	(RbivitattumC:0.306504	PannectensA:0.743905):0.279676):0.609296):0.103094	MunicolorB:1.523123):0.033490):0.305149):0.312632	(Pbivittatus:0.450772	MunicolorA:0.243021):0.155220);
((((EnaBV1:1.202262	((CaV:1.951576	((((((BNYVV:0.039330	BSMV:0.038220):0.227466	BMV:0.317795):0.199296	RSNV:0.490693):0.151193	MiLV:0.432927):0.236611	WSMV:0.640512):0.344018	RCRV1:1.002773):0.115920):0.259390	((((RbivitattumC:0.307533	PannectensA:0.854293):0.906408	(((Gseraphini:0.404602	(RbivitattumG:0.437607	RbivitattumB:0.072426):0.311227):0.183162	Gjaponicus:0.027944):0.659777	DuV2:0.276517):0.143449):0.068123	(((PmuralisC:0.517853	(Pbivittatus:0.586301	(MunicolorA:0.058223	(RbivitattumH:0.525016	CcarchariasA:0.139139):0.179656):0.292489):0.233627):0.046130	MunicolorB:1.347143):0.224460	(((RbivitattumD:0.000001	RbivitattumE:0.000001):0.114738	(RbivitattumF:0.321650	RbivitattumA:0.720518):0.138993):0.361718	(PannectensB:0.837146	CcarchariasB:0.388903):0.146087):0.238271):0.230905):0.062066	BtBV6:0.486054):0.312786):0.117005):0.154254	Pvitticeps:2.723511):0.135552	(AbV13:1.163972	((LeBV1:0.134088	LeMV:0.096996):0.485778	MfBV1:0.376590):0.593907):0.696808):0.793793	((((BtBV3:0.200832	(BtBV1:0.087592	BtBV2:0.066964):0.182832):0.143988	BtBV5:0.231835):0.221487	BtBV4:0.422269):0.387820	(AbV8:0.476796	SrBV1:0.435371):0.504451):0.501131	MBC:1.362178);
((((Gjaponicus:0.155414	(((Pvitticeps:2.698214	(((EnaBV1:1.211671	((CaV:1.884730	((WSMV:0.736487	(((BMV:0.274666	(BSMV:0.035839	BNYVV:0.037608):0.248927):0.209927	RSNV:0.475516):0.134039	MiLV:0.470779):0.302526):0.384153	RCRV1:1.114899):0.190841):0.150833	((((((BtBV3:0.185073	(BtBV2:0.057747	BtBV1:0.071684):0.214149):0.123115	BtBV5:0.207381):0.258127	BtBV4:0.400180):0.473537	(AbV8:0.511988	SrBV1:0.456016):0.531491):0.479965	MBC:1.414197):0.760678	(((LeMV:0.095350	LeBV1:0.123733):0.430900	MfBV1:0.429170):0.403101	AbV13:1.372407):0.822517):0.158310):0.102450):0.391473	BtBV6:0.447565):0.134950	DuV2:0.423807):0.034622):0.080385	(RbivitattumC:1.088513	((MunicolorB:1.530031	((CcarchariasA:0.037473	MunicolorA:0.912928):0.349341	RbivitattumH:0.505466):0.642119):0.037588	((PannectensA:0.464502	Pbivittatus:0.313763):0.235316	PmuralisC:0.284763):0.372175):0.190031):0.082111):0.210295	(CcarchariasB:0.453977	PannectensB:0.835007):0.130926):0.077654):0.070014	(Gseraphini:0.477590	(RbivitattumB:0.031144	RbivitattumG:0.566181):0.343121):0.057325):0.308556	(RbivitattumA:0.714909	RbivitattumF:0.109062):0.142759):0.092760	RbivitattumE:0.008954	RbivitattumD:0.000001);
((((((Pvitticeps:2.484335	(RbivitattumC:0.205638	PannectensA:0.777772):0.397339):0.492289	((((PannectensB:1.059338	((RbivitattumF:0.252473	(RbivitattumD:0.000001	RbivitattumE:0.000001):0.108794):0.272935	((Gseraphini:0.567647	(RbivitattumG:0.648784	(RbivitattumA:0.000001	RbivitattumB:0.017431):0.095598):0.205702):0.095017	Gjaponicus:0.173524):0.047787):0.200596):0.224602	BtBV6:0.376322):0.147051	((((CcarchariasA:0.291221	(MunicolorA:0.274356	RbivitattumH:0.280114):0.147568):0.737997	(Pbivittatus:0.912760	PmuralisC:0.349613):0.121085):0.000001	MunicolorB:1.241750):0.270369	CcarchariasB:0.706435):0.149492):0.085074	DuV2:0.348429):0.175894):0.280082	(((((((BtBV3:0.210993	(BtBV2:0.063324	BtBV1:0.070219):0.194726):0.103527	BtBV5:0.239178):0.266591	BtBV4:0.368696):0.475045	(SrBV1:0.483696	AbV8:0.518102):0.514022):0.502664	MBC:1.567759):0.846841	(((LeBV1:0.142567	LeMV:0.102677):0.422713	MfBV1:0.405917):0.386743	AbV13:1.296740):0.918430):0.254075	EnaBV1:1.174109):0.113731):0.155513	CaV:1.696089):0.180308	RCRV1:1.096588):0.258146	WSMV:0.649873	((((BSMV:0.035540	BNYVV:0.054133):0.238497	BMV:0.283699):0.193185	RSNV:0.453681):0.151776	MiLV:0.495084):0.302254);
((BSMV:0.031055	BNYVV:0.054277):0.245731	(((WSMV:0.725486	(((((((((PannectensB:0.887834	(RbivitattumF:0.212883	(RbivitattumE:0.013530	RbivitattumD:0.000001):0.145112):0.116540):0.061504	RbivitattumA:0.575365):0.413054	BtBV6:0.328133):0.184398	(CcarchariasB:0.643708	(((RbivitattumH:0.407559	(MunicolorA:0.464148	CcarchariasA:0.121501):0.021838):0.614687	MunicolorB:1.501528):0.077264	(Pbivittatus:0.624207	PmuralisC:0.392585):0.253339):0.236168):0.250670):0.043878	(((Gseraphini:0.327033	(RbivitattumG:0.764721	RbivitattumB:0.036763):0.238136):0.127075	Gjaponicus:0.103233):0.230447	(Pvitticeps:1.987080	(RbivitattumC:0.398763	PannectensA:0.854590):0.149679):0.406455):0.154789):0.121415	DuV2:0.407215):0.446802	(EnaBV1:1.179226	((((AbV8:0.553571	SrBV1:0.454705):0.458065	((((BtBV2:0.063591	BtBV1:0.067402):0.184516	BtBV3:0.188930):0.113679	BtBV5:0.226792):0.228335	BtBV4:0.391028):0.317691):0.498596	MBC:1.349174):0.840942	(((LeMV:0.132928	LeBV1:0.122098):0.465130	MfBV1:0.394366):0.421593	AbV13:1.225212):0.971308):0.199934):0.211746):0.191570	CaV:1.780623):0.223529	RCRV1:0.986713):0.351802):0.284528	MiLV:0.505803):0.144040	RSNV:0.450126):0.231059	BMV:0.290866);
((((BtBV1:0.069631	BtBV2:0.059012):0.205868	BtBV3:0.184086):0.095207	BtBV5:0.270350):0.235770	BtBV4:0.370373	(((EnaBV1:1.170124	((CaV:1.809094	((WSMV:0.745963	((((BNYVV:0.054762	BSMV:0.030510):0.276158	BMV:0.274342):0.153035	RSNV:0.543069):0.142953	MiLV:0.510814):0.359895):0.386831	RCRV1:0.972842):0.174942):0.195086	(((MfBV1:0.481498	(LeBV1:0.148603	LeMV:0.088300):0.378969):0.367759	AbV13:1.183686):1.040193	((Pvitticeps:2.254013	(RbivitattumC:0.216011	PannectensA:1.062862):0.643301):0.476118	(((Gjaponicus:0.074032	(Gseraphini:0.290108	(RbivitattumB:0.070090	RbivitattumG:0.336654):0.160554):0.209627):0.698631	(BtBV6:0.488934	(((MunicolorB:1.514414	(RbivitattumH:0.686666	(CcarchariasA:0.077387	(Pbivittatus:0.558669	MunicolorA:0.334770):0.047675):0.153045):0.465498):0.101510	PmuralisC:0.747141):0.240383	(CcarchariasB:0.357253	(PannectensB:0.806118	((RbivitattumF:0.238476	RbivitattumA:1.073462):0.062593	(RbivitattumE:0.000001	RbivitattumD:0.000001):0.132588):0.350045):0.185133):0.290455):0.199016):0.023111):0.137051	DuV2:0.340757):0.156423):0.188397):0.182509):0.156066):0.913933	MBC:1.520765):0.521223	(SrBV1:0.464547	AbV8:0.529766):0.454893):0.425699);
((PmuralisC:0.570584	MunicolorB:1.435778):0.000001	(((CcarchariasB:0.302233	PannectensB:0.877209):0.113191	((RbivitattumD:0.000001	RbivitattumE:0.000001):0.071534	(RbivitattumF:0.279151	RbivitattumA:1.075108):0.072420):0.369895):0.215975	((((((((((BtBV3:0.198353	(BtBV2:0.047710	BtBV1:0.076754):0.201883):0.164600	BtBV5:0.231969):0.262770	BtBV4:0.363949):0.394871	(AbV8:0.569206	SrBV1:0.436936):0.478480):0.484326	MBC:1.370856):0.934491	EnaBV1:0.971483):0.267091	((CaV:1.927227	(((((BNYVV:0.033246	BSMV:0.048221):0.266135	BMV:0.298221):0.157652	(RSNV:0.451666	MiLV:0.537042):0.114239):0.327962	WSMV:0.630230):0.457489	RCRV1:0.971910):0.169494):0.154987	((MfBV1:0.443137	(LeBV1:0.141371	LeMV:0.105094):0.482410):0.339607	AbV13:1.391387):1.082106):0.130199):0.328708	((PannectensA:1.000596	RbivitattumC:0.258946):0.280805	Pvitticeps:2.117274):0.501037):0.196702	(((Gjaponicus:0.060871	Gseraphini:0.404316):0.080030	(RbivitattumG:0.427201	RbivitattumB:0.081627):0.385194):0.574456	DuV2:0.349744):0.091987):0.093523	BtBV6:0.516130):0.150074):0.350305	(RbivitattumH:0.432110	((Pbivittatus:0.876123	CcarchariasA:0.131018):0.122537	MunicolorA:0.168684):0.178475):0.537986);
(((((((((((RbivitattumH:0.450552	(MunicolorA:0.238690	CcarchariasA:0.258883):0.148554):0.069544	Pbivittatus:0.813230):0.524223	PmuralisC:0.606372):0.092786	MunicolorB:1.236293):0.241099	((CcarchariasB:0.420129	PannectensB:0.952913):0.111941	((RbivitattumD:0.000001	RbivitattumE:0.004193):0.081367	(RbivitattumF:0.088815	RbivitattumA:0.836918):0.290379):0.270135):0.401086):0.134949	BtBV6:0.438793):0.114567	(DuV2:0.330610	((Pvitticeps:2.160793	(RbivitattumC:0.365939	PannectensA:0.810975):0.449398):0.169213	(Gjaponicus:0.164739	(Gseraphini:0.294741	(RbivitattumG:0.498501	RbivitattumB:0.087505):0.172387):0.207555):0.134787):0.367153):0.105393):0.419564	(CaV:1.769865	(RCRV1:1.041629	((MiLV:0.558917	(((BNYVV:0.046959	BSMV:0.044108):0.232969	BMV:0.312679):0.217984	RSNV:0.477439):0.118404):0.270887	WSMV:0.650805):0.399210):0.114810):0.332130):0.131304	EnaBV1:1.263529):0.284504	(((LeBV1:0.123463	LeMV:0.107882):0.459079	MfBV1:0.377726):0.364016	AbV13:1.209580):0.847664):0.756093	((AbV8:0.568568	SrBV1:0.425572):0.542067	((((BtBV2:0.076065	BtBV1:0.083062):0.212212	BtBV3:0.179493):0.144268	BtBV5:0.263421):0.258556	BtBV4:0.354379):0.318411):0.443936	MBC:1.515025);
(EnaBV1:1.182984	((((LeMV:0.106807	LeBV1:0.123890):0.442598	MfBV1:0.387558):0.432912	AbV13:1.149592):0.873587	((((((BtBV2:0.083624	BtBV1:0.069204):0.202448	BtBV3:0.196242):0.112369	BtBV5:0.190670):0.256632	BtBV4:0.361925):0.387045	(AbV8:0.586758	SrBV1:0.328526):0.541444):0.396495	MBC:1.374499):0.867403):0.231645	((CaV:1.771534	(RCRV1:1.019258	(((((BSMV:0.027444	BNYVV:0.050486):0.260836	BMV:0.290035):0.209482	RSNV:0.450347):0.142677	MiLV:0.432225):0.296748	WSMV:0.742522):0.370754):0.236239):0.105580	((BtBV6:0.482207	((((((Pbivittatus:0.658335	MunicolorA:0.000001):0.295432	CcarchariasA:0.162495):0.206967	RbivitattumH:0.283301):0.686413	MunicolorB:1.599545):0.010540	PmuralisC:0.498121):0.335369	(CcarchariasB:0.484203	(((RbivitattumA:1.146493	RbivitattumF:0.100229):0.029704	(RbivitattumD:0.000001	RbivitattumE:0.000001):0.121970):0.183772	PannectensB:0.892299):0.275696):0.187491):0.221863):0.104725	((Pvitticeps:2.447897	(RbivitattumC:0.454155	PannectensA:1.066167):0.396250):0.366716	((Gjaponicus:0.181867	((RbivitattumB:0.061183	RbivitattumG:0.529868):0.449762	Gseraphini:0.745260):0.097690):0.643638	DuV2:0.178665):0.173993):0.104906):0.310225):0.153371);
((EnaBV1:1.177487	(((CaV:2.082095	((((BMV:0.292961	(BSMV:0.041118	BNYVV:0.048921):0.284104):0.179100	RSNV:0.585943):0.120111	MiLV:0.471709):0.294618	WSMV:0.674802):0.433593):0.102304	RCRV1:1.089295):0.240831	(BtBV6:0.438868	(((((Pbivittatus:0.411532	PmuralisC:0.639461):0.125633	(MunicolorB:1.363994	((CcarchariasA:0.187017	MunicolorA:0.342286):0.167271	RbivitattumH:0.597987):0.306109):0.141026):0.175884	((PannectensB:0.718206	CcarchariasB:0.268658):0.096915	(((RbivitattumD:0.000001	RbivitattumE:0.004555):0.135335	RbivitattumF:0.232212):0.000001	RbivitattumA:0.808795):0.509235):0.299614):0.074056	(RbivitattumC:0.375822	PannectensA:0.930877):0.691895):0.125681	((Pvitticeps:2.689653	((Gseraphini:0.348084	(RbivitattumG:0.449097	RbivitattumB:0.050474):0.264729):0.119173	Gjaponicus:0.172243):0.446182):0.188860	DuV2:0.284995):0.169393):0.206984):0.351123):0.129307):0.178859	((((((BtBV1:0.069281	BtBV2:0.086173):0.241212	BtBV3:0.194788):0.131879	BtBV5:0.240743):0.253676	BtBV4:0.400520):0.441871	(AbV8:0.517722	SrBV1:0.429577):0.561910):0.440690	MBC:1.615756):0.892199	(((LeMV:0.079562	LeBV1:0.134900):0.464736	MfBV1:0.385686):0.450267	AbV13:1.146972):0.937828);
((DuV2:0.286788	((Gjaponicus:0.081488	((RbivitattumB:0.068501	RbivitattumG:0.455234):0.390646	Gseraphini:0.445000):0.151243):0.079188	((Pvitticeps:1.659236	RbivitattumC:0.229205):0.324481	PannectensA:0.598075):0.449943):0.389189):0.132773	((((CcarchariasB:0.277228	PannectensB:0.737413):0.157497	((RbivitattumF:0.277083	RbivitattumA:0.935274):0.012614	(RbivitattumE:0.008519	RbivitattumD:0.000001):0.079391):0.375422):0.222465	((Pbivittatus:0.784065	PmuralisC:0.404469):0.205834	(((CcarchariasA:0.194281	RbivitattumH:0.422902):0.040801	MunicolorA:0.431436):0.492303	MunicolorB:1.501133):0.092719):0.235539):0.173971	BtBV6:0.479510):0.109540	(((EnaBV1:1.090625	(MBC:1.267187	((SrBV1:0.388122	AbV8:0.591438):0.490379	(((BtBV3:0.162748	(BtBV1:0.088703	BtBV2:0.047211):0.194471):0.082958	BtBV5:0.247230):0.257166	BtBV4:0.324817):0.402249):0.478612):0.903116):0.146841	(AbV13:1.196439	((LeMV:0.099062	LeBV1:0.145824):0.484271	MfBV1:0.324674):0.482358):0.863609):0.088969	(CaV:1.797045	((((((BNYVV:0.042578	BSMV:0.040638):0.260264	BMV:0.251271):0.181007	RSNV:0.488627):0.158536	MiLV:0.450280):0.333615	WSMV:0.603105):0.351609	RCRV1:1.004797):0.213137):0.160475):0.462776);
((((((BMV:0.300722	(BNYVV:0.043512	BSMV:0.047110):0.256768):0.227048	RSNV:0.489945):0.133350	MiLV:0.525957):0.232801	WSMV:0.733852):0.354294	RCRV1:1.002805):0.227195	(((((MfBV1:0.337352	(LeMV:0.096723	LeBV1:0.147311):0.636442):0.421391	AbV13:1.417205):0.775662	((((((BtBV1:0.079292	BtBV2:0.056227):0.197633	BtBV3:0.217106):0.135793	BtBV5:0.229071):0.221786	BtBV4:0.504411):0.257113	(AbV8:0.603873	SrBV1:0.415601):0.639831):0.620510	MBC:1.472158):0.805354):0.212781	EnaBV1:1.261467):0.182845	((BtBV6:0.518307	((MunicolorB:1.436435	(((MunicolorA:0.152951	(RbivitattumH:0.491584	CcarchariasA:0.271228):0.183583):0.534907	((CcarchariasB:0.414983	PannectensB:0.512024):0.149763	((RbivitattumF:0.215631	RbivitattumA:1.044735):0.054060	(RbivitattumD:0.000001	RbivitattumE:0.005244):0.080528):0.407811):0.173607):0.080028	(Pbivittatus:0.437398	(PannectensA:0.809092	PmuralisC:0.385625):0.249672):0.214079):0.026602):0.103688	(Pvitticeps:2.377689	RbivitattumC:0.577406):0.670653):0.097664):0.089600	((Gjaponicus:0.116655	((RbivitattumG:0.606618	RbivitattumB:0.060600):0.311465	Gseraphini:0.517598):0.056161):0.528763	DuV2:0.262217):0.165512):0.444963):0.163468	CaV:1.775990);
(((((Gseraphini:0.717591	(RbivitattumG:0.547258	RbivitattumB:0.065137):0.218395):0.117430	Gjaponicus:0.144795):0.528818	DuV2:0.284526):0.166786	(BtBV6:0.441467	((PmuralisC:0.888169	(((CcarchariasB:0.351708	PannectensB:0.769366):0.181874	((RbivitattumE:0.009106	RbivitattumD:0.000001):0.137105	(RbivitattumA:0.969734	RbivitattumF:0.217066):0.088853):0.433397):0.215616	(MunicolorA:0.328609	((CcarchariasA:0.285779	Pbivittatus:0.708163):0.000001	RbivitattumH:0.490603):0.073904):0.564355):0.137560):0.060030	MunicolorB:1.454264):0.227328):0.076410):0.211619	((Pvitticeps:2.517387	RbivitattumC:0.331495):0.256804	PannectensA:0.876637):0.556025	(((((LeMV:0.109491	LeBV1:0.125724):0.536044	MfBV1:0.335873):0.373814	AbV13:1.215756):1.032116	(((((((BtBV2:0.069814	BtBV1:0.084634):0.184163	BtBV3:0.176785):0.095764	BtBV5:0.264607):0.257127	BtBV4:0.390295):0.452985	(AbV8:0.673776	SrBV1:0.412105):0.532782):0.482427	MBC:1.400670):0.962983	EnaBV1:1.105383):0.161478):0.165697	(((((((BNYVV:0.052247	BSMV:0.036875):0.273843	BMV:0.309253):0.220516	RSNV:0.495907):0.102977	MiLV:0.500004):0.285336	WSMV:0.749478):0.370809	RCRV1:0.969173):0.184532	CaV:2.010788):0.231361):0.290462);
(RSNV:0.475091	(BMV:0.333842	(BNYVV:0.036577	BSMV:0.035355):0.253365):0.219743	((((((((((((BtBV1:0.078500	BtBV2:0.068952):0.203667	BtBV3:0.206757):0.096000	BtBV5:0.247476):0.247940	BtBV4:0.384472):0.442041	(SrBV1:0.389075	AbV8:0.592701):0.520986):0.416424	MBC:1.357426):0.856485	EnaBV1:0.977573):0.179934	((AbV13:1.179027	(MfBV1:0.448867	(LeMV:0.111353	LeBV1:0.134023):0.376211):0.472062):1.055014	(((((Gjaponicus:0.106370	((Gseraphini:0.348413	RbivitattumB:0.065404):0.000001	RbivitattumG:0.448253):0.314409):0.614417	DuV2:0.216250):0.156399	((Pvitticeps:2.862724	(((RbivitattumA:0.768389	RbivitattumF:0.148887):0.209644	(RbivitattumD:0.000001	RbivitattumE:0.000001):0.192886):0.459777	(CcarchariasB:0.188723	PannectensB:0.638069):0.262365):0.160211):0.087535	((MunicolorB:1.425068	((RbivitattumH:0.601150	(Pbivittatus:0.967429	CcarchariasA:0.154834):0.068304):0.127056	MunicolorA:0.415611):0.286946):0.043442	PmuralisC:0.607678):0.351417):0.243061):0.094641	BtBV6:0.500077):0.167627	(RbivitattumC:0.586800	PannectensA:1.023284):0.907566):0.157120):0.107636):0.228484	CaV:1.806732):0.145074	RCRV1:0.944826):0.379871	WSMV:0.649363):0.320171	MiLV:0.490202):0.129760);
((SrBV1:0.390984	AbV8:0.506148):0.544992	(((((LeBV1:0.114100	LeMV:0.123881):0.462577	MfBV1:0.334962):0.407943	AbV13:1.016599):0.900947	((EnaBV1:1.359883	((DuV2:0.251617	((Gjaponicus:0.109958	(Gseraphini:0.486304	(RbivitattumB:0.107253	RbivitattumG:0.471151):0.375655):0.132387):0.142047	(Pvitticeps:1.697095	(RbivitattumC:0.427822	PannectensA:0.735153):0.162805):0.259501):0.308158):0.192672	(BtBV6:0.531614	((MunicolorB:1.792019	((RbivitattumH:0.896891	Pbivittatus:0.241599):0.232696	PmuralisC:0.486447):0.244709):0.103545	(((((RbivitattumF:0.249329	RbivitattumA:0.991448):0.000001	(RbivitattumE:0.000001	RbivitattumD:0.000001):0.101839):0.119999	PannectensB:0.844371):0.201772	(MunicolorA:0.202933	CcarchariasA:0.444488):0.195859):0.110215	CcarchariasB:0.468669):0.220452):0.144896):0.112048):0.301910):0.182318	(((WSMV:0.774198	(((BMV:0.278282	(BNYVV:0.060263	BSMV:0.031897):0.243451):0.217739	RSNV:0.439013):0.100455	MiLV:0.529932):0.228059):0.386800	RCRV1:1.117545):0.164479	CaV:1.732647):0.133012):0.202180):0.783329	MBC:1.437159):0.520262	(BtBV4:0.374974	(((BtBV2:0.048571	BtBV1:0.087599):0.224306	BtBV3:0.171202):0.110886	BtBV5:0.244444):0.240352):0.348529);
((BtBV1:0.090994	BtBV2:0.057689):0.200336	BtBV3:0.183830	((((((((CaV:1.593569	(((MiLV:0.476693	(((BNYVV:0.042563	BSMV:0.041820):0.283630	BMV:0.252110):0.213619	RSNV:0.445145):0.200666):0.289292	WSMV:0.683490):0.322823	RCRV1:0.984573):0.183312):0.157148	EnaBV1:1.255478):0.105417	((((MunicolorB:1.618239	(PmuralisC:0.535788	((Pbivittatus:0.670756	MunicolorA:0.006438):0.108109	(CcarchariasA:0.434075	RbivitattumH:0.419643):0.014860):0.582327):0.053754):0.290738	((CcarchariasB:0.282897	PannectensB:0.818779):0.155658	(RbivitattumA:0.745348	(RbivitattumF:0.245549	(RbivitattumD:0.000001	RbivitattumE:0.000001):0.094614):0.042485):0.512614):0.184277):0.164251	(((PannectensA:0.748870	RbivitattumC:0.287461):0.367364	Pvitticeps:2.117194):0.549749	(((Gseraphini:0.497397	(RbivitattumB:0.096305	RbivitattumG:0.438179):0.149084):0.108717	Gjaponicus:0.110661):0.630411	DuV2:0.278797):0.139948):0.069849):0.125747	BtBV6:0.466128):0.377319):0.211650	(AbV13:1.147614	((LeMV:0.102686	LeBV1:0.147219):0.451225	MfBV1:0.343218):0.395697):0.873338):0.885700	MBC:1.348566):0.377135	(AbV8:0.582153	SrBV1:0.448567):0.492811):0.438568	BtBV4:0.317819):0.298314	BtBV5:0.237321):0.098790);
(MBC:1.305382	(((((BtBV2:0.097139	BtBV1:0.060419):0.229191	BtBV3:0.183040):0.104369	BtBV5:0.244871):0.231142	BtBV4:0.436735):0.374081	(AbV8:0.502170	SrBV1:0.462426):0.502765):0.506009	((CaV:1.919730	(((((((BMV:0.305101	(BSMV:0.034385	BNYVV:0.049644):0.213840):0.194842	RSNV:0.448901):0.161000	MiLV:0.436566):0.263044	WSMV:0.725102):0.374977	RCRV1:1.053328):0.309310	(((DuV2:0.482428	((MunicolorB:1.680457	(PmuralisC:0.643338	(Pbivittatus:0.704649	(RbivitattumH:0.633880	(CcarchariasA:0.329256	MunicolorA:0.156169):0.041158):0.201070):0.327997):0.076771):0.221699	((PannectensB:0.968152	CcarchariasB:0.379911):0.163234	((Gseraphini:0.574222	(RbivitattumG:0.502137	RbivitattumB:0.057905):0.485523):0.001398	(((RbivitattumA:0.853040	Gjaponicus:0.000001):0.005069	RbivitattumF:0.251638):0.053691	(RbivitattumE:0.010140	RbivitattumD:0.000001):0.082533):0.116213):0.327320):0.192797):0.141583):0.099467	BtBV6:0.515525):0.212948	(Pvitticeps:2.135580	(RbivitattumC:0.316966	PannectensA:0.582536):0.443552):0.598930):0.232963):0.121090	(((LeBV1:0.111850	LeMV:0.117223):0.472307	MfBV1:0.365014):0.454743	AbV13:1.097921):1.065559):0.104277):0.088555	EnaBV1:1.071023):0.991746);
((PannectensA:0.601709	RbivitattumC:0.505666):0.227550	((MunicolorB:1.378479	(RbivitattumH:0.791266	((PmuralisC:0.320366	Pbivittatus:0.363820):0.223327	(CcarchariasA:0.241004	MunicolorA:0.355208):0.267742):0.191476):0.050914):0.200363	((((RbivitattumD:0.000001	RbivitattumE:0.004794):0.130169	(RbivitattumF:0.151088	RbivitattumA:0.763783):0.103317):0.430860	(PannectensB:0.750959	CcarchariasB:0.246641):0.109811):0.401885	(BtBV6:0.560839	(((EnaBV1:1.237883	(CaV:2.167867	((WSMV:0.673057	(((BMV:0.268822	(BSMV:0.038980	BNYVV:0.047646):0.261247):0.193376	RSNV:0.465570):0.176030	MiLV:0.483321):0.237765):0.450699	RCRV1:1.093857):0.131498):0.228129):0.169429	((((AbV8:0.532784	SrBV1:0.444210):0.541226	((BtBV5:0.270876	((BtBV1:0.087244	BtBV2:0.083768):0.167070	BtBV3:0.202622):0.092437):0.286697	BtBV4:0.364028):0.361539):0.572316	MBC:1.214509):0.966154	((MfBV1:0.448931	(LeBV1:0.134562	LeMV:0.106742):0.409618):0.451230	AbV13:1.105088):0.993469):0.164502):0.376782	(DuV2:0.371052	(Gjaponicus:0.178397	(Gseraphini:0.421245	(RbivitattumB:0.080611	RbivitattumG:0.549232):0.090669):0.201666):0.548506):0.088756):0.094315):0.095654):0.111610):0.324861	Pvitticeps:2.732650);
((((DuV2:0.259749	(((RbivitattumG:0.351217	RbivitattumB:0.059437):0.010729	Gseraphini:0.452095):0.249994	Gjaponicus:0.137518):0.597928):0.153004	((((PannectensB:0.774344	((RbivitattumE:0.000001	RbivitattumD:0.000001):0.137608	(RbivitattumF:0.193755	RbivitattumA:0.939482):0.021005):0.352481):0.209020	CcarchariasB:0.303260):0.227421	(PmuralisC:0.642002	(MunicolorB:1.576198	(MunicolorA:0.313208	(Pbivittatus:0.613539	(CcarchariasA:0.205490	RbivitattumH:0.698175):0.233066):0.222078):0.258154):0.006374):0.216495):0.184555	BtBV6:0.480862):0.113489):0.165551	(PannectensA:1.016617	(Pvitticeps:2.253599	RbivitattumC:0.337203):0.275090):0.544450):0.231165	((CaV:1.922057	((WSMV:0.665089	((((BSMV:0.037391	BNYVV:0.053365):0.251743	BMV:0.297334):0.212640	RSNV:0.505962):0.113455	MiLV:0.523108):0.236309):0.385651	RCRV1:1.077133):0.205894):0.117963	((((BtBV4:0.396597	((BtBV3:0.187567	(BtBV2:0.063519	BtBV1:0.087983):0.196407):0.122459	BtBV5:0.230469):0.283867):0.337294	(SrBV1:0.493830	AbV8:0.509734):0.480016):0.446924	MBC:1.328495):1.097761	EnaBV1:1.169825):0.178247):0.120214	((MfBV1:0.457440	(LeBV1:0.142773	LeMV:0.110977):0.371745):0.444451	AbV13:1.438928):1.203138);
(RbivitattumF:0.129025	(((CcarchariasB:0.251129	PannectensB:0.852892):0.124996	((Gjaponicus:0.128475	((RbivitattumG:0.658437	RbivitattumB:0.101628):0.140871	Gseraphini:0.279971):0.093832):0.094138	(((((((Pbivittatus:0.791141	CcarchariasA:0.194013):0.003390	MunicolorA:0.263319):0.214894	RbivitattumH:0.343196):0.792581	((((((((AbV8:0.512286	SrBV1:0.476337):0.512171	((((BtBV2:0.060494	BtBV1:0.080254):0.210313	BtBV3:0.167131):0.116847	BtBV5:0.269680):0.202497	BtBV4:0.388661):0.459267):0.566777	MBC:1.358147):0.792866	(((LeBV1:0.127216	LeMV:0.126289):0.419747	MfBV1:0.407892):0.408686	AbV13:1.147249):0.912848):0.219739	(EnaBV1:1.183934	(CaV:1.999618	(RCRV1:1.082936	((((BMV:0.297976	(BNYVV:0.038294	BSMV:0.054056):0.237830):0.188680	RSNV:0.486284):0.186684	MiLV:0.527902):0.239909	WSMV:0.702397):0.335407):0.183236):0.203361):0.078704):0.352777	BtBV6:0.478964):0.096660	(RbivitattumC:0.478240	Pvitticeps:2.153320):0.623944):0.021697	DuV2:0.398616):0.085464):0.100637	PmuralisC:0.740551):0.030788	PannectensA:0.788312):0.101420	MunicolorB:1.721244):0.000001):0.185100):0.390953	(RbivitattumE:0.000001	RbivitattumD:0.000001):0.067824):0.184999	RbivitattumA:1.002926);
((RCRV1:0.966216	((MiLV:0.469093	(RSNV:0.447722	((BSMV:0.036999	BNYVV:0.037401):0.239309	BMV:0.268731):0.177682):0.157631):0.351303	WSMV:0.654509):0.357823):0.227982	CaV:1.672937	((((((PmuralisC:0.605335	(((Pbivittatus:0.600557	MunicolorA:0.145131):0.055726	(CcarchariasA:0.215736	RbivitattumH:0.409798):0.121694):0.540167	MunicolorB:1.683326):0.096503):0.222574	((((RbivitattumD:0.000001	RbivitattumE:0.000001):0.104776	RbivitattumF:0.362862):0.180561	RbivitattumA:0.713161):0.135034	(PannectensB:0.718461	CcarchariasB:0.314492):0.181798):0.211489):0.249274	BtBV6:0.485684):0.093653	((Gjaponicus:0.162813	(Gseraphini:0.571219	(RbivitattumG:0.597243	RbivitattumB:0.095534):0.105838):0.135895):0.584639	DuV2:0.257083):0.186873):0.136748	(RbivitattumC:0.485670	PannectensA:0.892318):0.767130):0.216631	(EnaBV1:1.361415	(((AbV13:1.144743	((LeMV:0.089523	LeBV1:0.137292):0.326244	MfBV1:0.402386):0.477355):0.869007	(MBC:1.416174	((SrBV1:0.373428	AbV8:0.618638):0.441383	((BtBV5:0.232062	((BtBV1:0.081022	BtBV2:0.066633):0.199353	BtBV3:0.170267):0.135239):0.204998	BtBV4:0.405892):0.434042):0.467844):0.829851):0.219194	Pvitticeps:2.735430):0.000001):0.129135):0.199570);
((((BtBV2:0.064290	BtBV1:0.072407):0.206169	BtBV3:0.187468):0.141426	BtBV5:0.234054):0.272851	BtBV4:0.389057	((((((((((Gjaponicus:0.136014	(Gseraphini:0.456494	(RbivitattumG:0.489799	RbivitattumB:0.026090):0.257010):0.061882):0.467231	(Pvitticeps:2.097475	(RbivitattumC:0.540367	PannectensA:0.600310):0.303047):0.233104):0.223426	DuV2:0.351030):0.091961	((MunicolorB:1.465616	(((Pbivittatus:0.643861	CcarchariasA:0.139568):0.136261	(RbivitattumH:0.449072	MunicolorA:0.122830):0.127925):0.686855	PmuralisC:0.538667):0.000001):0.331520	(((RbivitattumE:0.000001	RbivitattumD:0.000001):0.032794	(RbivitattumA:0.880397	RbivitattumF:0.122056):0.116394):0.557370	(PannectensB:0.873111	CcarchariasB:0.241169):0.048005):0.260176):0.145676):0.164109	BtBV6:0.524886):0.397694	(CaV:2.004732	(((((BMV:0.313952	(BNYVV:0.046841	BSMV:0.040933):0.242096):0.213931	RSNV:0.501151):0.150287	MiLV:0.512735):0.283565	WSMV:0.702491):0.417874	RCRV1:1.184940):0.172007):0.154903):0.093795	(((LeBV1:0.142422	LeMV:0.106515):0.399739	MfBV1:0.406110):0.442011	AbV13:1.306729):1.150292):0.137197	EnaBV1:1.112828):1.021086	MBC:1.400328):0.358144	(SrBV1:0.391097	AbV8:0.562936):0.532858):0.361323);
(Pbivittatus:0.457982	((MunicolorB:1.431861	(PmuralisC:0.615270	(((PannectensB:0.986065	CcarchariasB:0.328609):0.169366	((RbivitattumD:0.000001	RbivitattumE:0.018496):0.069050	(RbivitattumF:0.223016	RbivitattumA:1.000564):0.153073):0.263052):0.208373	(BtBV6:0.496998	((((CaV:1.840628	((((((BNYVV:0.037148	BSMV:0.045794):0.241054	BMV:0.307769):0.191216	RSNV:0.453265):0.128996	MiLV:0.473363):0.270618	WSMV:0.691552):0.359677	RCRV1:1.021907):0.238847):0.146323	((MBC:1.442070	((SrBV1:0.411807	AbV8:0.505910):0.472750	((((BtBV1:0.067057	BtBV2:0.082509):0.206650	BtBV3:0.177932):0.151052	BtBV5:0.245877):0.295972	BtBV4:0.368999):0.467652):0.422338):0.947112	EnaBV1:1.267359):0.157534):0.180203	(((LeMV:0.090282	LeBV1:0.158558):0.371155	MfBV1:0.491713):0.429704	AbV13:1.349466):1.099949):0.313799	((((PannectensA:0.938680	RbivitattumC:0.374906):0.377108	Pvitticeps:2.048432):0.256580	(Gjaponicus:0.069290	(Gseraphini:0.469758	(RbivitattumG:0.667802	RbivitattumB:0.068584):0.265725):0.075937):0.158256):0.282109	DuV2:0.332310):0.173117):0.083103):0.156241):0.309341):0.118948):0.530906	(CcarchariasA:0.137253	MunicolorA:0.324572):0.230475):0.034575	RbivitattumH:0.598726);
((((((((RbivitattumD:0.000001	RbivitattumE:0.011980):0.118848	(RbivitattumA:0.763588	RbivitattumF:0.146325):0.090219):0.613132	(CcarchariasB:0.426470	PannectensB:0.876288):0.088168):0.263216	((MunicolorB:1.891912	(RbivitattumH:0.554736	((MunicolorA:0.363092	Pbivittatus:0.676459):0.110830	CcarchariasA:0.153893):0.025081):0.711039):0.137421	PmuralisC:0.792371):0.182714):0.190196	BtBV6:0.461217):0.125529	((PannectensA:0.867359	((Gjaponicus:0.107665	Gseraphini:0.431999):0.000001	(RbivitattumG:0.528982	RbivitattumB:0.039698):0.396313):0.305409):0.370645	DuV2:0.371077):0.142582):0.240516	(Pvitticeps:2.334227	RbivitattumC:0.305761):0.681794):0.123221	((((MBC:1.359943	(((((BtBV2:0.090926	BtBV1:0.063075):0.228896	BtBV3:0.197112):0.122625	BtBV5:0.245158):0.262331	BtBV4:0.419597):0.404496	(SrBV1:0.469713	AbV8:0.532355):0.468541):0.527154):0.935085	EnaBV1:1.280642):0.134424	CaV:1.922823):0.108533	((WSMV:0.793315	((((BSMV:0.042600	BNYVV:0.048158):0.285882	BMV:0.307250):0.215769	RSNV:0.512807):0.132800	MiLV:0.604966):0.325452):0.421496	RCRV1:1.067189):0.233062):0.170093	(AbV13:1.320253	((LeMV:0.112501	LeBV1:0.137023):0.450082	MfBV1:0.381168):0.499824):1.242698);
(BMV:0.309510	(BNYVV:0.038422	BSMV:0.031073):0.230561	(((WSMV:0.702567	(RCRV1:1.053572	(((EnaBV1:1.209481	((((((BtBV3:0.185860	(BtBV2:0.052069	BtBV1:0.085796):0.187918):0.111880	BtBV5:0.262133):0.239955	BtBV4:0.383795):0.313713	(AbV8:0.507816	SrBV1:0.426946):0.517365):0.398477	MBC:1.446319):0.866666	(((LeMV:0.109562	LeBV1:0.135351):0.427142	MfBV1:0.413589):0.440282	AbV13:1.213815):0.798730):0.183857):0.138213	((((((RbivitattumD:0.000001	RbivitattumE:0.000001):0.112873	(RbivitattumA:0.926136	RbivitattumF:0.244780):0.031041):0.672053	(PannectensB:0.602476	CcarchariasB:0.335845):0.078302):0.202705	((((Pbivittatus:0.491787	RbivitattumH:0.200384):0.214044	(MunicolorA:0.333718	CcarchariasA:0.042480):0.219713):0.540981	MunicolorB:1.072380):0.087111	PmuralisC:0.626108):0.166733):0.210634	((((Gseraphini:0.592973	(RbivitattumG:0.570097	RbivitattumB:0.051819):0.294290):0.134149	Gjaponicus:0.090862):0.211066	(Pvitticeps:2.155989	(PannectensA:0.944174	RbivitattumC:0.304274):0.249418):0.312913):0.237409	DuV2:0.355398):0.099889):0.104871	BtBV6:0.425032):0.404717):0.150126	CaV:1.810828):0.170482):0.391588):0.257028	MiLV:0.441545):0.166510	RSNV:0.411967):0.244491);
((CaV:1.889956	((WSMV:0.706764	((((BNYVV:0.042685	BSMV:0.041631):0.264430	BMV:0.314169):0.201699	RSNV:0.492563):0.150878	MiLV:0.523968):0.278406):0.304863	RCRV1:1.106225):0.148448):0.178467	(EnaBV1:1.252756	(BtBV6:0.441822	(((((((RbivitattumD:0.000001	RbivitattumE:0.000001):0.105359	(RbivitattumA:0.825708	RbivitattumF:0.210445):0.124328):0.242042	PannectensB:0.916798):0.242819	CcarchariasB:0.406704):0.351749	((((RbivitattumH:0.201128	Pbivittatus:0.255622):0.248189	CcarchariasA:0.178081):0.000001	MunicolorA:0.247369):0.560915	(MunicolorB:1.361283	PmuralisC:0.537327):0.000001):0.329233):0.198590	(DuV2:0.331802	(Pvitticeps:2.568658	(Gjaponicus:0.131641	(Gseraphini:0.551004	(RbivitattumB:0.064496	RbivitattumG:0.613742):0.287155):0.101459):0.139331):0.227013):0.106576):0.000001	(RbivitattumC:0.633655	PannectensA:0.821561):0.622407):0.105301):0.418877):0.131970	((MBC:1.311271	((((BtBV3:0.198640	(BtBV1:0.067072	BtBV2:0.082576):0.216719):0.143352	BtBV5:0.256411):0.270808	BtBV4:0.437597):0.367519	(AbV8:0.540241	SrBV1:0.486262):0.450575):0.572282):0.906813	(((LeMV:0.081763	LeBV1:0.144372):0.481698	MfBV1:0.360798):0.451304	AbV13:1.317461):0.867810):0.160900);
(((((BtBV5:0.262013	(BtBV3:0.170808	(BtBV1:0.075956	BtBV2:0.054394):0.215574):0.139619):0.294116	BtBV4:0.321106):0.368518	(SrBV1:0.426029	AbV8:0.563944):0.509855):0.412693	MBC:1.336981):0.847077	((EnaBV1:1.227345	(CaV:1.793985	((WSMV:0.681515	((((BNYVV:0.055828	BSMV:0.034677):0.251504	BMV:0.279212):0.210528	RSNV:0.429608):0.174168	MiLV:0.459398):0.294308):0.318431	RCRV1:1.068380):0.117113):0.166783):0.126598	(BtBV6:0.493928	((Pvitticeps:3.062851	(DuV2:0.226231	(Gjaponicus:0.224309	(Gseraphini:0.526776	(RbivitattumB:0.057406	RbivitattumG:0.494355):0.158358):0.037490):0.559418):0.156020):0.029555	(((PannectensA:0.961305	RbivitattumC:0.592667):0.709339	((((CcarchariasA:0.159279	MunicolorA:0.416811):0.089393	RbivitattumH:0.638620):0.471787	MunicolorB:1.586831):0.054520	(Pbivittatus:0.359317	PmuralisC:0.337934):0.174341):0.341543):0.046082	((CcarchariasB:0.278582	PannectensB:0.657709):0.060138	((RbivitattumF:0.249334	RbivitattumA:1.101603):0.063030	(RbivitattumE:0.000001	RbivitattumD:0.000001):0.081937):0.405568):0.377059):0.095387):0.120459):0.364669):0.198890	(((LeMV:0.108373	LeBV1:0.148585):0.367342	MfBV1:0.419174):0.483385	AbV13:1.237538):0.778815);
(BtBV6:0.514205	((((Pbivittatus:0.410357	PmuralisC:0.461583):0.205714	((MunicolorA:0.268702	(RbivitattumH:0.444077	CcarchariasA:0.132926):0.155717):0.578972	MunicolorB:1.305703):0.011686):0.436172	(((RbivitattumD:0.000001	RbivitattumE:0.000001):0.072903	(RbivitattumA:0.774333	RbivitattumF:0.184399):0.066815):0.508163	(CcarchariasB:0.254716	PannectensB:0.800819):0.071554):0.290109):0.143715	(((Gjaponicus:0.071000	(Gseraphini:0.547384	(RbivitattumG:0.649765	RbivitattumB:0.077950):0.181072):0.096293):0.489742	(Pvitticeps:2.659103	(PannectensA:0.786800	RbivitattumC:0.656436):0.186806):0.067555):0.201842	DuV2:0.365562):0.092406):0.077756	((((MiLV:0.476187	((BMV:0.319392	(BSMV:0.028647	BNYVV:0.042369):0.252851):0.260216	RSNV:0.459209):0.153432):0.272827	WSMV:0.748535):0.296741	RCRV1:1.108638):0.342799	((((((AbV8:0.554887	SrBV1:0.472257):0.442539	((((BtBV2:0.065285	BtBV1:0.069166):0.234162	BtBV3:0.195248):0.099102	BtBV5:0.248026):0.288095	BtBV4:0.354835):0.502900):0.439790	MBC:1.291614):0.750870	EnaBV1:1.016575):0.147660	CaV:1.851364):0.098619	(AbV13:1.209791	(MfBV1:0.416002	(LeMV:0.073969	LeBV1:0.130862):0.424672):0.481615):0.967566):0.078041):0.337137);
(Pvitticeps:2.174541	(((PmuralisC:0.581081	((((Pbivittatus:0.708187	MunicolorA:0.126849):0.187681	RbivitattumH:0.597962):0.097313	CcarchariasA:0.267407):0.611830	MunicolorB:1.538129):0.000001):0.218791	((((RbivitattumF:0.182676	RbivitattumA:0.941676):0.038365	(RbivitattumE:0.000001	RbivitattumD:0.000001):0.077143):0.318733	PannectensB:0.818476):0.317441	CcarchariasB:0.427682):0.310364):0.166691	(((EnaBV1:1.351679	((CaV:1.782234	((((((BSMV:0.044790	BNYVV:0.040991):0.274408	BMV:0.310814):0.212996	RSNV:0.480257):0.145657	MiLV:0.540665):0.241295	WSMV:0.703865):0.379739	RCRV1:0.966162):0.109254):0.182007	(((MfBV1:0.373526	(LeBV1:0.119753	LeMV:0.101494):0.441387):0.427877	AbV13:1.282558):0.849348	((((BtBV5:0.260875	(BtBV3:0.199012	(BtBV2:0.076040	BtBV1:0.072848):0.198375):0.112851):0.247915	BtBV4:0.390399):0.294636	(SrBV1:0.487294	AbV8:0.530303):0.550821):0.434601	MBC:1.406531):0.870972):0.216519):0.114961):0.370791	BtBV6:0.536016):0.079805	((Gjaponicus:0.137365	(Gseraphini:0.456367	(RbivitattumG:0.388248	RbivitattumB:0.105266):0.264451):0.238833):0.632573	DuV2:0.311704):0.138582):0.053550):0.579550	(PannectensA:0.944176	RbivitattumC:0.264540):0.259366);
(((((PannectensB:0.797389	CcarchariasB:0.330773):0.182407	((RbivitattumA:1.031437	RbivitattumF:0.174301):0.179828	(RbivitattumE:0.000001	RbivitattumD:0.000001):0.135931):0.356754):0.177713	((((EnaBV1:1.132607	(((((((BtBV2:0.048020	BtBV1:0.078715):0.239719	BtBV3:0.160814):0.130655	BtBV5:0.254776):0.222391	BtBV4:0.421521):0.385978	(SrBV1:0.396086	AbV8:0.555065):0.475133):0.418166	MBC:1.471098):0.872386	(((LeMV:0.108324	LeBV1:0.162296):0.430856	MfBV1:0.374044):0.473233	AbV13:1.160664):0.945159):0.208888):0.200198	(CaV:1.796352	((((((BSMV:0.044586	BNYVV:0.042332):0.228408	BMV:0.245958):0.187841	RSNV:0.507005):0.156462	MiLV:0.460784):0.202195	WSMV:0.649485):0.414078	RCRV1:1.019600):0.098143):0.250933):0.313258	((((PannectensA:0.472654	RbivitattumC:0.345622):0.585654	(Gjaponicus:0.123575	((RbivitattumB:0.065639	RbivitattumG:0.553229):0.168214	Gseraphini:0.385484):0.135265):0.179466):0.000001	Pvitticeps:2.082623):0.368331	DuV2:0.309838):0.089256):0.096087	BtBV6:0.477573):0.255724):0.204858	(MunicolorB:1.738353	(MunicolorA:0.265933	(RbivitattumH:0.634439	CcarchariasA:0.184639):0.164912):0.190763):0.096434):0.122940	Pbivittatus:0.384137	PmuralisC:0.432198);
((((((Pvitticeps:2.662920	((Gseraphini:0.420961	(RbivitattumB:0.069286	RbivitattumG:0.322251):0.303188):0.193161	Gjaponicus:0.157006):0.503987):0.000001	(PannectensA:0.915239	RbivitattumC:0.253933):0.675049):0.305449	DuV2:0.359364):0.093476	(((PmuralisC:0.378956	Pbivittatus:0.430373):0.181843	(MunicolorB:1.538472	((MunicolorA:0.475572	CcarchariasA:0.242528):0.150614	RbivitattumH:0.736054):0.420149):0.099981):0.265691	((CcarchariasB:0.463222	((RbivitattumD:0.000001	RbivitattumE:0.004640):0.035296	(RbivitattumF:0.210126	RbivitattumA:0.994227):0.083637):0.592612):0.000001	PannectensB:0.688031):0.362303):0.114437):0.095198	BtBV6:0.443096):0.397729	((EnaBV1:1.227266	(CaV:1.517281	(((BtBV4:0.423206	((BtBV3:0.196779	(BtBV1:0.063815	BtBV2:0.071243):0.192515):0.150042	BtBV5:0.253278):0.259580):0.361417	(AbV8:0.497632	SrBV1:0.455625):0.494662):0.548341	MBC:1.239836):0.784502):0.229765):0.170403	(RCRV1:0.993681	(((((BNYVV:0.047326	BSMV:0.045413):0.252788	BMV:0.260622):0.167410	RSNV:0.492851):0.122065	MiLV:0.483668):0.308323	WSMV:0.683845):0.355344):0.262243):0.133396	((MfBV1:0.512062	(LeBV1:0.097603	LeMV:0.123099):0.342066):0.525316	AbV13:1.103089):0.921585);
(RbivitattumF:0.280468	(RbivitattumE:0.014641	RbivitattumD:0.000001):0.121033	(RbivitattumA:0.711041	(((((((Pbivittatus:0.401000	PmuralisC:0.385578):0.170683	(MunicolorB:1.722132	((CcarchariasA:0.190515	MunicolorA:0.307290):0.072680	RbivitattumH:0.475112):0.456266):0.005088):0.316797	(((((EnaBV1:1.170483	((((((BtBV3:0.202218	(BtBV1:0.069713	BtBV2:0.060013):0.185112):0.131266	BtBV5:0.254910):0.313467	BtBV4:0.407093):0.441409	(AbV8:0.625505	SrBV1:0.456614):0.443625):0.495670	MBC:1.428768):0.762982	CaV:1.872560):0.192682):0.115371	((MfBV1:0.397354	(LeMV:0.072583	LeBV1:0.184583):0.415420):0.386043	AbV13:1.277539):1.064075):0.096311	(((((BMV:0.295342	(BSMV:0.038445	BNYVV:0.048041):0.272349):0.139590	RSNV:0.529418):0.177148	MiLV:0.539463):0.297005	WSMV:0.736485):0.259401	RCRV1:1.153190):0.379247):0.335993	BtBV6:0.522981):0.149681	DuV2:0.394952):0.137695):0.021999	(Pvitticeps:2.646000	(PannectensA:0.668002	RbivitattumC:0.519212):0.360435):0.347011):0.130914	(PannectensB:1.113962	CcarchariasB:0.245806):0.159777):0.010565	Gjaponicus:0.158622):0.000001	(Gseraphini:0.547447	(RbivitattumB:0.060333	RbivitattumG:0.533175):0.183613):0.245829):0.490300):0.281389);
((RbivitattumE:0.000001	RbivitattumD:0.000001):0.060377	((((((((((((((BtBV5:0.240274	((BtBV2:0.059483	BtBV1:0.086044):0.211556	BtBV3:0.194793):0.121401):0.254544	BtBV4:0.432220):0.344090	(AbV8:0.498494	SrBV1:0.439670):0.645949):0.538612	MBC:1.540662):0.827909	CaV:2.068860):0.164444	((((BMV:0.274204	(BSMV:0.033127	BNYVV:0.037275):0.251115):0.203134	(RSNV:0.472860	MiLV:0.556044):0.113307):0.281706	WSMV:0.668086):0.383843	RCRV1:1.112559):0.261648):0.054296	(((LeBV1:0.138723	LeMV:0.122474):0.436204	MfBV1:0.427799):0.402044	AbV13:1.146055):1.011403):0.139073	EnaBV1:1.351373):0.338206	BtBV6:0.479668):0.128615	((Gjaponicus:0.099950	(Gseraphini:0.540952	(RbivitattumG:0.451315	RbivitattumB:0.053374):0.124291):0.244117):0.427124	DuV2:0.343822):0.115729):0.022785	(PannectensA:0.732573	RbivitattumC:0.270926):0.890452):0.154967	((((CcarchariasA:0.192724	RbivitattumH:0.392652):0.147634	MunicolorA:0.126268):0.270939	(Pvitticeps:1.877053	Pbivittatus:0.302909):0.289636):0.382264	(PmuralisC:0.700609	MunicolorB:1.523178):0.000001):0.200618):0.248405	CcarchariasB:0.452905):0.365220	PannectensB:0.970736):0.160671	(RbivitattumF:0.306111	RbivitattumA:0.602408):0.002333);
((Gjaponicus:0.214147	(Gseraphini:0.379852	(RbivitattumB:0.079602	RbivitattumG:0.445770):0.271108):0.121051):0.497836	DuV2:0.298299	(((PannectensA:0.867251	(Pvitticeps:2.264441	RbivitattumC:0.211011):0.270435):0.681099	((AbV13:1.408050	((LeMV:0.092428	LeBV1:0.117011):0.414403	MfBV1:0.441645):0.383447):1.150234	((((MiLV:0.461423	(RSNV:0.471741	((BSMV:0.051463	BNYVV:0.031963):0.270733	BMV:0.268852):0.188490):0.156262):0.257160	WSMV:0.703496):0.429726	RCRV1:1.028551):0.163188	((((((((BtBV2:0.062900	BtBV1:0.069413):0.215891	BtBV3:0.140989):0.137634	BtBV5:0.240225):0.231366	BtBV4:0.414546):0.326770	(AbV8:0.531261	SrBV1:0.442004):0.461944):0.451231	MBC:1.412862):0.819655	CaV:1.586630):0.090079	EnaBV1:1.207945):0.166266):0.105578):0.207626):0.179686	(BtBV6:0.482014	(((MunicolorB:1.712107	((Pbivittatus:0.707737	MunicolorA:0.123032):0.083621	(CcarchariasA:0.158517	RbivitattumH:0.582154):0.025492):0.552267):0.013212	PmuralisC:0.544512):0.296414	((PannectensB:0.926168	CcarchariasB:0.314805):0.155507	((RbivitattumF:0.293201	(RbivitattumE:0.000001	RbivitattumD:0.000001):0.140572):0.044458	RbivitattumA:0.610814):0.345033):0.260603):0.211369):0.082661):0.177250);
((((RbivitattumF:0.164534	RbivitattumA:0.936337):0.072596	(RbivitattumE:0.004117	RbivitattumD:0.000001):0.094748):0.411230	(PannectensB:0.756495	CcarchariasB:0.357075):0.118911):0.110617	((BtBV6:0.383943	(((Pvitticeps:2.764245	(PannectensA:1.069891	RbivitattumC:0.326013):0.305891):0.574084	((((MfBV1:0.381494	(LeMV:0.094583	LeBV1:0.150672):0.439726):0.417041	AbV13:1.288920):1.049436	(CaV:1.899800	(((MiLV:0.454814	(RSNV:0.466452	(BMV:0.285770	(BNYVV:0.057083	BSMV:0.046073):0.230340):0.251082):0.142438):0.295970	WSMV:0.579727):0.378310	RCRV1:1.008242):0.183524):0.113613):0.114181	(((((BtBV5:0.253290	((BtBV2:0.064444	BtBV1:0.083536):0.182605	BtBV3:0.214277):0.116176):0.256788	BtBV4:0.444534):0.306814	(AbV8:0.540944	SrBV1:0.411339):0.589034):0.391313	MBC:1.472157):0.897369	EnaBV1:1.082028):0.203166):0.236705):0.199760	(((RbivitattumB:0.030296	RbivitattumG:0.392041):0.484182	(Gseraphini:0.633950	Gjaponicus:0.098812):0.017780):0.550895	DuV2:0.238394):0.155603):0.103056):0.239777	(((CcarchariasA:0.253085	MunicolorA:0.270823):0.048175	(Pbivittatus:0.574693	RbivitattumH:0.328615):0.334556):0.406532	PmuralisC:0.664087):0.302429):0.096279	MunicolorB:1.504376);
(((Pvitticeps:2.567286	(((RbivitattumE:0.000001	RbivitattumD:0.000001):0.119761	(RbivitattumA:0.868857	RbivitattumF:0.250518):0.166769):0.413108	(PannectensB:0.653743	CcarchariasB:0.411392):0.168565):0.151452):0.112112	(((BtBV6:0.468582	((((LeBV1:0.118456	LeMV:0.089244):0.426370	MfBV1:0.472880):0.456957	AbV13:1.035692):1.224457	((EnaBV1:1.233521	(((BtBV4:0.452319	(((BtBV2:0.065645	BtBV1:0.087617):0.197601	BtBV3:0.190981):0.149524	BtBV5:0.237305):0.223046):0.380984	(AbV8:0.543881	SrBV1:0.435513):0.535654):0.442465	MBC:1.358588):1.114993):0.220745	(CaV:1.988618	(((((BMV:0.296551	(BNYVV:0.047355	BSMV:0.037087):0.256384):0.243208	RSNV:0.456914):0.098242	MiLV:0.521529):0.319597	WSMV:0.656255):0.313752	RCRV1:1.082141):0.141026):0.242504):0.100081):0.292768):0.136057	((Gjaponicus:0.153545	(Gseraphini:0.510481	(RbivitattumB:0.018184	RbivitattumG:0.535841):0.303131):0.300060):0.481593	DuV2:0.265930):0.159152):0.116463	(RbivitattumC:0.445503	PannectensA:0.864886):0.629772):0.124298):0.243522	MunicolorB:1.701663	(((CcarchariasA:0.109395	MunicolorA:0.224091):0.006976	RbivitattumH:0.554100):0.586788	(PmuralisC:0.429828	Pbivittatus:0.758039):0.122254):0.182485);
(((((((PannectensA:0.811844	RbivitattumC:0.369823):0.972614	((Gjaponicus:0.066964	(Gseraphini:0.364757	(RbivitattumB:0.086350	RbivitattumG:0.461674):0.216975):0.207307):0.494012	((CaV:1.835537	((((RSNV:0.480467	((BNYVV:0.051658	BSMV:0.034410):0.266715	BMV:0.286422):0.180322):0.161867	MiLV:0.536992):0.332612	WSMV:0.793724):0.338703	RCRV1:0.957360):0.135119):0.201899	(((MBC:1.431963	(((((BtBV2:0.071395	BtBV1:0.074003):0.204003	BtBV3:0.213057):0.112725	BtBV5:0.206094):0.259887	BtBV4:0.419978):0.397825	(AbV8:0.626118	SrBV1:0.397460):0.492326):0.432852):0.822883	(((LeBV1:0.157952	LeMV:0.090690):0.495972	MfBV1:0.431593):0.369884	AbV13:1.296157):0.834931):0.241617	EnaBV1:1.207964):0.118497):0.375986):0.025496):0.050937	BtBV6:0.502336):0.090541	DuV2:0.362760):0.075326	Pvitticeps:2.192553):0.142084	((RbivitattumA:0.949193	(RbivitattumF:0.349658	(RbivitattumE:0.004537	RbivitattumD:0.000001):0.076732):0.100954):0.295908	(PannectensB:0.927337	CcarchariasB:0.330968):0.125792):0.239406):0.209199	((((Pbivittatus:0.909842	MunicolorA:0.273821):0.050779	CcarchariasA:0.269582):0.000001	RbivitattumH:0.297191):0.774905	MunicolorB:1.576830):0.035780	PmuralisC:0.656245);
(RSNV:0.509958	((BNYVV:0.033455	BSMV:0.041404):0.281323	BMV:0.289030):0.151003	((((((((BtBV6:0.484146	((((RbivitattumG:0.471307	RbivitattumB:0.092178):0.411194	Gjaponicus:0.118934):0.000001	Gseraphini:0.345263):0.515472	(((MunicolorB:1.820471	(PmuralisC:0.595948	(((CcarchariasA:0.099639	Pbivittatus:0.617593):0.099268	MunicolorA:0.245394):0.141914	RbivitattumH:0.626023):0.538448):0.156487):0.124126	((CcarchariasB:0.134040	PannectensB:1.000621):0.172195	((RbivitattumF:0.223243	RbivitattumA:0.703171):0.055169	(RbivitattumE:0.004330	RbivitattumD:0.000001):0.083690):0.488491):0.340242):0.112574	(RbivitattumC:0.621118	PannectensA:0.749888):0.791888):0.069788):0.000001):0.163380	(Pvitticeps:3.245609	DuV2:0.272678):0.059142):0.383605	EnaBV1:1.275979):0.158754	((((BtBV4:0.399202	(BtBV5:0.270044	((BtBV2:0.057261	BtBV1:0.075462):0.166010	BtBV3:0.185282):0.104632):0.267989):0.407709	(SrBV1:0.472842	AbV8:0.469925):0.485163):0.554475	MBC:1.297825):0.873024	((MfBV1:0.351508	(LeBV1:0.113408	LeMV:0.111352):0.437940):0.293959	AbV13:1.296767):0.886762):0.167960):0.186216	CaV:1.789800):0.222740	RCRV1:1.095182):0.324886	WSMV:0.576011):0.324494	MiLV:0.458589):0.147593);
((((LeBV1:0.148791	LeMV:0.087451):0.448906	MfBV1:0.370835):0.506691	AbV13:1.229239):1.094638	(((MBC:1.369412	(((((BtBV2:0.066065	BtBV1:0.086671):0.219947	BtBV3:0.157876):0.116021	BtBV5:0.240572):0.252779	BtBV4:0.402334):0.486278	(SrBV1:0.501487	AbV8:0.506831):0.491634):0.469315):0.961661	EnaBV1:1.105940):0.242052	(CaV:2.055519	((((((BNYVV:0.039930	BSMV:0.040480):0.278603	BMV:0.325049):0.162522	RSNV:0.508585):0.154432	MiLV:0.482133):0.302660	WSMV:0.742595):0.440854	RCRV1:1.047147):0.170873):0.182006):0.168527	((RbivitattumC:0.453181	PannectensA:0.617200):0.887678	(((((((MunicolorA:0.333281	CcarchariasA:0.166809):0.343244	(Pbivittatus:0.649094	PmuralisC:0.104867):0.263058):0.471654	(CcarchariasB:0.472358	PannectensB:1.002576):0.106442):0.110388	(RbivitattumH:1.025729	((((RbivitattumG:0.428136	RbivitattumB:0.091596):0.000001	Gseraphini:0.563810):0.360464	Gjaponicus:0.069411):0.218489	((RbivitattumE:0.000001	RbivitattumD:0.000001):0.137220	(RbivitattumA:0.894317	RbivitattumF:0.120612):0.124657):0.373632):0.235314):0.088691):0.027519	MunicolorB:1.659978):0.122461	(Pvitticeps:3.029100	DuV2:0.181446):0.294601):0.098559	BtBV6:0.464638):0.217807):0.147059);
(((((RbivitattumC:0.376915	PannectensA:0.696762):0.462330	Pvitticeps:1.762450):0.685801	((Gjaponicus:0.160264	(Gseraphini:0.512494	(RbivitattumB:0.115009	RbivitattumG:0.358720):0.213789):0.271878):0.509181	DuV2:0.249840):0.209218):0.069868	((((RbivitattumD:0.000001	RbivitattumE:0.009432):0.074493	(RbivitattumA:0.775378	RbivitattumF:0.277657):0.031395):0.552203	(PannectensB:0.863681	CcarchariasB:0.283532):0.172961):0.144952	(((MunicolorA:0.344058	(RbivitattumH:0.626780	CcarchariasA:0.223454):0.225284):0.252481	MunicolorB:1.449615):0.049595	(Pbivittatus:0.295730	PmuralisC:0.507252):0.170979):0.196455):0.220567):0.138276	((EnaBV1:1.194178	(CaV:1.785174	((((((BNYVV:0.037874	BSMV:0.036547):0.244826	BMV:0.275687):0.200849	RSNV:0.465057):0.142537	MiLV:0.488068):0.251354	WSMV:0.574436):0.355862	RCRV1:1.028632):0.203207):0.202226):0.091425	((((LeBV1:0.136000	LeMV:0.118678):0.440105	MfBV1:0.355591):0.372101	AbV13:1.307678):1.035272	(((((BtBV3:0.143460	(BtBV2:0.060849	BtBV1:0.076525):0.214532):0.106035	BtBV5:0.249772):0.258204	BtBV4:0.355538):0.408568	(SrBV1:0.449239	AbV8:0.559393):0.477041):0.483481	MBC:1.112709):0.721435):0.144128):0.354079	BtBV6:0.420641);
(((DuV2:0.318205	((Gjaponicus:0.156416	(Gseraphini:0.356033	(RbivitattumG:0.402667	RbivitattumB:0.020650):0.173499):0.047205):0.540902	((RbivitattumC:0.473983	PannectensA:0.699125):0.346932	Pvitticeps:2.474181):0.261777):0.125286):0.085759	(BtBV6:0.441694	(((RCRV1:1.005882	(((((BNYVV:0.044646	BSMV:0.029583):0.262473	BMV:0.285223):0.185957	RSNV:0.459408):0.152445	MiLV:0.480868):0.259939	WSMV:0.667032):0.321579):0.174053	CaV:1.739353):0.226505	(EnaBV1:1.213779	(((((BtBV5:0.230453	((BtBV2:0.065942	BtBV1:0.076892):0.197213	BtBV3:0.194791):0.144808):0.243359	BtBV4:0.416255):0.379908	(SrBV1:0.485420	AbV8:0.448608):0.447084):0.594946	MBC:1.399123):0.859049	((MfBV1:0.407831	(LeBV1:0.149734	LeMV:0.089424):0.425337):0.364274	AbV13:1.338707):0.825377):0.171620):0.184425):0.390170):0.104251):0.112379	(((RbivitattumD:0.000001	RbivitattumE:0.000001):0.113679	(RbivitattumF:0.253114	RbivitattumA:0.891645):0.141673):0.374350	(PannectensB:0.705423	CcarchariasB:0.228787):0.113266):0.218160	(MunicolorB:1.736780	((Pbivittatus:0.508454	PmuralisC:0.420527):0.175116	((MunicolorA:0.167405	CcarchariasA:0.220240):0.000001	RbivitattumH:0.592381):0.426122):0.121774):0.240462);
(((((LeMV:0.104565	LeBV1:0.138615):0.394845	MfBV1:0.365586):0.470126	AbV13:1.261401):0.942760	(((((BtBV5:0.234914	((BtBV1:0.074341	BtBV2:0.062316):0.201949	BtBV3:0.182727):0.132912):0.232442	BtBV4:0.446178):0.287956	(SrBV1:0.427468	AbV8:0.564281):0.713470):0.459406	MBC:1.449551):0.772784	EnaBV1:1.197947):0.157748):0.156688	(((((CcarchariasB:0.246341	PannectensB:0.841474):0.184123	((RbivitattumA:0.855017	RbivitattumF:0.211103):0.115950	(RbivitattumD:0.000001	RbivitattumE:0.000001):0.052299):0.501814):0.317837	(Pvitticeps:2.660434	((Pbivittatus:0.582134	PmuralisC:0.432309):0.212565	(MunicolorB:1.495130	(MunicolorA:0.000001	(CcarchariasA:0.213666	RbivitattumH:0.661146):0.057735):0.262550):0.060040):0.112835):0.239714):0.176576	(DuV2:0.387960	((RbivitattumC:0.655765	PannectensA:0.683557):0.601685	(Gjaponicus:0.072386	((RbivitattumB:0.120307	RbivitattumG:0.656355):0.284946	Gseraphini:0.573441):0.106406):0.219134):0.187563):0.065988):0.095501	BtBV6:0.433277):0.362932	(CaV:1.960291	((WSMV:0.619163	((((BNYVV:0.056958	BSMV:0.033205):0.285684	BMV:0.287579):0.201926	RSNV:0.491044):0.129342	MiLV:0.577092):0.298553):0.426090	RCRV1:0.945984):0.211695):0.186125);
((BtBV4:0.433231	(BtBV5:0.221666	(BtBV3:0.168759	(BtBV1:0.073246	BtBV2:0.056327):0.210781):0.115611):0.224700):0.368445	(AbV8:0.525302	SrBV1:0.437878):0.480382	(((((LeMV:0.090772	LeBV1:0.135821):0.477698	MfBV1:0.338881):0.367997	AbV13:1.128138):1.017588	((((((((Gseraphini:0.448168	(RbivitattumB:0.059988	RbivitattumG:0.456009):0.283257):0.074518	Gjaponicus:0.132834):0.676936	DuV2:0.294430):0.099259	(((Pbivittatus:0.706484	PmuralisC:0.444237):0.308159	(MunicolorA:0.305584	(RbivitattumH:0.637742	CcarchariasA:0.290188):0.110418):0.319657):0.249014	(MunicolorB:1.882704	(((RbivitattumD:0.000001	RbivitattumE:0.005021):0.055106	(RbivitattumF:0.161141	RbivitattumA:1.067891):0.153562):0.462009	(CcarchariasB:0.246366	PannectensB:0.835618):0.166018):0.180736):0.163922):0.256769):0.098861	BtBV6:0.493437):0.136047	(Pvitticeps:2.181692	(RbivitattumC:0.182029	PannectensA:0.910965):0.236819):0.586329):0.196212	EnaBV1:1.338439):0.141077	(((((((BNYVV:0.046670	BSMV:0.038745):0.252965	BMV:0.263820):0.215820	RSNV:0.457752):0.130386	MiLV:0.507719):0.305215	WSMV:0.659526):0.341557	RCRV1:1.031805):0.139407	CaV:1.836896):0.202632):0.177392):1.004891	MBC:1.349622):0.415694);
(((((PannectensA:0.553564	RbivitattumC:0.580628):0.622559	(((((((((((BtBV3:0.166796	(BtBV1:0.071245	BtBV2:0.077914):0.211526):0.121901	BtBV5:0.258741):0.251257	BtBV4:0.337836):0.460632	(SrBV1:0.459198	AbV8:0.504847):0.468919):0.495905	MBC:1.275868):0.968283	EnaBV1:1.244859):0.125539	(((LeBV1:0.147469	LeMV:0.123131):0.488859	MfBV1:0.352084):0.503933	AbV13:1.050913):1.063980):0.111640	(CaV:1.869863	(((MiLV:0.474165	(((BNYVV:0.041454	BSMV:0.038830):0.235707	BMV:0.307792):0.188325	RSNV:0.531835):0.165162):0.314405	WSMV:0.652645):0.450663	RCRV1:1.008586):0.195919):0.244121):0.359132	DuV2:0.385762):0.145550	BtBV6:0.539938):0.079810	((Pbivittatus:0.511470	(RbivitattumH:0.637427	(CcarchariasA:0.326325	MunicolorA:0.430869):0.046315):0.049136):0.426616	(PmuralisC:0.583856	MunicolorB:1.535317):0.000001):0.313382):0.066284):0.059840	((Gseraphini:0.517733	(RbivitattumB:0.006103	RbivitattumG:0.550076):0.227809):0.109911	(Pvitticeps:2.265554	Gjaponicus:0.113001):0.098207):0.057971):0.122485	(PannectensB:0.873681	CcarchariasB:0.276310):0.166511):0.369474	(RbivitattumF:0.156664	RbivitattumA:0.656237):0.214537	(RbivitattumE:0.008599	RbivitattumD:0.000001):0.149092);
((RbivitattumE:0.000001	(Gseraphini:0.437723	(((((((Pvitticeps:2.563861	BtBV6:0.451705):0.060915	((RbivitattumC:1.111853	((((((BMV:0.292575	(BSMV:0.036602	BNYVV:0.045465):0.229119):0.223482	RSNV:0.474642):0.139497	MiLV:0.465553):0.290256	WSMV:0.691706):0.376008	RCRV1:1.094793):0.292751	((((BtBV4:0.399709	(((BtBV1:0.081697	BtBV2:0.070349):0.226458	BtBV3:0.168791):0.096635	BtBV5:0.259384):0.236828):0.476995	(AbV8:0.636763	SrBV1:0.419207):0.401776):0.540820	MBC:1.256582):0.939484	(((LeMV:0.109552	LeBV1:0.135518):0.481734	MfBV1:0.384284):0.348379	AbV13:1.361573):1.028527):0.306378):0.049274):0.112058	(CaV:1.875635	EnaBV1:1.104271):0.309563):0.243113):0.143095	DuV2:0.374009):0.150991	(MunicolorB:1.834198	((RbivitattumH:0.595536	(Pbivittatus:0.770300	(MunicolorA:0.574569	CcarchariasA:0.000001):0.000001):0.154362):0.838380	(PannectensA:0.564723	PmuralisC:0.404326):0.248144):0.035261):0.295335):0.191996	(PannectensB:0.960901	CcarchariasB:0.342973):0.194342):0.333433	(RbivitattumA:0.914755	RbivitattumF:0.160930):0.193632):0.013274	Gjaponicus:0.145863):0.025296):0.023107):0.000001	(RbivitattumG:0.486747	RbivitattumB:0.041564):0.355815	RbivitattumD:0.000001);
(((((RbivitattumE:0.004823	RbivitattumD:0.000001):0.132530	(RbivitattumA:1.117906	RbivitattumF:0.260625):0.036459):0.478520	(CcarchariasB:0.270746	PannectensB:0.941405):0.128422):0.267760	(((((Gseraphini:0.326390	(RbivitattumG:0.451817	RbivitattumB:0.062690):0.376143):0.010562	Gjaponicus:0.190080):0.619225	DuV2:0.307975):0.139126	(((((AbV8:0.552491	SrBV1:0.396341):0.510924	((BtBV5:0.235241	(BtBV3:0.193549	(BtBV2:0.052407	BtBV1:0.073388):0.217564):0.108077):0.263020	BtBV4:0.363122):0.431477):0.428973	MBC:1.418792):1.058418	EnaBV1:1.041316):0.203325	(((AbV13:1.237266	((LeMV:0.092768	LeBV1:0.138045):0.427222	MfBV1:0.390381):0.366598):1.093583	CaV:1.746001):0.123399	(((((BMV:0.301455	(BSMV:0.035907	BNYVV:0.054837):0.253499):0.234467	RSNV:0.494017):0.127697	MiLV:0.473965):0.297517	WSMV:0.726334):0.331119	RCRV1:1.213590):0.221504):0.192163):0.461425):0.104210	BtBV6:0.492757):0.093765):0.103506	(Pvitticeps:2.808395	(PmuralisC:0.638888	(MunicolorB:1.446031	(((Pbivittatus:0.613869	MunicolorA:0.031158):0.164306	CcarchariasA:0.258472):0.195481	RbivitattumH:0.537563):0.634441):0.056902):0.058911):0.080011	(PannectensA:0.952953	RbivitattumC:0.515210):0.625540);
(((EnaBV1:1.147581	((CaV:1.785384	((((((BSMV:0.037944	BNYVV:0.053634):0.268100	BMV:0.295239):0.217653	RSNV:0.462101):0.186927	MiLV:0.497188):0.318194	WSMV:0.643648):0.328260	RCRV1:1.052943):0.238666):0.205583	((BtBV6:0.491308	(((((RbivitattumB:0.079286	RbivitattumG:0.545574):0.269556	Gseraphini:0.495385):0.000001	Gjaponicus:0.197461):0.629522	DuV2:0.261009):0.108399	((MunicolorB:1.743290	((PannectensB:0.658194	CcarchariasB:0.330310):0.117619	((RbivitattumF:0.171137	RbivitattumA:0.790488):0.099702	(RbivitattumE:0.000001	RbivitattumD:0.000001):0.061727):0.435920):0.210966):0.084182	((RbivitattumH:0.602293	((Pbivittatus:0.726761	MunicolorA:0.197470):0.135736	CcarchariasA:0.240050):0.209344):0.348638	PmuralisC:0.527206):0.219772):0.183293):0.100789):0.151654	(PannectensA:0.867231	RbivitattumC:0.557779):0.499395):0.287840):0.095801):0.183961	Pvitticeps:2.387328):0.080448	(AbV13:1.223257	(MfBV1:0.361595	(LeMV:0.120533	LeBV1:0.116617):0.419876):0.367149):0.824610	(((SrBV1:0.420216	AbV8:0.526567):0.515115	(BtBV4:0.423735	(((BtBV1:0.071653	BtBV2:0.076350):0.191945	BtBV3:0.184221):0.102903	BtBV5:0.286315):0.292991):0.491740):0.491739	MBC:1.374666):0.876784);
(MfBV1:0.397479	(((EnaBV1:1.231528	((((((Gjaponicus:0.153627	(RbivitattumB:0.045069	RbivitattumG:0.560303):0.266503):0.000001	Gseraphini:0.314013):0.433368	DuV2:0.347858):0.081740	((((Pbivittatus:0.624544	((RbivitattumH:0.370666	MunicolorA:0.117338):0.088237	CcarchariasA:0.309085):0.270471):0.366536	((PannectensA:0.562741	PmuralisC:0.332658):0.328709	MunicolorB:1.439915):0.000001):0.203562	(Pvitticeps:2.050976	RbivitattumC:0.536722):0.554629):0.032617	(((RbivitattumF:0.276234	RbivitattumA:0.771691):0.085809	(RbivitattumD:0.000001	RbivitattumE:0.004370):0.060798):0.519951	(PannectensB:0.934791	CcarchariasB:0.460380):0.112752):0.296205):0.162633):0.150397	BtBV6:0.473664):0.391852	(((WSMV:0.741304	(MiLV:0.575391	(((BNYVV:0.062941	BSMV:0.036512):0.263759	BMV:0.330206):0.174014	RSNV:0.573321):0.176497):0.296899):0.405482	RCRV1:1.071093):0.247083	CaV:1.911642):0.183141):0.141787):0.188064	(((BtBV4:0.387886	(((BtBV2:0.059252	BtBV1:0.082402):0.208344	BtBV3:0.188577):0.132835	BtBV5:0.270815):0.297511):0.356490	(SrBV1:0.467282	AbV8:0.593237):0.558233):0.548945	MBC:1.540970):0.920061):0.972874	AbV13:1.164477):0.477089	(LeMV:0.106825	LeBV1:0.102497):0.451921);
((((((BtBV3:0.174327	(BtBV1:0.104404	BtBV2:0.054097):0.217725):0.135822	BtBV5:0.241276):0.246066	BtBV4:0.457995):0.338708	(AbV8:0.579440	SrBV1:0.407651):0.606573):0.552104	MBC:1.353617):1.127958	((CaV:2.064983	(((((BMV:0.277412	(BSMV:0.035409	BNYVV:0.043086):0.261374):0.196687	RSNV:0.449386):0.138189	MiLV:0.514548):0.285498	WSMV:0.638618):0.426644	RCRV1:1.164987):0.189447):0.170812	(((BtBV6:0.491097	(((RbivitattumH:0.800466	MunicolorB:1.416793):0.136989	(Pbivittatus:0.662997	((CcarchariasA:0.209451	MunicolorA:0.325173):0.185221	PmuralisC:0.441329):0.000001):0.337220):0.241542	(((Pvitticeps:2.699771	PannectensB:0.645546):0.080384	CcarchariasB:0.331637):0.094521	((RbivitattumF:0.258272	RbivitattumA:0.854071):0.040221	(RbivitattumD:0.000001	RbivitattumE:0.000001):0.107046):0.415981):0.241938):0.200306):0.093443	((RbivitattumC:0.203428	PannectensA:0.831902):1.150397	(DuV2:0.295698	(Gjaponicus:0.147607	(Gseraphini:0.488698	(RbivitattumB:0.053478	RbivitattumG:0.364167):0.349360):0.187038):0.525724):0.000402):0.144192):0.365222	EnaBV1:1.380368):0.176108):0.215854	(((LeMV:0.082824	LeBV1:0.144185):0.530421	MfBV1:0.352136):0.411572	AbV13:1.270425):0.919658);
((CaV:1.756025	(((((RSNV:0.478385	((BNYVV:0.053818	BSMV:0.034705):0.261416	BMV:0.233680):0.211820):0.165187	MiLV:0.526488):0.306476	WSMV:0.688643):0.425824	RCRV1:1.097531):0.214161	(EnaBV1:1.246182	(((((((CcarchariasA:0.402711	(MunicolorA:0.018350	RbivitattumH:0.150891):0.152989):0.636690	MunicolorB:1.628007):0.000001	(Pbivittatus:0.763256	PmuralisC:0.474680):0.210627):0.166728	(CcarchariasB:0.515949	((PannectensB:0.722720	(RbivitattumA:0.858915	RbivitattumF:0.108480):0.082358):0.047627	(RbivitattumE:0.000001	RbivitattumD:0.000001):0.092552):0.457891):0.225799):0.098713	(Pvitticeps:2.065850	(PannectensA:0.837147	RbivitattumC:0.413124):0.258062):0.439834):0.051866	((Gjaponicus:0.090084	(Gseraphini:0.583916	(RbivitattumB:0.044223	RbivitattumG:0.404295):0.250028):0.260465):0.487293	DuV2:0.315339):0.124855):0.085282	BtBV6:0.513818):0.343683):0.133490):0.149087):0.175836	(((LeBV1:0.127720	LeMV:0.093254):0.485160	MfBV1:0.383488):0.449620	AbV13:1.056617):0.713456	(MBC:1.335180	(((BtBV5:0.221495	((BtBV1:0.080308	BtBV2:0.065214):0.202949	BtBV3:0.167756):0.123176):0.277098	BtBV4:0.383689):0.402270	(AbV8:0.547930	SrBV1:0.376516):0.509938):0.472246):0.877519);
((SrBV1:0.418233	AbV8:0.523170):0.494960	(((Pvitticeps:3.650597	(((BtBV6:0.430398	((((RbivitattumB:0.058707	RbivitattumG:0.374779):0.221652	(Gseraphini:0.503691	Gjaponicus:0.112195):0.000001):0.644357	DuV2:0.262444):0.213334	(((PannectensB:0.817707	CcarchariasB:0.339436):0.219569	((RbivitattumE:0.017308	((PannectensA:0.731732	RbivitattumC:0.532206):0.351829	RbivitattumD:0.000001):0.000001):0.117516	(RbivitattumF:0.192674	RbivitattumA:0.767738):0.158640):0.257581):0.128181	((MunicolorB:1.418018	((RbivitattumH:0.505678	(Pbivittatus:0.792204	CcarchariasA:0.153384):0.052139):0.009981	MunicolorA:0.293075):0.479223):0.032536	PmuralisC:0.541503):0.324103):0.110195):0.127310):0.396302	(((WSMV:0.710058	((((BNYVV:0.044651	BSMV:0.036467):0.247023	BMV:0.305535):0.201211	RSNV:0.521202):0.136055	MiLV:0.464045):0.247756):0.405350	RCRV1:0.928487):0.152876	CaV:2.098333):0.269064):0.125865	EnaBV1:1.195465):0.094809):0.137971	(((LeBV1:0.132528	LeMV:0.071933):0.430294	MfBV1:0.370466):0.322096	AbV13:1.238415):0.987456):0.761499	MBC:1.419301):0.409501	(BtBV4:0.377265	(BtBV5:0.241626	((BtBV1:0.075337	BtBV2:0.061704):0.188278	BtBV3:0.175325):0.130297):0.254561):0.386723);
(((((((((RbivitattumE:0.000001	RbivitattumD:0.000001):0.109242	(PannectensB:0.667636	RbivitattumF:0.116493):0.051309):0.154368	RbivitattumA:1.067458):0.539415	((((Pbivittatus:0.673034	MunicolorA:0.036769):0.059810	PmuralisC:0.379816):0.241749	(RbivitattumH:0.696309	CcarchariasA:0.305136):0.410856):0.300828	(MunicolorB:1.746181	CcarchariasB:0.482317):0.133682):0.071388):0.190142	BtBV6:0.488416):0.155755	((Gjaponicus:0.147979	(Gseraphini:0.258845	(RbivitattumG:0.416702	RbivitattumB:0.073047):0.164503):0.209500):0.630874	DuV2:0.312922):0.160106):0.242146	(RbivitattumC:0.600434	(Pvitticeps:2.320446	PannectensA:0.845928):0.237341):0.768551):0.155565	((EnaBV1:1.090396	(AbV13:1.266762	((LeMV:0.143047	LeBV1:0.142293):0.485549	MfBV1:0.374711):0.405146):1.074460):0.165025	((((((BMV:0.340100	(BNYVV:0.051686	BSMV:0.041486):0.262653):0.222484	RSNV:0.512611):0.142066	MiLV:0.525919):0.276602	WSMV:0.742262):0.373558	RCRV1:1.078299):0.165686	CaV:1.960573):0.153189):0.089103):1.134795	MBC:1.308636	((SrBV1:0.407635	AbV8:0.575674):0.578604	(((BtBV3:0.162715	(BtBV1:0.102914	BtBV2:0.053222):0.254668):0.100798	BtBV5:0.266355):0.274757	BtBV4:0.464463):0.352471):0.668628);
((BtBV6:0.479072	(((((Pbivittatus:0.906318	PmuralisC:0.623920):0.103335	CcarchariasB:0.519753):0.124568	(MunicolorB:1.862192	(RbivitattumH:0.391138	(CcarchariasA:0.041011	MunicolorA:0.253810):0.404285):0.629378):0.113499):0.000001	((RbivitattumE:0.000001	RbivitattumD:0.000001):0.096316	(PannectensB:0.647703	(RbivitattumA:0.745386	RbivitattumF:0.146147):0.066850):0.074758):0.614712):0.258138	((((Gseraphini:0.516753	(RbivitattumG:0.497648	RbivitattumB:0.063509):0.176659):0.096239	Gjaponicus:0.152270):0.509852	(PannectensA:0.951119	(Pvitticeps:2.119499	RbivitattumC:0.303068):0.224904):0.597230):0.190039	DuV2:0.321600):0.083281):0.107966):0.413150	(CaV:1.873652	EnaBV1:1.066518):0.197535	((((MfBV1:0.360066	(LeMV:0.129665	LeBV1:0.110652):0.413641):0.432737	AbV13:1.137255):0.919673	(((BtBV4:0.410050	(BtBV5:0.229710	(BtBV3:0.177761	(BtBV1:0.070412	BtBV2:0.050863):0.219061):0.138560):0.211179):0.399897	(SrBV1:0.374967	AbV8:0.562154):0.559495):0.493536	MBC:1.286614):0.951253):0.164626	(((((BNYVV:0.019058	BSMV:0.059585):0.264457	BMV:0.337271):0.145538	(RSNV:0.462676	MiLV:0.608236):0.116775):0.323114	WSMV:0.672736):0.420590	RCRV1:1.038122):0.222531):0.139736);
((((((Pbivittatus:0.564483	PmuralisC:0.489786):0.191919	((MunicolorA:0.212211	(CcarchariasA:0.057219	RbivitattumH:0.517083):0.346486):0.398807	(CcarchariasB:0.347324	((PannectensB:0.742019	((RbivitattumA:0.932709	RbivitattumF:0.400515):0.044776	(RbivitattumE:0.000001	RbivitattumD:0.000001):0.094423):0.217340):0.136535	Pvitticeps:3.328728):0.043376):0.073020):0.076572):0.057151	MunicolorB:1.539686):0.193383	BtBV6:0.461738):0.085405	((Gjaponicus:0.110789	(Gseraphini:0.307140	(RbivitattumB:0.080234	RbivitattumG:0.523292):0.056006):0.268822):0.731715	DuV2:0.194919):0.177853):0.387864	(EnaBV1:1.252765	((((BtBV4:0.361564	(((BtBV2:0.063527	BtBV1:0.067103):0.221142	BtBV3:0.178910):0.105364	BtBV5:0.238325):0.278251):0.311172	(AbV8:0.518788	SrBV1:0.458326):0.551055):0.596932	MBC:1.512563):0.719744	(((LeBV1:0.100829	LeMV:0.121824):0.420441	MfBV1:0.413624):0.425809	AbV13:1.059960):0.851911):0.170250):0.153914	((PannectensA:0.922973	RbivitattumC:0.229447):0.963746	(CaV:1.799703	((((((BNYVV:0.029204	BSMV:0.039578):0.231745	BMV:0.291138):0.211221	RSNV:0.460743):0.130366	MiLV:0.460072):0.224836	WSMV:0.619951):0.374473	RCRV1:0.916817):0.165144):0.135319):0.077952);
((((WSMV:0.712943	((RSNV:0.517222	((BSMV:0.037303	BNYVV:0.033079):0.281642	BMV:0.290493):0.194828):0.161109	MiLV:0.502240):0.357379):0.308479	RCRV1:1.124628):0.330107	((Pvitticeps:2.893853	(((((Pbivittatus:0.701470	PmuralisC:0.501578):0.135513	((MunicolorA:0.297110	(CcarchariasA:0.167319	RbivitattumH:0.520132):0.087617):0.449846	MunicolorB:1.422248):0.103455):0.232007	((CcarchariasB:0.159741	PannectensB:0.825058):0.162758	((RbivitattumA:0.985098	RbivitattumF:0.205142):0.144918	(RbivitattumD:0.000001	RbivitattumE:0.005421):0.071334):0.506637):0.293767):0.111834	BtBV6:0.493239):0.096637	((Gjaponicus:0.111753	(Gseraphini:0.440334	(RbivitattumG:0.301340	RbivitattumB:0.060284):0.236417):0.110255):0.506312	DuV2:0.249886):0.149496):0.115059):0.072474	(PannectensA:0.931626	RbivitattumC:0.298699):0.799335):0.247921):0.199097	((((((BtBV3:0.199077	(BtBV1:0.066231	BtBV2:0.079543):0.179317):0.123363	BtBV5:0.244459):0.269218	BtBV4:0.418531):0.476510	(AbV8:0.562203	SrBV1:0.515662):0.494047):0.652974	MBC:1.393911):0.810140	(((LeBV1:0.128074	LeMV:0.088017):0.486275	MfBV1:0.375380):0.377868	AbV13:1.226033):0.841995):0.261683	(EnaBV1:1.161404	CaV:1.854335):0.141064);
(((CaV:2.000709	(RCRV1:1.084825	(WSMV:0.725660	(MiLV:0.456536	((BMV:0.303179	(BNYVV:0.047923	BSMV:0.039221):0.271022):0.235620	RSNV:0.414738):0.161581):0.262559):0.318734):0.192432):0.170420	(EnaBV1:1.070441	(((((BtBV3:0.183254	(BtBV2:0.058146	BtBV1:0.082477):0.207052):0.130544	BtBV5:0.258803):0.271153	BtBV4:0.405116):0.384256	(SrBV1:0.434020	AbV8:0.526787):0.517161):0.402229	MBC:1.509216):1.115385):0.177672):0.144083	((((Gjaponicus:0.120347	(Gseraphini:0.266215	(RbivitattumB:0.102677	RbivitattumG:0.575855):0.252849):0.201329):0.618095	DuV2:0.275826):0.159886	(BtBV6:0.533392	(((Pbivittatus:0.566822	PmuralisC:0.484577):0.110145	(MunicolorB:1.370723	((RbivitattumH:0.414416	MunicolorA:0.111119):0.226759	CcarchariasA:0.223619):0.349053):0.022700):0.275595	((CcarchariasB:0.359588	PannectensB:0.822085):0.058219	((RbivitattumD:0.000001	RbivitattumE:0.004072):0.085144	(RbivitattumA:0.761865	RbivitattumF:0.151843):0.058331):0.554469):0.300481):0.243100):0.133607):0.141931	(Pvitticeps:2.479544	(RbivitattumC:0.241162	PannectensA:0.985850):0.402492):0.519338):0.188044	(((LeBV1:0.139199	LeMV:0.086970):0.463305	MfBV1:0.356618):0.404958	AbV13:1.199664):1.273352);
(((((((BtBV6:0.523745	(((PannectensB:0.860351	CcarchariasB:0.460050):0.089913	((RbivitattumA:0.844026	RbivitattumF:0.280506):0.078306	(RbivitattumE:0.000001	RbivitattumD:0.000001):0.099685):0.375669):0.295497	(MunicolorB:1.460286	((Pbivittatus:0.295791	PmuralisC:0.510383):0.150833	(RbivitattumH:0.519335	(CcarchariasA:0.000001	MunicolorA:0.498787):0.154618):0.590866):0.102287):0.346426):0.169739):0.102984	(DuV2:0.288110	((RbivitattumB:0.092787	RbivitattumG:0.531714):0.407466	(Gjaponicus:0.118245	Gseraphini:0.541605):0.000001):0.501635):0.188686):0.186544	(Pvitticeps:2.140292	(RbivitattumC:0.452893	PannectensA:0.881283):0.205962):0.783478):0.202437	EnaBV1:1.260903):0.166148	((((((BtBV3:0.196035	(BtBV2:0.079950	BtBV1:0.056085):0.224165):0.100855	BtBV5:0.239198):0.279964	BtBV4:0.380040):0.426488	(AbV8:0.576724	SrBV1:0.440673):0.522167):0.531875	MBC:1.324316):0.841162	(((LeMV:0.115529	LeBV1:0.152078):0.476719	MfBV1:0.463888):0.603076	AbV13:1.208947):0.750087):0.262552):0.168533	CaV:1.887635):0.226558	RCRV1:1.121595	(WSMV:0.761815	((RSNV:0.530411	(BMV:0.369053	(BNYVV:0.051725	BSMV:0.048649):0.285850):0.182687):0.170979	MiLV:0.498722):0.300837):0.300560);
((((((EnaBV1:1.240634	(((((AbV8:0.578612	SrBV1:0.454160):0.489910	((((BtBV1:0.087130	BtBV2:0.068329):0.224593	BtBV3:0.198658):0.128333	BtBV5:0.265757):0.233975	BtBV4:0.364924):0.410731):0.646247	MBC:1.312527):0.892186	(((LeMV:0.090509	LeBV1:0.143886):0.469315	MfBV1:0.360049):0.615691	AbV13:1.069586):0.841401):0.207053	(CaV:1.946731	(((((BMV:0.292313	(BSMV:0.052741	BNYVV:0.031992):0.295914):0.201613	RSNV:0.611220):0.164183	MiLV:0.473027):0.261420	WSMV:0.727605):0.328190	RCRV1:1.045538):0.163250):0.162280):0.158872):0.307154	(((Pvitticeps:2.155651	RbivitattumC:0.373996):0.439378	(Gjaponicus:0.138715	(PannectensA:0.899109	(Gseraphini:0.482432	(RbivitattumB:0.062762	RbivitattumG:0.680871):0.108552):0.102144):0.111652):0.211110):0.266156	DuV2:0.350837):0.165607):0.145307	BtBV6:0.464451):0.173586	((MunicolorB:1.619015	(RbivitattumH:0.740536	(CcarchariasA:0.032657	(Pbivittatus:0.662974	MunicolorA:0.442752):0.260256):0.529848):0.422045):0.033888	PmuralisC:0.641882):0.240126):0.312700	((RbivitattumF:0.185669	RbivitattumA:0.815770):0.097186	(RbivitattumD:0.000001	RbivitattumE:0.004239):0.127391):0.313765):0.060990	CcarchariasB:0.367862	PannectensB:1.061222);
(((((BtBV6:0.521706	((((RbivitattumF:0.385139	RbivitattumA:1.190401):0.097064	(RbivitattumD:0.000001	RbivitattumE:0.007872):0.065497):0.317166	(PannectensB:0.674387	CcarchariasB:0.308718):0.130106):0.338807	(((Pbivittatus:0.404967	(CcarchariasA:0.370323	RbivitattumH:0.712126):0.019310):0.141281	MunicolorA:0.000001):0.280856	(MunicolorB:1.319873	PmuralisC:0.479764):0.051434):0.413776):0.197760):0.085239	(((RbivitattumG:0.584951	(Gseraphini:0.606932	RbivitattumB:0.041437):0.053207):0.266757	Gjaponicus:0.136131):0.607566	DuV2:0.306560):0.163057):0.169841	(((((((((BtBV2:0.065259	BtBV1:0.074581):0.198168	BtBV3:0.193570):0.170687	BtBV5:0.210980):0.230062	BtBV4:0.425894):0.300072	(SrBV1:0.383635	AbV8:0.672097):0.568418):0.369498	MBC:1.513737):0.837240	(((LeMV:0.072690	LeBV1:0.167776):0.459621	MfBV1:0.429104):0.486792	AbV13:1.251518):0.842384):0.143541	EnaBV1:1.208598):0.130443	(CaV:2.023999	(((MiLV:0.525246	(((BNYVV:0.043879	BSMV:0.040347):0.269175	BMV:0.298180):0.173552	RSNV:0.547621):0.192172):0.303648	WSMV:0.681730):0.371440	RCRV1:1.063715):0.147756):0.193342):0.246278):0.407413	Pvitticeps:2.045792):0.540310	RbivitattumC:0.166878	PannectensA:0.816285);
(((MunicolorB:1.756604	((PannectensB:0.616828	CcarchariasB:0.267179):0.183697	((RbivitattumE:0.000001	RbivitattumD:0.000001):0.139683	(RbivitattumF:0.233162	RbivitattumA:0.886281):0.019764):0.585595):0.125234):0.096481	(((DuV2:0.302745	(Gjaponicus:0.185703	(Gseraphini:0.552645	(RbivitattumG:0.490325	RbivitattumB:0.068278):0.261881):0.106965):0.571594):0.065950	(Pvitticeps:2.081777	(PannectensA:0.619025	RbivitattumC:0.755009):0.219581):0.664891):0.071608	(((CaV:1.943641	((((RSNV:0.464751	(BMV:0.282726	(BSMV:0.047217	BNYVV:0.038435):0.262490):0.212486):0.135038	MiLV:0.495271):0.305218	WSMV:0.729954):0.314287	RCRV1:1.149068):0.213507):0.199745	(((((AbV8:0.523975	SrBV1:0.455338):0.475646	((((BtBV1:0.085926	BtBV2:0.064605):0.191998	BtBV3:0.187561):0.120420	BtBV5:0.252936):0.275274	BtBV4:0.408708):0.352107):0.474377	MBC:1.395684):0.890429	EnaBV1:1.079153):0.130772	(AbV13:1.117157	(MfBV1:0.414293	(LeMV:0.114818	LeBV1:0.120994):0.404152):0.481716):0.988490):0.087311):0.390690	BtBV6:0.536007):0.086308):0.239620):0.276372	((MunicolorA:0.336507	CcarchariasA:0.167993):0.250513	(RbivitattumH:0.792814	Pbivittatus:0.500618):0.000124):0.372413	PmuralisC:0.551486);
(CcarchariasA:0.234791	(RbivitattumH:0.554012	((PmuralisC:0.615280	(MunicolorB:1.746472	(((CcarchariasB:0.385461	PannectensB:0.817900):0.083388	((RbivitattumF:0.271631	RbivitattumA:0.773630):0.090722	(RbivitattumE:0.004210	RbivitattumD:0.000001):0.058077):0.278018):0.193573	(BtBV6:0.522556	(((((RbivitattumB:0.079710	RbivitattumG:0.394369):0.112267	Gseraphini:0.395550):0.269859	Gjaponicus:0.140535):0.403966	DuV2:0.257512):0.135997	((Pvitticeps:2.212593	(PannectensA:0.903902	RbivitattumC:0.440465):0.526837):0.276991	((((((RSNV:0.484075	(BMV:0.334969	(BSMV:0.032409	BNYVV:0.053357):0.239006):0.200642):0.158756	MiLV:0.520786):0.262663	WSMV:0.671799):0.384772	RCRV1:1.167396):0.293841	((CaV:2.091574	EnaBV1:1.083420):0.139384	(MBC:1.340866	(((((BtBV2:0.068697	BtBV1:0.070030):0.200828	BtBV3:0.189899):0.115877	BtBV5:0.233333):0.241776	BtBV4:0.400485):0.403929	(SrBV1:0.502783	AbV8:0.555676):0.542674):0.601769):1.066731):0.139749):0.093252	(AbV13:1.304237	((LeMV:0.121378	LeBV1:0.126410):0.405597	MfBV1:0.411895):0.496231):1.050994):0.200860):0.174386):0.144443):0.216939):0.141462):0.104057):0.772539	MunicolorA:0.035701):0.004462):0.227123	Pbivittatus:0.641527);
(Pvitticeps:2.223783	(((BtBV6:0.545677	((((CcarchariasA:0.173439	(MunicolorA:0.072196	Pbivittatus:0.698458):0.079106):0.264070	RbivitattumH:0.638993):0.649416	(PmuralisC:0.564431	MunicolorB:1.330892):0.000001):0.321830	((Gjaponicus:0.095653	(Gseraphini:0.271253	(RbivitattumG:0.461214	RbivitattumB:0.092608):0.156028):0.237174):0.352516	(((RbivitattumA:0.894386	RbivitattumF:0.256370):0.031077	(RbivitattumD:0.000001	RbivitattumE:0.000001):0.085144):0.415598	(PannectensB:0.750410	CcarchariasB:0.203609):0.207581):0.179754):0.122601):0.129167):0.102138	DuV2:0.406674):0.082171	((((((((BtBV3:0.175519	(BtBV2:0.044185	BtBV1:0.083129):0.193323):0.121389	BtBV5:0.222028):0.250935	BtBV4:0.330946):0.409118	(AbV8:0.582375	SrBV1:0.442260):0.472846):0.477600	MBC:1.521699):1.032134	EnaBV1:1.019147):0.230298	(((((((BSMV:0.038574	BNYVV:0.035929):0.226249	BMV:0.322669):0.222451	RSNV:0.436351):0.153395	MiLV:0.478550):0.226479	WSMV:0.775997):0.240189	RCRV1:1.135560):0.204189	CaV:1.905716):0.227513):0.141635	(AbV13:1.280711	((LeBV1:0.142662	LeMV:0.102714):0.549844	MfBV1:0.386692):0.337586):1.133753):0.300002):0.810982	(RbivitattumC:0.171934	PannectensA:0.771869):0.255014);
((((((((((SrBV1:0.352896	AbV8:0.566980):0.557451	(((BtBV3:0.196812	(BtBV2:0.062078	BtBV1:0.069684):0.222450):0.143475	BtBV5:0.235738):0.279531	BtBV4:0.365410):0.386984):0.623000	MBC:1.234457):0.817200	(AbV13:1.159379	((LeBV1:0.131805	LeMV:0.117314):0.448048	MfBV1:0.365401):0.388460):0.987649):0.232318	(EnaBV1:1.244035	(((((Gseraphini:0.467366	(RbivitattumG:0.531251	RbivitattumB:0.059825):0.261165):0.000001	Gjaponicus:0.137572):0.422056	(BtBV6:0.501694	((CcarchariasB:0.405426	(PannectensB:0.863832	((RbivitattumA:0.836533	RbivitattumF:0.210428):0.044998	(RbivitattumD:0.000001	RbivitattumE:0.004245):0.053086):0.264350):0.322683):0.154227	(PmuralisC:0.610175	((((Pbivittatus:0.615970	MunicolorA:0.108809):0.078171	RbivitattumH:0.237270):0.083871	CcarchariasA:0.160962):0.569987	MunicolorB:1.235872):0.090825):0.367776):0.224722):0.026264):0.087470	DuV2:0.444460):0.188458	((RbivitattumC:0.287526	PannectensA:0.805740):0.306470	Pvitticeps:2.445930):0.433871):0.199909):0.127390):0.148430	CaV:1.899058):0.149297	RCRV1:1.003489):0.410430	WSMV:0.759823):0.251167	MiLV:0.581179):0.162652	((BNYVV:0.039931	BSMV:0.041924):0.301005	BMV:0.286177):0.223664	RSNV:0.467534);
((((((SrBV1:0.491712	AbV8:0.618245):0.474493	(((BtBV3:0.182318	(BtBV1:0.080633	BtBV2:0.067437):0.184687):0.131101	BtBV5:0.247048):0.231339	BtBV4:0.401906):0.459400):0.475293	MBC:1.393519):0.817871	(AbV13:1.148172	((LeBV1:0.155813	LeMV:0.103060):0.467852	MfBV1:0.389160):0.457912):0.818683):0.200162	EnaBV1:1.211743):0.162524	((RbivitattumC:0.587474	PannectensA:0.829949):0.720967	((((((RbivitattumH:0.421859	((Pbivittatus:0.532040	MunicolorA:0.095347):0.183879	CcarchariasA:0.244188):0.149362):0.435750	MunicolorB:1.446472):0.078785	PmuralisC:0.631341):0.267685	((Pvitticeps:2.665881	(CcarchariasB:0.441218	PannectensB:0.904942):0.052311):0.084427	((RbivitattumD:0.000001	RbivitattumE:0.010052):0.136651	(RbivitattumA:0.944663	RbivitattumF:0.257622):0.195327):0.286290):0.152137):0.176822	BtBV6:0.469124):0.108079	(DuV2:0.256874	(((RbivitattumG:0.471210	RbivitattumB:0.108855):0.224177	Gjaponicus:0.166382):0.000001	Gseraphini:0.465697):0.720975):0.195378):0.144663):0.236788	((RCRV1:0.887948	CaV:1.886623):0.148859	(WSMV:0.702280	((RSNV:0.522079	((BNYVV:0.037816	BSMV:0.046536):0.266155	BMV:0.280397):0.172166):0.198332	MiLV:0.489638):0.273803):0.346766):0.301351);
((CaV:1.593778	(((((BtBV3:0.181361	(BtBV2:0.058785	BtBV1:0.078699):0.190314):0.115791	BtBV5:0.216040):0.262645	BtBV4:0.396960):0.432858	(SrBV1:0.415850	AbV8:0.468893):0.432291):0.374054	MBC:1.322359):0.920890):0.152766	((((((((BSMV:0.037715	BNYVV:0.034346):0.240560	BMV:0.292607):0.177351	RSNV:0.458488):0.090487	MiLV:0.486918):0.254703	WSMV:0.660897):0.328191	RCRV1:1.062094):0.213362	(((DuV2:0.364789	(Pvitticeps:2.337030	((Gseraphini:0.507835	(RbivitattumG:0.488069	RbivitattumB:0.068111):0.190487):0.177846	Gjaponicus:0.059999):0.299841):0.198481):0.065483	(BtBV6:0.517224	(((((RbivitattumD:0.000001	RbivitattumE:0.000001):0.100257	(RbivitattumA:0.841111	RbivitattumF:0.278917):0.039454):0.191970	PannectensB:0.891397):0.441074	CcarchariasB:0.510703):0.101127	((MunicolorB:1.223007	((Pbivittatus:0.786913	MunicolorA:0.041177):0.105546	(RbivitattumH:0.479079	CcarchariasA:0.335821):0.051222):0.420343):0.123849	PmuralisC:0.583398):0.239809):0.193768):0.082811):0.129700	(PannectensA:1.084210	RbivitattumC:0.391655):0.820595):0.357210):0.144720	(AbV13:1.183376	((LeMV:0.102620	LeBV1:0.143202):0.461534	MfBV1:0.324980):0.395400):1.002723):0.112104	EnaBV1:1.041542);
(RbivitattumC:0.760605	((Pvitticeps:2.427649	((Gseraphini:0.397640	(RbivitattumB:0.085406	RbivitattumG:0.560638):0.008181):0.275762	Gjaponicus:0.191189):0.171185):0.000001	(DuV2:0.225229	((BtBV6:0.498182	(((Pbivittatus:0.737188	PmuralisC:0.328335):0.239474	((MunicolorA:0.364829	CcarchariasA:0.164215):0.038304	RbivitattumH:0.628630):0.670538):0.332227	((((RbivitattumA:0.810037	RbivitattumF:0.176064):0.104221	(RbivitattumE:0.000001	RbivitattumD:0.000001):0.108551):0.513436	(PannectensB:0.657739	CcarchariasB:0.329783):0.143946):0.336539	MunicolorB:1.669981):0.027901):0.156580):0.067533	((((((((((BtBV1:0.071166	BtBV2:0.054895):0.211856	BtBV3:0.178861):0.138844	BtBV5:0.229537):0.276695	BtBV4:0.421754):0.420451	(AbV8:0.540832	SrBV1:0.449619):0.487700):0.504277	MBC:1.462343):0.738872	CaV:1.887393):0.095021	EnaBV1:1.254190):0.178146	(RCRV1:1.094256	(((((BNYVV:0.040560	BSMV:0.055194):0.249477	BMV:0.302305):0.196429	RSNV:0.490175):0.152102	MiLV:0.497108):0.265650	WSMV:0.770494):0.414892):0.241300):0.161817	((MfBV1:0.535912	(LeMV:0.114839	LeBV1:0.135110):0.345010):0.373905	AbV13:1.140136):1.102292):0.312315):0.199528):0.410172):0.303976	PannectensA:0.704010);
((((((((LeMV:0.111517	LeBV1:0.155382):0.525926	MfBV1:0.348285):0.346305	AbV13:1.265355):0.989367	(EnaBV1:1.313352	((CaV:1.846904	(((((BSMV:0.042272	BNYVV:0.046175):0.286032	BMV:0.297381):0.168545	(RSNV:0.468048	MiLV:0.546021):0.109455):0.334167	WSMV:0.666359):0.332255	RCRV1:1.101880):0.225338):0.193982	((((RbivitattumH:1.016205	(((CcarchariasB:0.374802	PannectensB:0.919183):0.229311	((MunicolorA:0.500891	(Pbivittatus:0.751883	CcarchariasA:0.063424):0.230063):0.434693	PmuralisC:0.478780):0.383947):0.074945	(PannectensA:1.084988	RbivitattumC:0.765590):0.520912):0.000001):0.060522	(Pvitticeps:2.688634	(((RbivitattumD:0.000001	RbivitattumE:0.000001):0.142153	(RbivitattumA:0.678715	RbivitattumF:0.207938):0.072828):0.460329	MunicolorB:1.500363):0.078686):0.000001):0.182619	BtBV6:0.505770):0.111046	(DuV2:0.282714	((RbivitattumB:0.080878	RbivitattumG:0.456826):0.567334	(Gseraphini:0.664958	Gjaponicus:0.050845):0.015133):0.707158):0.155030):0.404721):0.159133):0.218418):0.938831	MBC:1.558448):0.444859	(AbV8:0.585627	SrBV1:0.416739):0.495663):0.431748	BtBV4:0.462461):0.226719	(BtBV3:0.238833	(BtBV2:0.063348	BtBV1:0.073081):0.196215):0.129116	BtBV5:0.236898);
((((((((((((PannectensA:0.808380	(Gjaponicus:0.097067	Gseraphini:0.315598):0.000001):0.000001	(RbivitattumG:0.632532	RbivitattumB:0.082177):0.425769):0.164518	Pvitticeps:2.224220):0.090892	RbivitattumC:0.926909):0.227295	(((((PannectensB:1.010194	((RbivitattumE:0.013087	RbivitattumD:0.000001):0.116976	(RbivitattumA:1.061120	RbivitattumF:0.234983):0.093885):0.047425):0.401390	CcarchariasB:0.461261):0.047470	(MunicolorA:0.386370	(RbivitattumH:0.622583	CcarchariasA:0.320890):0.138756):0.302266):0.109640	(Pbivittatus:0.422439	PmuralisC:0.593151):0.231478):0.047274	MunicolorB:1.818598):0.158616):0.034912	BtBV6:0.476043):0.112881	DuV2:0.437730):0.337190	EnaBV1:1.296669):0.149034	((((BtBV4:0.412599	(((BtBV1:0.081856	BtBV2:0.068974):0.198992	BtBV3:0.188458):0.153377	BtBV5:0.211039):0.264667):0.273150	(SrBV1:0.426895	AbV8:0.483990):0.572919):0.506839	MBC:1.497223):0.857987	(((LeBV1:0.153562	LeMV:0.084136):0.437747	MfBV1:0.332140):0.517833	AbV13:1.123338):0.710513):0.222255):0.124693	CaV:2.074333):0.167789	RCRV1:1.001461):0.390782	(((BMV:0.291624	(BNYVV:0.043008	BSMV:0.045344):0.275945):0.201448	RSNV:0.480364):0.129693	MiLV:0.467575):0.295226	WSMV:0.714309);
((((((MunicolorB:1.478917	(MunicolorA:0.361336	((Pbivittatus:0.749703	CcarchariasA:0.161987):0.244582	RbivitattumH:0.390148):0.128962):0.514235):0.033562	PmuralisC:0.684680):0.181190	((CcarchariasB:0.410091	PannectensB:0.738506):0.120542	(((RbivitattumD:0.000001	RbivitattumE:0.013652):0.128505	RbivitattumF:0.224675):0.000001	RbivitattumA:0.801713):0.423916):0.272556):0.167637	(((((WSMV:0.649025	((((BNYVV:0.047929	BSMV:0.024810):0.217851	BMV:0.277799):0.234150	RSNV:0.458287):0.144588	MiLV:0.381863):0.258297):0.326345	RCRV1:1.037402):0.291852	((MBC:1.405223	((SrBV1:0.398576	AbV8:0.527965):0.461000	(((BtBV3:0.159049	(BtBV1:0.063576	BtBV2:0.063959):0.187830):0.129474	BtBV5:0.238254):0.228791	BtBV4:0.405313):0.429056):0.480926):0.797201	((MfBV1:0.388964	(LeMV:0.078623	LeBV1:0.164197):0.400071):0.391818	AbV13:0.980050):0.808475):0.222057):0.108649	(CaV:1.770306	EnaBV1:1.142211):0.292875):0.383038	BtBV6:0.471343):0.085289):0.051161	((Gjaponicus:0.114556	(RbivitattumB:0.034515	(Gseraphini:0.689552	RbivitattumG:0.405900):0.000001):0.421009):0.596291	DuV2:0.205798):0.237825):0.296538	Pvitticeps:2.606982	(PannectensA:1.200170	RbivitattumC:0.550331):0.404573);
((BtBV6:0.387468	((((MunicolorB:1.563446	(CcarchariasA:0.363891	(Pbivittatus:0.463384	(RbivitattumH:0.486294	MunicolorA:0.099822):0.096257):0.066422):0.517152):0.071828	PmuralisC:0.683347):0.229024	((CcarchariasB:0.431476	PannectensB:0.848226):0.051862	((RbivitattumD:0.000001	RbivitattumE:0.004424):0.170882	(RbivitattumA:0.935850	RbivitattumF:0.250115):0.092683):0.461805):0.231449):0.192164	(((Gseraphini:0.461556	((RbivitattumB:0.086938	RbivitattumG:0.341885):0.242414	Gjaponicus:0.223408):0.000001):0.865904	DuV2:0.294077):0.148519	((CaV:2.100260	(RCRV1:1.030608	(((((BSMV:0.030930	BNYVV:0.044165):0.245734	BMV:0.309932):0.192915	RSNV:0.509128):0.159700	MiLV:0.479936):0.282782	WSMV:0.709958):0.361664):0.148272):0.192948	(((MBC:1.372900	(((((BtBV2:0.061954	BtBV1:0.068912):0.196030	BtBV3:0.190214):0.114206	BtBV5:0.242675):0.300487	BtBV4:0.392692):0.318727	(SrBV1:0.456844	AbV8:0.502388):0.495219):0.513709):0.928612	EnaBV1:1.185070):0.149224	(AbV13:0.860786	((LeMV:0.084846	LeBV1:0.146986):0.461955	MfBV1:0.346560):0.496801):1.141184):0.089726):0.370136):0.103322):0.070643):0.625423	(PannectensA:0.834059	RbivitattumC:0.361604):0.306574	Pvitticeps:2.095359);
((RbivitattumD:0.000001	RbivitattumE:0.014440):0.079520	((PannectensB:0.900753	CcarchariasB:0.338965):0.147180	(Pvitticeps:2.827098	(((MunicolorB:1.687923	((RbivitattumH:0.385038	MunicolorA:0.223525):0.003802	CcarchariasA:0.251561):0.718008):0.111602	((PannectensA:0.582916	Pbivittatus:0.377605):0.371306	PmuralisC:0.479478):0.202592):0.253833	((RbivitattumC:1.484004	(((((((((((BtBV1:0.099662	BtBV2:0.057422):0.202636	BtBV3:0.171445):0.090980	BtBV5:0.306964):0.292656	BtBV4:0.417211):0.339646	(SrBV1:0.477637	AbV8:0.507702):0.468514):0.536933	MBC:1.358950):0.821954	(((LeBV1:0.121847	LeMV:0.120507):0.356688	MfBV1:0.469591):0.457985	AbV13:1.326035):0.917775):0.159283	CaV:2.026155):0.113815	(((((BMV:0.311551	(BSMV:0.035126	BNYVV:0.050025):0.279038):0.245248	RSNV:0.430400):0.165905	MiLV:0.492743):0.355847	WSMV:0.666292):0.375281	RCRV1:1.156980):0.203214):0.139099	EnaBV1:1.232241):0.395335	BtBV6:0.487017):0.047363):0.047278	((Gjaponicus:0.289393	((RbivitattumG:0.427721	RbivitattumB:0.079443):0.204367	Gseraphini:0.301384):0.073543):0.754139	DuV2:0.215006):0.259716):0.203816):0.069179):0.121083):0.391412	(RbivitattumA:0.791750	RbivitattumF:0.191340):0.124977);
(((BtBV6:0.458617	(((PmuralisC:0.633191	(((MunicolorA:0.342628	(Pbivittatus:0.923259	CcarchariasA:0.000001):0.106594):0.548090	RbivitattumH:0.700774):0.364992	MunicolorB:1.407520):0.112180):0.258231	((RbivitattumA:1.016084	((PannectensB:0.922911	RbivitattumF:0.200775):0.110644	(RbivitattumD:0.000001	RbivitattumE:0.000001):0.097933):0.107991):0.365707	CcarchariasB:0.557242):0.135450):0.107953	(PannectensA:1.124260	RbivitattumC:0.554071):0.867885):0.094850):0.095727	(((Gjaponicus:0.174175	(Gseraphini:0.468948	(RbivitattumB:0.077069	RbivitattumG:0.566742):0.354548):0.000001):0.249314	Pvitticeps:2.953949):0.175628	DuV2:0.366696):0.101351):0.413377	((((((AbV8:0.492562	SrBV1:0.425427):0.479874	((((BtBV2:0.061311	BtBV1:0.083727):0.206184	BtBV3:0.193435):0.132238	BtBV5:0.243471):0.216217	BtBV4:0.363816):0.428897):0.418790	MBC:1.509977):1.011112	EnaBV1:0.987881):0.221094	CaV:1.820984):0.135533	(RCRV1:1.047198	(((((BNYVV:0.039761	BSMV:0.045504):0.283018	BMV:0.258591):0.194580	RSNV:0.477017):0.146418	MiLV:0.459586):0.354067	WSMV:0.610631):0.419096):0.264182):0.083376	((MfBV1:0.398643	(LeBV1:0.149745	LeMV:0.085174):0.493194):0.454697	AbV13:1.186194):1.065730);
((Gjaponicus:0.046444	Pvitticeps:2.236184):0.025720	((((CcarchariasA:0.258800	(Pbivittatus:0.619332	RbivitattumH:0.199677):0.226529):0.090537	MunicolorA:0.491593):0.427573	(MunicolorB:1.392226	PmuralisC:0.523115):0.000001):0.251303	((((PannectensB:0.733985	CcarchariasB:0.315312):0.164379	((RbivitattumD:0.000001	RbivitattumE:0.004681):0.130922	(RbivitattumF:0.206064	RbivitattumA:0.859668):0.047015):0.448965):0.209023	(((((((LeMV:0.105597	LeBV1:0.147381):0.402522	MfBV1:0.317528):0.453462	AbV13:1.368142):1.054508	(EnaBV1:1.074928	(((SrBV1:0.441259	AbV8:0.551855):0.525506	((((BtBV1:0.067440	BtBV2:0.062689):0.191065	BtBV3:0.171091):0.151566	BtBV5:0.228413):0.260212	BtBV4:0.411285):0.428473):0.322781	MBC:1.442388):0.860687):0.126610):0.122720	(CaV:1.708122	((((((BSMV:0.032438	BNYVV:0.045885):0.242821	BMV:0.272062):0.169874	RSNV:0.492561):0.165714	MiLV:0.523448):0.251118	WSMV:0.678336):0.414467	RCRV1:1.026943):0.224549):0.162935):0.356977	BtBV6:0.455393):0.139548	DuV2:0.411662):0.149632):0.005272	(PannectensA:0.680724	RbivitattumC:0.858553):0.475566):0.056838):0.263245	((RbivitattumG:0.529215	RbivitattumB:0.051041):0.403563	Gseraphini:0.479049):0.147426);
((((BtBV6:0.542278	(Gjaponicus:0.132778	((RbivitattumB:0.074223	RbivitattumG:0.506821):0.338919	Gseraphini:0.510909):0.063234):0.390585):0.038641	((((RbivitattumD:0.000001	RbivitattumE:0.009479):0.050854	(RbivitattumA:1.052785	RbivitattumF:0.314840):0.071216):0.434792	(CcarchariasB:0.227535	PannectensB:0.820202):0.157757):0.253214	(((RbivitattumH:0.634756	(MunicolorA:0.270980	CcarchariasA:0.213609):0.075065):0.477525	((Pbivittatus:0.474963	PmuralisC:0.525514):0.141440	MunicolorB:1.625678):0.000001):0.167494	Pvitticeps:2.921900):0.000001):0.177318):0.061182	DuV2:0.383837):0.208514	(PannectensA:0.821893	RbivitattumC:0.441589):0.805995	((CaV:1.896742	((((((BSMV:0.028736	BNYVV:0.063995):0.309430	BMV:0.306019):0.177745	RSNV:0.476784):0.190553	MiLV:0.509032):0.279443	WSMV:0.673884):0.340567	RCRV1:1.074780):0.127687):0.148596	((((LeBV1:0.131193	LeMV:0.098763):0.479996	MfBV1:0.353915):0.436538	AbV13:1.250051):0.997500	(EnaBV1:1.111136	(MBC:1.384731	((AbV8:0.583125	SrBV1:0.479343):0.531984	(BtBV4:0.400383	(((BtBV1:0.080183	BtBV2:0.056303):0.197912	BtBV3:0.196612):0.142498	BtBV5:0.251826):0.260561):0.374050):0.489537):0.941915):0.196886):0.149475):0.266246);
(DuV2:0.304122	(Gseraphini:0.340776	(Gjaponicus:0.169496	(RbivitattumB:0.088853	RbivitattumG:0.572358):0.323660):0.000001):0.414221	(((PannectensA:0.781970	RbivitattumC:0.380258):0.860226	(((((CcarchariasA:0.133631	RbivitattumH:0.491547):0.276474	MunicolorA:0.054648):0.414570	(Pvitticeps:1.918845	Pbivittatus:0.268804):0.377730):0.231632	(PmuralisC:0.615966	MunicolorB:1.716449):0.000001):0.200995	((PannectensB:0.990067	((RbivitattumF:0.188237	RbivitattumA:1.068394):0.032806	(RbivitattumD:0.000001	RbivitattumE:0.004673):0.099524):0.293650):0.305784	CcarchariasB:0.522521):0.119881):0.118155):0.104877	((((CaV:1.988642	(((((BMV:0.335734	(BSMV:0.032074	BNYVV:0.045641):0.253903):0.183529	RSNV:0.509802):0.105260	MiLV:0.570021):0.270732	WSMV:0.647913):0.381308	RCRV1:1.003990):0.186993):0.152286	((((BtBV4:0.393350	(((BtBV2:0.068193	BtBV1:0.091256):0.217167	BtBV3:0.172305):0.121126	BtBV5:0.200115):0.259331):0.331568	(AbV8:0.547358	SrBV1:0.392580):0.447939):0.503284	MBC:1.475873):0.981468	EnaBV1:1.054201):0.212852):0.169539	(((LeBV1:0.135394	LeMV:0.100913):0.398535	MfBV1:0.413863):0.373990	AbV13:1.192274):1.133998):0.371955	BtBV6:0.529140):0.123771):0.104248);
(CcarchariasB:0.414405	(((MunicolorB:1.280636	((CcarchariasA:0.275967	RbivitattumH:0.518117):0.318627	MunicolorA:0.128922):0.136314):0.114259	(PmuralisC:0.584861	(Pvitticeps:2.344957	Pbivittatus:0.465270):0.093538):0.101787):0.227178	((BtBV6:0.495303	((RbivitattumC:0.247867	PannectensA:0.929461):1.026662	((EnaBV1:1.306922	((((LeBV1:0.147168	LeMV:0.106056):0.389283	MfBV1:0.413402):0.352985	AbV13:1.109194):0.869033	((((((BtBV1:0.074406	BtBV2:0.065043):0.201526	BtBV3:0.167845):0.134188	BtBV5:0.266528):0.307141	BtBV4:0.386105):0.473707	(SrBV1:0.450690	AbV8:0.547567):0.415369):0.457367	MBC:1.277931):1.000121):0.251067):0.112381	(CaV:1.746131	(RCRV1:1.089588	((MiLV:0.461150	(((BNYVV:0.030472	BSMV:0.049310):0.246115	BMV:0.255441):0.186684	RSNV:0.496143):0.140572):0.334441	WSMV:0.672683):0.324324):0.154844):0.188892):0.194488):0.183536):0.096539	((Gjaponicus:0.048417	(Gseraphini:0.475700	(RbivitattumG:0.518360	RbivitattumB:0.046176):0.190951):0.214833):0.746887	DuV2:0.297445):0.154292):0.169823):0.255831	((RbivitattumD:0.000001	RbivitattumE:0.005026):0.075132	((RbivitattumA:0.639188	RbivitattumF:0.158504):0.000001	PannectensB:0.854543):0.100574):0.406287);
(((((LeBV1:0.157128	LeMV:0.098314):0.467247	MfBV1:0.394661):0.478664	AbV13:1.195656):0.994490	(EnaBV1:1.158028	((((((BtBV1:0.072158	BtBV2:0.078432):0.234420	BtBV3:0.192422):0.133979	BtBV5:0.224606):0.284234	BtBV4:0.423143):0.416534	(AbV8:0.632732	SrBV1:0.442434):0.523781):0.428813	MBC:1.480451):0.910332):0.176420):0.125518	(BtBV6:0.506109	((((Gjaponicus:0.178066	(Gseraphini:0.555882	(RbivitattumG:0.476990	RbivitattumB:0.086073):0.345498):0.243357):0.185663	(Pvitticeps:2.349375	(RbivitattumC:0.409513	PannectensA:0.930502):0.442698):0.407101):0.264166	DuV2:0.365452):0.158282	((MunicolorB:1.435859	(PmuralisC:0.547368	(MunicolorA:0.139037	(RbivitattumH:0.279479	(Pbivittatus:0.725188	CcarchariasA:0.342144):0.103647):0.003771):0.784472):0.051605):0.136440	(((RbivitattumA:0.797879	RbivitattumF:0.216065):0.152784	(RbivitattumE:0.000001	RbivitattumD:0.000001):0.136132):0.602536	(PannectensB:0.870553	CcarchariasB:0.368449):0.089037):0.189155):0.185481):0.080537):0.346089	((RCRV1:1.045635	(((RSNV:0.497670	(BMV:0.327876	(BSMV:0.049299	BNYVV:0.048213):0.306445):0.177093):0.177293	MiLV:0.519228):0.297491	WSMV:0.771975):0.243761):0.128478	CaV:2.004011):0.321454);
(CcarchariasB:0.386845	((((((PannectensA:1.022914	(Pvitticeps:2.121926	RbivitattumC:0.297323):0.127430):0.536580	((((LeMV:0.077640	LeBV1:0.133623):0.450946	MfBV1:0.383111):0.331529	AbV13:1.167065):1.260170	((((((BtBV5:0.253697	((BtBV1:0.079225	BtBV2:0.084438):0.201376	BtBV3:0.188969):0.113381):0.283321	BtBV4:0.349975):0.445750	(AbV8:0.549144	SrBV1:0.400482):0.476438):0.522225	MBC:1.368974):1.087933	EnaBV1:1.233901):0.241518	(CaV:2.031669	((((RSNV:0.512213	(BMV:0.326904	(BNYVV:0.046841	BSMV:0.043342):0.239963):0.190458):0.137746	MiLV:0.584188):0.248176	WSMV:0.746784):0.427980	RCRV1:1.025282):0.160761):0.203608):0.116423):0.179648):0.182835	(DuV2:0.283117	(Gjaponicus:0.152115	(Gseraphini:0.555651	(RbivitattumG:0.465015	RbivitattumB:0.098618):0.282008):0.119769):0.557421):0.142465):0.097630	BtBV6:0.533293):0.351420	(PmuralisC:0.508712	((Pbivittatus:0.612891	(RbivitattumH:0.576225	MunicolorA:0.093444):0.066135):0.038707	CcarchariasA:0.338326):0.468750):0.215670):0.055047	MunicolorB:1.491485):0.220352	(PannectensB:0.733029	((RbivitattumE:0.000001	RbivitattumD:0.000001):0.101708	(RbivitattumA:0.962801	RbivitattumF:0.212386):0.086385):0.595818):0.187544);
(((((PannectensA:0.986431	RbivitattumC:0.369075):0.471062	Pvitticeps:2.429998):0.391502	(((RbivitattumE:0.004473	RbivitattumD:0.000001):0.098172	(RbivitattumF:0.230356	RbivitattumA:0.720609):0.055780):0.641292	(CcarchariasB:0.407924	PannectensB:0.908901):0.164825):0.212163):0.039889	((PmuralisC:0.732652	((Pbivittatus:0.809843	MunicolorA:0.284762):0.042060	(RbivitattumH:0.737781	CcarchariasA:0.122277):0.055706):0.468530):0.073377	MunicolorB:1.728212):0.332624):0.076125	(DuV2:0.219061	((Gseraphini:0.501916	(RbivitattumG:0.420323	RbivitattumB:0.049555):0.182455):0.255603	Gjaponicus:0.101458):0.535020):0.283020	(BtBV6:0.449578	((((AbV13:1.201606	((LeMV:0.095019	LeBV1:0.140777):0.403147	MfBV1:0.410067):0.511240):0.832318	((((((BtBV2:0.065320	BtBV1:0.087564):0.208543	BtBV3:0.171078):0.125301	BtBV5:0.222889):0.313092	BtBV4:0.409479):0.409736	(AbV8:0.509051	SrBV1:0.438674):0.405815):0.480890	MBC:1.330106):0.904341):0.271808	(CaV:2.008306	((((((BSMV:0.037186	BNYVV:0.041077):0.262955	BMV:0.315569):0.247192	RSNV:0.506233):0.167285	MiLV:0.500627):0.344070	WSMV:0.705190):0.366951	RCRV1:0.905625):0.141593):0.233498):0.111622	EnaBV1:1.301881):0.277873):0.151338);
(((((((Gjaponicus:0.076277	(RbivitattumG:0.509198	RbivitattumB:0.027390):0.441268):0.000001	Gseraphini:0.533799):0.454725	DuV2:0.346913):0.087979	(((Pvitticeps:1.897883	(RbivitattumC:0.621132	PannectensA:0.827731):0.119590):0.445073	(((((RbivitattumE:0.000001	RbivitattumD:0.000001):0.124561	(RbivitattumA:1.022371	RbivitattumF:0.370764):0.011669):0.306379	(CcarchariasB:0.309577	PannectensB:0.836315):0.159709):0.232568	(MunicolorB:1.570930	((MunicolorA:0.532200	(Pbivittatus:1.035134	CcarchariasA:0.148222):0.057307):0.049981	RbivitattumH:0.497674):0.504058):0.174086):0.052819	PmuralisC:0.792813):0.091979):0.099475	BtBV6:0.397053):0.099040):0.389819	(EnaBV1:1.292039	(((((((BtBV1:0.071884	BtBV2:0.076879):0.178909	BtBV3:0.203342):0.106084	BtBV5:0.286476):0.319234	BtBV4:0.374049):0.450909	(AbV8:0.590594	SrBV1:0.452100):0.390293):0.498946	MBC:1.285619):0.694786	(AbV13:1.124472	((LeMV:0.097356	LeBV1:0.143755):0.419207	MfBV1:0.399244):0.379615):0.817667):0.219504):0.156380):0.143212	CaV:1.791594):0.170545	RCRV1:0.894707	(((RSNV:0.479355	((BNYVV:0.050540	BSMV:0.029083):0.270672	BMV:0.326759):0.175761):0.132301	MiLV:0.539131):0.240482	WSMV:0.732093):0.358773);
(((EnaBV1:1.316354	((((((((BtBV1:0.067551	BtBV2:0.066484):0.230638	BtBV3:0.169594):0.142267	BtBV5:0.209182):0.211084	BtBV4:0.464859):0.365108	(SrBV1:0.478186	AbV8:0.508649):0.539177):0.419665	MBC:1.567823):0.856239	(((LeBV1:0.158290	LeMV:0.106077):0.427513	MfBV1:0.408225):0.420595	AbV13:1.227996):0.899263):0.196845	(CaV:2.021237	(RCRV1:0.887903	(((((BNYVV:0.044265	BSMV:0.040580):0.224949	BMV:0.329998):0.200257	RSNV:0.507208):0.131288	MiLV:0.500342):0.234953	WSMV:0.711668):0.462345):0.117766):0.183988):0.072303):0.372552	((PannectensA:0.815223	RbivitattumC:0.219524):1.062463	((Pvitticeps:2.335685	((Gseraphini:0.310090	(RbivitattumB:0.059933	RbivitattumG:0.457433):0.178631):0.169024	Gjaponicus:0.215724):0.282904):0.200259	DuV2:0.345305):0.106597):0.087806):0.062211	BtBV6:0.474863	((((PannectensB:0.754355	CcarchariasB:0.382475):0.181590	((RbivitattumA:0.812759	(RbivitattumE:0.009293	RbivitattumD:0.000001):0.123930):0.000001	RbivitattumF:0.214645):0.424772):0.143106	MunicolorB:1.339144):0.136051	((Pbivittatus:1.084818	(RbivitattumH:0.619754	(CcarchariasA:0.152587	MunicolorA:0.430005):0.312536):0.040987):0.514748	PmuralisC:0.476106):0.259960):0.188471);
((((AbV13:1.053870	((LeBV1:0.114796	LeMV:0.113426):0.465679	MfBV1:0.365665):0.475130):0.951544	(((((BtBV5:0.220898	((BtBV1:0.072251	BtBV2:0.071164):0.221606	BtBV3:0.169173):0.125878):0.228746	BtBV4:0.404745):0.429305	(SrBV1:0.458816	AbV8:0.517937):0.388355):0.611971	MBC:1.297636):0.796531	EnaBV1:1.151802):0.208226):0.010687	((CaV:1.763079	((((((BNYVV:0.035001	BSMV:0.048020):0.256686	BMV:0.268950):0.163909	RSNV:0.460439):0.126731	MiLV:0.502846):0.309519	WSMV:0.656487):0.311746	RCRV1:1.058338):0.193119):0.170413	(((PannectensA:1.024408	(((RbivitattumG:0.412601	RbivitattumB:0.060533):0.309982	Gseraphini:0.646461):0.010691	Gjaponicus:0.173824):0.115282):0.550724	DuV2:0.324119):0.133173	(BtBV6:0.437544	((((RbivitattumH:0.815801	(MunicolorA:0.543553	CcarchariasA:0.250376):0.251123):0.440511	(((RbivitattumA:1.091084	RbivitattumF:0.197349):0.067054	(RbivitattumE:0.004560	RbivitattumD:0.000001):0.131034):0.517719	(PannectensB:0.756110	CcarchariasB:0.366030):0.145088):0.138558):0.156797	(Pbivittatus:0.293708	PmuralisC:0.473428):0.328227):0.076936	MunicolorB:1.954158):0.159899):0.113187):0.345864):0.095398):0.861091	Pvitticeps:1.962738	RbivitattumC:0.418591);
(MBC:1.483564	((SrBV1:0.438403	AbV8:0.559517):0.524353	((((BtBV1:0.089765	BtBV2:0.061959):0.210542	BtBV3:0.194527):0.128570	BtBV5:0.237763):0.235601	BtBV4:0.418598):0.351888):0.495234	(EnaBV1:1.278101	((((MfBV1:0.469301	(LeBV1:0.150067	LeMV:0.091504):0.432907):0.560490	AbV13:1.259285):1.115230	((BtBV6:0.478069	(((((PannectensB:0.809912	CcarchariasB:0.314541):0.171744	((RbivitattumF:0.186712	RbivitattumA:0.675045):0.071526	(RbivitattumE:0.005369	RbivitattumD:0.000001):0.084049):0.514095):0.196679	((MunicolorB:1.502220	((MunicolorA:0.121902	(Pbivittatus:0.684047	CcarchariasA:0.353500):0.226341):0.001897	RbivitattumH:0.510245):0.497035):0.148923	PmuralisC:0.600608):0.219222):0.120204	PannectensA:1.406026):0.101313	(((RbivitattumG:0.637521	RbivitattumB:0.067407):0.498246	(Gjaponicus:0.180509	Gseraphini:0.438946):0.000001):0.370951	DuV2:0.381551):0.102352):0.099745):0.253847	(Pvitticeps:2.078723	RbivitattumC:0.555229):0.930211):0.156071):0.141565	((RCRV1:1.186047	(((((BSMV:0.040979	BNYVV:0.045117):0.276267	BMV:0.299543):0.161819	RSNV:0.537157):0.159816	MiLV:0.523016):0.242289	WSMV:0.730314):0.341097):0.098443	CaV:1.988108):0.169192):0.194619):1.110703);
(((Gseraphini:0.344234	((RbivitattumG:0.620816	RbivitattumB:0.059817):0.345765	((PannectensB:0.696872	CcarchariasB:0.262034):0.179332	(((MunicolorB:1.302589	(((Pbivittatus:0.427000	MunicolorA:0.000001):0.294553	CcarchariasA:0.274283):0.218846	RbivitattumH:0.598113):0.378936):0.067514	PmuralisC:0.564550):0.335228	(((RbivitattumC:0.462615	PannectensA:0.805396):0.314154	Pvitticeps:2.245558):0.398814	((((((((MiLV:0.526967	(RSNV:0.499407	((BNYVV:0.041347	BSMV:0.049432):0.232752	BMV:0.293756):0.190477):0.119837):0.226961	WSMV:0.705221):0.417496	RCRV1:0.997698):0.154858	CaV:1.807051):0.221743	((MBC:1.197141	((BtBV4:0.359710	(((BtBV2:0.069788	BtBV1:0.062034):0.197160	BtBV3:0.179951):0.112425	BtBV5:0.265468):0.225759):0.349179	(SrBV1:0.413011	AbV8:0.483848):0.486353):0.368471):0.863370	EnaBV1:1.118546):0.166229):0.085595	(((LeMV:0.117720	LeBV1:0.123565):0.422272	MfBV1:0.429875):0.402276	AbV13:1.216877):1.104453):0.306892	BtBV6:0.479640):0.140887	DuV2:0.403631):0.051864):0.131490):0.216393):0.264656):0.000001):0.140159	(RbivitattumA:1.015088	(Gjaponicus:0.000001	RbivitattumF:0.190513):0.000001):0.089317):0.085129	RbivitattumE:0.012915	RbivitattumD:0.000001);
(((AbV13:1.078463	((LeMV:0.136152	LeBV1:0.135182):0.488923	MfBV1:0.407871):0.526926):0.909188	(((((BtBV3:0.188461	(BtBV1:0.093459	BtBV2:0.069928):0.236982):0.138803	BtBV5:0.252184):0.225320	BtBV4:0.498485):0.380426	(AbV8:0.615451	SrBV1:0.377130):0.520384):0.642969	MBC:1.537329):0.854310):0.270092	(CaV:1.917312	((((((BNYVV:0.037390	BSMV:0.036245):0.249274	BMV:0.306243):0.194022	RSNV:0.484733):0.111430	MiLV:0.481668):0.339765	WSMV:0.684786):0.355315	RCRV1:1.083853):0.092898):0.217730	((((((((((RbivitattumD:0.000001	RbivitattumE:0.000001):0.105223	(RbivitattumA:0.895035	RbivitattumF:0.108062):0.166459):0.361490	PannectensB:0.972354):0.144284	CcarchariasB:0.433606):0.163019	MunicolorB:1.711738):0.071694	((Pvitticeps:2.061139	PmuralisC:0.516513):0.183339	(((Pbivittatus:0.428141	MunicolorA:0.107158):0.104305	CcarchariasA:0.293484):0.110635	RbivitattumH:0.703553):0.573302):0.224914):0.052193	(PannectensA:0.735341	RbivitattumC:0.540759):0.885518):0.129420	((Gjaponicus:0.129785	((RbivitattumB:0.070842	RbivitattumG:0.566207):0.136655	Gseraphini:0.334364):0.221787):0.591012	DuV2:0.296367):0.160048):0.103541	BtBV6:0.479623):0.300690	EnaBV1:1.369575):0.195090);
((((((((RbivitattumE:0.008703	RbivitattumD:0.000001):0.145030	(RbivitattumF:0.235693	RbivitattumA:0.925610):0.097794):0.403103	PannectensB:0.659839):0.194434	CcarchariasB:0.354950):0.439167	(MunicolorB:1.488337	(PmuralisC:0.838304	(Pvitticeps:2.414372	(Pbivittatus:0.684625	((MunicolorA:0.164154	CcarchariasA:0.235627):0.096617	RbivitattumH:0.615383):0.160826):0.056605):0.292970):0.108976):0.124126):0.226101	RbivitattumC:1.289677):0.000001	(((CaV:1.961713	(RCRV1:0.939765	(((((BSMV:0.036559	BNYVV:0.045091):0.315721	BMV:0.274728):0.242134	RSNV:0.454858):0.153333	MiLV:0.458079):0.284281	WSMV:0.642239):0.420576):0.235534):0.202918	((((((((BtBV2:0.090078	BtBV1:0.073294):0.209086	BtBV3:0.189291):0.135190	BtBV5:0.255044):0.292547	BtBV4:0.354202):0.464208	(SrBV1:0.515945	AbV8:0.566816):0.537860):0.415332	MBC:1.299794):0.953980	EnaBV1:1.364527):0.125874	(((LeMV:0.087069	LeBV1:0.147893):0.475090	MfBV1:0.404467):0.467582	AbV13:1.170132):0.957933):0.098766):0.295421	BtBV6:0.483331):0.119328):0.171456	DuV2:0.297229	(Gjaponicus:0.247564	(PannectensA:0.983288	((RbivitattumG:0.724400	Gseraphini:0.577347):0.000001	RbivitattumB:0.137051):0.156833):0.101786):0.496626);
(((((((BtBV2:0.051585	BtBV1:0.068006):0.211455	BtBV3:0.152060):0.120191	BtBV5:0.253126):0.210138	BtBV4:0.379842):0.395729	(AbV8:0.527454	SrBV1:0.458890):0.455963):0.458760	MBC:1.418904):0.830360	((CaV:1.881981	((((((BNYVV:0.050917	BSMV:0.027655):0.233687	BMV:0.295018):0.180271	RSNV:0.453663):0.156049	MiLV:0.477746):0.301671	WSMV:0.613269):0.385274	RCRV1:0.954246):0.142069):0.232395	(EnaBV1:1.359640	(((((RbivitattumB:0.035217	RbivitattumG:0.425534):0.187835	Gseraphini:0.452108):0.345145	Gjaponicus:0.216294):0.576505	DuV2:0.241724):0.177211	(BtBV6:0.500498	((CcarchariasB:0.507102	(((RbivitattumE:0.004554	RbivitattumD:0.000001):0.117721	(RbivitattumA:0.655614	RbivitattumF:0.157454):0.100203):0.203973	PannectensB:0.789976):0.318560):0.186131	((Pvitticeps:2.279835	(PannectensA:0.925451	RbivitattumC:0.535310):0.068689):0.685019	((PmuralisC:0.514070	Pbivittatus:0.589317):0.133314	((CcarchariasA:0.237327	(MunicolorA:0.044824	RbivitattumH:0.172873):0.172568):0.693879	MunicolorB:1.829027):0.017102):0.126985):0.116203):0.145135):0.101201):0.339432):0.111919):0.173038	((MfBV1:0.448609	(LeBV1:0.158806	LeMV:0.079660):0.441948):0.414487	AbV13:1.132423):0.982601);
((((((((((RbivitattumD:0.000001	RbivitattumE:0.000001):0.106381	RbivitattumF:0.341897):0.280450	(PannectensB:0.727077	CcarchariasB:0.268654):0.200834):0.000001	RbivitattumA:0.861656):0.121690	MunicolorB:1.582447):0.061667	((MunicolorA:0.318358	(CcarchariasA:0.101848	RbivitattumH:0.658158):0.138422):0.487363	(Pbivittatus:0.582463	PmuralisC:0.268725):0.230261):0.369634):0.192744	BtBV6:0.430641):0.087337	(DuV2:0.251675	(Pvitticeps:2.658608	((RbivitattumG:0.506737	(Gseraphini:0.605552	RbivitattumB:0.000001):0.038933):0.333661	Gjaponicus:0.145266):0.222550):0.309456):0.208538):0.160797	(PannectensA:0.829376	RbivitattumC:0.457008):0.984197):0.250806	(EnaBV1:1.212167	((MBC:1.447990	(((((BtBV1:0.061614	BtBV2:0.077331):0.207011	BtBV3:0.144319):0.131655	BtBV5:0.238487):0.221700	BtBV4:0.410461):0.378124	(SrBV1:0.466445	AbV8:0.472870):0.453169):0.445340):0.810616	(AbV13:1.259428	(MfBV1:0.445704	(LeMV:0.101659	LeBV1:0.130261):0.466725):0.476486):0.899748):0.230466):0.166065	(CaV:1.763948	((((RSNV:0.423486	((BSMV:0.041834	BNYVV:0.038341):0.238426	BMV:0.261322):0.195822):0.161085	MiLV:0.434665):0.267235	WSMV:0.626046):0.365906	RCRV1:1.005405):0.282398):0.107855);
(((BtBV6:0.458106	(((Pbivittatus:0.429466	PmuralisC:0.443154):0.138916	(MunicolorB:1.510180	(RbivitattumH:0.500405	(MunicolorA:0.345293	CcarchariasA:0.221424):0.089872):0.458790):0.025440):0.268206	(((RbivitattumD:0.000001	RbivitattumE:0.004106):0.061244	(PannectensB:0.957510	(RbivitattumF:0.153332	RbivitattumA:1.079289):0.038175):0.071734):0.462240	CcarchariasB:0.475304):0.195334):0.190508):0.129059	(((PannectensA:1.032803	RbivitattumC:0.264443):0.294251	Pvitticeps:2.513502):0.537266	((CaV:1.861337	(((MiLV:0.504053	(((BSMV:0.047580	BNYVV:0.036445):0.262323	BMV:0.315343):0.172179	RSNV:0.497847):0.191637):0.292683	WSMV:0.655550):0.321002	RCRV1:1.000408):0.100617):0.222591	(((MBC:1.438737	((BtBV4:0.438338	((BtBV3:0.156488	(BtBV1:0.081734	BtBV2:0.045787):0.215156):0.104360	BtBV5:0.231874):0.214400):0.422545	(SrBV1:0.426285	AbV8:0.554773):0.468136):0.435649):0.847578	(((LeBV1:0.138322	LeMV:0.082587):0.430375	MfBV1:0.365603):0.318929	AbV13:1.297537):0.923314):0.228368	EnaBV1:1.170509):0.115946):0.269801):0.179712):0.103804	DuV2:0.294152	((Gseraphini:0.415660	(RbivitattumB:0.101942	RbivitattumG:0.340321):0.222914):0.108920	Gjaponicus:0.143500):0.838000);
(Gjaponicus:0.128174	((BtBV6:0.439085	(((MunicolorB:1.260314	(RbivitattumH:0.560712	((Pbivittatus:0.699267	MunicolorA:0.067573):0.311716	CcarchariasA:0.159293):0.179467):0.426864):0.030155	PmuralisC:0.577666):0.141210	((((RbivitattumF:0.232435	RbivitattumA:1.126998):0.103452	(RbivitattumE:0.009167	RbivitattumD:0.000001):0.090307):0.199310	PannectensB:0.867551):0.137129	CcarchariasB:0.409124):0.198441):0.132730):0.010005	(DuV2:0.402977	((((Pvitticeps:2.792591	(((LeMV:0.113885	LeBV1:0.147264):0.491957	MfBV1:0.325576):0.440596	AbV13:1.151318):0.611509):0.172879	((((BtBV5:0.230752	(BtBV3:0.158596	(BtBV2:0.055810	BtBV1:0.073404):0.193413):0.133985):0.192318	BtBV4:0.399547):0.386661	(AbV8:0.510010	SrBV1:0.412262):0.485749):0.359176	MBC:1.097503):0.920013):0.208892	EnaBV1:1.178236):0.135614	((RbivitattumC:0.493377	PannectensA:0.746567):0.725919	(CaV:1.881201	((((((BNYVV:0.035217	BSMV:0.043365):0.250502	BMV:0.269976):0.182005	RSNV:0.415184):0.118599	MiLV:0.473015):0.239383	WSMV:0.636581):0.313929	RCRV1:0.925711):0.211075):0.076244):0.129346):0.317810):0.070107):0.688316	(Gseraphini:0.341623	(RbivitattumG:0.386780	RbivitattumB:0.108685):0.225449):0.051522);
(CcarchariasB:0.364895	(((Pvitticeps:2.527739	((((EnaBV1:1.131668	CaV:1.756636):0.246285	((RCRV1:1.067344	(WSMV:0.717959	((((BNYVV:0.045312	BSMV:0.026003):0.259960	BMV:0.331091):0.195277	RSNV:0.510545):0.120550	MiLV:0.577200):0.251246):0.353449):0.232161	((((LeBV1:0.141396	LeMV:0.095006):0.440024	MfBV1:0.419594):0.419940	AbV13:1.339702):0.937715	((((BtBV5:0.227550	(BtBV3:0.189695	(BtBV1:0.066848	BtBV2:0.059330):0.199910):0.143535):0.227085	BtBV4:0.431302):0.310657	(AbV8:0.562927	SrBV1:0.403341):0.466841):0.493614	MBC:1.411684):0.948775):0.188614):0.096530):0.450269	((DuV2:0.317463	(((RbivitattumG:0.402472	RbivitattumB:0.032778):0.335985	Gseraphini:0.489204):0.000001	Gjaponicus:0.139680):0.440285):0.076474	(PannectensA:0.911457	RbivitattumC:0.544553):0.688945):0.062685):0.071287	BtBV6:0.542070):0.000001):0.178978	((MunicolorB:1.414422	((CcarchariasA:0.295363	MunicolorA:0.137497):0.126438	(Pbivittatus:0.460762	RbivitattumH:0.075344):0.268900):0.473694):0.094471	PmuralisC:0.851962):0.244333):0.365513	((RbivitattumA:1.155441	RbivitattumF:0.300382):0.045269	(RbivitattumE:0.014486	RbivitattumD:0.000001):0.173813):0.454764):0.084548	PannectensB:0.951958);
((((Pvitticeps:3.248562	(((Gseraphini:0.539515	Gjaponicus:0.137944):0.000001	(RbivitattumB:0.050312	RbivitattumG:0.346972):0.505648):0.620524	DuV2:0.187810):0.176060):0.088094	((((((CcarchariasB:0.236990	PannectensB:0.787714):0.216735	(((RbivitattumE:0.013140	RbivitattumD:0.000001):0.151830	RbivitattumF:0.307517):0.147866	RbivitattumA:0.814511):0.406730):0.170898	MunicolorB:1.562678):0.043126	PmuralisC:0.766727):0.104859	(RbivitattumH:0.658120	(CcarchariasA:0.216282	(Pbivittatus:0.716808	MunicolorA:0.207162):0.404370):0.252411):0.518033):0.144701	BtBV6:0.465612):0.143719):0.105910	(PannectensA:0.901448	RbivitattumC:0.447168):0.681085):0.285897	((((((BtBV3:0.211927	(BtBV1:0.091554	BtBV2:0.049415):0.207460):0.132223	BtBV5:0.226951):0.220984	BtBV4:0.420718):0.356153	(AbV8:0.520702	SrBV1:0.457512):0.480481):0.572651	MBC:1.265254):0.808311	(((LeMV:0.103180	LeBV1:0.126273):0.466792	MfBV1:0.347763):0.410405	AbV13:1.213299):0.822213):0.241484	(EnaBV1:1.240981	(CaV:2.085190	(((((BMV:0.264070	(BSMV:0.032860	BNYVV:0.045961):0.267510):0.240889	RSNV:0.438327):0.214123	MiLV:0.434597):0.314558	WSMV:0.670096):0.343575	RCRV1:1.097538):0.169376):0.165834):0.104779);
((AbV13:1.474231	((LeBV1:0.099494	LeMV:0.127265):0.403240	MfBV1:0.384084):0.356577):1.101421	(((((((Pbivittatus:0.524365	PmuralisC:0.440928):0.245388	(CcarchariasA:0.219279	(RbivitattumH:0.369820	MunicolorA:0.092162):0.180970):0.545830):0.198863	(MunicolorB:1.614368	((PannectensB:0.706498	((RbivitattumE:0.009334	RbivitattumD:0.000001):0.139925	(RbivitattumA:1.130656	RbivitattumF:0.314182):0.058247):0.280879):0.236085	CcarchariasB:0.429799):0.185266):0.097878):0.186052	BtBV6:0.505188):0.067913	((Gjaponicus:0.054035	(Gseraphini:0.531773	(RbivitattumG:0.420034	RbivitattumB:0.076278):0.277713):0.155075):0.591639	DuV2:0.191079):0.224501):0.167835	(Pvitticeps:2.412243	(RbivitattumC:0.499504	PannectensA:0.834407):0.465558):0.509410):0.262404	(CaV:1.752393	((((RSNV:0.431798	(BMV:0.328486	(BNYVV:0.036730	BSMV:0.052611):0.258215):0.155496):0.209010	MiLV:0.446030):0.217579	WSMV:0.668967):0.330260	RCRV1:1.014402):0.201406):0.156851):0.088403	(((((BtBV5:0.204352	(BtBV3:0.188134	(BtBV2:0.056602	BtBV1:0.075595):0.187117):0.127239):0.275616	BtBV4:0.371346):0.341259	(SrBV1:0.449904	AbV8:0.538803):0.554220):0.526494	MBC:1.478749):0.956927	EnaBV1:1.137826):0.187840);
(((Pbivittatus:0.455985	(((RbivitattumE:0.004010	RbivitattumD:0.000001):0.100892	(RbivitattumF:0.086918	CcarchariasA:0.000001):0.207450):0.000001	RbivitattumA:0.934887):0.066332):0.168629	MunicolorA:0.207687):0.200490	(((((PannectensA:0.951367	RbivitattumC:0.392542):1.053846	((CaV:1.752709	(((((BMV:0.314446	(BSMV:0.029855	BNYVV:0.054319):0.266475):0.214584	RSNV:0.488974):0.106668	MiLV:0.543833):0.399463	WSMV:0.611690):0.353937	RCRV1:1.016207):0.186768):0.250116	(EnaBV1:1.275113	((((MfBV1:0.378148	(LeBV1:0.129897	LeMV:0.090731):0.401675):0.341981	AbV13:1.319985):0.876774	((((BtBV5:0.240383	((BtBV1:0.083486	BtBV2:0.073504):0.206168	BtBV3:0.195943):0.143801):0.312008	BtBV4:0.393428):0.277134	(SrBV1:0.421520	AbV8:0.545016):0.527503):0.440429	MBC:1.734157):0.949695):0.250985	Pvitticeps:3.063667):0.000001):0.152395):0.209069):0.231919	((Gjaponicus:0.000001	(Gseraphini:0.386708	(RbivitattumB:0.079879	RbivitattumG:0.533152):0.080765):0.412564):0.876986	DuV2:0.264169):0.169462):0.093561	BtBV6:0.459328):0.244364	(PmuralisC:0.596385	(MunicolorB:1.531557	RbivitattumH:0.792056):0.028610):0.204730):0.202639	(PannectensB:0.887421	CcarchariasB:0.318736):0.098339);
((((((LeBV1:0.143699	LeMV:0.077793):0.460603	MfBV1:0.387286):0.366885	AbV13:1.143396):0.841564	(((((((MiLV:0.482029	((BMV:0.288006	(BSMV:0.040300	BNYVV:0.041905):0.265024):0.110526	RSNV:0.498378):0.161398):0.269246	WSMV:0.679698):0.338717	RCRV1:1.080765):0.234097	CaV:1.637859):0.115592	((((((CcarchariasA:0.087628	(MunicolorA:0.285856	Pbivittatus:0.630229):0.100202):0.073565	RbivitattumH:0.567326):0.779958	(MunicolorB:1.577128	PmuralisC:0.653255):0.000001):0.243559	((PannectensB:0.845663	CcarchariasB:0.358240):0.130860	((RbivitattumD:0.000001	RbivitattumE:0.009433):0.098953	(RbivitattumF:0.242793	RbivitattumA:0.683441):0.043151):0.526540):0.270514):0.143792	(((RbivitattumC:0.648059	PannectensA:0.746717):0.502136	(Gjaponicus:0.148009	(Gseraphini:0.475041	(RbivitattumB:0.074265	RbivitattumG:0.442789):0.464338):0.000001):0.225808):0.179400	BtBV6:0.455345):0.101496):0.096747	DuV2:0.375096):0.416526):0.121921	Pvitticeps:2.785466):0.000001	EnaBV1:1.281499):0.206503):0.898086	MBC:1.241357):0.424684	(AbV8:0.574864	SrBV1:0.413486):0.540226	((((BtBV1:0.071471	BtBV2:0.067826):0.222141	BtBV3:0.186047):0.138222	BtBV5:0.216150):0.267214	BtBV4:0.413834):0.416836);
((PmuralisC:0.606900	(((((((MiLV:0.500674	(RSNV:0.508537	(BMV:0.297044	(BSMV:0.039858	BNYVV:0.048849):0.266795):0.173767):0.148559):0.288586	WSMV:0.631693):0.370634	RCRV1:1.004498):0.225365	((CaV:1.657270	(((LeBV1:0.108113	LeMV:0.110137):0.522810	MfBV1:0.350545):0.502649	AbV13:1.041890):0.825305):0.156588	(((((((BtBV2:0.063272	BtBV1:0.073283):0.196940	BtBV3:0.195410):0.137947	BtBV5:0.223306):0.211869	BtBV4:0.399341):0.271234	(AbV8:0.594806	SrBV1:0.399275):0.608755):0.506233	MBC:1.428142):0.962878	EnaBV1:1.205351):0.126825):0.137636):0.410557	BtBV6:0.470502):0.121374	(DuV2:0.297923	((Gseraphini:0.264474	((RbivitattumG:0.508118	RbivitattumB:0.067683):0.242722	Gjaponicus:0.087907):0.000001):0.498026	(Pvitticeps:1.956515	(PannectensA:0.991255	RbivitattumC:0.616850):0.432089):0.000001):0.325016):0.085647):0.118652	((PannectensB:0.810476	((RbivitattumD:0.000001	RbivitattumE:0.013666):0.126494	(RbivitattumA:0.932990	RbivitattumF:0.201095):0.054535):0.276174):0.222037	CcarchariasB:0.518501):0.288854):0.210448):0.098697	(RbivitattumH:0.544126	(CcarchariasA:0.092566	(Pbivittatus:0.579785	MunicolorA:0.359710):0.237054):0.152996):0.610360	MunicolorB:1.521917);
((Gseraphini:0.427273	(RbivitattumB:0.078424	RbivitattumG:0.459458):0.286249):0.045073	((((Pvitticeps:2.608909	(PannectensA:0.949637	RbivitattumC:0.219084):0.218192):0.725328	((((((LeMV:0.085796	LeBV1:0.143297):0.435319	MfBV1:0.463040):0.428801	AbV13:0.983435):0.911882	(((BtBV4:0.409501	((BtBV3:0.156995	(BtBV2:0.061400	BtBV1:0.076303):0.225025):0.105986	BtBV5:0.278509):0.260154):0.380508	(AbV8:0.567722	SrBV1:0.374106):0.615560):0.479169	MBC:1.388915):0.955681):0.204120	EnaBV1:1.156852):0.177720	(CaV:1.819438	((((RSNV:0.512857	((BSMV:0.050261	BNYVV:0.036837):0.234259	BMV:0.300706):0.196830):0.157166	MiLV:0.525520):0.247123	WSMV:0.702257):0.391476	RCRV1:1.042257):0.154513):0.260727):0.301464):0.139477	(BtBV6:0.502189	((((RbivitattumH:0.406486	(Pbivittatus:0.886786	CcarchariasA:0.196715):0.002319):0.167738	MunicolorA:0.386738):0.569214	(MunicolorB:1.516771	PmuralisC:0.510814):0.000001):0.314076	((((RbivitattumE:0.000001	RbivitattumD:0.000001):0.123601	RbivitattumF:0.294400):0.000001	RbivitattumA:0.765982):0.381613	(CcarchariasB:0.304067	PannectensB:0.805584):0.201495):0.319948):0.153330):0.063559):0.168253	DuV2:0.263752):0.616891	Gjaponicus:0.205755);
(((PannectensB:0.686333	CcarchariasB:0.391335):0.211703	((RbivitattumF:0.224175	RbivitattumA:1.084383):0.120256	(RbivitattumD:0.000001	RbivitattumE:0.004375):0.130400):0.353612):0.328077	(BtBV6:0.412215	((DuV2:0.294801	(Gjaponicus:0.152927	((RbivitattumG:0.659870	RbivitattumB:0.118631):0.224126	Gseraphini:0.539732):0.091853):0.421122):0.109461	(((PannectensA:0.890386	RbivitattumC:0.363913):0.547696	Pvitticeps:2.499996):0.485522	((EnaBV1:1.276224	(CaV:1.652405	((((((BNYVV:0.035333	BSMV:0.042393):0.262070	BMV:0.295793):0.208661	RSNV:0.528126):0.130575	MiLV:0.508652):0.326635	WSMV:0.696471):0.406475	RCRV1:1.011576):0.141180):0.140576):0.099990	(((MfBV1:0.371778	(LeBV1:0.138097	LeMV:0.103488):0.492386):0.445892	AbV13:1.137024):0.976172	(((AbV8:0.533675	SrBV1:0.474162):0.565976	((BtBV5:0.240124	((BtBV1:0.069379	BtBV2:0.071382):0.211890	BtBV3:0.170040):0.111004):0.234994	BtBV4:0.407436):0.334149):0.525201	MBC:1.338585):0.798428):0.205132):0.256605):0.102635):0.111618):0.189954	((RbivitattumH:0.479720	(CcarchariasA:0.229408	(Pbivittatus:0.816792	MunicolorA:0.127895):0.124229):0.016245):0.532735	(MunicolorB:1.804910	PmuralisC:0.552108):0.024076):0.358295);
((((BtBV3:0.188856	(BtBV1:0.084698	BtBV2:0.071300):0.217038):0.119113	BtBV5:0.280634):0.245455	BtBV4:0.395389):0.360843	((EnaBV1:1.216229	(((MfBV1:0.446141	(LeMV:0.075146	LeBV1:0.145372):0.450114):0.455210	AbV13:1.136162):1.140191	((((((((BNYVV:0.057340	BSMV:0.038868):0.251368	BMV:0.301093):0.205165	RSNV:0.472257):0.144831	MiLV:0.579101):0.268328	WSMV:0.682494):0.306691	RCRV1:1.161393):0.160581	CaV:1.754045):0.284732	(BtBV6:0.499681	((DuV2:0.424671	(Gjaponicus:0.074421	(Gseraphini:0.415821	(RbivitattumG:0.498935	RbivitattumB:0.058575):0.162849):0.310503):0.645999):0.085998	(((RbivitattumH:0.025225	Pbivittatus:0.324453):0.337621	(MunicolorA:0.229297	CcarchariasA:0.185919):0.338280):0.952373	((((Pvitticeps:2.358795	(RbivitattumC:0.187671	PannectensA:0.920180):0.553664):0.248620	MunicolorB:1.499297):0.000001	PmuralisC:0.767332):0.090342	((CcarchariasB:0.249076	PannectensB:0.973749):0.149886	((RbivitattumF:0.326093	(RbivitattumD:0.000001	RbivitattumE:0.000001):0.041200):0.080060	RbivitattumA:1.163191):0.428396):0.314994):0.090519):0.113931):0.100333):0.425732):0.170137):0.158777):1.023345	MBC:1.704738):0.541418	(SrBV1:0.428435	AbV8:0.580617):0.451477);
(((Pvitticeps:2.179212	(PannectensA:0.705541	RbivitattumC:0.351934):0.430994):0.177087	(Gjaponicus:0.115655	(Gseraphini:0.319255	(RbivitattumG:0.688437	RbivitattumB:0.039475):0.208600):0.210563):0.062005):0.326363	DuV2:0.308865	((((CaV:2.030653	(((((BMV:0.254169	(BNYVV:0.043812	BSMV:0.039670):0.289516):0.179847	RSNV:0.493647):0.112797	MiLV:0.472652):0.252013	WSMV:0.692784):0.383471	RCRV1:1.205889):0.172594):0.139220	EnaBV1:1.277579):0.123104	((((((BtBV3:0.186835	(BtBV2:0.080584	BtBV1:0.093024):0.236463):0.122117	BtBV5:0.219746):0.216823	BtBV4:0.399753):0.451738	(SrBV1:0.447426	AbV8:0.524837):0.599471):0.383631	MBC:1.470618):1.225782	((MfBV1:0.382861	(LeMV:0.098076	LeBV1:0.141690):0.419614):0.441497	AbV13:1.261572):0.851910):0.267727):0.301101	((RbivitattumH:1.492474	(((PmuralisC:0.343845	Pbivittatus:0.431088):0.077709	(MunicolorA:0.149739	CcarchariasA:0.354809):0.301653):0.430313	(MunicolorB:1.433237	((PannectensB:0.850181	CcarchariasB:0.324731):0.143983	(((RbivitattumD:0.000001	RbivitattumE:0.009378):0.077854	RbivitattumF:0.291373):0.000001	RbivitattumA:0.972740):0.593092):0.185805):0.086450):0.082543):0.148943	BtBV6:0.408936):0.118018):0.095631);
(((Pbivittatus:0.858141	MunicolorA:0.164191):0.332459	CcarchariasA:0.273620):0.099941	((PmuralisC:0.637065	((((RbivitattumF:0.120810	RbivitattumA:0.667302):0.060121	(RbivitattumE:0.000001	RbivitattumD:0.000001):0.068072):0.503029	(PannectensB:0.834363	CcarchariasB:0.311242):0.168623):0.301158	(BtBV6:0.512155	(((PannectensA:0.700942	RbivitattumC:0.265639):0.904852	(Gjaponicus:0.225862	(Gseraphini:0.410501	(RbivitattumB:0.076194	RbivitattumG:0.454414):0.402241):0.154153):0.204075):0.220999	((((((((BtBV3:0.188699	(BtBV1:0.069546	BtBV2:0.081160):0.226753):0.109616	BtBV5:0.254866):0.239856	BtBV4:0.413095):0.390355	(SrBV1:0.502967	AbV8:0.600100):0.488356):0.596113	MBC:1.448197):0.904077	(Pvitticeps:3.983219	(((LeBV1:0.142314	LeMV:0.133633):0.516600	MfBV1:0.397772):0.417024	AbV13:1.325723):0.685328):0.237070):0.265723	((CaV:2.027653	((((RSNV:0.559979	(BMV:0.356715	(BSMV:0.042463	BNYVV:0.051315):0.257388):0.224052):0.147126	MiLV:0.538874):0.315466	WSMV:0.739109):0.387486	RCRV1:1.051827):0.265206):0.214232	EnaBV1:1.354861):0.094828):0.387360	DuV2:0.415039):0.099389):0.081260):0.136928):0.328649):0.080399	MunicolorB:1.803536):0.507242	RbivitattumH:0.558292);
((((((BMV:0.294892	(BSMV:0.035094	BNYVV:0.045088):0.261472):0.193840	RSNV:0.459334):0.134184	MiLV:0.539868):0.260483	WSMV:0.645168):0.364614	RCRV1:0.946228):0.142208	((EnaBV1:1.191510	(((((((BtBV1:0.078044	BtBV2:0.053720):0.224202	BtBV3:0.180038):0.109502	BtBV5:0.273995):0.225519	BtBV4:0.376293):0.392233	(SrBV1:0.456410	AbV8:0.573331):0.439997):0.375381	MBC:1.409230):0.781007	(((LeMV:0.080102	LeBV1:0.130645):0.480807	MfBV1:0.327771):0.443937	AbV13:1.107636):0.835092):0.242320):0.129071	(BtBV6:0.432527	((((CcarchariasB:0.237005	PannectensB:0.654748):0.205810	((RbivitattumE:0.004081	RbivitattumD:0.000001):0.075174	(RbivitattumA:0.755969	RbivitattumF:0.153756):0.023605):0.488218):0.251495	((PannectensA:0.845847	RbivitattumC:0.685771):0.626854	(PmuralisC:0.598142	(MunicolorB:1.794405	(RbivitattumH:0.680142	((Pbivittatus:0.445213	MunicolorA:0.111271):0.352624	CcarchariasA:0.091408):0.106461):0.317841):0.164085):0.181124):0.028491):0.117823	(((Gjaponicus:0.120345	(Gseraphini:0.296574	(RbivitattumG:0.472675	RbivitattumB:0.129571):0.208190):0.038954):0.275295	Pvitticeps:2.741029):0.282297	DuV2:0.284595):0.133931):0.100922):0.364000):0.217741	CaV:1.821401);
((((((CcarchariasB:0.407437	(PannectensB:0.783674	((RbivitattumD:0.000001	RbivitattumE:0.000001):0.052691	(RbivitattumA:1.013284	RbivitattumF:0.161982):0.078664):0.211470):0.267843):0.207185	((Pbivittatus:0.813310	PmuralisC:0.330063):0.282724	(MunicolorB:1.507705	((MunicolorA:0.239442	CcarchariasA:0.309945):0.011859	RbivitattumH:0.474255):0.562330):0.054188):0.319271):0.155825	BtBV6:0.472157):0.117225	(((RbivitattumG:0.488347	RbivitattumB:0.070540):0.429504	(Gjaponicus:0.082100	Gseraphini:0.393400):0.000001):0.642867	DuV2:0.304127):0.168464):0.158234	(Pvitticeps:2.063603	(RbivitattumC:0.178264	PannectensA:0.925508):0.360262):0.731910):0.224791	((CaV:1.755248	(((((BMV:0.319715	(BNYVV:0.037764	BSMV:0.050107):0.269718):0.154695	RSNV:0.572294):0.122566	MiLV:0.542398):0.200631	WSMV:0.794546):0.458622	RCRV1:1.026881):0.138258):0.239030	(EnaBV1:1.071292	(((AbV8:0.568749	SrBV1:0.475586):0.556858	((((BtBV1:0.066780	BtBV2:0.065478):0.221224	BtBV3:0.156681):0.135816	BtBV5:0.238012):0.231432	BtBV4:0.412653):0.361436):0.435432	MBC:1.419987):0.869819):0.161444):0.105034	(AbV13:1.205701	((LeBV1:0.141305	LeMV:0.081436):0.438247	MfBV1:0.361022):0.433522):1.144905);
((((((((BtBV2:0.062648	BtBV1:0.074161):0.199223	BtBV3:0.217521):0.111154	BtBV5:0.241262):0.285083	BtBV4:0.382100):0.314482	(AbV8:0.583118	SrBV1:0.356179):0.586924):0.567981	MBC:1.430625):0.928312	EnaBV1:1.029978):0.206962	((Pvitticeps:2.552250	(PannectensA:0.820569	RbivitattumC:0.218469):0.517536):0.344852	((BtBV6:0.494584	((PmuralisC:0.469756	(MunicolorB:1.571082	(Pbivittatus:0.710409	(RbivitattumH:0.444911	(CcarchariasA:0.031301	MunicolorA:0.373679):0.190818):0.089645):0.351548):0.046502):0.321903	((PannectensB:0.676391	((RbivitattumF:0.275230	RbivitattumA:0.904080):0.080872	(RbivitattumE:0.000001	RbivitattumD:0.000001):0.083283):0.343305):0.244577	CcarchariasB:0.557839):0.030740):0.161304):0.092633	((Gjaponicus:0.168757	((RbivitattumB:0.084939	RbivitattumG:0.377952):0.236426	Gseraphini:0.462243):0.026623):0.729857	DuV2:0.310673):0.123192):0.179714):0.316057	((((LeMV:0.083378	LeBV1:0.156839):0.464702	MfBV1:0.411366):0.429406	AbV13:1.127290):1.140439	(CaV:1.828450	((((RSNV:0.473753	((BNYVV:0.044508	BSMV:0.038334):0.276842	BMV:0.346211):0.262109):0.109938	MiLV:0.542143):0.292768	WSMV:0.814335):0.403872	RCRV1:1.062622):0.147579):0.146018):0.105940);
((PannectensA:1.025181	RbivitattumC:0.766790):0.266307	((Gjaponicus:0.109709	(Gseraphini:0.381529	(RbivitattumG:0.526646	RbivitattumB:0.109318):0.172912):0.258088):0.398735	(DuV2:0.402471	((((((((BMV:0.321027	(BNYVV:0.041863	BSMV:0.046695):0.276996):0.170869	RSNV:0.482554):0.194251	MiLV:0.477895):0.338146	WSMV:0.625921):0.345124	(RCRV1:0.938617	CaV:1.988735):0.157890):0.323772	((EnaBV1:1.088610	((((((BtBV2:0.067280	BtBV1:0.070260):0.213931	BtBV3:0.188090):0.119889	BtBV5:0.237311):0.238268	BtBV4:0.334837):0.299457	(SrBV1:0.370683	AbV8:0.608904):0.478606):0.463783	MBC:1.268304):0.876167):0.218793	(AbV13:1.225182	(MfBV1:0.454889	(LeMV:0.104715	LeBV1:0.131887):0.405708):0.377067):1.074768):0.081756):0.426919	BtBV6:0.442565):0.123148	((((RbivitattumF:0.330316	RbivitattumA:0.947323):0.057330	(RbivitattumD:0.000001	RbivitattumE:0.008738):0.126708):0.404608	(PannectensB:0.929312	CcarchariasB:0.299228):0.169204):0.281492	(((CcarchariasA:0.169275	MunicolorA:0.231448):0.225826	RbivitattumH:0.557421):0.466310	((Pbivittatus:0.636199	PmuralisC:0.432180):0.173198	MunicolorB:1.555721):0.000001):0.243847):0.208630):0.097906):0.137491):0.174056	Pvitticeps:2.512559);
(BNYVV:0.044154	BSMV:0.034082	(((((((((((((((BtBV1:0.087099	BtBV2:0.058368):0.202537	BtBV3:0.184205):0.099317	BtBV5:0.252645):0.245922	BtBV4:0.307376):0.402118	(SrBV1:0.411328	AbV8:0.506774):0.518070):0.384311	MBC:1.258972):0.999503	(AbV13:1.215297	(MfBV1:0.385061	(LeBV1:0.152202	LeMV:0.113414):0.410638):0.346295):0.867304):0.219778	(((((PannectensB:1.043565	CcarchariasB:0.350251):0.304204	(PmuralisC:0.570924	((((CcarchariasA:0.147715	Pbivittatus:0.635594):0.236576	RbivitattumH:0.604939):0.053417	MunicolorA:0.373542):0.613038	MunicolorB:1.441376):0.000001):0.265281):0.198476	((RbivitattumA:0.579715	(RbivitattumF:0.228875	(RbivitattumD:0.000001	RbivitattumE:0.009253):0.089238):0.084459):0.630040	BtBV6:0.253497):0.250058):0.105788	((Gjaponicus:0.152631	(Gseraphini:0.355461	(RbivitattumG:0.415803	RbivitattumB:0.149555):0.402410):0.107659):0.652054	DuV2:0.324174):0.097489):0.165431	(Pvitticeps:1.948819	(PannectensA:0.870763	RbivitattumC:0.178414):0.321160):0.620661):0.225770):0.078923	EnaBV1:1.231483):0.215443	CaV:1.950890):0.102659	RCRV1:1.013834):0.379842	WSMV:0.702856):0.288860	MiLV:0.525459):0.148180	RSNV:0.515465):0.153833	BMV:0.295038):0.286602);
(MiLV:0.490545	(((BNYVV:0.048972	BSMV:0.043889):0.245816	BMV:0.340911):0.208518	RSNV:0.502889):0.200882	(((((((DuV2:0.234901	((Gseraphini:0.196811	(RbivitattumB:0.139158	RbivitattumG:0.410220):0.196274):0.116978	Gjaponicus:0.125626):0.757537):0.167749	(BtBV6:0.500714	((((RbivitattumH:0.700396	(CcarchariasA:0.200781	MunicolorA:0.052263):0.264829):0.461485	MunicolorB:1.727571):0.019015	(Pbivittatus:0.663620	PmuralisC:0.541809):0.138748):0.329268	((((RbivitattumD:0.000001	RbivitattumE:0.004952):0.115275	(RbivitattumF:0.179267	RbivitattumA:0.869238):0.142474):0.209047	PannectensB:0.868239):0.309974	CcarchariasB:0.560063):0.206224):0.198045):0.100270):0.153821	(Pvitticeps:2.013024	(PannectensA:1.070607	RbivitattumC:0.455552):0.261673):0.744141):0.224684	(((LeBV1:0.126513	LeMV:0.127680):0.412356	MfBV1:0.439444):0.349206	AbV13:1.451217):1.289765):0.178189	((EnaBV1:1.253766	(((((BtBV3:0.192706	(BtBV1:0.068292	BtBV2:0.067845):0.201871):0.111767	BtBV5:0.251035):0.281988	BtBV4:0.402919):0.461155	(AbV8:0.611516	SrBV1:0.459643):0.522523):0.523519	MBC:1.427143):1.123146):0.127128	CaV:1.922561):0.163254):0.281111	RCRV1:1.169141):0.408857	WSMV:0.670232):0.253948);
((((BtBV6:0.499452	(((RbivitattumH:1.195850	((((Pbivittatus:0.770285	MunicolorA:0.065928):0.140605	CcarchariasA:0.361709):0.209139	PmuralisC:0.382701):0.416065	MunicolorB:1.385888):0.000001):0.158621	(((RbivitattumD:0.000001	RbivitattumE:0.004785):0.106192	(RbivitattumA:1.040111	RbivitattumF:0.162311):0.139575):0.468679	(CcarchariasB:0.379285	PannectensB:0.667388):0.179368):0.353189):0.173727	((Gjaponicus:0.082432	(Gseraphini:0.468341	(RbivitattumB:0.087213	RbivitattumG:0.429964):0.118745):0.234720):0.485378	DuV2:0.354757):0.119413):0.058368):0.143890	(PannectensA:0.728312	(Pvitticeps:1.601177	RbivitattumC:0.345656):0.159273):0.792647):0.253279	(((LeBV1:0.131511	LeMV:0.083061):0.373466	MfBV1:0.486576):0.505720	AbV13:1.227539):1.034670):0.132269	((WSMV:0.774053	(((BMV:0.307842	(BSMV:0.038784	BNYVV:0.036206):0.220382):0.175384	RSNV:0.536640):0.158923	MiLV:0.493573):0.218055):0.370203	RCRV1:1.042642):0.232325	((((BtBV4:0.404192	(((BtBV2:0.071519	BtBV1:0.073809):0.184600	BtBV3:0.175923):0.125581	BtBV5:0.205553):0.221605):0.397303	(SrBV1:0.514807	AbV8:0.490511):0.564110):0.451748	MBC:1.245510):0.942333	(CaV:2.012784	EnaBV1:1.152092):0.089914):0.132626);
(((((RbivitattumG:0.735945	RbivitattumB:0.093427):0.202653	PannectensA:1.027392):0.226768	(CcarchariasB:0.125326	Gseraphini:0.185380):0.219879):0.000001	Gjaponicus:0.179699):0.000001	((((MunicolorA:0.157424	(Pbivittatus:0.652429	CcarchariasA:0.197454):0.083345):0.000001	RbivitattumH:0.439819):0.799373	(PmuralisC:0.552556	MunicolorB:1.698689):0.000001):0.191791	((DuV2:0.409777	((CaV:1.755933	((RbivitattumC:1.530866	(((((BSMV:0.037555	BNYVV:0.042282):0.241546	BMV:0.350567):0.183473	RSNV:0.439195):0.163169	MiLV:0.461831):0.208360	WSMV:0.739461):0.336105):0.049136	RCRV1:0.948685):0.203459):0.174305	(Pvitticeps:2.891995	(EnaBV1:1.196617	(((((((BtBV1:0.079183	BtBV2:0.066905):0.187860	BtBV3:0.169779):0.115349	BtBV5:0.249462):0.258545	BtBV4:0.415891):0.331899	(AbV8:0.549258	SrBV1:0.392565):0.526184):0.516903	MBC:1.340268):0.957621	(((LeMV:0.116802	LeBV1:0.110762):0.469372	MfBV1:0.315309):0.418959	AbV13:1.356796):0.736153):0.255592):0.000001):0.127580):0.286058):0.116765	BtBV6:0.501043):0.150516):0.191236	(((PannectensB:0.966644	RbivitattumF:0.199550):0.073166	(RbivitattumE:0.004261	RbivitattumD:0.000001):0.130233):0.369963	RbivitattumA:0.839688):0.231250);
((MBC:1.394101	((((BtBV3:0.223410	(BtBV2:0.079568	BtBV1:0.065414):0.191759):0.128164	BtBV5:0.226876):0.274958	BtBV4:0.479774):0.355740	(AbV8:0.530929	SrBV1:0.457697):0.582611):0.417093):0.764583	(EnaBV1:1.382943	((((((((RbivitattumH:0.384993	(MunicolorA:0.468711	CcarchariasA:0.259536):0.082540):0.364597	Pvitticeps:2.501291):0.266999	MunicolorB:1.717115):0.000001	(Pbivittatus:0.610303	PmuralisC:0.518388):0.168323):0.190932	(CcarchariasB:0.489341	(PannectensB:0.694260	((RbivitattumF:0.209264	RbivitattumA:0.901110):0.049498	(RbivitattumE:0.004796	RbivitattumD:0.000001):0.086400):0.249591):0.240151):0.314075):0.196585	(((RbivitattumC:0.727956	PannectensA:0.677847):0.328922	(((RbivitattumB:0.056139	RbivitattumG:0.556108):0.067361	Gseraphini:0.572700):0.289018	Gjaponicus:0.109043):0.155661):0.429463	DuV2:0.336131):0.076038):0.088880	BtBV6:0.476422):0.373554	(CaV:1.845104	(((MiLV:0.477668	(RSNV:0.478954	((BNYVV:0.037218	BSMV:0.044422):0.266360	BMV:0.335114):0.224776):0.178753):0.275206	WSMV:0.712618):0.356467	RCRV1:1.089426):0.174649):0.182814):0.142876):0.150136	(((LeMV:0.098903	LeBV1:0.129252):0.439592	MfBV1:0.412809):0.435302	AbV13:1.262393):0.901318);
(((EnaBV1:1.169271	((((AbV8:0.529449	SrBV1:0.405721):0.447355	(BtBV4:0.461041	(((BtBV1:0.077024	BtBV2:0.050037):0.187085	BtBV3:0.166275):0.129362	BtBV5:0.220569):0.171891):0.423132):0.483969	MBC:1.374842):0.837532	(AbV13:1.128119	((LeMV:0.114213	LeBV1:0.145170):0.487572	MfBV1:0.392744):0.343997):0.956121):0.128773):0.113637	(((((Gjaponicus:0.089998	(Gseraphini:0.313801	(RbivitattumB:0.078054	RbivitattumG:0.491849):0.261766):0.083631):0.531690	DuV2:0.227945):0.150680	(Pvitticeps:2.624452	(PannectensA:0.897906	RbivitattumC:0.357205):0.295637):0.354125):0.034305	((MunicolorB:1.585433	((RbivitattumH:0.644917	(MunicolorA:0.241355	CcarchariasA:0.201510):0.309146):0.378068	(Pbivittatus:0.489899	PmuralisC:0.541838):0.150744):0.000001):0.225087	(((RbivitattumF:0.240541	RbivitattumA:1.068873):0.128197	(RbivitattumE:0.000001	RbivitattumD:0.000001):0.088175):0.535851	(PannectensB:0.915131	CcarchariasB:0.457631):0.119716):0.138565):0.165133):0.114670	BtBV6:0.438059):0.392133):0.202622	CaV:1.954188	((((((BNYVV:0.049042	BSMV:0.036747):0.270359	BMV:0.284220):0.222914	RSNV:0.495862):0.139177	MiLV:0.537730):0.299245	WSMV:0.674508):0.376607	RCRV1:0.933578):0.197112);
(CcarchariasA:0.275018	MunicolorA:0.314528	((((Pbivittatus:0.690333	PmuralisC:0.514707):0.164926	((((((Pvitticeps:1.855481	PannectensA:0.629359):0.220437	RbivitattumC:0.256979):1.105511	((CaV:1.807426	(((((BMV:0.252575	(BNYVV:0.047812	BSMV:0.020756):0.269070):0.151067	RSNV:0.455203):0.196004	MiLV:0.450809):0.350872	WSMV:0.564173):0.305066	RCRV1:1.093577):0.188213):0.148426	((((((((BtBV2:0.051880	BtBV1:0.073437):0.184509	BtBV3:0.205775):0.106331	BtBV5:0.249245):0.280423	BtBV4:0.348496):0.385080	(SrBV1:0.424235	AbV8:0.571844):0.408192):0.451431	MBC:1.317516):0.966489	EnaBV1:1.098026):0.095412	(((LeMV:0.119951	LeBV1:0.103216):0.484251	MfBV1:0.314902):0.483459	AbV13:1.145297):0.855295):0.195789):0.287252):0.174242	DuV2:0.343741):0.152690	BtBV6:0.490692):0.068259	((Gjaponicus:0.110101	((RbivitattumG:0.375382	RbivitattumB:0.050223):0.260883	Gseraphini:0.212895):0.213145):0.275352	((PannectensB:0.781276	CcarchariasB:0.259214):0.201980	((RbivitattumD:0.000001	RbivitattumE:0.000001):0.131711	(RbivitattumA:0.729114	RbivitattumF:0.240202):0.046362):0.359733):0.186918):0.115177):0.136142):0.033688	MunicolorB:1.536457):0.565678	RbivitattumH:0.462046):0.079922);
(MBC:1.496532	(((EnaBV1:1.298213	(((WSMV:0.600458	(MiLV:0.482160	((BMV:0.272683	(BNYVV:0.061789	BSMV:0.031344):0.269914):0.208294	RSNV:0.504981):0.153094):0.305818):0.379398	RCRV1:1.046438):0.168176	CaV:2.064808):0.144320):0.094450	(((((PannectensA:0.695991	RbivitattumC:0.381426):0.484681	Pvitticeps:2.017124):0.511506	((Gjaponicus:0.064666	(Gseraphini:0.336299	(RbivitattumG:0.453098	RbivitattumB:0.086203):0.103219):0.113965):0.670356	DuV2:0.249311):0.140681):0.067598	(((MunicolorB:1.209227	(((CcarchariasA:0.279392	MunicolorA:0.160850):0.079042	RbivitattumH:0.499002):0.235174	Pbivittatus:0.765125):0.334425):0.114363	PmuralisC:0.649029):0.136536	((PannectensB:0.784552	CcarchariasB:0.320879):0.138170	(((RbivitattumE:0.004409	RbivitattumD:0.000001):0.077011	RbivitattumF:0.256281):0.032465	RbivitattumA:0.732499):0.429579):0.265593):0.325340):0.077033	BtBV6:0.467895):0.389107):0.226577	(((LeBV1:0.129008	LeMV:0.100558):0.410178	MfBV1:0.440114):0.422293	AbV13:1.410213):0.931788):0.957807	(((((BtBV1:0.076164	BtBV2:0.073698):0.202627	BtBV3:0.179254):0.133202	BtBV5:0.235229):0.268560	BtBV4:0.444801):0.426734	(AbV8:0.486099	SrBV1:0.436358):0.429819):0.315759);
((Pbivittatus:0.562626	MunicolorA:0.175934):0.032766	((PmuralisC:0.578104	((((RbivitattumF:0.209919	RbivitattumA:0.677143):0.115894	(RbivitattumD:0.000001	RbivitattumE:0.000001):0.102847):0.387844	(PannectensB:0.689669	CcarchariasB:0.389847):0.097443):0.181473	((BtBV6:0.463621	((Gseraphini:0.596985	(RbivitattumG:0.542320	RbivitattumB:0.043134):0.046977):0.205101	Gjaponicus:0.190045):0.454591):0.046532	((PannectensA:0.629006	RbivitattumC:0.457812):0.653712	(((((CaV:1.700953	(((MiLV:0.460967	((BMV:0.277624	(BNYVV:0.058737	BSMV:0.027571):0.222283):0.214545	RSNV:0.453686):0.174904):0.322682	WSMV:0.716591):0.344289	RCRV1:1.107876):0.139628):0.226792	EnaBV1:1.265266):0.090015	((((AbV8:0.544539	SrBV1:0.390125):0.542448	((((BtBV1:0.072122	BtBV2:0.066051):0.184091	BtBV3:0.197474):0.114094	BtBV5:0.275169):0.268081	BtBV4:0.417211):0.332232):0.477852	MBC:1.336874):0.958074	((MfBV1:0.368889	(LeBV1:0.117092	LeMV:0.113399):0.481269):0.477259	AbV13:1.336730):0.652034):0.222357):0.249628	Pvitticeps:2.520132):0.091869	DuV2:0.319645):0.075696):0.071295):0.207236):0.220869):0.020650	MunicolorB:1.106927):0.312478	(RbivitattumH:0.485999	CcarchariasA:0.263265):0.296166);
((RbivitattumD:0.000001	RbivitattumE:0.009499):0.103884	(RbivitattumF:0.277078	((((PmuralisC:0.656701	MunicolorB:1.815207):0.000001	((MunicolorA:0.183070	Pbivittatus:0.713489):0.210954	(RbivitattumH:0.536923	CcarchariasA:0.283075):0.174632):0.325120):0.273013	((((Pvitticeps:2.107265	(PannectensA:0.977229	RbivitattumC:0.204744):0.179103):0.839397	((CaV:2.040215	((((((BSMV:0.038368	BNYVV:0.042778):0.276516	BMV:0.293271):0.212855	RSNV:0.512864):0.145363	MiLV:0.527087):0.320091	WSMV:0.754002):0.361663	RCRV1:1.115638):0.080861):0.211752	((((((BtBV5:0.273294	((BtBV2:0.051521	BtBV1:0.084006):0.227152	BtBV3:0.209443):0.112910):0.216633	BtBV4:0.409189):0.398999	(SrBV1:0.388494	AbV8:0.565021):0.519924):0.403136	MBC:1.387115):0.905155	((MfBV1:0.344391	(LeBV1:0.147171	LeMV:0.100423):0.459692):0.399056	AbV13:1.234961):0.931091):0.165952	EnaBV1:1.272081):0.139880):0.293395):0.225141	BtBV6:0.427307):0.079623	(DuV2:0.380998	(Gjaponicus:0.116916	(Gseraphini:0.255998	(RbivitattumG:0.572301	RbivitattumB:0.048448):0.061631):0.425534):0.519387):0.094357):0.126808):0.265484	(PannectensB:0.687413	CcarchariasB:0.336943):0.100823):0.521403):0.000001	RbivitattumA:1.009805);
((CaV:2.037438	((((RSNV:0.527486	((BSMV:0.044816	BNYVV:0.046361):0.234682	BMV:0.294640):0.183954):0.149573	MiLV:0.548203):0.302429	WSMV:0.719580):0.332681	RCRV1:0.936324):0.141999):0.197843	(((((((BtBV2:0.061655	BtBV1:0.075844):0.203951	BtBV3:0.174367):0.149521	BtBV5:0.232121):0.198492	BtBV4:0.422843):0.396835	(AbV8:0.569400	SrBV1:0.474793):0.453966):0.478180	MBC:1.468984):0.881391	(((LeBV1:0.135673	LeMV:0.105082):0.432176	MfBV1:0.357723):0.502172	AbV13:1.197325):0.825865):0.191435	(EnaBV1:1.314329	(BtBV6:0.492823	((((((MunicolorA:0.324866	CcarchariasA:0.394379):0.249102	(Pbivittatus:0.394116	PmuralisC:0.357666):0.109817):0.345251	MunicolorB:1.986427):0.096209	(((RbivitattumD:0.000001	RbivitattumE:0.000001):0.131319	(RbivitattumA:0.831880	RbivitattumF:0.311491):0.000001):0.384668	(PannectensB:0.732280	CcarchariasB:0.295280):0.149858):0.326171):0.203012	(Pvitticeps:2.330716	(PannectensA:0.706928	RbivitattumC:0.253651):0.340450):0.552331):0.063553	(((Gjaponicus:0.063258	(Gseraphini:0.318118	(RbivitattumB:0.079225	RbivitattumG:0.421635):0.150878):0.207492):0.642072	DuV2:0.282205):0.072090	RbivitattumH:1.229018):0.104659):0.097157):0.348402):0.167375);
(((((((((((PannectensB:0.734842	((RbivitattumD:0.000001	RbivitattumE:0.000001):0.101746	(RbivitattumF:0.051018	RbivitattumA:0.976774):0.151662):0.387456):0.257610	CcarchariasB:0.569992):0.341466	(PmuralisC:0.747492	(MunicolorB:1.431606	(MunicolorA:0.334423	((RbivitattumH:0.450245	CcarchariasA:0.145958):0.109013	Pbivittatus:0.860282):0.157079):0.374842):0.094316):0.177730):0.177623	(((Gseraphini:0.505545	Gjaponicus:0.122707):0.000001	(RbivitattumG:0.387675	RbivitattumB:0.107925):0.574628):0.439179	DuV2:0.280897):0.192849):0.093631	BtBV6:0.508466):0.195372	(Pvitticeps:2.357464	(PannectensA:0.905916	RbivitattumC:0.472847):0.675878):0.332743):0.226180	EnaBV1:1.266462):0.167217	(CaV:1.855571	((((((BNYVV:0.038181	BSMV:0.037423):0.250569	BMV:0.292841):0.173954	RSNV:0.433206):0.189290	MiLV:0.450907):0.283017	WSMV:0.609577):0.403184	RCRV1:0.905119):0.152546):0.180163):0.189029	(((LeBV1:0.091242	LeMV:0.116379):0.413899	MfBV1:0.469891):0.410949	AbV13:1.263748):1.051474):0.761155	MBC:1.374974):0.505179	((((BtBV1:0.078828	BtBV2:0.054864):0.210325	BtBV3:0.170454):0.145948	BtBV5:0.276877):0.205683	BtBV4:0.444549):0.404057	(SrBV1:0.466007	AbV8:0.530101):0.557687);
(((CaV:2.062303	((WSMV:0.704898	((((BNYVV:0.041502	BSMV:0.035859):0.274536	BMV:0.323482):0.207935	RSNV:0.445756):0.132923	MiLV:0.491636):0.353775):0.297720	RCRV1:1.102546):0.072104):0.298794	EnaBV1:1.149224):0.102809	(((BtBV6:0.536158	(((Gseraphini:0.346719	(RbivitattumB:0.061602	RbivitattumG:0.762065):0.246060):0.045483	(Pvitticeps:2.051774	(PannectensA:0.510710	RbivitattumC:0.483551):0.338051):0.211173):0.139240	Gjaponicus:0.202759):0.235282):0.000001	(((MunicolorB:1.723266	(MunicolorA:0.128901	(RbivitattumH:0.488665	CcarchariasA:0.202765):0.256842):0.274763):0.105766	(Pbivittatus:0.378315	PmuralisC:0.364433):0.247764):0.265388	((PannectensB:0.883003	CcarchariasB:0.365432):0.104892	((RbivitattumD:0.000001	RbivitattumE:0.000001):0.074645	(RbivitattumA:0.931789	RbivitattumF:0.218394):0.113175):0.451936):0.160146):0.203962):0.121292	DuV2:0.417908):0.401162	(((MfBV1:0.362566	(LeMV:0.097367	LeBV1:0.142260):0.460947):0.322829	AbV13:1.230420):0.985022	(((SrBV1:0.432208	AbV8:0.542851):0.443857	(BtBV4:0.402978	((BtBV3:0.190068	(BtBV2:0.051842	BtBV1:0.080139):0.216899):0.092324	BtBV5:0.271859):0.221103):0.403955):0.425712	MBC:1.526741):0.783813):0.247403);
((PannectensA:0.876480	RbivitattumC:0.618095):0.236158	Pvitticeps:1.835965	(((((Gjaponicus:0.201283	(Gseraphini:0.305392	(RbivitattumG:0.562500	RbivitattumB:0.059543):0.265206):0.125090):0.311020	(((PannectensB:0.752262	((RbivitattumD:0.000001	RbivitattumE:0.000001):0.097421	(RbivitattumF:0.252158	RbivitattumA:0.986471):0.037037):0.311164):0.225520	CcarchariasB:0.563067):0.171587	(MunicolorB:1.510453	((RbivitattumH:0.739627	(Pbivittatus:0.447580	(MunicolorA:0.141499	CcarchariasA:0.188382):0.237741):0.000001):0.332310	PmuralisC:0.571779):0.184792):0.142738):0.135596):0.031634	BtBV6:0.485226):0.109221	DuV2:0.396140):0.163712	((EnaBV1:1.253024	((((LeBV1:0.124715	LeMV:0.129781):0.437316	MfBV1:0.425693):0.481409	AbV13:1.072368):0.873025	(MBC:1.231798	(((((BtBV1:0.074408	BtBV2:0.062356):0.262541	BtBV3:0.187584):0.104099	BtBV5:0.271133):0.291102	BtBV4:0.403252):0.336355	(AbV8:0.548630	SrBV1:0.450486):0.427369):0.568996):0.765565):0.244557):0.099678	(CaV:1.946584	((((RSNV:0.449206	(BMV:0.298653	(BNYVV:0.039560	BSMV:0.042499):0.256861):0.213174):0.119027	MiLV:0.532229):0.357604	WSMV:0.590958):0.453862	RCRV1:0.987982):0.161312):0.213688):0.272700):0.311233);
(EnaBV1:1.352214	(CaV:1.924512	(RCRV1:1.000716	(WSMV:0.624489	((RSNV:0.444461	((BSMV:0.039394	BNYVV:0.043581):0.227891	BMV:0.283947):0.206393):0.180512	MiLV:0.482573):0.313358):0.337855):0.129922):0.155066	((((((BtBV5:0.231032	((BtBV2:0.063549	BtBV1:0.079623):0.202565	BtBV3:0.191504):0.154709):0.242905	BtBV4:0.407808):0.360138	(AbV8:0.494496	SrBV1:0.437745):0.409311):0.396261	MBC:1.327936):0.885193	(((LeMV:0.108566	LeBV1:0.123076):0.442237	MfBV1:0.407216):0.372518	AbV13:1.227100):0.900737):0.243606	(((((Pvitticeps:2.771764	(Gjaponicus:0.130208	(Gseraphini:0.556045	(RbivitattumB:0.029285	RbivitattumG:0.523010):0.203682):0.234655):0.212735):0.273784	DuV2:0.262758):0.121390	(PannectensA:0.880548	RbivitattumC:0.527934):0.541662):0.041419	((RbivitattumH:0.645816	(MunicolorA:0.316218	CcarchariasA:0.169408):0.156349):0.738410	((MunicolorB:1.914107	((RbivitattumF:0.305821	((RbivitattumD:0.000001	RbivitattumE:0.004305):0.080664	RbivitattumA:0.787740):0.000001):0.532838	(PannectensB:0.861403	CcarchariasB:0.360313):0.178865):0.123630):0.056621	(Pbivittatus:0.556878	PmuralisC:0.442114):0.383889):0.078895):0.166385):0.115691	BtBV6:0.468905):0.379285):0.119417);
(MunicolorB:1.449092	(PmuralisC:0.390363	(((((RbivitattumF:0.273420	RbivitattumA:1.072455):0.120635	(RbivitattumE:0.000001	RbivitattumD:0.000001):0.089276):0.272184	(PannectensB:0.673886	CcarchariasB:0.349913):0.177475):0.181451	(BtBV6:0.437062	((((((((((BtBV2:0.062272	BtBV1:0.092378):0.219264	BtBV3:0.179338):0.111749	BtBV5:0.229476):0.295000	BtBV4:0.375464):0.391588	(AbV8:0.580914	SrBV1:0.406918):0.614828):0.547948	MBC:1.554289):0.782335	(((LeMV:0.085150	LeBV1:0.138730):0.459133	MfBV1:0.362382):0.568046	AbV13:1.292777):0.808757):0.282676	(CaV:1.714316	((WSMV:0.788411	(((BMV:0.343881	(BNYVV:0.033529	BSMV:0.038357):0.247389):0.215597	RSNV:0.476122):0.155266	MiLV:0.545139):0.263700):0.410265	RCRV1:1.035386):0.062993):0.293982):0.147800	EnaBV1:1.421336):0.360994	(((((RbivitattumG:0.255325	RbivitattumB:0.057178):0.333017	Gjaponicus:0.067616):0.000001	Gseraphini:0.657540):0.898277	DuV2:0.283006):0.055047	(Pvitticeps:2.449633	(RbivitattumC:0.350212	PannectensA:1.057998):0.496247):0.544929):0.125903):0.124010):0.166372):0.260866	((MunicolorA:0.152567	Pbivittatus:0.528410):0.264596	CcarchariasA:0.259807):0.506983):0.168359):0.125660	RbivitattumH:0.933863);
(((EnaBV1:1.173353	((((BtBV5:0.221712	((BtBV1:0.065690	BtBV2:0.067976):0.214991	BtBV3:0.200166):0.112839):0.258356	BtBV4:0.384862):0.410122	(SrBV1:0.427617	AbV8:0.546886):0.446036):0.516596	MBC:1.290176):0.826565):0.177577	(((LeMV:0.088018	LeBV1:0.147899):0.432927	MfBV1:0.362791):0.432971	AbV13:1.129829):1.080335):0.105246	(CaV:1.883643	((((((BSMV:0.031263	BNYVV:0.051374):0.283129	BMV:0.311898):0.205778	RSNV:0.508112):0.105520	MiLV:0.532237):0.332432	WSMV:0.719331):0.345790	RCRV1:1.005062):0.116804):0.265829	(((Gseraphini:0.422109	BtBV6:0.390598):0.037658	(((((PmuralisC:0.462104	Pbivittatus:0.349820):0.133274	(MunicolorB:1.512692	((RbivitattumH:0.271680	MunicolorA:0.045088):0.045612	CcarchariasA:0.369166):0.391314):0.046265):0.227787	((PannectensB:0.705569	((RbivitattumE:0.000001	RbivitattumD:0.000001):0.079927	(RbivitattumA:0.908152	RbivitattumF:0.256527):0.056684):0.290672):0.192937	CcarchariasB:0.465625):0.264572):0.208937	(Pvitticeps:2.578566	((RbivitattumG:0.516349	RbivitattumB:0.043237):0.469228	Gjaponicus:0.129009):0.049291):0.134646):0.046893	DuV2:0.378865):0.120529):0.203168	(PannectensA:0.665332	RbivitattumC:0.158509):0.754224):0.291610);
((((PannectensA:0.740718	RbivitattumC:0.510422):0.758274	((RbivitattumH:1.052879	((Gjaponicus:0.140526	((RbivitattumG:0.359042	RbivitattumB:0.093232):0.355756	Gseraphini:0.438166):0.049741):0.559219	DuV2:0.311145):0.034456):0.124153	(((PannectensB:0.697501	CcarchariasB:0.299537):0.142892	((RbivitattumF:0.279869	RbivitattumA:0.692882):0.067670	(RbivitattumD:0.000001	RbivitattumE:0.000001):0.140359):0.480901):0.287068	(MunicolorB:1.757289	(Pvitticeps:3.018241	((CcarchariasA:0.170738	(MunicolorA:0.509049	Pbivittatus:0.538089):0.181887):0.262011	PmuralisC:0.393139):0.229330):0.259973):0.000001):0.169729):0.041876):0.065087	BtBV6:0.465609):0.440607	(CaV:1.813556	((((((BSMV:0.025837	BNYVV:0.044957):0.260243	BMV:0.318531):0.210120	RSNV:0.489729):0.107408	MiLV:0.539318):0.252040	WSMV:0.678545):0.348383	RCRV1:1.025781):0.155655):0.252990	(EnaBV1:1.229665	((((LeBV1:0.128763	LeMV:0.113473):0.439364	MfBV1:0.384612):0.459257	AbV13:1.259069):0.900418	(((((BtBV3:0.173551	(BtBV2:0.052360	BtBV1:0.093601):0.236789):0.122389	BtBV5:0.258776):0.315713	BtBV4:0.411390):0.331788	(AbV8:0.546426	SrBV1:0.447337):0.620563):0.459731	MBC:1.438260):0.855727):0.256938):0.095138);
(((Gjaponicus:0.163853	((RbivitattumB:0.060174	RbivitattumG:0.469230):0.091014	Gseraphini:0.570444):0.229296):0.598931	DuV2:0.249839):0.148014	((Pvitticeps:2.747916	(RbivitattumC:0.251035	PannectensA:0.824208):0.406245):0.615432	(((CaV:1.761486	((((RSNV:0.467327	((BNYVV:0.037104	BSMV:0.032128):0.229564	BMV:0.249770):0.178450):0.146612	MiLV:0.462569):0.258358	WSMV:0.621680):0.357888	RCRV1:1.005656):0.195098):0.218267	(((MfBV1:0.368078	(LeBV1:0.126586	LeMV:0.071696):0.438876):0.339606	AbV13:1.354198):0.953967	(((AbV8:0.500828	SrBV1:0.412480):0.550120	((((BtBV2:0.040026	BtBV1:0.079530):0.181660	BtBV3:0.177242):0.145656	BtBV5:0.220050):0.239795	BtBV4:0.427274):0.347757):0.520813	MBC:1.383859):0.908733):0.163850):0.129846	EnaBV1:1.360369):0.146209):0.155665	(BtBV6:0.432501	(((RbivitattumH:0.817594	MunicolorB:1.608576):0.124005	((MunicolorA:0.332949	CcarchariasA:0.233936):0.240871	(Pbivittatus:0.506966	PmuralisC:0.272498):0.151059):0.410740):0.099409	(CcarchariasB:0.348399	(PannectensB:0.781145	((RbivitattumD:0.000001	RbivitattumE:0.004872):0.157581	(RbivitattumA:0.778023	RbivitattumF:0.153389):0.104125):0.219641):0.297331):0.185458):0.256936):0.149322);
(((DuV2:0.343599	((BtBV6:0.511374	(((PannectensB:0.676751	((RbivitattumD:0.000001	RbivitattumE:0.022295):0.097945	(RbivitattumF:0.108960	RbivitattumA:0.793008):0.158850):0.309734):0.200469	CcarchariasB:0.375869):0.276058	(PmuralisC:0.679800	(MunicolorB:1.288191	(Pbivittatus:0.499222	(CcarchariasA:0.412461	(MunicolorA:0.006100	RbivitattumH:0.397067):0.161291):0.168732):0.164052):0.054032):0.330219):0.147012):0.100181	((CaV:1.735389	((WSMV:0.710847	((RSNV:0.484614	(BMV:0.308042	(BNYVV:0.046579	BSMV:0.042327):0.278806):0.183457):0.207909	MiLV:0.453709):0.291578):0.318401	RCRV1:1.099810):0.150718):0.226155	(((((((BtBV3:0.178567	(BtBV1:0.076687	BtBV2:0.070292):0.221980):0.162974	BtBV5:0.228536):0.267342	BtBV4:0.411865):0.412837	(AbV8:0.618499	SrBV1:0.410838):0.535555):0.430994	MBC:1.451979):0.901454	EnaBV1:1.227758):0.173920	(AbV13:1.051260	(MfBV1:0.396996	(LeBV1:0.139971	LeMV:0.097881):0.549256):0.369597):1.018585):0.066270):0.361019):0.090190):0.301609	((Gseraphini:0.378152	(RbivitattumG:0.542924	RbivitattumB:0.029446):0.178245):0.191973	Gjaponicus:0.125639):0.333053):0.000001	Pvitticeps:2.467920	(PannectensA:0.921568	RbivitattumC:0.285289):0.754786);
(((CaV:2.242688	(((((BSMV:0.034725	BNYVV:0.054464):0.252920	BMV:0.308007):0.203522	(RSNV:0.476589	MiLV:0.509251):0.123981):0.307007	WSMV:0.726537):0.347244	RCRV1:1.055220):0.108156):0.259567	((((((RbivitattumC:0.271573	PannectensA:0.785392):0.168229	Pvitticeps:1.829634):0.485766	((Gjaponicus:0.281360	Gseraphini:0.887194):0.004711	(RbivitattumG:0.632117	RbivitattumB:0.063632):0.485919):0.306311):0.285276	DuV2:0.339967):0.055415	((((RbivitattumH:0.575428	(CcarchariasA:0.168486	MunicolorA:0.495171):0.108291):0.330540	MunicolorB:1.738022):0.071446	(Pbivittatus:1.105535	PmuralisC:0.495405):0.234986):0.294545	((CcarchariasB:0.409689	PannectensB:1.164916):0.103825	((RbivitattumA:1.029178	RbivitattumF:0.258619):0.106028	(RbivitattumD:0.000001	RbivitattumE:0.000001):0.147649):0.203543):0.210822):0.264815):0.145351	BtBV6:0.548931):0.286970):0.166202	EnaBV1:1.184406	((((BtBV4:0.418349	(((BtBV1:0.079542	BtBV2:0.075198):0.211805	BtBV3:0.205259):0.107274	BtBV5:0.259574):0.241426):0.458525	(AbV8:0.538373	SrBV1:0.456022):0.548785):0.391988	MBC:1.496406):0.873607	((MfBV1:0.436984	(LeMV:0.098379	LeBV1:0.138104):0.377711):0.394531	AbV13:1.157424):0.979384):0.250822);
((((((((BtBV1:0.083343	BtBV2:0.060813):0.184376	BtBV3:0.209364):0.111151	BtBV5:0.263058):0.221256	BtBV4:0.404231):0.365005	(SrBV1:0.415185	AbV8:0.531570):0.481477):0.482358	MBC:1.135444):0.881089	EnaBV1:1.020271):0.256079	(((MfBV1:0.493277	(LeBV1:0.135070	LeMV:0.102475):0.338596):0.361364	AbV13:1.095282):1.146091	((((Gjaponicus:0.075615	(Gseraphini:0.479423	(RbivitattumB:0.084158	RbivitattumG:0.260958):0.189217):0.272049):0.598575	DuV2:0.286126):0.121991	((((PannectensB:0.824778	CcarchariasB:0.252752):0.184853	(Pvitticeps:2.496741	((RbivitattumA:0.837249	RbivitattumF:0.303031):0.094498	(RbivitattumD:0.000001	RbivitattumE:0.000001):0.090755):0.500188):0.000001):0.205702	((MunicolorB:1.312658	((Pbivittatus:0.598047	MunicolorA:0.165320):0.088495	(CcarchariasA:0.267433	RbivitattumH:0.611948):0.076657):0.271773):0.110492	PmuralisC:0.595642):0.258386):0.166185	(PannectensA:0.936530	RbivitattumC:0.497089):0.831583):0.084133):0.109552	BtBV6:0.464082):0.330161):0.099797	(CaV:1.871020	((((RSNV:0.478415	(BMV:0.322973	(BSMV:0.030553	BNYVV:0.061126):0.237950):0.210236):0.151877	MiLV:0.463165):0.298856	WSMV:0.736865):0.308867	RCRV1:1.068108):0.119813):0.136513);
(((((CaV:1.832139	((((((BNYVV:0.029015	BSMV:0.044878):0.269505	BMV:0.283234):0.172822	RSNV:0.509929):0.171241	MiLV:0.505893):0.309882	WSMV:0.746072):0.374811	RCRV1:1.149157):0.222772):0.139361	EnaBV1:1.383542):0.121637	(((((BtBV5:0.255363	((BtBV2:0.063920	BtBV1:0.075339):0.214854	BtBV3:0.206469):0.104590):0.315071	BtBV4:0.374105):0.450805	(AbV8:0.626768	SrBV1:0.435616):0.438284):0.564832	MBC:1.534468):0.796332	(((LeBV1:0.123305	LeMV:0.122037):0.396151	MfBV1:0.466560):0.548488	AbV13:1.315448):0.856125):0.246897):0.402414	((Gseraphini:0.708787	((RbivitattumB:0.046446	RbivitattumG:0.427222):0.345906	Gjaponicus:0.084129):0.000001):0.597492	DuV2:0.282201):0.141999):0.125617	BtBV6:0.543210	((PannectensA:0.861530	RbivitattumC:0.321509):0.997042	((((RbivitattumE:0.013310	RbivitattumD:0.000001):0.086924	(RbivitattumA:0.797676	RbivitattumF:0.272886):0.000001):0.483221	(PannectensB:0.790371	CcarchariasB:0.256295):0.149545):0.272298	(((Pvitticeps:2.716736	Pbivittatus:0.332141):0.315798	(MunicolorB:1.723195	PmuralisC:0.553504):0.015730):0.030151	((MunicolorA:0.078359	RbivitattumH:0.311087):0.309744	CcarchariasA:0.397853):0.669148):0.203577):0.183844):0.110791);
((CcarchariasA:0.429159	(MunicolorA:0.176462	RbivitattumH:0.256855):0.255938):0.514226	((((((PannectensB:0.638247	((RbivitattumD:0.000001	RbivitattumE:0.013847):0.153154	(RbivitattumA:0.692991	RbivitattumF:0.169887):0.076141):0.261438):0.296999	(Pvitticeps:2.081271	CcarchariasB:0.264020):0.000001):0.166003	(Gseraphini:0.458199	(RbivitattumG:0.679924	RbivitattumB:0.063045):0.185175):0.137210):0.108279	((PannectensA:1.214557	RbivitattumC:0.554705):0.717328	((((((((BtBV3:0.220700	(BtBV2:0.064914	BtBV1:0.078977):0.212704):0.123014	BtBV5:0.222258):0.236654	BtBV4:0.442509):0.371902	(AbV8:0.660203	SrBV1:0.417583):0.496922):0.525973	MBC:1.244611):1.051010	(EnaBV1:1.166270	((CaV:1.704001	(((LeMV:0.101501	LeBV1:0.115170):0.364720	MfBV1:0.442307):0.455103	AbV13:1.036390):1.060224):0.123025	(((MiLV:0.513331	(((BSMV:0.026974	BNYVV:0.044389):0.262053	BMV:0.324923):0.232285	RSNV:0.520315):0.191503):0.311498	WSMV:0.716749):0.398070	RCRV1:1.177039):0.190720):0.115020):0.074323):0.385502	BtBV6:0.453659):0.113717	DuV2:0.433026):0.092445):0.118993):0.150482	Gjaponicus:0.000001):0.106888	MunicolorB:2.216126):0.000001	(Pbivittatus:0.746854	PmuralisC:0.361231):0.339818);
(Pvitticeps:2.158367	(PannectensA:0.841551	RbivitattumC:0.573906):0.355505	(((BtBV6:0.464602	((((RbivitattumA:0.859415	RbivitattumF:0.132504):0.166112	(RbivitattumE:0.000001	RbivitattumD:0.000001):0.088641):0.546873	(PannectensB:0.978867	CcarchariasB:0.334869):0.145001):0.213736	((MunicolorB:1.580640	(RbivitattumH:0.511999	(MunicolorA:0.436622	CcarchariasA:0.103376):0.157665):0.408605):0.046828	(Pbivittatus:0.560714	PmuralisC:0.303776):0.194899):0.320179):0.176956):0.096453	(((RbivitattumB:0.068534	RbivitattumG:0.510204):0.322158	(Gjaponicus:0.252535	Gseraphini:0.272323):0.000001):0.643102	DuV2:0.282234):0.125492):0.085769	((CaV:1.694187	((((((BNYVV:0.053915	BSMV:0.035135):0.211513	BMV:0.315018):0.198589	RSNV:0.463730):0.157248	MiLV:0.475922):0.279751	WSMV:0.772711):0.230668	RCRV1:0.993552):0.132340):0.265497	(((AbV13:1.109914	((LeBV1:0.136762	LeMV:0.105539):0.451804	MfBV1:0.359524):0.305041):1.001203	(MBC:1.247018	((SrBV1:0.404722	AbV8:0.507495):0.520731	((BtBV5:0.268807	((BtBV2:0.058214	BtBV1:0.085203):0.214464	BtBV3:0.201156):0.093123):0.250100	BtBV4:0.397010):0.362173):0.496292):0.973891):0.195852	EnaBV1:1.236629):0.121073):0.290982):0.281181);
((((RbivitattumD:0.000001	RbivitattumE:0.000001):0.051296	(RbivitattumA:0.780369	RbivitattumF:0.218625):0.104432):0.421067	(CcarchariasB:0.347748	PannectensB:0.588329):0.194851):0.202584	((((Pvitticeps:2.518330	(PannectensA:0.948511	RbivitattumC:0.333018):0.475787):0.338065	(((RCRV1:0.966795	CaV:1.867376):0.094295	(WSMV:0.670045	(((BMV:0.297266	(BSMV:0.039539	BNYVV:0.045130):0.250159):0.218985	RSNV:0.462218):0.128143	MiLV:0.489554):0.318852):0.336868):0.304652	(((MBC:1.445635	((BtBV4:0.346897	(((BtBV1:0.077042	BtBV2:0.059572):0.216561	BtBV3:0.175545):0.099291	BtBV5:0.256373):0.283225):0.432874	(SrBV1:0.416181	AbV8:0.623111):0.502115):0.395365):0.963592	((MfBV1:0.383990	(LeMV:0.107400	LeBV1:0.125768):0.427517):0.434765	AbV13:1.250030):0.835881):0.194511	EnaBV1:1.152585):0.113157):0.226110):0.152796	(((Gseraphini:0.491358	(RbivitattumG:0.410671	RbivitattumB:0.068263):0.117090):0.201842	Gjaponicus:0.133692):0.636651	DuV2:0.197846):0.187606):0.116955	BtBV6:0.482350):0.192670	(((((MunicolorA:0.165421	Pbivittatus:0.391010):0.039563	CcarchariasA:0.349492):0.088381	RbivitattumH:0.620729):0.478685	MunicolorB:1.425544):0.009506	PmuralisC:0.590555):0.296345);
((((Pvitticeps:2.901728	(PannectensA:0.891387	RbivitattumC:0.250673):0.487847):0.675883	(((EnaBV1:1.131976	CaV:1.913925):0.124544	(((((BMV:0.308748	(BSMV:0.036854	BNYVV:0.046617):0.323914):0.214784	RSNV:0.496770):0.158587	MiLV:0.520833):0.300277	WSMV:0.765615):0.310261	RCRV1:1.079457):0.288373):0.120664	((((SrBV1:0.460268	AbV8:0.613296):0.517992	(((BtBV3:0.197608	(BtBV2:0.044423	BtBV1:0.081962):0.191884):0.133125	BtBV5:0.237597):0.208515	BtBV4:0.466993):0.327943):0.589217	MBC:1.306509):0.883106	((MfBV1:0.352200	(LeMV:0.098398	LeBV1:0.137073):0.514501):0.452782	AbV13:1.073027):0.925924):0.213025):0.169485):0.237483	BtBV6:0.495782):0.086213	((((RbivitattumB:0.066937	RbivitattumG:0.328788):0.299438	Gseraphini:0.407193):0.186659	Gjaponicus:0.024387):0.685869	DuV2:0.281976):0.154353	(((CcarchariasB:0.260877	PannectensB:0.759477):0.149133	(RbivitattumA:0.850886	(RbivitattumF:0.222081	(RbivitattumD:0.000001	RbivitattumE:0.000001):0.134808):0.085422):0.355813):0.296741	((((RbivitattumH:0.631967	(Pbivittatus:0.796221	CcarchariasA:0.242046):0.025637):0.128793	MunicolorA:0.233370):0.575293	PmuralisC:0.455077):0.189607	MunicolorB:1.636409):0.173054):0.150608);
(RbivitattumF:0.206318	RbivitattumA:0.869459	(((Gjaponicus:0.076392	(((PannectensB:0.850736	CcarchariasB:0.329327):0.154810	(((RbivitattumH:0.546320	((Pbivittatus:0.428816	MunicolorA:0.241344):0.114649	CcarchariasA:0.261759):0.206864):0.432422	(MunicolorB:1.434176	PmuralisC:0.684626):0.039163):0.370255	(((((PannectensA:0.884270	RbivitattumC:0.361125):0.195041	Pvitticeps:1.807220):0.802398	((((WSMV:0.720795	(MiLV:0.482157	(((BSMV:0.027218	BNYVV:0.051437):0.284931	BMV:0.262048):0.206974	RSNV:0.462526):0.188378):0.283409):0.323723	RCRV1:1.117720):0.169288	CaV:1.809128):0.148837	(((((LeMV:0.124750	LeBV1:0.122035):0.418150	MfBV1:0.352480):0.506527	AbV13:1.137417):0.899532	((((BtBV5:0.217884	((BtBV1:0.080867	BtBV2:0.074642):0.226277	BtBV3:0.179709):0.130486):0.299189	BtBV4:0.404866):0.348293	(SrBV1:0.450807	AbV8:0.491710):0.578099):0.505685	MBC:1.265176):0.860537):0.133451	EnaBV1:1.188385):0.125302):0.252220):0.202444	BtBV6:0.455652):0.124985	DuV2:0.431144):0.095937):0.276610):0.265531	Gseraphini:0.421578):0.029539):0.000001	(RbivitattumD:0.000001	RbivitattumE:0.000001):0.098781):0.000001	(RbivitattumG:0.487997	RbivitattumB:0.118348):0.339913):0.116691);
((BtBV6:0.415155	(((MunicolorB:1.751839	(((RbivitattumH:0.586564	MunicolorA:0.112555):0.122526	CcarchariasA:0.273369):0.386555	(Pbivittatus:0.382957	PmuralisC:0.305548):0.298649):0.000001):0.299462	(((RbivitattumD:0.000001	RbivitattumE:0.000001):0.110522	(RbivitattumA:0.712892	RbivitattumF:0.198806):0.163259):0.338688	(CcarchariasB:0.319705	PannectensB:0.766390):0.163187):0.262916):0.179432	((Pvitticeps:1.895155	(PannectensA:0.794545	RbivitattumC:0.649024):0.276769):0.394919	((((RbivitattumG:0.390780	RbivitattumB:0.102234):0.312675	Gseraphini:0.603028):0.045287	Gjaponicus:0.095801):0.561816	DuV2:0.251375):0.202305):0.020595):0.144516):0.372176	(((MfBV1:0.384306	(LeMV:0.091259	LeBV1:0.148106):0.466440):0.500613	AbV13:1.127487):0.848904	(MBC:1.490165	((SrBV1:0.456443	AbV8:0.505694):0.516001	(BtBV4:0.446713	((BtBV3:0.200685	(BtBV1:0.070146	BtBV2:0.066147):0.208290):0.103355	BtBV5:0.265074):0.274659):0.358073):0.423198):0.956119):0.261122	((((WSMV:0.704635	(((BMV:0.303817	(BSMV:0.037979	BNYVV:0.051851):0.294195):0.172025	RSNV:0.513071):0.173987	MiLV:0.511436):0.321885):0.396094	RCRV1:1.049029):0.129855	CaV:2.003462):0.194646	EnaBV1:1.315988):0.105362);
(((((((((((Gjaponicus:0.053887	(Gseraphini:0.342883	(RbivitattumG:0.316535	RbivitattumB:0.136447):0.397999):0.174451):0.486020	(((MunicolorB:1.588140	(((RbivitattumE:0.004665	RbivitattumD:0.000001):0.056294	(RbivitattumA:0.849982	RbivitattumF:0.230699):0.092701):0.355535	(PannectensB:0.717523	CcarchariasB:0.375507):0.115676):0.186171):0.133361	(Pbivittatus:0.672492	PmuralisC:0.681458):0.065906):0.085613	(CcarchariasA:0.384654	(RbivitattumH:0.216567	MunicolorA:0.139084):0.126212):0.720792):0.146121):0.052841	(BtBV6:0.427238	(PannectensA:0.877491	RbivitattumC:0.381036):0.956021):0.072374):0.103408	(DuV2:0.342968	Pvitticeps:3.729528):0.089238):0.289102	((MBC:1.418924	((AbV8:0.501612	SrBV1:0.486452):0.472418	((BtBV5:0.214774	((BtBV1:0.085817	BtBV2:0.060088):0.235135	BtBV3:0.205245):0.131842):0.283528	BtBV4:0.447046):0.438952):0.569584):0.903890	(((LeMV:0.095815	LeBV1:0.131248):0.461953	MfBV1:0.387145):0.319031	AbV13:1.525803):1.062462):0.387864):0.077436	EnaBV1:1.294526):0.274821	CaV:1.924213):0.202893	RCRV1:1.029729):0.402756	WSMV:0.697242):0.231001	MiLV:0.500949):0.175813	((BNYVV:0.047548	BSMV:0.035050):0.295940	BMV:0.339830):0.182757	RSNV:0.592081);
(WSMV:0.763172	(MiLV:0.517322	((BMV:0.348883	(BSMV:0.038675	BNYVV:0.043249):0.260450):0.224987	RSNV:0.510753):0.179365):0.203033	(((((((((MunicolorB:1.459118	PmuralisC:0.656502):0.000001	((Pbivittatus:0.986215	CcarchariasA:0.210328):0.182818	(MunicolorA:0.195698	RbivitattumH:0.248828):0.176573):0.713663):0.174837	(CcarchariasB:0.359332	(((RbivitattumD:0.000001	RbivitattumE:0.000001):0.079805	(RbivitattumF:0.236373	RbivitattumA:0.690204):0.030952):0.144048	PannectensB:0.874273):0.381416):0.311738):0.194879	BtBV6:0.497255):0.099968	(((Pvitticeps:2.267079	Gjaponicus:0.000001):0.082483	(Gseraphini:0.541801	(RbivitattumB:0.039912	RbivitattumG:0.564294):0.348720):0.192095):0.367643	DuV2:0.312721):0.108129):0.221965	(PannectensA:0.833685	RbivitattumC:0.170222):0.897516):0.177789	(((LeMV:0.109496	LeBV1:0.161878):0.426908	MfBV1:0.436880):0.430454	AbV13:1.394094):1.115352):0.148978	(CaV:1.873436	(EnaBV1:1.297720	(((((BtBV3:0.175915	(BtBV2:0.055467	BtBV1:0.077557):0.226241):0.128294	BtBV5:0.224089):0.289755	BtBV4:0.411917):0.475513	(AbV8:0.502839	SrBV1:0.503392):0.495863):0.575465	MBC:1.446040):0.941582):0.139878):0.133037):0.349558	RCRV1:1.174431):0.372069);
(((((DuV2:0.382395	((PannectensA:0.799092	RbivitattumC:0.512428):0.529305	(Pvitticeps:2.110212	((Gseraphini:0.815165	Gjaponicus:0.000001):0.115110	(RbivitattumG:0.509313	RbivitattumB:0.080065):0.488345):0.050415):0.012517):0.265052):0.130570	(MunicolorB:1.935709	((((PannectensB:0.793406	CcarchariasB:0.327141):0.171537	(RbivitattumA:0.750594	(RbivitattumF:0.301074	(RbivitattumD:0.000001	RbivitattumE:0.009013):0.111624):0.032154):0.347695):0.056878	(CcarchariasA:0.360772	((RbivitattumH:0.295304	Pbivittatus:0.250958):0.237538	MunicolorA:0.098425):0.124156):0.637756):0.104705	PmuralisC:0.772247):0.040581):0.127001):0.118071	BtBV6:0.429623):0.311925	((MfBV1:0.373202	(LeBV1:0.149244	LeMV:0.117774):0.398743):0.443660	AbV13:1.136677):1.050004):0.121365	(EnaBV1:1.184455	(((AbV8:0.579639	SrBV1:0.369496):0.573516	((((BtBV1:0.096722	BtBV2:0.053710):0.233478	BtBV3:0.189012):0.141343	BtBV5:0.225193):0.249765	BtBV4:0.389027):0.332965):0.305911	MBC:1.382475):0.930816):0.198491	(CaV:2.051285	(((MiLV:0.437975	(((BSMV:0.034748	BNYVV:0.057269):0.290852	BMV:0.316391):0.222629	RSNV:0.471246):0.179237):0.226718	WSMV:0.744972):0.317909	RCRV1:1.133857):0.135020):0.210084);
((EnaBV1:1.221460	((((SrBV1:0.534054	AbV8:0.483608):0.409105	((((BtBV1:0.085507	BtBV2:0.053864):0.225551	BtBV3:0.176532):0.090416	BtBV5:0.277903):0.255052	BtBV4:0.388389):0.470022):0.597662	MBC:1.331078):0.788742	(AbV13:1.356646	(MfBV1:0.340656	(LeBV1:0.137724	LeMV:0.106398):0.515924):0.392615):1.050691):0.173159):0.188677	(((((((BSMV:0.029560	BNYVV:0.046873):0.260176	BMV:0.354073):0.182880	RSNV:0.467637):0.176903	MiLV:0.552901):0.303248	WSMV:0.629973):0.371555	RCRV1:1.041740):0.140128	CaV:1.953431):0.256207	(((((Gseraphini:0.476969	(RbivitattumG:0.469653	RbivitattumB:0.110017):0.149002):0.209078	Gjaponicus:0.153071):0.616761	DuV2:0.250621):0.199801	(BtBV6:0.512942	((((RbivitattumE:0.000001	RbivitattumD:0.000001):0.082225	(PannectensB:0.723208	(RbivitattumA:1.048780	RbivitattumF:0.345253):0.059098):0.043741):0.500273	((MunicolorB:2.209618	CcarchariasB:0.415035):0.046930	PmuralisC:0.667045):0.069743):0.025877	(((Pbivittatus:0.581514	MunicolorA:0.166325):0.186167	CcarchariasA:0.318456):0.014555	RbivitattumH:0.523431):0.656340):0.218949):0.143291):0.181343	((Pvitticeps:2.255201	RbivitattumC:0.245752):0.237331	PannectensA:0.798459):0.832113):0.283190);
(((((CcarchariasB:0.418708	(PannectensB:0.748887	((RbivitattumE:0.000001	RbivitattumD:0.000001):0.091412	(RbivitattumF:0.257579	RbivitattumA:0.784787):0.049531):0.291796):0.220612):0.258029	((RbivitattumH:0.361049	((Pbivittatus:0.587141	MunicolorA:0.248947):0.051656	CcarchariasA:0.218412):0.000001):0.614646	PmuralisC:0.500787):0.198509):0.086493	MunicolorB:1.764567):0.161611	(BtBV6:0.470253	((CaV:2.074845	(RCRV1:1.012219	(((BMV:0.260397	(BNYVV:0.029531	BSMV:0.053598):0.267095):0.172946	(RSNV:0.468787	MiLV:0.568389):0.119588):0.361279	WSMV:0.690378):0.400784):0.155357):0.165853	(((MfBV1:0.410099	(LeMV:0.078426	LeBV1:0.151324):0.449146):0.415482	AbV13:1.204079):1.121989	(EnaBV1:1.251931	(((((BtBV3:0.165639	(BtBV1:0.073294	BtBV2:0.051865):0.202735):0.128417	BtBV5:0.230588):0.279415	BtBV4:0.374629):0.324123	(AbV8:0.579521	SrBV1:0.408402):0.604134):0.507173	MBC:1.437012):0.830998):0.194652):0.084917):0.370084):0.132743):0.072072	((Pvitticeps:2.962981	(RbivitattumC:0.360890	PannectensA:0.601508):0.434818):0.293111	((Gseraphini:0.291397	(RbivitattumG:0.548101	RbivitattumB:0.112929):0.077599):0.189609	Gjaponicus:0.081197):0.454402):0.164072	DuV2:0.383093);
((WSMV:0.640475	(((BMV:0.254113	(BNYVV:0.062016	BSMV:0.028237):0.282231):0.205515	RSNV:0.456809):0.158233	MiLV:0.503074):0.291843):0.240404	RCRV1:0.994153	((((((((((Pbivittatus:0.414194	Pvitticeps:2.071995):0.240644	((RbivitattumH:0.749452	CcarchariasA:0.361673):0.051544	MunicolorA:0.485540):0.173792):0.330713	PmuralisC:0.744595):0.148287	(((RbivitattumG:0.637931	RbivitattumB:0.022322):0.636343	(MunicolorB:1.395181	Gjaponicus:0.068293):0.067237):0.147921	((PannectensB:0.736419	CcarchariasB:0.172478):0.228473	(Gseraphini:0.008779	((RbivitattumF:0.201518	RbivitattumA:0.724848):0.077578	(RbivitattumD:0.000001	RbivitattumE:0.000001):0.096629):0.273836):0.164425):0.158898):0.050422):0.075828	(PannectensA:0.811949	RbivitattumC:0.499612):0.684553):0.099087	DuV2:0.465367):0.107559	BtBV6:0.427661):0.291275	(EnaBV1:1.136373	((((BtBV5:0.238692	((BtBV2:0.066677	BtBV1:0.071256):0.186546	BtBV3:0.189961):0.126148):0.247615	BtBV4:0.345581):0.438370	(SrBV1:0.369265	AbV8:0.576143):0.441051):0.488114	MBC:1.303284):0.917557):0.251098):0.138915	(AbV13:0.992589	((LeMV:0.083382	LeBV1:0.146741):0.384799	MfBV1:0.434044):0.442874):0.988492):0.171380	CaV:1.739018):0.180183);
((((((((MunicolorB:1.845927	(((MunicolorA:0.301077	CcarchariasA:0.267030):0.005364	Pbivittatus:0.652329):0.041209	RbivitattumH:0.627395):0.594601):0.050250	PmuralisC:0.624533):0.193619	(((RbivitattumA:0.925148	RbivitattumF:0.214600):0.160878	(RbivitattumE:0.004670	RbivitattumD:0.000001):0.137122):0.433647	(PannectensB:0.938146	CcarchariasB:0.242913):0.169524):0.162931):0.205718	(BtBV6:0.472452	(((Gseraphini:0.452065	(RbivitattumG:0.655536	RbivitattumB:0.119986):0.356997):0.000001	Gjaponicus:0.189434):0.154810	(PannectensA:0.799020	RbivitattumC:0.448974):0.462086):0.194742):0.060213):0.114915	DuV2:0.395444):0.188272	Pvitticeps:2.592449):0.101282	EnaBV1:1.377445):0.144589	(AbV13:1.067726	(MfBV1:0.365033	(LeBV1:0.136424	LeMV:0.100309):0.459478):0.403957):1.093199	(((MBC:1.265326	((SrBV1:0.395280	AbV8:0.525223):0.432225	(BtBV4:0.377970	(((BtBV2:0.063158	BtBV1:0.064756):0.179867	BtBV3:0.183088):0.114306	BtBV5:0.224953):0.261674):0.398561):0.574285):0.910403	CaV:1.832498):0.211218	(((MiLV:0.495704	(RSNV:0.512666	((BNYVV:0.041555	BSMV:0.026143):0.277762	BMV:0.266437):0.175926):0.138734):0.260347	WSMV:0.788528):0.319750	RCRV1:0.982862):0.235004):0.114105);
(((((((LeMV:0.087148	LeBV1:0.122699):0.445087	MfBV1:0.371067):0.319249	AbV13:1.074924):0.978166	((EnaBV1:1.205414	((((Pvitticeps:1.780133	(PannectensA:0.685508	RbivitattumC:0.458046):0.430485):0.303724	(((PannectensB:0.862346	(RbivitattumA:0.957398	((RbivitattumD:0.000001	RbivitattumE:0.000001):0.104053	RbivitattumF:0.307882):0.094512):0.274010):0.169484	CcarchariasB:0.368080):0.219754	(((((Pbivittatus:0.599687	MunicolorA:0.259794):0.092872	CcarchariasA:0.180698):0.157585	RbivitattumH:0.497990):0.690155	MunicolorB:1.247633):0.047347	PmuralisC:0.531997):0.261868):0.107823):0.072314	(DuV2:0.351169	(((RbivitattumG:0.496640	RbivitattumB:0.034782):0.287535	Gseraphini:0.314175):0.000001	Gjaponicus:0.107474):0.451973):0.119969):0.107401	BtBV6:0.422284):0.388417):0.111923	(((((RSNV:0.457393	(BMV:0.312241	(BNYVV:0.041942	BSMV:0.037078):0.230633):0.171572):0.191290	MiLV:0.491247):0.250132	WSMV:0.626220):0.355244	RCRV1:1.059484):0.135396	CaV:1.780295):0.154240):0.161538):0.828155	MBC:1.076852):0.471432	(SrBV1:0.431808	AbV8:0.496508):0.479339):0.363333	BtBV4:0.351538	(BtBV5:0.235584	(BtBV3:0.189183	(BtBV1:0.084354	BtBV2:0.060082):0.212195):0.126596):0.276151);
(((Pvitticeps:3.178053	(PannectensA:0.721121	RbivitattumC:0.383802):0.400938):0.058816	(((DuV2:0.436712	((((MunicolorA:0.178849	Pbivittatus:0.429016):0.325743	CcarchariasA:0.377672):0.351247	((MunicolorB:1.782097	RbivitattumH:1.052969):0.122751	PmuralisC:0.572543):0.159451):0.106227	((PannectensB:0.947260	CcarchariasB:0.256682):0.134108	((RbivitattumA:1.069073	RbivitattumF:0.158865):0.127142	(RbivitattumD:0.000001	RbivitattumE:0.009448):0.161920):0.520050):0.180653):0.214876):0.061932	BtBV6:0.474367):0.084719	(EnaBV1:1.404146	(((((SrBV1:0.494105	AbV8:0.514125):0.459038	(BtBV4:0.380244	((BtBV3:0.182290	(BtBV2:0.052925	BtBV1:0.070771):0.238122):0.106696	BtBV5:0.243375):0.276768):0.408998):0.579538	MBC:1.304281):1.033500	(AbV13:1.180931	((LeMV:0.092792	LeBV1:0.138762):0.437176	MfBV1:0.413103):0.502911):0.863928):0.221082	(((((RSNV:0.520756	((BNYVV:0.042238	BSMV:0.029638):0.210711	BMV:0.325366):0.184446):0.172727	MiLV:0.485429):0.278073	WSMV:0.661087):0.314531	RCRV1:1.169506):0.143560	CaV:1.832799):0.158702):0.125974):0.312563):0.219305):0.115401	Gjaponicus:0.094852	(Gseraphini:0.283113	(RbivitattumB:0.070914	RbivitattumG:0.612851):0.297205):0.164213);
((((BtBV6:0.532666	((((RbivitattumA:0.994860	RbivitattumF:0.226786):0.108085	(RbivitattumD:0.000001	RbivitattumE:0.010505):0.082094):0.506037	(PannectensB:0.788200	CcarchariasB:0.372378):0.084799):0.336099	((MunicolorB:1.337207	(((RbivitattumH:0.490125	CcarchariasA:0.216890):0.121394	Pbivittatus:0.749539):0.108476	MunicolorA:0.419002):0.365189):0.042917	PmuralisC:0.613988):0.358104):0.130144):0.083167	((((RbivitattumB:0.048956	RbivitattumG:0.353542):0.293163	Gseraphini:0.338151):0.177517	Gjaponicus:0.108101):0.527783	DuV2:0.354219):0.071011):0.173231	(PannectensA:0.678626	(Pvitticeps:1.913927	RbivitattumC:0.376149):0.254729):0.561894):0.281001	(CaV:1.881004	(RCRV1:1.066012	(((RSNV:0.500222	((BNYVV:0.064526	BSMV:0.026980):0.269289	BMV:0.319213):0.186687):0.107634	MiLV:0.561961):0.322875	WSMV:0.637192):0.377939):0.170683):0.190599	((((LeBV1:0.135353	LeMV:0.105212):0.459344	MfBV1:0.401985):0.491354	AbV13:1.048490):0.861352	(EnaBV1:1.205035	(((SrBV1:0.400991	AbV8:0.555114):0.472127	((BtBV5:0.252635	(BtBV3:0.155928	(BtBV2:0.066079	BtBV1:0.092199):0.232887):0.130087):0.228762	BtBV4:0.436700):0.378082):0.549113	MBC:1.277155):0.891261):0.170921):0.114938);
(((DuV2:0.201042	(Gjaponicus:0.182529	(Gseraphini:0.499182	(RbivitattumG:0.440155	RbivitattumB:0.078650):0.038924):0.309208):0.835957):0.267408	(BtBV6:0.438441	((((RbivitattumH:0.853385	(CcarchariasA:0.366367	MunicolorA:0.148428):0.059807):0.371743	(PmuralisC:0.354670	Pbivittatus:0.379704):0.247970):0.122330	MunicolorB:1.651214):0.085743	((((RbivitattumD:0.000001	RbivitattumE:0.004523):0.088771	(RbivitattumA:1.017065	RbivitattumF:0.206727):0.078186):0.326797	PannectensB:0.698314):0.070535	CcarchariasB:0.370008):0.150259):0.201288):0.093910):0.134096	(Pvitticeps:2.338664	(PannectensA:0.890889	RbivitattumC:0.000001):0.710034):0.583734	(((CaV:1.881666	(((((BMV:0.261477	(BSMV:0.035838	BNYVV:0.053179):0.248187):0.234890	RSNV:0.438877):0.106788	MiLV:0.479129):0.317498	WSMV:0.654029):0.401647	RCRV1:1.078650):0.113511):0.180713	((((BtBV4:0.382428	(BtBV5:0.234286	((BtBV2:0.054928	BtBV1:0.064132):0.212227	BtBV3:0.174727):0.118539):0.264965):0.306529	(SrBV1:0.453846	AbV8:0.513152):0.580399):0.486036	MBC:1.425443):1.058929	EnaBV1:1.035384):0.253715):0.074531	(AbV13:1.235701	((LeMV:0.122874	LeBV1:0.104801):0.380781	MfBV1:0.379289):0.443287):1.077475):0.221270);
((((BtBV6:0.405348	(((((Pvitticeps:3.418872	((((LeMV:0.099237	LeBV1:0.139113):0.463251	MfBV1:0.348444):0.419386	AbV13:1.271965):0.900949	(((AbV8:0.615623	SrBV1:0.475973):0.445208	(((BtBV3:0.192751	(BtBV2:0.054750	BtBV1:0.078326):0.185909):0.148719	BtBV5:0.244194):0.259599	BtBV4:0.418205):0.353428):0.493159	MBC:1.314707):0.892276):0.084406):0.097419	EnaBV1:1.290131):0.144875	(CaV:2.188155	((((((BNYVV:0.038588	BSMV:0.040774):0.222364	BMV:0.304689):0.204203	RSNV:0.457570):0.175906	MiLV:0.444509):0.274433	WSMV:0.651381):0.360836	RCRV1:0.969913):0.155166):0.206284):0.235635	(RbivitattumC:0.034548	PannectensA:0.986698):1.169521):0.240604	((Gjaponicus:0.057905	(Gseraphini:0.441497	(RbivitattumB:0.073059	RbivitattumG:0.392128):0.245599):0.191530):0.765263	DuV2:0.325471):0.148485):0.137750):0.202203	(((RbivitattumE:0.004570	RbivitattumD:0.000001):0.106887	(RbivitattumF:0.266168	RbivitattumA:0.946016):0.052506):0.344556	(PannectensB:0.732291	CcarchariasB:0.301084):0.122366):0.254411):0.238993	PmuralisC:0.546803):0.053700	MunicolorB:1.526010	(MunicolorA:0.188722	(RbivitattumH:0.659881	(Pbivittatus:0.695548	CcarchariasA:0.316731):0.114691):0.069596):0.505864);
(((((((((MfBV1:0.258800	(LeMV:0.114948	LeBV1:0.137705):0.528962):0.323547	AbV13:1.273469):1.078632	EnaBV1:1.138165):0.153275	((((((BtBV5:0.227982	(BtBV3:0.181133	(BtBV2:0.062838	BtBV1:0.062524):0.175670):0.108218):0.235273	BtBV4:0.375384):0.371944	(SrBV1:0.460619	AbV8:0.583618):0.425927):0.430762	MBC:1.276416):0.844236	CaV:1.810877):0.179224	((((RSNV:0.504730	((BSMV:0.051672	BNYVV:0.031467):0.297824	BMV:0.257404):0.174250):0.124551	MiLV:0.486962):0.303236	WSMV:0.629145):0.399569	RCRV1:1.115737):0.246308):0.182546):0.407340	BtBV6:0.484822):0.117690	(DuV2:0.310867	((Gjaponicus:0.035228	(Gseraphini:0.428229	(RbivitattumB:0.062101	RbivitattumG:0.656164):0.124626):0.145726):0.093174	(Pvitticeps:2.226463	(PannectensA:0.509927	RbivitattumC:0.285635):0.428740):0.253159):0.419020):0.086587):0.217872	((MunicolorB:1.396379	((Pbivittatus:0.879660	CcarchariasA:0.112250):0.248997	(MunicolorA:0.026658	RbivitattumH:0.288310):0.341483):0.319926):0.028600	PmuralisC:0.420231):0.363494):0.263557	CcarchariasB:0.336510):0.151341	PannectensB:0.817448	((RbivitattumA:0.873930	RbivitattumF:0.187444):0.064388	(RbivitattumD:0.000001	RbivitattumE:0.008187):0.079700):0.471926);
((((RbivitattumH:0.521960	(CcarchariasA:0.136123	MunicolorA:0.544441):0.078569):0.556887	(Pbivittatus:0.661614	PmuralisC:0.480432):0.131750):0.224317	(((Pvitticeps:2.584575	(PannectensA:1.018058	RbivitattumC:0.404975):0.445959):0.406008	((Gjaponicus:0.145067	((Gseraphini:0.774211	RbivitattumB:0.042278):0.044317	RbivitattumG:0.464668):0.325660):0.465085	DuV2:0.214209):0.132232):0.033062	(BtBV6:0.446576	(((((BtBV4:0.331620	(BtBV5:0.214803	((BtBV1:0.092832	BtBV2:0.052021):0.198315	BtBV3:0.179327):0.150690):0.254592):0.345503	(SrBV1:0.427911	AbV8:0.547736):0.604471):0.494587	MBC:1.363352):0.994753	(((LeMV:0.122045	LeBV1:0.122479):0.421456	MfBV1:0.387599):0.376993	AbV13:1.252091):1.027030):0.194983	((CaV:2.036199	((((RSNV:0.495766	(BMV:0.285081	(BSMV:0.036773	BNYVV:0.042067):0.273653):0.170042):0.153228	MiLV:0.538828):0.310965	WSMV:0.643241):0.295281	RCRV1:0.991206):0.183659):0.178042	EnaBV1:1.355345):0.121800):0.368155):0.115838):0.255639):0.123454	MunicolorB:1.696045	((CcarchariasB:0.411128	PannectensB:0.664194):0.120372	((RbivitattumE:0.014265	RbivitattumD:0.000001):0.079852	(RbivitattumF:0.108716	RbivitattumA:0.974663):0.192645):0.307044):0.138684);
(BtBV2:0.057751	BtBV1:0.068192	(((((((((CaV:1.990254	((((((BSMV:0.037196	BNYVV:0.045892):0.253177	BMV:0.251389):0.186734	RSNV:0.450054):0.174369	MiLV:0.484235):0.189919	WSMV:0.638711):0.343055	RCRV1:0.995421):0.204961):0.121879	EnaBV1:1.208067):0.098484	(BtBV6:0.437535	(((PmuralisC:0.586034	(MunicolorB:1.419184	(Pbivittatus:0.576819	(RbivitattumH:0.558729	(MunicolorA:0.246485	CcarchariasA:0.286795):0.079538):0.159417):0.246822):0.028767):0.203999	((CcarchariasB:0.231252	PannectensB:0.686692):0.140205	((RbivitattumA:0.707642	RbivitattumF:0.173528):0.146975	(RbivitattumE:0.004321	RbivitattumD:0.000001):0.146006):0.183319):0.170346):0.184656	((((Gjaponicus:0.134254	(Gseraphini:0.455332	(RbivitattumB:0.064647	RbivitattumG:0.362423):0.315115):0.093478):0.345513	Pvitticeps:1.960327):0.000001	(PannectensA:0.810284	RbivitattumC:0.498617):0.536053):0.197141	DuV2:0.276072):0.080941):0.084401):0.343631):0.165135	((MfBV1:0.356646	(LeBV1:0.127730	LeMV:0.113465):0.436311):0.441078	AbV13:1.074208):0.809748):0.885104	MBC:1.349732):0.665135	(SrBV1:0.403432	AbV8:0.537884):0.469889):0.365352	BtBV4:0.366947):0.275233	BtBV5:0.259970):0.116042	BtBV3:0.155206):0.197866);
(((((BtBV4:0.430293	(((BtBV2:0.059084	BtBV1:0.075544):0.206256	BtBV3:0.191400):0.123056	BtBV5:0.239085):0.234399):0.409841	(SrBV1:0.480343	AbV8:0.542184):0.452832):0.382405	MBC:1.579101):0.912882	(((LeBV1:0.145618	LeMV:0.098639):0.442663	MfBV1:0.388544):0.357910	AbV13:1.299780):1.057674):0.250671	(EnaBV1:1.290661	(CaV:1.739690	((WSMV:0.728155	(((BMV:0.293817	(BNYVV:0.052936	BSMV:0.028053):0.254121):0.199993	RSNV:0.517936):0.133742	MiLV:0.479946):0.255995):0.374664	RCRV1:0.985918):0.150291):0.167413):0.103379	(BtBV6:0.481877	(((Gseraphini:0.428788	(Gjaponicus:0.256279	(RbivitattumG:0.708953	RbivitattumB:0.044777):0.239817):0.000001):0.614143	((((((PannectensB:0.699303	CcarchariasB:0.296819):0.208578	((RbivitattumA:0.921261	RbivitattumF:0.241002):0.177637	(RbivitattumD:0.000001	RbivitattumE:0.014481):0.092536):0.337480):0.112854	((MunicolorA:0.650575	CcarchariasA:0.161794):0.119200	RbivitattumH:0.433028):0.708634):0.131189	((Pvitticeps:2.630106	PmuralisC:0.532837):0.187993	Pbivittatus:0.396201):0.132302):0.000001	MunicolorB:1.539930):0.186138	(PannectensA:0.911524	RbivitattumC:0.549482):0.788096):0.087983):0.000001	DuV2:0.396657):0.144951):0.383160);
(MunicolorA:0.134873	((((((((Pvitticeps:2.240104	(PannectensA:0.965889	RbivitattumC:0.188912):0.239104):0.702569	((EnaBV1:1.431171	(CaV:1.837850	((WSMV:0.722506	((((BNYVV:0.044641	BSMV:0.030630):0.221421	BMV:0.292700):0.244252	RSNV:0.442450):0.164110	MiLV:0.532425):0.236740):0.386751	RCRV1:0.983436):0.187088):0.133513):0.109738	((MBC:1.388039	((((BtBV3:0.155100	(BtBV2:0.062079	BtBV1:0.062357):0.180470):0.111630	BtBV5:0.228659):0.176491	BtBV4:0.428695):0.428577	(AbV8:0.539514	SrBV1:0.422769):0.494106):0.571616):0.916004	(((LeMV:0.117139	LeBV1:0.119292):0.366150	MfBV1:0.461758):0.488200	AbV13:1.343405):0.941824):0.196405):0.290680):0.109389	BtBV6:0.457540):0.104599	((((RbivitattumB:0.081147	RbivitattumG:0.602424):0.263349	Gseraphini:0.536477):0.112136	Gjaponicus:0.149190):0.522458	DuV2:0.270430):0.173639):0.172072	(((RbivitattumA:0.855581	RbivitattumF:0.217710):0.060502	(RbivitattumE:0.004205	RbivitattumD:0.000001):0.111134):0.341506	(CcarchariasB:0.254345	PannectensB:0.753971):0.234546):0.260022):0.298205	(Pbivittatus:0.397057	PmuralisC:0.546262):0.087574):0.082456	MunicolorB:1.426912):0.519962	CcarchariasA:0.357652):0.152709	RbivitattumH:0.275514);
((((CaV:1.972737	((WSMV:0.709754	((RSNV:0.492921	((BSMV:0.047027	BNYVV:0.049360):0.257262	BMV:0.312257):0.201090):0.172996	MiLV:0.505704):0.254371):0.321624	RCRV1:1.141103):0.109967):0.220699	((((((BtBV3:0.182780	(BtBV1:0.101889	BtBV2:0.056800):0.182065):0.169918	BtBV5:0.225034):0.237116	BtBV4:0.387394):0.487771	(SrBV1:0.387862	AbV8:0.632269):0.489046):0.421335	MBC:1.368238):0.860223	((MfBV1:0.425674	(LeMV:0.107154	LeBV1:0.136387):0.381478):0.398086	AbV13:1.326886):0.978001):0.192788):0.115469	EnaBV1:1.407125):0.229648	(Pvitticeps:2.237228	(RbivitattumC:0.149107	PannectensA:0.763678):0.227197):0.960547	((((MunicolorB:1.527435	(((MunicolorA:0.142498	(CcarchariasA:0.141203	Pbivittatus:0.609337):0.237199):0.000001	RbivitattumH:0.526297):0.427336	PmuralisC:0.548402):0.053410):0.269820	((CcarchariasB:0.340926	PannectensB:0.830336):0.043558	((((RbivitattumF:0.255692	RbivitattumA:0.616927):0.090571	(RbivitattumE:0.009825	RbivitattumD:0.000001):0.110406):0.235458	((RbivitattumG:0.495477	RbivitattumB:0.072320):0.267913	Gseraphini:0.418244):0.148368):0.000001	Gjaponicus:0.142470):0.203310):0.214654):0.127236	DuV2:0.463053):0.148857	BtBV6:0.490738):0.157436);
(((((((BtBV6:0.540906	(((CcarchariasB:0.575280	((MunicolorB:1.600439	((RbivitattumH:0.558287	CcarchariasA:0.340004):0.128661	MunicolorA:0.022205):0.386412):0.161697	(Pbivittatus:0.510922	PmuralisC:0.331563):0.115102):0.427282):0.076427	(((RbivitattumA:0.849268	RbivitattumF:0.174669):0.093225	(RbivitattumE:0.000001	RbivitattumD:0.000001):0.125229):0.133626	PannectensB:0.840939):0.502005):0.148354	((PannectensA:1.065967	RbivitattumC:0.268616):0.449288	Pvitticeps:2.455369):0.567001):0.068806):0.103183	(DuV2:0.282447	((Gseraphini:0.382087	(RbivitattumB:0.039621	RbivitattumG:0.425503):0.238645):0.166011	Gjaponicus:0.057203):0.702055):0.104406):0.405694	((((BtBV4:0.384650	((BtBV3:0.191596	(BtBV1:0.061768	BtBV2:0.061095):0.239924):0.123421	BtBV5:0.235905):0.220793):0.359027	(AbV8:0.589328	SrBV1:0.424558):0.525913):0.532189	MBC:1.489016):0.934914	EnaBV1:1.116480):0.256239):0.118530	(AbV13:1.266048	(MfBV1:0.386114	(LeMV:0.088778	LeBV1:0.153789):0.449397):0.364022):1.107401):0.187031	CaV:1.810133):0.135041	RCRV1:1.088176):0.442781	WSMV:0.773933	((BMV:0.297271	(BSMV:0.048857	BNYVV:0.036997):0.266342):0.157849	(RSNV:0.454850	MiLV:0.539482):0.128028):0.313568);
((EnaBV1:1.206400	(CaV:1.623926	(MBC:1.284199	((BtBV4:0.443649	((BtBV3:0.190965	(BtBV2:0.049682	BtBV1:0.063702):0.213905):0.118371	BtBV5:0.209776):0.286785):0.348325	(AbV8:0.506440	SrBV1:0.473780):0.497919):0.539771):0.732826):0.182287):0.113161	(((((((BNYVV:0.038848	BSMV:0.036779):0.275228	BMV:0.297802):0.156549	RSNV:0.459711):0.112772	MiLV:0.454414):0.304766	WSMV:0.759329):0.277161	RCRV1:1.072313):0.281727	(((BtBV6:0.451931	(MunicolorB:1.410740	(PmuralisC:0.738727	(((((CcarchariasA:0.324429	RbivitattumH:0.328259):0.046525	MunicolorA:0.309698):0.095118	Pbivittatus:0.512387):0.296787	Pvitticeps:2.438483):0.257469	(((RbivitattumE:0.005014	RbivitattumD:0.000001):0.091781	(RbivitattumA:0.657647	RbivitattumF:0.201049):0.054344):0.438232	(CcarchariasB:0.264845	PannectensB:0.730088):0.237506):0.195895):0.049089):0.006361):0.172816):0.079144	((Gseraphini:0.202774	(Gjaponicus:0.180075	(RbivitattumB:0.054677	RbivitattumG:0.470060):0.243045):0.005494):0.792674	DuV2:0.329741):0.104234):0.115601	(PannectensA:0.689509	RbivitattumC:0.528608):0.756117):0.352154):0.123811	(((LeMV:0.091325	LeBV1:0.143394):0.389079	MfBV1:0.401595):0.382400	AbV13:1.197401):0.988455);
(MBC:1.330270	(((CaV:1.892549	((((((BNYVV:0.045472	BSMV:0.033089):0.251521	BMV:0.289415):0.185307	RSNV:0.512224):0.130321	MiLV:0.547935):0.273822	WSMV:0.646874):0.408461	RCRV1:1.094297):0.110481):0.123823	(EnaBV1:1.251358	((((((RbivitattumF:0.222838	RbivitattumA:0.900647):0.019300	(RbivitattumE:0.005178	RbivitattumD:0.000001):0.126661):0.549072	(CcarchariasB:0.262597	PannectensB:0.868921):0.211542):0.269384	(((Pbivittatus:0.513165	PmuralisC:0.562509):0.156696	(MunicolorB:1.646443	(RbivitattumH:0.489105	(MunicolorA:0.231870	CcarchariasA:0.280800):0.090675):0.524752):0.109361):0.029203	Pvitticeps:2.879628):0.150032):0.189857	(RbivitattumC:1.344417	(DuV2:0.378327	(((RbivitattumB:0.058399	RbivitattumG:0.573441):0.317122	(Gseraphini:0.365131	PannectensA:0.986089):0.000001):0.089300	Gjaponicus:0.170003):0.367425):0.057418):0.016967):0.121250	BtBV6:0.427701):0.418833):0.116139):0.210071	(((LeBV1:0.099155	LeMV:0.108491):0.480773	MfBV1:0.400126):0.363961	AbV13:1.254461):1.043585):0.783116	((((BtBV3:0.167481	(BtBV2:0.056539	BtBV1:0.086985):0.195164):0.163775	BtBV5:0.255383):0.264316	BtBV4:0.360383):0.354115	(SrBV1:0.452467	AbV8:0.529127):0.502287):0.530160);
(((((((Gseraphini:0.401591	(RbivitattumB:0.076396	RbivitattumG:0.472656):0.093362):0.287811	Gjaponicus:0.092973):0.513720	DuV2:0.384336):0.098383	(((Pbivittatus:0.902379	(MunicolorB:1.590026	PmuralisC:0.440493):0.026900):0.110285	(MunicolorA:0.208935	(RbivitattumH:0.545467	CcarchariasA:0.198300):0.257322):0.392666):0.320238	((CcarchariasB:0.243181	PannectensB:0.730312):0.158199	((RbivitattumF:0.183096	RbivitattumA:0.865398):0.185066	(RbivitattumE:0.000001	RbivitattumD:0.000001):0.087292):0.340459):0.177439):0.286388):0.055718	BtBV6:0.466255):0.154967	(RbivitattumC:0.552890	PannectensA:0.937475):0.840765):0.049055	(((((WSMV:0.696514	(((BMV:0.300353	(BSMV:0.041223	BNYVV:0.047536):0.239953):0.215882	RSNV:0.472863):0.130047	MiLV:0.516142):0.283733):0.319467	RCRV1:1.044103):0.209911	CaV:1.793524):0.187145	EnaBV1:1.281241):0.130097	(((MfBV1:0.452983	(LeBV1:0.148503	LeMV:0.104406):0.378420):0.333880	AbV13:1.210166):1.049927	(((BtBV4:0.473812	(((BtBV2:0.060050	BtBV1:0.082214):0.196887	BtBV3:0.200173):0.134797	BtBV5:0.267804):0.270214):0.402201	(SrBV1:0.392163	AbV8:0.590960):0.512571):0.484190	MBC:1.499013):1.000312):0.178978):0.173510	Pvitticeps:2.872109);
(MunicolorB:1.497110	((Pbivittatus:0.808316	((((Gjaponicus:0.198870	((RbivitattumG:0.498936	RbivitattumB:0.060246):0.240610	Gseraphini:0.672453):0.061161):0.479140	DuV2:0.297115):0.140315	(BtBV6:0.456498	((Pvitticeps:1.939597	(RbivitattumC:0.227389	PannectensA:0.988094):0.444442):0.560674	(EnaBV1:1.231240	((((MfBV1:0.435700	(LeBV1:0.111599	LeMV:0.117515):0.465175):0.513638	AbV13:1.327930):0.771468	((((((BtBV1:0.063865	BtBV2:0.072815):0.204145	BtBV3:0.173521):0.136345	BtBV5:0.226048):0.218409	BtBV4:0.413192):0.299920	(AbV8:0.495692	SrBV1:0.465591):0.579995):0.608447	MBC:1.397368):0.903523):0.207996	(CaV:1.874603	(RCRV1:1.003866	(((RSNV:0.434094	((BSMV:0.034863	BNYVV:0.037028):0.260936	BMV:0.275134):0.156554):0.167397	MiLV:0.475990):0.266578	WSMV:0.651159):0.385761):0.251823):0.099110):0.097153):0.228137):0.157725):0.079245):0.226708	(CcarchariasB:0.510458	(((RbivitattumE:0.004869	RbivitattumD:0.000001):0.156143	(RbivitattumA:1.152771	RbivitattumF:0.215756):0.120687):0.319978	PannectensB:0.813957):0.168479):0.235536):0.108176):0.153659	PmuralisC:0.653687):0.000001	((MunicolorA:0.059188	RbivitattumH:0.333948):0.158031	CcarchariasA:0.251239):0.640204);
(Gjaponicus:0.259334	(Gseraphini:0.323698	(RbivitattumG:0.512464	RbivitattumB:0.054631):0.208101):0.151857	(((((((RbivitattumH:0.580723	(Pbivittatus:0.495569	CcarchariasA:0.205777):0.063458):0.026311	MunicolorA:0.140831):0.800112	(((RbivitattumA:0.878787	RbivitattumF:0.316089):0.120281	(RbivitattumE:0.004447	RbivitattumD:0.000001):0.072673):0.390313	(PannectensB:0.717041	CcarchariasB:0.304240):0.218744):0.154767):0.087514	MunicolorB:1.696612):0.000001	PmuralisC:0.827496):0.253187	(DuV2:0.411611	(((PannectensA:0.909337	RbivitattumC:0.181267):0.781774	Pvitticeps:2.076652):0.258001	((((((((BtBV3:0.208098	(BtBV2:0.065999	BtBV1:0.076604):0.215027):0.108956	BtBV5:0.263581):0.256997	BtBV4:0.370699):0.342087	(AbV8:0.522392	SrBV1:0.528469):0.465148):0.557366	MBC:1.429266):0.963051	(AbV13:1.373506	((LeMV:0.072482	LeBV1:0.151649):0.480942	MfBV1:0.431926):0.430385):0.782671):0.237056	(CaV:2.226336	((((((BSMV:0.048801	BNYVV:0.043651):0.279127	BMV:0.304068):0.197744	RSNV:0.532828):0.098688	MiLV:0.546537):0.280367	WSMV:0.610255):0.321778	RCRV1:1.049884):0.122004):0.208129):0.109229	EnaBV1:1.302966):0.180280):0.241424):0.101148):0.028312	BtBV6:0.449992):0.632901);
(((((((((CcarchariasB:0.414853	(PannectensB:0.839678	((RbivitattumF:0.175153	(RbivitattumD:0.000001	RbivitattumE:0.000001):0.160104):0.115941	RbivitattumA:0.613669):0.189867):0.238105):0.247926	((Pbivittatus:0.437836	PmuralisC:0.475427):0.155047	((RbivitattumH:0.375782	(MunicolorA:0.179578	CcarchariasA:0.315755):0.000001):0.541152	MunicolorB:1.306654):0.021134):0.219706):0.145129	(Pvitticeps:2.292736	(PannectensA:0.902359	RbivitattumC:0.193607):0.319994):0.731744):0.019523	(((Gseraphini:0.521812	(RbivitattumB:0.082551	RbivitattumG:0.403915):0.191467):0.335788	Gjaponicus:0.194118):0.567597	DuV2:0.312875):0.156345):0.121763	BtBV6:0.456148):0.300746	EnaBV1:1.280687):0.146357	((((LeBV1:0.145465	LeMV:0.103576):0.442474	MfBV1:0.400258):0.490546	AbV13:1.057394):0.931976	((((((BtBV1:0.069335	BtBV2:0.070950):0.217702	BtBV3:0.170474):0.113468	BtBV5:0.229849):0.220940	BtBV4:0.466051):0.407941	(SrBV1:0.407416	AbV8:0.607570):0.541724):0.422843	MBC:1.389813):0.955734):0.225167):0.214616	CaV:1.923942):0.146437	(((((BSMV:0.047747	BNYVV:0.035459):0.265280	BMV:0.303419):0.200492	RSNV:0.477923):0.168122	MiLV:0.443793):0.254158	WSMV:0.676059):0.365472	RCRV1:0.983037);
((CaV:1.892691	((((((BSMV:0.036139	BNYVV:0.046305):0.241177	BMV:0.285667):0.170707	RSNV:0.480641):0.127602	MiLV:0.496285):0.226488	WSMV:0.693744):0.357144	RCRV1:1.081973):0.142054):0.153860	((EnaBV1:1.118098	(((BtBV4:0.399711	(((BtBV2:0.071465	BtBV1:0.081363):0.175703	BtBV3:0.169884):0.118701	BtBV5:0.265273):0.250536):0.333212	(AbV8:0.579147	SrBV1:0.417759):0.517342):0.410502	MBC:1.572178):0.976976):0.166714	(((LeBV1:0.135472	LeMV:0.116772):0.443391	MfBV1:0.359460):0.424070	AbV13:1.107297):0.954481):0.128216	((((Gjaponicus:0.197257	(Gseraphini:0.430336	(RbivitattumB:0.047767	RbivitattumG:0.532941):0.033233):0.242765):0.502260	DuV2:0.240083):0.132129	(BtBV6:0.544493	((((CcarchariasB:0.242496	PannectensB:0.696640):0.250673	((RbivitattumE:0.004549	RbivitattumD:0.000001):0.143262	(RbivitattumF:0.133568	RbivitattumA:0.893679):0.092068):0.525629):0.198688	(MunicolorB:1.660759	((Pbivittatus:0.421691	PmuralisC:0.507597):0.142662	(RbivitattumH:0.574872	(MunicolorA:0.459945	CcarchariasA:0.149351):0.077772):0.385159):0.126656):0.151951):0.029186	Pvitticeps:3.038948):0.088868):0.124050):0.151799	(RbivitattumC:0.171742	PannectensA:0.826701):1.297950):0.231240);
((Pbivittatus:0.263576	PmuralisC:0.430167):0.205627	((((DuV2:0.262001	(Gjaponicus:0.150487	(Gseraphini:0.709631	(RbivitattumG:0.496082	RbivitattumB:0.061712):0.246889):0.037965):0.674677):0.164086	(Pvitticeps:2.813190	(PannectensA:0.929971	RbivitattumC:0.516456):0.351710):0.322943):0.089314	((((EnaBV1:1.163827	(((SrBV1:0.400923	AbV8:0.578599):0.506160	((BtBV5:0.222350	((BtBV2:0.070351	BtBV1:0.068348):0.219494	BtBV3:0.209512):0.131127):0.279467	BtBV4:0.417071):0.468330):0.540400	MBC:1.469446):0.834271):0.287458	(CaV:2.136409	((((((BNYVV:0.064490	BSMV:0.025459):0.275763	BMV:0.291045):0.230532	RSNV:0.511470):0.194554	MiLV:0.517709):0.275218	WSMV:0.748228):0.422689	RCRV1:1.054524):0.140376):0.216818):0.105932	((MfBV1:0.435842	(LeMV:0.111557	LeBV1:0.138119):0.455400):0.446293	AbV13:1.247656):1.150347):0.347906	BtBV6:0.459416):0.119242):0.189334	(CcarchariasB:0.575598	(((RbivitattumA:0.876407	RbivitattumF:0.146394):0.101144	(RbivitattumE:0.004429	RbivitattumD:0.000001):0.120359):0.355101	PannectensB:0.897743):0.182791):0.214597):0.273346	(MunicolorB:1.701389	(RbivitattumH:0.514255	(CcarchariasA:0.263544	MunicolorA:0.229009):0.057113):0.569519):0.116864);
((((MunicolorB:1.515396	((RbivitattumH:0.672183	((Pbivittatus:0.739601	MunicolorA:0.210840):0.150547	CcarchariasA:0.211726):0.000001):0.690198	PmuralisC:0.538990):0.159307):0.053806	(Pvitticeps:2.005869	(RbivitattumC:0.387958	PannectensA:0.872835):0.451194):0.634003):0.072572	(((((EnaBV1:1.188188	((((((BtBV1:0.082097	BtBV2:0.050809):0.194351	BtBV3:0.181460):0.143270	BtBV5:0.204380):0.230502	BtBV4:0.410268):0.380590	(AbV8:0.574464	SrBV1:0.468614):0.453937):0.466297	MBC:1.580020):0.933472):0.182960	((((LeMV:0.101256	LeBV1:0.139716):0.349352	MfBV1:0.428681):0.389303	AbV13:1.136645):1.082015	(CaV:1.828810	((WSMV:0.678841	((((BSMV:0.038265	BNYVV:0.040044):0.300457	BMV:0.308811):0.156994	RSNV:0.533405):0.183602	MiLV:0.425526):0.336173):0.323038	RCRV1:0.986137):0.186865):0.139471):0.099557):0.426692	DuV2:0.351793):0.117800	(Gjaponicus:0.052027	((RbivitattumG:0.450112	RbivitattumB:0.091280):0.137685	Gseraphini:0.538725):0.218107):0.584656):0.024944	BtBV6:0.553122):0.144169):0.169368	((RbivitattumE:0.009559	RbivitattumD:0.000001):0.100619	(RbivitattumA:0.867267	RbivitattumF:0.210645):0.067793):0.456424	(PannectensB:0.710823	CcarchariasB:0.308075):0.166074);
((EnaBV1:1.078339	CaV:1.699103):0.151810	(((((((BNYVV:0.034543	BSMV:0.036102):0.251212	BMV:0.282572):0.220029	RSNV:0.475270):0.133331	MiLV:0.455511):0.275081	WSMV:0.672486):0.340689	RCRV1:1.065176):0.324945	((AbV13:1.159120	((LeMV:0.143172	LeBV1:0.125600):0.421613	MfBV1:0.454019):0.448933):1.125334	(((RbivitattumC:0.266020	PannectensA:1.212912):0.138949	Pvitticeps:1.988737):0.967932	((((Gseraphini:0.673404	Gjaponicus:0.167526):0.000001	(RbivitattumG:0.515155	RbivitattumB:0.151599):0.373319):0.688013	DuV2:0.248060):0.177182	(BtBV6:0.441875	((MunicolorB:1.743882	(PmuralisC:0.559908	((MunicolorA:0.413928	(Pbivittatus:0.657646	CcarchariasA:0.000001):0.263309):0.143475	RbivitattumH:0.550984):0.430071):0.195632):0.063136	((((RbivitattumE:0.004514	RbivitattumD:0.000001):0.086435	RbivitattumF:0.263826):0.224407	RbivitattumA:0.814547):0.330333	(PannectensB:0.807154	CcarchariasB:0.266428):0.216711):0.177306):0.170804):0.141156):0.267568):0.218008):0.086773):0.132340	((((((BtBV2:0.052955	BtBV1:0.094504):0.208602	BtBV3:0.194029):0.095932	BtBV5:0.236260):0.233576	BtBV4:0.385510):0.398808	(SrBV1:0.438669	AbV8:0.501183):0.522167):0.557879	MBC:1.376478):0.966859);
(((((BMV:0.334511	(BSMV:0.044284	BNYVV:0.048133):0.228930):0.158026	RSNV:0.512085):0.174607	MiLV:0.532701):0.237027	WSMV:0.783326):0.303151	RCRV1:1.008256	((((PannectensA:0.881820	RbivitattumC:0.378686):1.030225	(((((PannectensB:0.767578	CcarchariasB:0.358595):0.237237	((((RbivitattumD:0.000001	RbivitattumE:0.000001):0.091847	(RbivitattumA:1.009363	(RbivitattumF:0.171021	Gseraphini:0.113867):0.116028):0.045634):0.084331	(RbivitattumG:0.715358	RbivitattumB:0.080351):0.275503):0.019297	Gjaponicus:0.066312):0.160743):0.206070	(PmuralisC:0.532854	((RbivitattumH:0.436915	((Pbivittatus:0.670460	CcarchariasA:0.159620):0.092716	MunicolorA:0.103599):0.109627):0.529457	MunicolorB:1.468842):0.029977):0.390654):0.117993	BtBV6:0.441539):0.102525	(Pvitticeps:2.732712	DuV2:0.336237):0.058112):0.205705):0.192139	((EnaBV1:1.223576	(AbV13:1.138621	(MfBV1:0.468140	(LeBV1:0.133517	LeMV:0.116706):0.364213):0.477812):0.844457):0.119162	(MBC:1.347659	((AbV8:0.491909	SrBV1:0.436633):0.417799	(((BtBV3:0.178007	(BtBV1:0.078141	BtBV2:0.061634):0.206730):0.120544	BtBV5:0.230573):0.232704	BtBV4:0.440405):0.388505):0.565464):0.958865):0.115584):0.145144	CaV:1.915229):0.240187);
(WSMV:0.624622	((((EnaBV1:1.188545	((((((BtBV2:0.068676	BtBV1:0.076298):0.193881	BtBV3:0.180192):0.108839	BtBV5:0.250675):0.314496	BtBV4:0.338531):0.368326	(AbV8:0.494239	SrBV1:0.394853):0.566891):0.592856	MBC:1.293735):0.903778):0.218432	((BtBV6:0.447128	(((((RbivitattumA:0.843684	RbivitattumF:0.283035):0.062526	(RbivitattumE:0.000001	RbivitattumD:0.000001):0.091621):0.487437	(CcarchariasB:0.270174	PannectensB:0.707851):0.099006):0.258680	((Pbivittatus:0.472098	PmuralisC:0.593932):0.108525	((RbivitattumH:0.840733	(CcarchariasA:0.145975	MunicolorA:0.348636):0.459263):0.380638	MunicolorB:1.502523):0.029588):0.183531):0.267119	(((((Pvitticeps:2.350294	RbivitattumC:0.259704):0.380589	PannectensA:0.701235):0.227406	((RbivitattumG:0.758148	RbivitattumB:0.062104):0.021102	Gseraphini:0.435801):0.187467):0.102274	Gjaponicus:0.111059):0.239065	DuV2:0.333812):0.139212):0.098276):0.332727	(AbV13:1.112078	(MfBV1:0.410931	(LeBV1:0.154039	LeMV:0.102619):0.421784):0.424572):1.133243):0.065754):0.152729	CaV:1.869795):0.131854	RCRV1:1.098832):0.344420	((((BNYVV:0.044346	BSMV:0.035949):0.241465	BMV:0.273085):0.202735	RSNV:0.464036):0.176520	MiLV:0.508262):0.324854);
((((DuV2:0.461222	(((((CcarchariasB:0.331419	PannectensB:0.910918):0.184430	((RbivitattumD:0.000001	RbivitattumE:0.000001):0.105580	(RbivitattumA:1.086918	RbivitattumF:0.096894):0.144659):0.450386):0.317660	(MunicolorB:1.635829	(((Pbivittatus:0.543976	MunicolorA:0.000001):0.085094	(RbivitattumH:0.428021	CcarchariasA:0.338403):0.126348):0.554724	PmuralisC:0.541154):0.000001):0.467978):0.166126	BtBV6:0.553351):0.036822	((Gjaponicus:0.151541	(Gseraphini:0.361984	(RbivitattumG:0.334583	RbivitattumB:0.097955):0.241210):0.270177):0.112342	(Pvitticeps:2.226745	(RbivitattumC:0.322548	PannectensA:0.962885):0.511169):0.227168):0.451074):0.092559):0.318900	(((LeMV:0.095442	LeBV1:0.138039):0.323500	MfBV1:0.439895):0.400315	AbV13:1.264796):1.108992):0.100073	(((SrBV1:0.484140	AbV8:0.514893):0.486799	(((BtBV3:0.174459	(BtBV2:0.066323	BtBV1:0.082380):0.207286):0.128493	BtBV5:0.262310):0.223482	BtBV4:0.443000):0.337582):0.584906	MBC:1.424313):1.005533):0.085353	(CaV:2.010083	((WSMV:0.760324	((RSNV:0.459507	((BNYVV:0.044778	BSMV:0.037696):0.268727	BMV:0.286996):0.230713):0.163959	MiLV:0.465124):0.298887):0.337479	RCRV1:1.098306):0.215751):0.148521	EnaBV1:1.262527);
(((RbivitattumH:0.429109	(CcarchariasA:0.156664	MunicolorA:0.106952):0.049041):0.516052	MunicolorB:1.615909):0.013962	((RbivitattumC:0.515899	PannectensA:0.653216):0.657719	(((BtBV6:0.447525	((EnaBV1:1.325508	(((((((BtBV2:0.077429	BtBV1:0.086218):0.248225	BtBV3:0.172681):0.119944	BtBV5:0.243173):0.219691	BtBV4:0.425239):0.425761	(AbV8:0.483431	SrBV1:0.452985):0.492124):0.557731	MBC:1.653082):0.780877	(AbV13:1.191269	((LeBV1:0.131474	LeMV:0.122041):0.382360	MfBV1:0.448092):0.371817):0.894525):0.162325):0.142677	(CaV:1.790672	((((RSNV:0.461304	((BNYVV:0.049806	BSMV:0.030850):0.250007	BMV:0.292787):0.212151):0.129866	MiLV:0.522940):0.279918	WSMV:0.660573):0.340190	RCRV1:1.093486):0.152114):0.230519):0.415949):0.130323	((((RbivitattumG:0.628010	RbivitattumB:0.038297):0.145976	Gseraphini:0.495683):0.261123	Gjaponicus:0.142377):0.348462	DuV2:0.329828):0.125081):0.079020	((PannectensB:0.856181	((RbivitattumE:0.013322	RbivitattumD:0.000001):0.084241	(RbivitattumA:0.990853	RbivitattumF:0.229383):0.042591):0.375715):0.169805	CcarchariasB:0.408676):0.198389):0.069755):0.313306	(Pvitticeps:2.584779	(Pbivittatus:0.493836	PmuralisC:0.418100):0.081885):0.074547);
(AbV8:0.586135	(((((CaV:1.946707	((((RSNV:0.458891	((BSMV:0.046247	BNYVV:0.041211):0.268244	BMV:0.248701):0.224754):0.126347	MiLV:0.445745):0.320215	WSMV:0.647079):0.324526	RCRV1:1.076778):0.142740):0.211138	(EnaBV1:1.208840	(((BtBV6:0.446054	(((CcarchariasA:0.304321	(RbivitattumH:0.408678	(Pbivittatus:0.592890	MunicolorA:0.048460):0.041869):0.042178):0.474604	PmuralisC:0.594033):0.231018	(MunicolorB:1.458180	(CcarchariasB:0.396866	(PannectensB:0.712521	((RbivitattumF:0.304355	RbivitattumA:0.562126):0.083179	(RbivitattumE:0.013021	RbivitattumD:0.000001):0.090934):0.295034):0.080276):0.205271):0.103915):0.233012):0.091343	(DuV2:0.275819	(((Gseraphini:0.417363	RbivitattumB:0.046894):0.007217	RbivitattumG:0.478200):0.242473	Gjaponicus:0.138322):0.712018):0.159034):0.182340	(Pvitticeps:2.108572	(PannectensA:0.880175	RbivitattumC:0.351931):0.366990):0.423577):0.242107):0.109180):0.125053	(((LeMV:0.115919	LeBV1:0.125172):0.432635	MfBV1:0.396135):0.427972	AbV13:1.196284):0.937153):0.934089	MBC:1.269557):0.591603	((((BtBV1:0.069500	BtBV2:0.064123):0.212722	BtBV3:0.216794):0.095531	BtBV5:0.257740):0.198255	BtBV4:0.451510):0.390774):0.617252	SrBV1:0.454523);
(((CaV:1.922607	(((MiLV:0.562552	(((BSMV:0.039437	BNYVV:0.050087):0.278395	BMV:0.323114):0.212975	RSNV:0.506458):0.140633):0.281065	WSMV:0.708828):0.375343	RCRV1:1.208866):0.104061):0.183694	(AbV13:1.243882	(MfBV1:0.377443	(LeBV1:0.113971	LeMV:0.092275):0.457461):0.268586):1.225787):0.082014	((Pvitticeps:1.978599	(RbivitattumC:0.469178	PannectensA:0.942505):0.163218):0.668590	(((DuV2:0.281609	(Gjaponicus:0.095293	((RbivitattumB:0.067718	RbivitattumG:0.377881):0.368152	Gseraphini:0.292411):0.054731):0.539833):0.146931	(((PannectensB:0.731301	(((RbivitattumE:0.004305	RbivitattumD:0.000001):0.132785	RbivitattumF:0.323478):0.007157	RbivitattumA:0.911624):0.452133):0.239441	CcarchariasB:0.479815):0.129558	((PmuralisC:0.704413	MunicolorB:1.625355):0.000001	(((MunicolorA:0.112012	Pbivittatus:0.367758):0.389334	CcarchariasA:0.091480):0.277466	RbivitattumH:0.729197):0.443880):0.182160):0.293348):0.086138	BtBV6:0.483957):0.163746):0.251033	(EnaBV1:1.037540	((((BtBV5:0.231687	(BtBV3:0.224029	(BtBV1:0.083828	BtBV2:0.073255):0.212490):0.100031):0.263474	BtBV4:0.372306):0.438041	(SrBV1:0.369573	AbV8:0.624934):0.399078):0.523078	MBC:1.219746):1.016099):0.244640);
(((BtBV6:0.512614	(((Pvitticeps:1.699873	(PannectensA:0.864640	RbivitattumC:0.559132):0.233029):0.238784	(Gseraphini:0.424443	(Gjaponicus:0.213339	(RbivitattumB:0.021484	RbivitattumG:0.427185):0.377375):0.000001):0.248051):0.291042	(((((((((BtBV1:0.078695	BtBV2:0.053905):0.200330	BtBV3:0.166338):0.122453	BtBV5:0.222680):0.251043	BtBV4:0.400480):0.430828	(AbV8:0.489950	SrBV1:0.500438):0.485962):0.471036	MBC:1.353128):0.798922	(((LeBV1:0.109471	LeMV:0.133104):0.395497	MfBV1:0.425153):0.431046	AbV13:1.106367):0.725538):0.279761	((((MiLV:0.541767	(RSNV:0.512973	(BMV:0.256044	(BSMV:0.046612	BNYVV:0.047861):0.302271):0.211665):0.144477):0.241730	WSMV:0.733295):0.336576	RCRV1:1.059982):0.265586	(CaV:1.976455	EnaBV1:1.128571):0.169889):0.098007):0.341762	DuV2:0.348392):0.065678):0.037561):0.316500	((PannectensB:0.697361	CcarchariasB:0.346465):0.194691	((RbivitattumF:0.122211	RbivitattumA:0.554150):0.143194	(RbivitattumD:0.000001	RbivitattumE:0.000001):0.105621):0.359763):0.245043):0.125873	(((MunicolorA:0.320020	CcarchariasA:0.237062):0.000001	RbivitattumH:0.485925):0.471020	(PmuralisC:0.471726	Pbivittatus:0.776627):0.156111):0.066035	MunicolorB:1.412329);
(((CaV:1.971639	(((MiLV:0.465861	(((BSMV:0.041022	BNYVV:0.046752):0.233464	BMV:0.351121):0.182134	RSNV:0.482305):0.140201):0.272880	WSMV:0.698066):0.344742	RCRV1:0.976068):0.106181):0.162098	(EnaBV1:1.392480	((((((Pbivittatus:0.368165	PmuralisC:0.486489):0.172322	((RbivitattumH:0.450519	(CcarchariasA:0.256784	MunicolorA:0.104098):0.089181):0.464555	MunicolorB:1.630459):0.000001):0.278281	((((RbivitattumE:0.000001	RbivitattumD:0.000001):0.107310	RbivitattumF:0.251963):0.191731	RbivitattumA:0.931802):0.369672	(CcarchariasB:0.315617	PannectensB:0.667888):0.194692):0.204550):0.240879	BtBV6:0.415316):0.093769	(((Gseraphini:0.840074	Gjaponicus:0.000001):0.062337	(RbivitattumG:0.402309	RbivitattumB:0.118594):0.500643):0.573400	DuV2:0.283408):0.207103):0.203140	(Pvitticeps:1.826572	(PannectensA:1.038405	RbivitattumC:0.399356):0.366218):0.705136):0.145098):0.153532):0.183378	((MfBV1:0.387948	(LeMV:0.104531	LeBV1:0.133479):0.476214):0.386600	AbV13:1.087405):0.925113	((((((BtBV1:0.081199	BtBV2:0.063020):0.189991	BtBV3:0.196961):0.147462	BtBV5:0.246285):0.204747	BtBV4:0.418376):0.401655	(SrBV1:0.469604	AbV8:0.564357):0.539021):0.476246	MBC:1.364045):0.701393);
((((PannectensB:0.883488	((RbivitattumD:0.000001	RbivitattumE:0.003719):0.098598	(RbivitattumA:0.782929	RbivitattumF:0.169474):0.091133):0.319275):0.199556	CcarchariasB:0.389858):0.265430	(MunicolorB:1.298975	((((Pbivittatus:0.801077	MunicolorA:0.244496):0.095128	CcarchariasA:0.434067):0.026698	RbivitattumH:0.446926):0.541660	PmuralisC:0.611923):0.024762):0.260703):0.209553	(BtBV6:0.460416	(((MfBV1:0.366289	(LeBV1:0.079482	LeMV:0.141497):0.498963):0.488689	AbV13:1.173327):1.253528	(((((((BtBV3:0.160702	(BtBV1:0.092732	BtBV2:0.051708):0.214890):0.132367	BtBV5:0.223507):0.243497	BtBV4:0.484475):0.376350	(SrBV1:0.466740	AbV8:0.550700):0.512564):0.509555	MBC:1.579013):1.019795	EnaBV1:1.133280):0.204945	(CaV:2.046193	((((((BSMV:0.053715	BNYVV:0.036725):0.219721	BMV:0.302440):0.227300	RSNV:0.489424):0.128236	MiLV:0.474281):0.254527	WSMV:0.655772):0.402462	RCRV1:0.973188):0.160373):0.185739):0.128643):0.344104):0.103747	(DuV2:0.382055	((Pvitticeps:2.211725	(Gjaponicus:0.182075	((RbivitattumG:0.688953	RbivitattumB:0.097931):0.306193	Gseraphini:0.511805):0.129348):0.289444):0.009191	(RbivitattumC:0.427945	PannectensA:0.992218):0.846462):0.192276):0.076159);
((RCRV1:1.096572	(((((BSMV:0.041464	BNYVV:0.042426):0.300020	BMV:0.282283):0.173585	RSNV:0.457217):0.204567	MiLV:0.486464):0.247398	WSMV:0.764171):0.353239):0.151389	((((MfBV1:0.410522	(LeMV:0.101797	LeBV1:0.136590):0.474274):0.420475	AbV13:1.169232):1.044482	(((AbV8:0.536036	SrBV1:0.460868):0.498385	((((BtBV1:0.070007	BtBV2:0.069029):0.234248	BtBV3:0.182856):0.140372	BtBV5:0.260963):0.196128	BtBV4:0.466117):0.436978):0.526128	MBC:1.320979):1.076623):0.174405	((((BtBV6:0.433287	(((((RbivitattumD:0.000001	RbivitattumE:0.000001):0.106940	RbivitattumF:0.224569):0.252561	RbivitattumA:0.858918):0.174783	(CcarchariasB:0.334594	PannectensB:0.885969):0.135620):0.359015	(((MunicolorA:0.584555	(CcarchariasA:0.386450	(Pbivittatus:0.365767	RbivitattumH:0.271541):0.255777):0.141560):0.357285	MunicolorB:1.363774):0.040229	PmuralisC:0.656785):0.335969):0.149707):0.144254	((Gjaponicus:0.205886	((RbivitattumB:0.062233	RbivitattumG:0.422086):0.378845	Gseraphini:0.355678):0.039553):0.586415	DuV2:0.272795):0.157660):0.225286	(Pvitticeps:2.529869	(PannectensA:0.906230	RbivitattumC:0.139361):0.388212):0.583969):0.198606	EnaBV1:1.530913):0.127795):0.164272	CaV:2.074520);
(((((((((BtBV6:0.547189	((MunicolorB:1.345438	(PmuralisC:0.575596	((RbivitattumH:0.716990	CcarchariasA:0.262836):0.099090	MunicolorA:0.194000):0.273009):0.120045):0.165038	((CcarchariasB:0.314069	PannectensB:0.670318):0.149589	(((RbivitattumD:0.000001	RbivitattumE:0.014185):0.054950	(RbivitattumF:0.290268	RbivitattumA:0.960545):0.136352):0.513792	Pbivittatus:0.427606):0.057707):0.187481):0.224224):0.098874	(((Gseraphini:0.524206	(RbivitattumG:0.507231	RbivitattumB:0.120636):0.000001):0.283086	Gjaponicus:0.112588):0.909652	DuV2:0.193492):0.178492):0.172916	(Pvitticeps:2.711379	(PannectensA:0.888397	RbivitattumC:0.390252):0.550340):0.322000):0.286857	EnaBV1:1.167231):0.092288	(CaV:1.914059	((((RSNV:0.546851	(BMV:0.305124	(BSMV:0.038845	BNYVV:0.054339):0.250910):0.133267):0.144024	MiLV:0.504276):0.218893	WSMV:0.675380):0.370054	RCRV1:1.028969):0.177819):0.181118):0.244781	(((LeBV1:0.116320	LeMV:0.112437):0.396727	MfBV1:0.409143):0.366037	AbV13:1.183326):0.884634):0.711295	MBC:1.301057):0.571140	((((BtBV1:0.079951	BtBV2:0.052278):0.225174	BtBV3:0.152314):0.149085	BtBV5:0.243515):0.260154	BtBV4:0.387186):0.356731):0.502355	SrBV1:0.404012	AbV8:0.508665);
(((DuV2:0.351694	((((RbivitattumB:0.077958	RbivitattumG:0.962898):0.223331	Gseraphini:0.319417):0.052741	PannectensA:1.112919):0.092099	Gjaponicus:0.123025):0.350280):0.098812	(((((MBC:1.449294	((AbV8:0.570362	SrBV1:0.425487):0.590535	((BtBV5:0.212379	((BtBV2:0.072289	BtBV1:0.076715):0.206449	BtBV3:0.207883):0.104343):0.271347	BtBV4:0.395641):0.347618):0.503177):0.910459	EnaBV1:1.107916):0.247911	((MfBV1:0.358938	(LeBV1:0.130289	LeMV:0.088011):0.500196):0.420758	AbV13:1.116163):1.019208):0.076992	(CaV:1.787589	(RCRV1:0.950712	((((BMV:0.316200	(BSMV:0.050204	BNYVV:0.040009):0.319933):0.223379	RSNV:0.477242):0.155818	MiLV:0.496320):0.262070	WSMV:0.704082):0.320314):0.179686):0.188168):0.158856	(RbivitattumC:0.863762	Pvitticeps:1.563905):0.655970):0.190467):0.099371	BtBV6:0.468052	(((((RbivitattumE:0.000001	RbivitattumD:0.000001):0.112019	(RbivitattumA:0.943764	RbivitattumF:0.205312):0.112461):0.349581	(PannectensB:0.958433	CcarchariasB:0.376977):0.112029):0.195918	((MunicolorA:0.044206	(RbivitattumH:0.577639	(CcarchariasA:0.207481	Pbivittatus:0.753135):0.000001):0.130945):0.325152	PmuralisC:0.653749):0.224253):0.065242	MunicolorB:1.487758):0.210447);
(((((((((Pvitticeps:2.577880	(RbivitattumC:0.247279	PannectensA:0.721819):0.222393):0.832232	(((((((BtBV5:0.250127	((BtBV1:0.083836	BtBV2:0.065528):0.234620	BtBV3:0.171267):0.128581):0.264795	BtBV4:0.405952):0.403512	(SrBV1:0.467491	AbV8:0.601050):0.601392):0.481983	MBC:1.609514):0.876162	((MfBV1:0.396473	(LeBV1:0.148048	LeMV:0.111928):0.494044):0.458038	AbV13:1.172759):0.985787):0.220660	EnaBV1:1.150059):0.159016	(CaV:1.842450	(((((BMV:0.322989	(BNYVV:0.057843	BSMV:0.033910):0.265205):0.239606	RSNV:0.471684):0.139425	MiLV:0.554084):0.320734	WSMV:0.702886):0.357800	RCRV1:1.026304):0.295719):0.128821):0.323728):0.116607	DuV2:0.384145):0.121553	BtBV6:0.470019):0.145570	((MunicolorB:1.376446	(RbivitattumH:0.567782	((Pbivittatus:0.894263	CcarchariasA:0.162505):0.244102	MunicolorA:0.170376):0.069157):0.671148):0.094772	PmuralisC:0.659981):0.278216):0.234374	(CcarchariasB:0.383088	(((RbivitattumD:0.000001	RbivitattumE:0.000001):0.083052	(PannectensB:1.090542	RbivitattumF:0.158479):0.148388):0.242785	RbivitattumA:0.748907):0.259300):0.007669):0.192851	Gjaponicus:0.140517):0.217784	Gseraphini:0.413142):0.366617	RbivitattumB:0.052509	RbivitattumG:0.363002);
((MunicolorB:1.505451	RbivitattumH:1.030266):0.103068	((MunicolorA:0.197266	(Pbivittatus:1.096396	CcarchariasA:0.218265):0.112935):0.331053	PmuralisC:0.460286):0.253968	((((RbivitattumF:0.293386	(RbivitattumE:0.000001	RbivitattumD:0.000001):0.114886):0.043275	RbivitattumA:0.778041):0.294510	(PannectensB:0.697237	CcarchariasB:0.400705):0.112342):0.194118	((((PannectensA:1.000585	RbivitattumC:0.289047):0.870209	(Pvitticeps:3.156789	(((CaV:1.772634	((((RSNV:0.517717	((BNYVV:0.054313	BSMV:0.035253):0.267015	BMV:0.301611):0.188613):0.120730	MiLV:0.510757):0.308237	WSMV:0.630067):0.358843	RCRV1:0.967921):0.204630):0.153647	((((BtBV4:0.368028	((BtBV3:0.166431	(BtBV1:0.076216	BtBV2:0.061573):0.182564):0.132153	BtBV5:0.226984):0.318686):0.469300	(SrBV1:0.361748	AbV8:0.601343):0.367314):0.413551	MBC:1.468867):0.944896	(((LeMV:0.112688	LeBV1:0.124395):0.433483	MfBV1:0.397012):0.394696	AbV13:1.485951):1.037750):0.327119):0.185344	EnaBV1:1.422616):0.268134):0.029426):0.129493	BtBV6:0.550371):0.059981	((Gjaponicus:0.149830	(Gseraphini:0.409404	(RbivitattumB:0.052404	RbivitattumG:0.502234):0.110478):0.146468):0.715403	DuV2:0.277522):0.212684):0.195703):0.241577);
((((((EnaBV1:1.377914	(((((LeMV:0.104442	LeBV1:0.150975):0.451971	MfBV1:0.424967):0.267871	AbV13:1.188835):1.034321	(((((BtBV3:0.183247	(BtBV2:0.058108	BtBV1:0.067688):0.198747):0.134785	BtBV5:0.240156):0.287972	BtBV4:0.439875):0.496475	(SrBV1:0.496507	AbV8:0.618001):0.451737):0.554496	MBC:1.500268):0.746558):0.287739	(((((Gjaponicus:0.108785	(Gseraphini:0.480850	(RbivitattumG:0.394138	RbivitattumB:0.046217):0.235469):0.182891):0.566790	DuV2:0.264557):0.182507	(MunicolorB:1.336648	((((CcarchariasB:0.312953	PannectensB:0.745464):0.188467	(((RbivitattumE:0.023988	RbivitattumD:0.000001):0.102323	RbivitattumF:0.341233):0.166121	RbivitattumA:0.976871):0.369686):0.160502	((MunicolorA:0.472452	CcarchariasA:0.300050):0.078780	RbivitattumH:0.496044):0.527594):0.120565	(PmuralisC:0.434936	Pbivittatus:0.646137):0.406910):0.008685):0.204662):0.053021	BtBV6:0.490261):0.228993	(Pvitticeps:2.279060	(RbivitattumC:0.332272	PannectensA:0.868030):0.385047):0.564565):0.182576):0.155826):0.132529	CaV:1.957960):0.181637	RCRV1:1.153109):0.369019	WSMV:0.668284):0.349208	MiLV:0.498774):0.116035	(BMV:0.302426	(BSMV:0.034757	BNYVV:0.046482):0.228761):0.213414	RSNV:0.517537);
(CcarchariasA:0.292127	(RbivitattumH:0.356562	MunicolorA:0.176773):0.220766	(((MunicolorB:1.836321	(((BtBV6:0.455441	((EnaBV1:1.318373	(CaV:1.622628	(((((BMV:0.276265	(BSMV:0.051471	BNYVV:0.031869):0.263771):0.224391	RSNV:0.478883):0.120905	MiLV:0.559216):0.304481	WSMV:0.691935):0.296613	RCRV1:1.132774):0.164317):0.204654):0.091183	((MBC:1.347184	((AbV8:0.524671	SrBV1:0.473308):0.450658	(BtBV4:0.430657	(((BtBV1:0.079868	BtBV2:0.054907):0.225925	BtBV3:0.153403):0.127994	BtBV5:0.247005):0.195743):0.370103):0.432427):0.820986	(((LeMV:0.102538	LeBV1:0.131684):0.484175	MfBV1:0.369762):0.401013	AbV13:1.247844):1.192169):0.209448):0.328993):0.105622	(((Gjaponicus:0.153690	(Gseraphini:0.600471	(RbivitattumB:0.099720	RbivitattumG:0.483406):0.261863):0.069770):0.260935	(Pvitticeps:2.069722	(PannectensA:0.669493	RbivitattumC:0.435662):0.362100):0.266585):0.077727	DuV2:0.382592):0.069447):0.215326	((CcarchariasB:0.223761	PannectensB:0.678488):0.156939	((RbivitattumD:0.000001	RbivitattumE:0.004654):0.068918	(RbivitattumA:0.903401	RbivitattumF:0.452781):0.029137):0.395292):0.237464):0.223597):0.083446	PmuralisC:0.580548):0.214357	Pbivittatus:0.320705):0.442763);
(((BMV:0.286076	(BSMV:0.053082	BNYVV:0.029863):0.292152):0.204259	RSNV:0.480639):0.180052	MiLV:0.497553	((((EnaBV1:1.283076	((((Pvitticeps:2.713319	(((RbivitattumB:0.037829	RbivitattumG:0.461358):0.275024	Gseraphini:0.479220):0.142231	Gjaponicus:0.120245):0.396578):0.190574	DuV2:0.319248):0.210368	(BtBV6:0.491508	((MunicolorB:1.615666	((RbivitattumH:1.027427	((Pbivittatus:0.711147	MunicolorA:0.202206):0.140225	CcarchariasA:0.082923):0.062027):0.505920	PmuralisC:0.517092):0.094973):0.199384	(((RbivitattumF:0.220379	(RbivitattumE:0.000001	RbivitattumD:0.000001):0.127871):0.085200	RbivitattumA:1.197427):0.446297	(CcarchariasB:0.275024	PannectensB:0.751541):0.164589):0.217804):0.163808):0.123812):0.141751	(RbivitattumC:0.288116	PannectensA:0.673322):1.043296):0.298249):0.128931	(((((((BtBV2:0.054407	BtBV1:0.074618):0.218546	BtBV3:0.188357):0.119689	BtBV5:0.240946):0.218010	BtBV4:0.416690):0.375436	(AbV8:0.523513	SrBV1:0.439359):0.569542):0.501351	MBC:1.325399):0.853572	((MfBV1:0.415425	(LeMV:0.092413	LeBV1:0.123496):0.446949):0.367024	AbV13:1.330961):0.868672):0.257361):0.276821	(CaV:2.002647	RCRV1:0.813268):0.267228):0.425360	WSMV:0.688420):0.246154);
((((CaV:1.948814	((((RSNV:0.484508	(BMV:0.308590	(BNYVV:0.032163	BSMV:0.040547):0.262277):0.206105):0.180429	MiLV:0.513155):0.295144	WSMV:0.697105):0.380775	RCRV1:1.100579):0.164869):0.205777	((BtBV6:0.497357	((((CcarchariasA:0.175426	MunicolorA:0.364457):0.314060	RbivitattumH:0.693907):0.557182	((Pbivittatus:0.571820	PmuralisC:0.572976):0.221557	MunicolorB:1.803267):0.000001):0.237911	((PannectensB:0.970052	CcarchariasB:0.357922):0.116163	((RbivitattumE:0.004952	RbivitattumD:0.000001):0.077018	(RbivitattumF:0.241045	RbivitattumA:0.817374):0.036362):0.463784):0.280021):0.214379):0.096383	(DuV2:0.364684	((Pvitticeps:2.008061	(PannectensA:0.666012	RbivitattumC:0.515729):0.362298):0.175165	(Gjaponicus:0.072681	(Gseraphini:0.579225	(RbivitattumG:0.388850	RbivitattumB:0.114255):0.288934):0.151800):0.409198):0.325757):0.164309):0.322443):0.123641	(((LeMV:0.109851	LeBV1:0.151275):0.483021	MfBV1:0.395993):0.478514	AbV13:1.301758):0.968342):0.168601	((((((BtBV2:0.070379	BtBV1:0.078685):0.230690	BtBV3:0.178244):0.151968	BtBV5:0.253926):0.271868	BtBV4:0.432606):0.424417	(SrBV1:0.429208	AbV8:0.570952):0.492048):0.574285	MBC:1.486281):0.919621	EnaBV1:1.137856);
((((((PannectensA:0.850741	(Pvitticeps:2.147185	RbivitattumC:0.575916):0.416374):0.427408	(PmuralisC:0.615202	(MunicolorB:1.585755	((CcarchariasA:0.256563	RbivitattumH:0.662792):0.145037	(Pbivittatus:0.552107	MunicolorA:0.154975):0.094981):0.253006):0.118485):0.247638):0.105332	(((RbivitattumE:0.008749	RbivitattumD:0.000001):0.125997	(RbivitattumF:0.162145	RbivitattumA:0.993079):0.159185):0.492723	(CcarchariasB:0.278112	PannectensB:0.691133):0.118938):0.330799):0.124841	(BtBV6:0.492814	(((RbivitattumB:0.082484	RbivitattumG:0.563568):0.176615	Gseraphini:0.385223):0.139726	Gjaponicus:0.132297):0.450158):0.038264):0.129680	DuV2:0.396305):0.411004	(EnaBV1:1.170177	((((AbV8:0.565770	SrBV1:0.422126):0.566618	((((BtBV1:0.080553	BtBV2:0.063072):0.181980	BtBV3:0.173512):0.109310	BtBV5:0.256826):0.270836	BtBV4:0.401868):0.400429):0.626973	MBC:1.298134):0.757412	(AbV13:1.205784	((LeMV:0.126581	LeBV1:0.120236):0.451569	MfBV1:0.397308):0.451662):0.781215):0.247991):0.114168	(((((((BSMV:0.042109	BNYVV:0.044202):0.250726	BMV:0.323612):0.178521	RSNV:0.466511):0.186424	MiLV:0.455850):0.302889	WSMV:0.734015):0.370167	RCRV1:1.034466):0.096519	CaV:1.902308):0.232231);
((((((((Pbivittatus:0.463743	MunicolorA:0.301211):0.154076	(CcarchariasA:0.282827	RbivitattumH:0.492266):0.102890):0.644007	(MunicolorB:1.362996	PmuralisC:0.540463):0.010763):0.277121	(CcarchariasB:0.442486	(((RbivitattumF:0.148930	RbivitattumA:1.015622):0.069695	PannectensB:0.871181):0.060164	(RbivitattumD:0.000001	RbivitattumE:0.000001):0.045414):0.452274):0.128510):0.232429	BtBV6:0.511112):0.115986	(((Pvitticeps:2.610935	(PannectensA:0.703467	RbivitattumC:0.577263):0.422378):0.000001	(((RbivitattumB:0.062415	RbivitattumG:0.592166):0.303625	Gseraphini:0.447889):0.085028	Gjaponicus:0.182655):0.300072):0.290497	DuV2:0.349277):0.102914):0.344301	EnaBV1:1.237029):0.161111	(AbV13:1.151743	(MfBV1:0.358905	(LeBV1:0.133844	LeMV:0.099865):0.482173):0.400585):1.056998	((((MiLV:0.577731	(RSNV:0.498046	((BNYVV:0.047282	BSMV:0.043955):0.264955	BMV:0.302482):0.159689):0.145618):0.278662	WSMV:0.657209):0.400781	RCRV1:1.013989):0.181771	((((((BtBV3:0.197156	(BtBV2:0.057172	BtBV1:0.092684):0.229085):0.138060	BtBV5:0.276496):0.233177	BtBV4:0.455611):0.322785	(SrBV1:0.480088	AbV8:0.585929):0.583567):0.638773	MBC:1.209364):0.806938	CaV:1.720859):0.207681):0.127149);
(((AbV13:1.103247	((LeMV:0.129539	LeBV1:0.119239):0.441656	MfBV1:0.391470):0.546524):1.178869	((((((Gseraphini:0.476510	(RbivitattumB:0.045278	RbivitattumG:0.599184):0.371385):0.070881	Gjaponicus:0.137963):0.165026	(Pvitticeps:2.237828	(PannectensA:0.722902	RbivitattumC:0.667230):0.324858):0.303032):0.241340	DuV2:0.384009):0.122545	((MunicolorB:1.963734	(PmuralisC:0.544165	Pbivittatus:0.840720):0.078716):0.083697	(((RbivitattumH:0.535432	CcarchariasA:0.303240):0.177841	MunicolorA:0.224708):0.417573	(CcarchariasB:0.541254	(PannectensB:0.955483	((RbivitattumF:0.253576	RbivitattumA:0.837741):0.131777	(RbivitattumE:0.009619	RbivitattumD:0.000001):0.106808):0.357365):0.198074):0.194287):0.124925):0.227311):0.134008	BtBV6:0.428178):0.297196):0.077148	((RCRV1:1.068084	CaV:1.992276):0.122473	((((BMV:0.257658	(BNYVV:0.062174	BSMV:0.054393):0.264429):0.245968	RSNV:0.521262):0.154829	MiLV:0.573536):0.323581	WSMV:0.712767):0.478641):0.232839	(EnaBV1:1.195558	(MBC:1.272922	(((((BtBV1:0.075923	BtBV2:0.073325):0.206304	BtBV3:0.189839):0.144168	BtBV5:0.208807):0.224793	BtBV4:0.465438):0.475259	(AbV8:0.586357	SrBV1:0.434888):0.594729):0.424510):0.925882):0.221124);
(((((RSNV:0.422730	(BMV:0.293548	(BNYVV:0.046058	BSMV:0.034513):0.286986):0.155544):0.141408	MiLV:0.552906):0.272066	WSMV:0.730176):0.304209	RCRV1:1.000216):0.196435	((EnaBV1:1.208090	((((LeMV:0.116167	LeBV1:0.135897):0.431132	MfBV1:0.387822):0.439622	AbV13:1.065163):0.866037	(((AbV8:0.558910	SrBV1:0.520433):0.396509	(((BtBV3:0.191233	(BtBV1:0.071794	BtBV2:0.050039):0.210956):0.106361	BtBV5:0.316153):0.268168	BtBV4:0.449506):0.406266):0.503873	MBC:1.431276):0.912381):0.206994):0.129608	(((((Pvitticeps:2.775702	(((RbivitattumA:0.868179	RbivitattumF:0.193214):0.092875	(RbivitattumE:0.004917	RbivitattumD:0.000001):0.089754):0.521967	(PannectensB:0.847309	CcarchariasB:0.329020):0.250491):0.054560):0.188353	((MunicolorB:1.676509	(RbivitattumH:0.408548	(MunicolorA:0.395545	(Pbivittatus:1.024827	CcarchariasA:0.164419):0.155277):0.098968):0.516422):0.044255	PmuralisC:0.647505):0.295216):0.172961	BtBV6:0.544179):0.085435	(((Gseraphini:0.619709	(RbivitattumG:0.530232	RbivitattumB:0.060608):0.192362):0.215706	Gjaponicus:0.161389):0.547925	DuV2:0.234724):0.146458):0.180212	(PannectensA:1.142124	RbivitattumC:0.461335):0.815469):0.300436):0.206214	CaV:1.913364);
((BtBV4:0.408180	(((BtBV2:0.071699	BtBV1:0.057817):0.194827	BtBV3:0.165123):0.124004	BtBV5:0.205793):0.251454):0.384916	((((((BtBV6:0.488499	(((PannectensB:0.808294	CcarchariasB:0.345682):0.106085	((RbivitattumA:0.719681	RbivitattumF:0.234341):0.096930	(RbivitattumD:0.000001	RbivitattumE:0.004369):0.085675):0.456958):0.233232	(MunicolorB:1.548824	((((RbivitattumH:0.484890	MunicolorA:0.069806):0.065884	(Pbivittatus:1.152892	CcarchariasA:0.009404):0.289207):0.411492	Pvitticeps:2.455633):0.374542	PmuralisC:0.635746):0.150589):0.090956):0.152977):0.116066	(((Gseraphini:0.400271	(RbivitattumB:0.066320	RbivitattumG:0.393355):0.136574):0.168360	Gjaponicus:0.203044):0.698916	DuV2:0.275130):0.187743):0.184953	(PannectensA:0.844413	RbivitattumC:0.155575):1.023666):0.176427	((((((((BNYVV:0.046221	BSMV:0.033755):0.216477	BMV:0.325502):0.187614	RSNV:0.450099):0.115526	MiLV:0.479177):0.309298	WSMV:0.651157):0.408256	RCRV1:0.980111):0.155301	CaV:1.848465):0.222698	EnaBV1:1.241287):0.122186):0.302717	((MfBV1:0.417558	(LeMV:0.094744	LeBV1:0.119515):0.392256):0.468912	AbV13:1.345114):0.959880):0.736462	MBC:1.349814):0.474293	(AbV8:0.528939	SrBV1:0.499380):0.453502);
(((Pvitticeps:2.181542	(PannectensA:1.030848	RbivitattumC:0.263167):0.705938):0.338267	(((((((LeMV:0.105022	LeBV1:0.136603):0.373103	MfBV1:0.501300):0.452194	AbV13:1.354173):0.811760	(((BtBV4:0.408199	((BtBV3:0.184471	(BtBV1:0.075640	BtBV2:0.050843):0.225209):0.142427	BtBV5:0.195128):0.254167):0.360327	(SrBV1:0.543694	AbV8:0.528291):0.518621):0.539301	MBC:1.530468):0.695473):0.290770	((CaV:1.922760	((((RSNV:0.558728	(BMV:0.275948	(BSMV:0.048187	BNYVV:0.057891):0.269731):0.191891):0.134227	MiLV:0.501233):0.320814	WSMV:0.701318):0.306157	RCRV1:1.042992):0.169540):0.217661	EnaBV1:1.387882):0.076656):0.371672	BtBV6:0.440250):0.096390	(RbivitattumH:1.272668	((((Gseraphini:0.471729	RbivitattumB:0.052459):0.036437	RbivitattumG:0.519240):0.285506	Gjaponicus:0.206925):0.676940	DuV2:0.198611):0.141882):0.084877):0.071742):0.115108	(MunicolorB:1.500283	(((RbivitattumE:0.000001	RbivitattumD:0.000001):0.087616	(RbivitattumA:0.855777	RbivitattumF:0.183212):0.087672):0.497687	(PannectensB:0.743768	CcarchariasB:0.268710):0.177949):0.121260):0.076026	((MunicolorA:0.300960	CcarchariasA:0.439384):0.230368	(Pbivittatus:0.902782	PmuralisC:0.415194):0.095615):0.377411);
(((((((((((LeBV1:0.149626	LeMV:0.122506):0.498124	MfBV1:0.335750):0.401857	AbV13:1.270525):0.960204	(((SrBV1:0.469799	AbV8:0.569458):0.447388	((BtBV5:0.251806	((BtBV2:0.046682	BtBV1:0.107309):0.204795	BtBV3:0.175851):0.105593):0.239678	BtBV4:0.436289):0.391510):0.504138	MBC:1.591203):0.912342):0.153949	EnaBV1:1.132790):0.126605	(((((RbivitattumH:0.481532	(Pbivittatus:0.691889	MunicolorA:0.176855):0.049122):0.048705	CcarchariasA:0.278926):0.813544	(MunicolorB:1.641546	((((RbivitattumE:0.005202	RbivitattumD:0.000001):0.124137	(RbivitattumA:0.917713	RbivitattumF:0.229527):0.085719):0.502453	(CcarchariasB:0.272345	PannectensB:0.685467):0.203004):0.269271	PmuralisC:0.639182):0.063169):0.097845):0.204678	(DuV2:0.397937	((Pvitticeps:2.217419	(PannectensA:0.930844	RbivitattumC:0.328285):0.272291):0.341839	((Gseraphini:0.434074	(RbivitattumB:0.066913	RbivitattumG:0.533818):0.198705):0.190298	Gjaponicus:0.138437):0.404030):0.203162):0.045927):0.108473	BtBV6:0.447335):0.429591):0.166132	CaV:1.813406):0.105872	RCRV1:1.101523):0.387851	WSMV:0.670702):0.349961	MiLV:0.472986):0.176178	(BMV:0.305300	(BNYVV:0.037396	BSMV:0.042744):0.268024):0.218240	RSNV:0.473550);
((PmuralisC:0.681175	MunicolorB:1.378510):0.000001	(((((Pvitticeps:2.173674	(PannectensA:0.857908	RbivitattumC:0.400941):0.499095):0.279881	(((CaV:2.052177	(((MiLV:0.551670	(((BSMV:0.028494	BNYVV:0.047135):0.270677	BMV:0.265131):0.243939	RSNV:0.505578):0.189095):0.307738	WSMV:0.718473):0.383464	RCRV1:1.087364):0.210729):0.179889	((((SrBV1:0.447644	AbV8:0.662371):0.512294	(BtBV4:0.408323	(((BtBV1:0.081672	BtBV2:0.070496):0.183505	BtBV3:0.214787):0.124222	BtBV5:0.256970):0.294092):0.356116):0.459854	MBC:1.365398):0.832991	EnaBV1:1.083736):0.274837):0.085169	(AbV13:1.203369	((LeMV:0.095958	LeBV1:0.139693):0.389950	MfBV1:0.468208):0.481478):1.128785):0.170934):0.190675	BtBV6:0.445605):0.102367	(DuV2:0.369714	(Gjaponicus:0.100974	(Gseraphini:0.478592	(RbivitattumB:0.040891	RbivitattumG:0.405211):0.158302):0.272762):0.629951):0.098444):0.165288	(CcarchariasB:0.432789	(PannectensB:0.829827	((RbivitattumA:1.040097	RbivitattumF:0.226528):0.158148	(RbivitattumD:0.000001	RbivitattumE:0.004925):0.069833):0.247509):0.190815):0.297480):0.291943	(RbivitattumH:0.631468	((Pbivittatus:0.449446	MunicolorA:0.131019):0.113454	CcarchariasA:0.215398):0.202161):0.455689);
(((((((PannectensA:1.057289	RbivitattumC:0.578142):0.730236	((CaV:1.724354	(RCRV1:1.016278	((((BMV:0.324973	(BSMV:0.038744	BNYVV:0.034168):0.213890):0.175662	RSNV:0.493233):0.155386	MiLV:0.483847):0.375080	WSMV:0.694248):0.305413):0.151929):0.213414	((EnaBV1:1.165490	(MBC:1.417511	((AbV8:0.578092	SrBV1:0.434029):0.466233	((((BtBV2:0.063639	BtBV1:0.091215):0.162029	BtBV3:0.182937):0.105870	BtBV5:0.258627):0.264067	BtBV4:0.416330):0.386534):0.545412):1.001215):0.133990	(((LeBV1:0.134001	LeMV:0.099029):0.435004	MfBV1:0.375692):0.455140	AbV13:1.105025):0.990475):0.136835):0.267319):0.083449	DuV2:0.371557):0.072531	(BtBV6:0.550938	(((RbivitattumB:0.079203	RbivitattumG:0.507470):0.458261	Gseraphini:0.298034):0.170884	Gjaponicus:0.090929):0.513007):0.001621):0.193322	(PmuralisC:0.581743	(MunicolorB:1.324402	((CcarchariasA:0.168446	MunicolorA:0.285441):0.131628	RbivitattumH:0.413325):0.363112):0.078970):0.147733):0.116353	(Pbivittatus:0.541889	Pvitticeps:2.024438):0.000001):0.085838	CcarchariasB:0.481468	(PannectensB:0.776686	((RbivitattumA:0.902484	RbivitattumF:0.147222):0.109238	(RbivitattumD:0.000001	RbivitattumE:0.009048):0.094526):0.286808):0.354308);
(EnaBV1:1.131836	(((SrBV1:0.382074	AbV8:0.547413):0.482881	(BtBV4:0.393781	(BtBV5:0.244277	((BtBV1:0.066915	BtBV2:0.061703):0.197257	BtBV3:0.221697):0.108719):0.240459):0.396936):0.450868	MBC:1.416197):0.925430	(((((MunicolorB:1.608780	((Pbivittatus:0.605048	((MunicolorA:0.270320	CcarchariasA:0.000001):0.146823	RbivitattumH:0.611858):0.245482):0.499817	PmuralisC:0.562713):0.000001):0.184550	((Pvitticeps:1.949175	(PannectensA:0.967011	RbivitattumC:0.338207):0.491323):0.478280	((CcarchariasB:0.328809	PannectensB:0.755712):0.094692	((RbivitattumF:0.249063	RbivitattumA:1.094382):0.046420	(RbivitattumE:0.004637	RbivitattumD:0.000001):0.129062):0.488272):0.154337):0.087974):0.173603	BtBV6:0.477521):0.105768	((Gseraphini:0.475304	(Gjaponicus:0.078983	(RbivitattumB:0.081221	RbivitattumG:0.410495):0.463865):0.000001):0.474716	DuV2:0.311470):0.172839):0.338311	((AbV13:1.258447	((LeMV:0.122062	LeBV1:0.146657):0.402075	MfBV1:0.419254):0.519940):1.066932	(CaV:2.015314	(RCRV1:1.030375	(((((BNYVV:0.041271	BSMV:0.049847):0.260937	BMV:0.334361):0.231145	RSNV:0.482814):0.233257	MiLV:0.472019):0.303472	WSMV:0.677898):0.400202):0.134405):0.217259):0.100535):0.246282);
((BtBV6:0.504472	((MunicolorB:1.489245	((Pbivittatus:0.717979	PmuralisC:0.514765):0.104838	((CcarchariasA:0.000001	MunicolorA:0.644795):0.624887	RbivitattumH:0.530843):0.548283):0.222697):0.167567	(((RbivitattumA:0.844118	RbivitattumF:0.210036):0.064275	(RbivitattumD:0.000001	RbivitattumE:0.004266):0.119282):0.456206	(PannectensB:0.777196	CcarchariasB:0.289724):0.205696):0.270138):0.116781):0.103379	(DuV2:0.368849	(((PannectensA:0.813437	RbivitattumC:0.445198):0.662959	Pvitticeps:2.415920):0.171578	((Gseraphini:0.536566	(RbivitattumG:0.543899	RbivitattumB:0.046240):0.121276):0.283706	Gjaponicus:0.171834):0.363859):0.169788):0.086457	(((CaV:1.998587	(RCRV1:1.100883	(((((BSMV:0.046308	BNYVV:0.046306):0.247943	BMV:0.303798):0.208966	RSNV:0.441794):0.186701	MiLV:0.520902):0.235828	WSMV:0.691771):0.412028):0.147970):0.183274	EnaBV1:1.378645):0.101132	(((MfBV1:0.448088	(LeMV:0.105914	LeBV1:0.116194):0.418987):0.410820	AbV13:1.099695):0.855204	((((((BtBV2:0.073314	BtBV1:0.094232):0.223867	BtBV3:0.166634):0.121376	BtBV5:0.285311):0.250521	BtBV4:0.334642):0.389879	(SrBV1:0.479176	AbV8:0.573628):0.463362):0.476102	MBC:1.458926):0.837971):0.254315):0.312126);
((DuV2:0.294296	(Gjaponicus:0.121363	(Gseraphini:0.713814	(RbivitattumG:0.736188	RbivitattumB:0.092080):0.116387):0.135673):0.487340):0.168428	(BtBV6:0.456020	(((MunicolorB:2.186199	(CcarchariasB:0.558114	PmuralisC:0.842017):0.080503):0.050831	((RbivitattumE:0.019618	RbivitattumD:0.000001):0.090930	(PannectensB:0.881094	(RbivitattumA:1.037728	RbivitattumF:0.169187):0.053184):0.125421):0.447604):0.002461	(((RbivitattumH:0.074108	Pbivittatus:0.195760):0.243825	MunicolorA:0.242476):0.102617	CcarchariasA:0.478739):0.636209):0.283775):0.116432	(((Pvitticeps:2.136488	(PannectensA:1.122825	RbivitattumC:0.302649):0.311930):0.757641	(CaV:1.834467	((((((BSMV:0.046651	BNYVV:0.050682):0.218575	BMV:0.330036):0.229822	RSNV:0.515553):0.145380	MiLV:0.547464):0.193045	WSMV:0.757999):0.456520	RCRV1:1.039027):0.151087):0.178754):0.100052	(((((SrBV1:0.426820	AbV8:0.542706):0.585171	((BtBV5:0.212367	((BtBV2:0.081684	BtBV1:0.091958):0.223702	BtBV3:0.186686):0.121802):0.192497	BtBV4:0.493415):0.379303):0.370753	MBC:1.347852):0.847060	EnaBV1:1.168308):0.120740	(AbV13:1.243044	((LeBV1:0.149718	LeMV:0.094563):0.428111	MfBV1:0.322414):0.383875):1.076313):0.175523):0.303584);
((RCRV1:1.068710	(WSMV:0.715123	((((BNYVV:0.038536	BSMV:0.040049):0.248434	BMV:0.327731):0.149886	RSNV:0.474458):0.125675	MiLV:0.531338):0.197112):0.332837):0.301252	((((((MunicolorB:1.623752	((Pbivittatus:0.817160	PmuralisC:0.513443):0.132286	(MunicolorA:0.304273	(RbivitattumH:0.568821	CcarchariasA:0.216009):0.036019):0.660722):0.000001):0.233613	((PannectensB:0.689113	CcarchariasB:0.443511):0.077281	((RbivitattumA:0.902363	RbivitattumF:0.203567):0.034387	(RbivitattumE:0.000001	RbivitattumD:0.000001):0.065279):0.442186):0.169989):0.178442	Pvitticeps:2.748384):0.074861	BtBV6:0.456596):0.083016	(((PannectensA:0.860733	RbivitattumC:0.453895):0.835304	DuV2:0.322191):0.024155	(((RbivitattumG:0.515486	RbivitattumB:0.081246):0.266825	Gseraphini:0.248163):0.120507	Gjaponicus:0.049504):0.654123):0.124173):0.315552	(((((BtBV5:0.226516	(BtBV3:0.159129	(BtBV1:0.083067	BtBV2:0.049586):0.224313):0.135566):0.283809	BtBV4:0.373437):0.401295	(AbV8:0.569097	SrBV1:0.420501):0.505974):0.431071	MBC:1.485331):1.092045	((MfBV1:0.381876	(LeMV:0.086540	LeBV1:0.153870):0.482012):0.222992	AbV13:1.164767):0.889281):0.163788):0.143380	(EnaBV1:1.077219	CaV:1.744956):0.228382);
((((((((((((BtBV3:0.138648	(BtBV2:0.065250	BtBV1:0.077317):0.207281):0.125890	BtBV5:0.219097):0.255469	BtBV4:0.410964):0.417648	(AbV8:0.584605	SrBV1:0.453413):0.458864):0.509652	MBC:1.369741):0.868322	(AbV13:1.127166	(MfBV1:0.358748	(LeBV1:0.125008	LeMV:0.086500):0.449982):0.470077):0.961923):0.193839	((CaV:1.705375	(RCRV1:1.078110	(((((BNYVV:0.056136	BSMV:0.026972):0.276274	BMV:0.253508):0.194827	RSNV:0.500548):0.144864	MiLV:0.504286):0.255362	WSMV:0.704855):0.368012):0.136870):0.198801	EnaBV1:1.245226):0.108255):0.356724	BtBV6:0.463833):0.120593	((Pvitticeps:1.803136	RbivitattumC:0.516194):0.840752	(((Gjaponicus:0.126164	(Gseraphini:0.438615	(RbivitattumG:0.700781	RbivitattumB:0.085358):0.165638):0.205996):0.078279	PannectensA:0.685120):0.423540	DuV2:0.353988):0.073693):0.066238):0.175883	(((RbivitattumF:0.152006	RbivitattumA:0.696972):0.105456	(RbivitattumD:0.000001	RbivitattumE:0.008740):0.074961):0.542635	(PannectensB:0.803826	CcarchariasB:0.301341):0.119898):0.301222):0.314717	(MunicolorB:1.146682	(CcarchariasA:0.372955	(MunicolorA:0.020909	RbivitattumH:0.265652):0.268969):0.543787):0.036319):0.439813	Pbivittatus:0.586555	PmuralisC:0.127694);
((PannectensB:0.692510	CcarchariasB:0.343670):0.046666	((MunicolorB:1.332730	((RbivitattumH:0.353103	(MunicolorA:0.188422	CcarchariasA:0.098530):0.310934):0.529866	(Pbivittatus:0.587073	PmuralisC:0.405688):0.135479):0.152559):0.141778	((((Pvitticeps:2.458859	(PannectensA:0.697459	RbivitattumC:0.281673):0.323057):0.659658	(((((WSMV:0.757393	((((BNYVV:0.049138	BSMV:0.052277):0.240092	BMV:0.321954):0.172643	RSNV:0.520867):0.127945	MiLV:0.482385):0.267537):0.339123	RCRV1:1.041897):0.182551	CaV:2.063456):0.179528	((((SrBV1:0.423527	AbV8:0.556790):0.478077	((BtBV5:0.216404	((BtBV2:0.076572	BtBV1:0.071672):0.171847	BtBV3:0.173347):0.119092):0.235119	BtBV4:0.401371):0.402302):0.428708	MBC:1.336638):0.777634	EnaBV1:1.215613):0.168505):0.081813	(((LeBV1:0.126977	LeMV:0.108146):0.460927	MfBV1:0.338565):0.533848	AbV13:1.181433):0.901470):0.240343):0.127364	(((Gseraphini:0.597424	(RbivitattumG:0.395229	RbivitattumB:0.064757):0.236443):0.215480	Gjaponicus:0.185849):0.570291	DuV2:0.268536):0.110336):0.102022	BtBV6:0.524348):0.137685):0.259718	((RbivitattumD:0.000001	RbivitattumE:0.004367):0.126237	(RbivitattumA:0.773186	RbivitattumF:0.282157):0.070939):0.434942);
(((BtBV6:0.470763	((CcarchariasB:0.442700	(((RbivitattumE:0.004123	RbivitattumD:0.000001):0.089485	(PannectensB:0.792745	RbivitattumF:0.255841):0.153040):0.150850	RbivitattumA:1.017431):0.275649):0.152750	((Pbivittatus:0.991923	PmuralisC:0.470621):0.176513	(MunicolorB:1.416851	(RbivitattumH:0.401880	(CcarchariasA:0.000001	MunicolorA:0.572318):0.311239):0.562593):0.103765):0.215514):0.207130):0.110530	(DuV2:0.164963	((RbivitattumB:0.104687	RbivitattumG:0.470503):0.239873	(Gjaponicus:0.160568	Gseraphini:0.415106):0.000001):0.675009):0.272884):0.234541	(Pvitticeps:2.291439	(PannectensA:1.032112	RbivitattumC:0.246603):0.184520):0.761158	((CaV:2.085769	(RCRV1:1.103937	(((((BSMV:0.025943	BNYVV:0.046376):0.261666	BMV:0.269925):0.207765	RSNV:0.520452):0.148970	MiLV:0.486320):0.353863	WSMV:0.664140):0.320685):0.122120):0.168665	((EnaBV1:1.053525	(MBC:1.559033	((BtBV4:0.415195	(BtBV5:0.245271	((BtBV1:0.083000	BtBV2:0.068423):0.186505	BtBV3:0.183753):0.123013):0.220702):0.376035	(SrBV1:0.431187	AbV8:0.576047):0.493625):0.339115):1.019901):0.198702	(((LeMV:0.066224	LeBV1:0.179775):0.506315	MfBV1:0.359900):0.462390	AbV13:1.453815):1.050481):0.153741):0.243082);
(((Pbivittatus:0.349500	RbivitattumH:0.332309):0.332438	(MunicolorA:0.284338	CcarchariasA:0.239002):0.156227):0.435862	(MunicolorB:1.569444	PmuralisC:0.530628):0.000001	(((PannectensB:0.973733	CcarchariasB:0.437612):0.112512	((RbivitattumF:0.210104	RbivitattumA:0.718978):0.103773	(RbivitattumD:0.000001	RbivitattumE:0.010416):0.162186):0.439318):0.202877	((((((MBC:1.574595	((AbV8:0.576851	SrBV1:0.433174):0.537747	((((BtBV1:0.091323	BtBV2:0.060262):0.201687	BtBV3:0.194637):0.128807	BtBV5:0.290881):0.288235	BtBV4:0.438257):0.341211):0.652143):0.863369	(((LeBV1:0.141170	LeMV:0.073932):0.513063	MfBV1:0.380063):0.400422	AbV13:1.282441):0.885302):0.221462	(CaV:1.797766	((((((BNYVV:0.057193	BSMV:0.032454):0.275084	BMV:0.308405):0.161558	RSNV:0.556932):0.178160	MiLV:0.533340):0.264529	WSMV:0.680978):0.373907	RCRV1:0.992390):0.184663):0.230509):0.158568	EnaBV1:1.360690):0.327095	(((((RbivitattumB:0.060148	RbivitattumG:0.519959):0.068955	Gseraphini:0.499396):0.325700	Gjaponicus:0.137142):0.288386	(Pvitticeps:1.834071	(RbivitattumC:0.454195	PannectensA:0.889681):0.070726):0.627695):0.252824	DuV2:0.337917):0.082020):0.122113	BtBV6:0.510910):0.194675):0.331196);
(((((((Pvitticeps:2.144310	RbivitattumC:0.359564):0.453070	PannectensA:0.825402):0.510057	((Gjaponicus:0.169978	(Gseraphini:0.509105	(RbivitattumB:0.058080	RbivitattumG:0.542094):0.299584):0.162791):0.440448	DuV2:0.255501):0.159932):0.049017	(((EnaBV1:1.081121	(MBC:1.250350	((BtBV4:0.366737	((BtBV3:0.183761	(BtBV1:0.075813	BtBV2:0.051595):0.189591):0.140779	BtBV5:0.220214):0.259128):0.384296	(SrBV1:0.448597	AbV8:0.527905):0.522675):0.572058):1.030795):0.162783	(((LeMV:0.071351	LeBV1:0.148499):0.492515	MfBV1:0.363083):0.459294	AbV13:1.198591):0.979228):0.090250	(CaV:1.746272	((((((BSMV:0.051342	BNYVV:0.031937):0.252513	BMV:0.289799):0.195235	RSNV:0.462078):0.159778	MiLV:0.507328):0.305957	WSMV:0.676186):0.321092	RCRV1:1.061072):0.130656):0.188212):0.319824):0.089910	BtBV6:0.521947):0.117619	((MunicolorA:0.642689	CcarchariasA:0.169071):0.224077	RbivitattumH:0.553653):0.500697):0.052288	(Pbivittatus:0.816725	PmuralisC:0.597697):0.161636	(MunicolorB:1.790514	(((RbivitattumD:0.000001	RbivitattumE:0.000001):0.079079	(RbivitattumF:0.206064	RbivitattumA:0.698249):0.070660):0.300280	(PannectensB:0.784359	CcarchariasB:0.232301):0.096829):0.243831):0.084759);
((((((RbivitattumH:1.100960	MunicolorB:1.395831):0.075662	(((CcarchariasA:0.000001	MunicolorA:0.422902):0.242954	Pbivittatus:0.530299):0.249563	PmuralisC:0.395695):0.286059):0.294434	((PannectensB:0.818675	((RbivitattumF:0.377665	(RbivitattumD:0.000001	RbivitattumE:0.009151):0.117132):0.180878	RbivitattumA:0.906049):0.183530):0.114408	CcarchariasB:0.431244):0.253168):0.194080	BtBV6:0.465829):0.110846	(DuV2:0.246430	(((RbivitattumB:0.067872	RbivitattumG:0.509148):0.244116	Gseraphini:0.468551):0.161561	Gjaponicus:0.117410):0.593238):0.174507):0.222682	((CaV:1.983523	(((((BMV:0.299364	(BSMV:0.045178	BNYVV:0.047024):0.277878):0.166381	RSNV:0.499591):0.166275	MiLV:0.489601):0.344578	WSMV:0.729600):0.298483	RCRV1:1.079975):0.192691):0.190753	((EnaBV1:1.063426	(((AbV8:0.601568	SrBV1:0.475762):0.508454	((((BtBV1:0.084017	BtBV2:0.069890):0.191804	BtBV3:0.222981):0.168775	BtBV5:0.220561):0.230767	BtBV4:0.398964):0.382668):0.491216	MBC:1.423876):0.856062):0.210890	(((LeBV1:0.147926	LeMV:0.092547):0.400786	MfBV1:0.417046):0.473147	AbV13:1.063486):1.006281):0.108262):0.236062	(Pvitticeps:2.178364	(PannectensA:0.867401	RbivitattumC:0.373219):0.228178):0.634798);
(((MfBV1:0.358860	(LeBV1:0.145559	LeMV:0.094273):0.479850):0.478971	AbV13:1.154243):0.890381	(((CaV:1.858519	((WSMV:0.643500	((((BSMV:0.044913	BNYVV:0.035367):0.257579	BMV:0.286743):0.192355	RSNV:0.445974):0.153302	MiLV:0.465151):0.295266):0.408204	RCRV1:1.069123):0.090896):0.205827	(((Gjaponicus:0.150838	(Gseraphini:0.712461	(RbivitattumB:0.118404	RbivitattumG:0.373652):0.247328):0.115592):0.520220	DuV2:0.277534):0.137325	(BtBV6:0.502015	(((PannectensB:0.563230	CcarchariasB:0.337632):0.113571	(((RbivitattumE:0.004450	RbivitattumD:0.000001):0.105906	RbivitattumF:0.408626):0.033653	RbivitattumA:0.949321):0.244602):0.284808	((PannectensA:0.712690	(Pvitticeps:2.137277	RbivitattumC:0.284866):0.184073):0.731956	(PmuralisC:0.631766	(MunicolorB:1.353277	((MunicolorA:0.212086	(Pbivittatus:0.619842	CcarchariasA:0.309265):0.108482):0.119046	RbivitattumH:0.697261):0.478208):0.053099):0.205731):0.056974):0.139284):0.112395):0.409885):0.150651	EnaBV1:1.169423):0.170904	((((((BtBV1:0.073720	BtBV2:0.056978):0.184174	BtBV3:0.204889):0.147413	BtBV5:0.222127):0.226361	BtBV4:0.364508):0.409513	(AbV8:0.516044	SrBV1:0.487214):0.402736):0.517790	MBC:1.339429):0.932795);
((Gseraphini:0.291965	((DuV2:0.382547	((((((((((BSMV:0.043336	BNYVV:0.041765):0.246835	BMV:0.309010):0.232470	RSNV:0.453876):0.174474	MiLV:0.520572):0.244191	WSMV:0.650497):0.372633	RCRV1:1.036218):0.164259	CaV:1.817657):0.200050	(((((((BtBV1:0.069936	BtBV2:0.064671):0.210777	BtBV3:0.193464):0.129331	BtBV5:0.246655):0.226594	BtBV4:0.345370):0.387228	(AbV8:0.544866	SrBV1:0.419537):0.463283):0.462474	MBC:1.406872):0.878676	((MfBV1:0.421107	(LeBV1:0.148509	LeMV:0.083824):0.365769):0.471171	AbV13:1.109044):0.720381):0.257616):0.118688	EnaBV1:1.334926):0.332680	(BtBV6:0.469271	(((((CcarchariasA:0.275696	RbivitattumH:0.475503):0.172928	MunicolorA:0.234544):0.418952	MunicolorB:1.485248):0.070191	(Pbivittatus:0.541014	PmuralisC:0.296856):0.278724):0.241252	((PannectensB:0.794955	CcarchariasB:0.280882):0.199959	((RbivitattumF:0.172770	RbivitattumA:0.757211):0.103459	(RbivitattumD:0.000001	RbivitattumE:0.012054):0.160649):0.210988):0.198701):0.196960):0.130206):0.074774):0.390420	(Pvitticeps:2.161298	RbivitattumC:0.495462):0.400059):0.085917):0.055625	((RbivitattumB:0.063133	RbivitattumG:0.673181):0.284367	PannectensA:0.991075):0.184151	Gjaponicus:0.148749);
((((LeBV1:0.138560	LeMV:0.089932):0.445300	MfBV1:0.399739):0.455148	AbV13:1.238840):1.002877	(((((((BNYVV:0.038312	BSMV:0.043525):0.258970	BMV:0.317320):0.203461	RSNV:0.510289):0.170668	MiLV:0.474586):0.285186	WSMV:0.651018):0.399413	RCRV1:1.082690):0.181098	CaV:1.907781):0.200545	((((SrBV1:0.350647	AbV8:0.656259):0.630465	((BtBV5:0.256927	(BtBV3:0.137323	(BtBV2:0.055352	BtBV1:0.084951):0.226861):0.132943):0.253670	BtBV4:0.375229):0.301124):0.453169	MBC:1.358569):0.932359	(EnaBV1:1.293808	((((((CcarchariasB:0.394456	(PannectensB:0.708810	((RbivitattumA:0.825188	RbivitattumF:0.172379):0.120854	(RbivitattumE:0.000001	RbivitattumD:0.000001):0.089894):0.287592):0.178633):0.206172	((MunicolorA:0.146307	(CcarchariasA:0.319244	RbivitattumH:0.505506):0.005201):0.271767	(Pvitticeps:2.254209	Pbivittatus:0.283286):0.380996):0.288317):0.078003	(PmuralisC:0.640146	MunicolorB:1.294740):0.240227):0.185069	(PannectensA:0.868554	RbivitattumC:0.467257):0.726750):0.090428	(((Gseraphini:0.455553	(RbivitattumB:0.058990	RbivitattumG:0.430459):0.179437):0.153166	Gjaponicus:0.159141):0.742396	DuV2:0.353445):0.144621):0.088698	BtBV6:0.561090):0.355925):0.123075):0.103604);
(((((Gjaponicus:0.091711	((RbivitattumG:0.366971	RbivitattumB:0.053629):0.174899	Gseraphini:0.232885):0.146017):0.755229	DuV2:0.303824):0.117598	((((RbivitattumF:0.344624	RbivitattumA:0.998693):0.000001	(RbivitattumE:0.000001	RbivitattumD:0.000001):0.068862):0.276943	(PannectensB:0.777749	CcarchariasB:0.201192):0.176654):0.272848	(((RbivitattumH:0.400203	(MunicolorA:0.268240	CcarchariasA:0.080508):0.060662):0.626364	(Pbivittatus:0.512952	(PannectensA:0.527946	PmuralisC:0.201614):0.189970):0.189832):0.000001	MunicolorB:1.707483):0.326750):0.149480):0.099137	BtBV6:0.429274):0.344986	((Pvitticeps:1.859365	RbivitattumC:0.466648):0.717746	((CaV:1.852075	((((RSNV:0.389971	((BNYVV:0.044217	BSMV:0.037224):0.255111	BMV:0.264005):0.207008):0.156235	MiLV:0.474474):0.327768	WSMV:0.659647):0.354298	RCRV1:0.982050):0.132648):0.194410	(((((((BtBV2:0.054607	BtBV1:0.086246):0.187503	BtBV3:0.187522):0.122005	BtBV5:0.233781):0.247414	BtBV4:0.345463):0.394727	(SrBV1:0.475528	AbV8:0.565468):0.436457):0.512905	MBC:1.370997):0.770479	(((LeMV:0.121473	LeBV1:0.111934):0.397053	MfBV1:0.381777):0.389959	AbV13:1.117265):0.811883):0.271149):0.062684):0.080122	EnaBV1:1.274668);
(MunicolorB:1.562355	((((CcarchariasB:0.409628	PannectensB:0.867772):0.238350	((RbivitattumD:0.000001	RbivitattumE:0.004584):0.115358	(RbivitattumF:0.196285	RbivitattumA:1.182261):0.119748):0.541829):0.028630	(Gjaponicus:0.164650	(Pvitticeps:2.178657	(PannectensA:0.698997	(Gseraphini:0.653144	(RbivitattumB:0.099309	RbivitattumG:0.521658):0.310453):0.037529):0.087318):0.041073):0.176798):0.198478	(RbivitattumC:1.054356	((((((((BtBV4:0.391500	((BtBV3:0.189809	(BtBV2:0.072561	BtBV1:0.078876):0.196774):0.150966	BtBV5:0.213641):0.241928):0.371536	(AbV8:0.620992	SrBV1:0.394308):0.411837):0.469170	MBC:1.383093):1.048455	(((LeMV:0.100433	LeBV1:0.108964):0.493141	MfBV1:0.373565):0.281566	AbV13:1.247084):0.983588):0.186871	(CaV:1.955798	((((RSNV:0.488231	((BNYVV:0.045395	BSMV:0.040098):0.261568	BMV:0.315134):0.192649):0.138212	MiLV:0.486562):0.300772	WSMV:0.752904):0.359750	RCRV1:0.964405):0.142608):0.180903):0.159282	EnaBV1:1.281998):0.319220	BtBV6:0.482201):0.120322	DuV2:0.440428):0.055747):0.055236):0.304493	((RbivitattumH:0.638081	((Pbivittatus:0.906104	CcarchariasA:0.000001):0.216957	MunicolorA:0.188161):0.174334):0.617417	PmuralisC:0.640783):0.000001);
((((BtBV6:0.483988	(((((MBC:1.412102	((SrBV1:0.452374	AbV8:0.555939):0.520540	((((BtBV2:0.073339	BtBV1:0.094631):0.200764	BtBV3:0.217354):0.173145	BtBV5:0.204613):0.254115	BtBV4:0.452059):0.403838):0.444517):0.906220	((MfBV1:0.410576	(LeMV:0.104937	LeBV1:0.139248):0.491455):0.555547	AbV13:1.260877):0.953362):0.154756	(CaV:1.952575	((((RSNV:0.524165	((BNYVV:0.043221	BSMV:0.045652):0.282138	BMV:0.296812):0.212042):0.139279	MiLV:0.484217):0.265616	WSMV:0.686329):0.377305	RCRV1:1.149552):0.217202):0.101021):0.101054	EnaBV1:1.343598):0.476012	(DuV2:0.316218	((Gseraphini:0.516525	(RbivitattumB:0.076447	RbivitattumG:0.482843):0.290286):0.188469	Gjaponicus:0.161905):0.594624):0.092420):0.094019):0.129936	((Pvitticeps:2.360512	(RbivitattumC:0.459737	PannectensA:1.044828):0.383249):0.471846	(((Pbivittatus:0.433740	(CcarchariasA:0.308351	MunicolorA:0.344604):0.250739):0.000001	RbivitattumH:0.480424):0.487613	(MunicolorB:1.340503	PmuralisC:0.557538):0.019472):0.272110):0.082212):0.294789	(PannectensB:0.672402	CcarchariasB:0.238780):0.137840):0.387331	(RbivitattumE:0.000001	RbivitattumD:0.000001):0.150121	(RbivitattumF:0.269048	RbivitattumA:0.860077):0.114268);
((((((PmuralisC:0.668797	((RbivitattumH:0.437610	(CcarchariasA:0.080012	MunicolorA:0.369251):0.323787):0.477153	MunicolorB:1.421141):0.029157):0.176122	((RbivitattumC:0.566220	PannectensA:0.652782):0.283633	(Pbivittatus:0.569958	Pvitticeps:2.306520):0.000001):0.269890):0.028530	(((RbivitattumD:0.000001	RbivitattumE:0.000001):0.091898	(RbivitattumA:0.814784	RbivitattumF:0.283930):0.049539):0.425878	(PannectensB:0.780134	CcarchariasB:0.337050):0.201456):0.264112):0.126123	BtBV6:0.502110):0.146503	(DuV2:0.211713	(((RbivitattumB:0.081731	RbivitattumG:0.315865):0.393738	Gseraphini:0.461996):0.093055	Gjaponicus:0.000001):0.779863):0.205099):0.352944	((EnaBV1:1.150201	(((BtBV4:0.370361	(BtBV5:0.240319	((BtBV1:0.073637	BtBV2:0.057060):0.219690	BtBV3:0.194632):0.156228):0.250964):0.392543	(AbV8:0.582400	SrBV1:0.475067):0.562153):0.545654	MBC:1.408222):0.837698):0.213731	(CaV:2.058316	((((RSNV:0.560545	(BMV:0.304365	(BSMV:0.043945	BNYVV:0.044113):0.266509):0.204840):0.148109	MiLV:0.486569):0.308185	WSMV:0.599318):0.414878	RCRV1:1.096023):0.144619):0.222222):0.105080	(AbV13:1.329432	((LeBV1:0.148742	LeMV:0.112024):0.439763	MfBV1:0.460849):0.430920):1.242580);
((Pbivittatus:0.668862	((CcarchariasA:0.361491	MunicolorA:0.148667):0.056801	RbivitattumH:0.398879):0.256464):0.222133	(((MunicolorB:1.892451	((((((RbivitattumC:0.322029	PannectensA:0.795757):1.030319	(CaV:1.901879	(((MiLV:0.502957	(((BNYVV:0.044296	BSMV:0.041206):0.259562	BMV:0.325215):0.217112	RSNV:0.542267):0.150627):0.257951	WSMV:0.732392):0.360376	RCRV1:1.095643):0.222039):0.117517):0.098760	((((LeMV:0.094836	LeBV1:0.143211):0.457415	MfBV1:0.411519):0.407976	AbV13:1.304227):0.940637	(((SrBV1:0.463578	AbV8:0.616640):0.488050	(BtBV4:0.446164	(((BtBV2:0.048087	BtBV1:0.071915):0.200401	BtBV3:0.196707):0.110493	BtBV5:0.239973):0.185163):0.404082):0.455627	MBC:1.329126):0.981480):0.258820):0.129906	EnaBV1:1.344012):0.381304	(DuV2:0.292445	(Gjaponicus:0.134773	(Gseraphini:0.680598	(RbivitattumB:0.088555	RbivitattumG:0.629364):0.034243):0.421916):0.418198):0.143299):0.147155	BtBV6:0.452895):0.195063):0.072148	(CcarchariasB:0.533946	PmuralisC:0.676127):0.100945):0.000001	((RbivitattumE:0.004212	RbivitattumD:0.000001):0.098168	(PannectensB:0.780988	(RbivitattumA:0.774577	RbivitattumF:0.111483):0.060371):0.113457):0.561358):0.182819	Pvitticeps:2.511596);
((((PannectensB:0.819261	((RbivitattumE:0.022865	RbivitattumD:0.000001):0.124846	(RbivitattumF:0.157953	RbivitattumA:0.831396):0.078334):0.335088):0.205958	CcarchariasB:0.528039):0.170981	((((Pvitticeps:1.701843	(PannectensA:1.232551	RbivitattumC:0.219425):0.363443):0.764628	((EnaBV1:1.410730	(CaV:1.898775	(((((BMV:0.358772	(BNYVV:0.056523	BSMV:0.042487):0.262592):0.210855	RSNV:0.508780):0.168122	MiLV:0.534896):0.279286	WSMV:0.785967):0.390726	RCRV1:1.117271):0.219997):0.190929):0.148724	(((((BtBV5:0.259925	(BtBV3:0.205252	(BtBV1:0.083400	BtBV2:0.071163):0.195883):0.141238):0.281109	BtBV4:0.378910):0.439582	(AbV8:0.617376	SrBV1:0.473337):0.529904):0.558756	MBC:1.417911):1.052959	(AbV13:1.333660	((LeBV1:0.151529	LeMV:0.099541):0.448173	MfBV1:0.438361):0.309263):1.062055):0.316769):0.232635):0.200934	((Gjaponicus:0.111096	(Gseraphini:0.418370	(RbivitattumG:0.441465	RbivitattumB:0.087138):0.354635):0.105449):0.749063	DuV2:0.254583):0.183113):0.111639	BtBV6:0.520598):0.217347):0.291848	((Pbivittatus:0.775506	((MunicolorA:0.512217	CcarchariasA:0.188274):0.062329	RbivitattumH:0.461450):0.402826):0.216601	MunicolorB:1.817742):0.000001	PmuralisC:0.706536);
(MBC:1.417335	((AbV13:1.071262	(MfBV1:0.315727	(LeMV:0.103971	LeBV1:0.146192):0.501627):0.551473):0.987477	((((((((Pbivittatus:0.542172	PmuralisC:0.275236):0.243687	(MunicolorB:1.439084	(RbivitattumH:0.755157	(CcarchariasA:0.176400	MunicolorA:0.407312):0.038307):0.396075):0.000001):0.413087	((((PannectensB:0.738290	RbivitattumF:0.160106):0.000001	RbivitattumA:0.946422):0.187680	(RbivitattumD:0.000001	RbivitattumE:0.004412):0.083194):0.407097	CcarchariasB:0.385329):0.166656):0.229906	((Pvitticeps:2.665734	RbivitattumC:1.066353):0.317920	((PannectensA:0.872742	(Gjaponicus:0.129062	(Gseraphini:0.483115	(RbivitattumB:0.071116	RbivitattumG:0.333626):0.299117):0.005442):0.422425):0.373198	DuV2:0.280338):0.183991):0.033626):0.116940	BtBV6:0.483541):0.325446	EnaBV1:1.246825):0.083831	CaV:2.147800):0.078659	(((((BMV:0.295393	(BNYVV:0.039264	BSMV:0.057012):0.294362):0.246620	RSNV:0.514574):0.221252	MiLV:0.448635):0.326989	WSMV:0.744028):0.258225	RCRV1:1.157760):0.205354):0.193931):0.920673	((AbV8:0.599114	SrBV1:0.469489):0.467468	(((BtBV3:0.209057	(BtBV2:0.054985	BtBV1:0.091981):0.186410):0.151015	BtBV5:0.246498):0.253475	BtBV4:0.412479):0.448496):0.539388);
((((LeMV:0.083486	LeBV1:0.175628):0.454919	MfBV1:0.374458):0.395646	AbV13:1.276544):1.102777	(((((CcarchariasB:0.279913	PannectensB:0.807166):0.081991	((RbivitattumE:0.008058	RbivitattumD:0.000001):0.087840	(RbivitattumA:0.794317	RbivitattumF:0.259768):0.103932):0.285343):0.213360	((MunicolorB:1.603129	((Pbivittatus:1.067972	CcarchariasA:0.000001):0.243444	(MunicolorA:0.304609	RbivitattumH:0.591438):0.035804):0.428405):0.075199	PmuralisC:0.514360):0.295866):0.129333	BtBV6:0.468540):0.080060	((Pvitticeps:2.354304	(RbivitattumC:0.189536	PannectensA:1.002713):0.700157):0.382928	(((Gseraphini:0.583895	(RbivitattumG:0.528764	RbivitattumB:0.119664):0.202652):0.107113	Gjaponicus:0.168832):0.510891	DuV2:0.321175):0.105882):0.071406):0.268677	((CaV:1.830899	((((((BSMV:0.043435	BNYVV:0.042265):0.281452	BMV:0.284611):0.196383	RSNV:0.493766):0.151175	MiLV:0.466190):0.306151	WSMV:0.618315):0.324134	RCRV1:1.143022):0.273375):0.097998	((MBC:1.394712	(((((BtBV2:0.069631	BtBV1:0.078630):0.177174	BtBV3:0.179835):0.126851	BtBV5:0.223951):0.216928	BtBV4:0.435769):0.374559	(AbV8:0.600934	SrBV1:0.436652):0.464526):0.513004):0.879773	EnaBV1:1.093655):0.206842):0.224497);
((((((((((BtBV6:0.498640	(((CcarchariasB:0.366036	(PannectensB:0.729622	((RbivitattumD:0.000001	RbivitattumE:0.004550):0.089660	(RbivitattumF:0.164987	RbivitattumA:0.879727):0.085187):0.375721):0.332848):0.349267	(PmuralisC:0.618141	(((Pbivittatus:0.643648	(RbivitattumH:0.432948	MunicolorA:0.106038):0.108316):0.034787	CcarchariasA:0.248024):0.569565	MunicolorB:1.450481):0.067441):0.165460):0.257510	(((((RbivitattumB:0.013921	RbivitattumG:0.516163):0.262391	Gseraphini:0.456131):0.135413	Gjaponicus:0.180972):0.263096	(PannectensA:0.878775	(Pvitticeps:1.916131	RbivitattumC:0.328908):0.307665):0.274379):0.205083	DuV2:0.381951):0.085246):0.131738):0.382455	(CaV:1.725659	(((MiLV:0.536262	(((BNYVV:0.060354	BSMV:0.025660):0.238118	BMV:0.312183):0.235416	RSNV:0.539535):0.120303):0.229463	WSMV:0.722441):0.429002	RCRV1:1.019786):0.155562):0.107108):0.146103	EnaBV1:1.250195):0.220999	(((LeMV:0.094989	LeBV1:0.158435):0.391218	MfBV1:0.483787):0.420604	AbV13:1.201088):0.916713):0.889981	MBC:1.175335):0.387699	(SrBV1:0.433214	AbV8:0.568080):0.497481):0.399392	BtBV4:0.437377):0.227522	BtBV5:0.208026):0.137011	BtBV3:0.182601):0.189781	BtBV2:0.065934	BtBV1:0.072113);
(DuV2:0.315443	((((((CcarchariasA:0.177233	(Pbivittatus:0.864722	MunicolorA:0.249409):0.065728):0.043551	RbivitattumH:0.552564):0.762889	(((RbivitattumA:0.847336	RbivitattumF:0.175503):0.124930	(RbivitattumD:0.000001	RbivitattumE:0.000001):0.070592):0.592213	(PannectensB:0.820066	CcarchariasB:0.349059):0.123297):0.116190):0.092695	PmuralisC:0.655281):0.087440	((RbivitattumC:0.526833	PannectensA:0.780580):0.632146	MunicolorB:1.333566):0.000001):0.138857	(((((((((BtBV2:0.060732	BtBV1:0.066679):0.209789	BtBV3:0.185503):0.119748	BtBV5:0.223130):0.320205	BtBV4:0.343721):0.464880	(SrBV1:0.417966	AbV8:0.582667):0.501956):0.455221	MBC:1.302377):0.870945	((MfBV1:0.372007	(LeMV:0.085006	LeBV1:0.125826):0.477541):0.415500	AbV13:1.161842):0.855974):0.308802	(EnaBV1:1.243658	(CaV:2.050644	((((((BSMV:0.030504	BNYVV:0.041201):0.243570	BMV:0.293515):0.156218	RSNV:0.448275):0.122287	MiLV:0.495002):0.241912	WSMV:0.648774):0.291606	RCRV1:1.035520):0.169746):0.177384):0.133228):0.327335	BtBV6:0.430832):0.145371):0.139528	(Pvitticeps:2.651624	(Gjaponicus:0.125128	(Gseraphini:0.428483	(RbivitattumG:0.264794	RbivitattumB:0.110668):0.284865):0.051852):0.395908):0.348842);
(EnaBV1:1.146211	(MBC:1.523342	((((BtBV3:0.195808	(BtBV2:0.058844	BtBV1:0.070194):0.168526):0.158318	BtBV5:0.226891):0.263268	BtBV4:0.357656):0.433644	(AbV8:0.632804	SrBV1:0.414364):0.453297):0.366752):1.078276	((((((CcarchariasB:0.332942	(PannectensB:0.898690	((RbivitattumD:0.000001	RbivitattumE:0.005352):0.126665	(RbivitattumA:0.780276	RbivitattumF:0.127155):0.121068):0.249772):0.159234):0.253895	(Pvitticeps:2.201111	((MunicolorB:1.359327	(((CcarchariasA:0.244500	RbivitattumH:0.454275):0.082274	MunicolorA:0.207309):0.143450	Pbivittatus:0.445002):0.281878):0.097028	PmuralisC:0.677229):0.316040):0.007455):0.188427	((RbivitattumC:0.397359	PannectensA:0.742506):0.870107	(((Gseraphini:0.439010	(RbivitattumG:0.503610	RbivitattumB:0.040676):0.422998):0.116528	Gjaponicus:0.080364):0.524811	DuV2:0.390418):0.018297):0.047805):0.117481	BtBV6:0.505898):0.337700	(CaV:1.920757	((((RSNV:0.506677	((BNYVV:0.033562	BSMV:0.034209):0.304972	BMV:0.303544):0.186556):0.200794	MiLV:0.454438):0.366616	WSMV:0.648823):0.364126	RCRV1:1.034584):0.180080):0.275387):0.106110	((MfBV1:0.439009	(LeBV1:0.139525	LeMV:0.090944):0.367275):0.497647	AbV13:1.199801):1.046283):0.208901);
(((((BMV:0.330071	(BSMV:0.030362	BNYVV:0.047766):0.238415):0.211547	RSNV:0.460269):0.136161	MiLV:0.480576):0.274037	WSMV:0.559151):0.365280	RCRV1:1.002058	((((((PmuralisC:0.773133	(((MunicolorA:0.215695	RbivitattumH:0.149300):0.019422	CcarchariasA:0.337628):0.704651	MunicolorB:1.402210):0.042703):0.157172	((Pbivittatus:0.538003	Pvitticeps:2.472867):0.000001	((CcarchariasB:0.303385	PannectensB:0.696364):0.099626	((RbivitattumF:0.218658	RbivitattumA:0.771642):0.059437	(RbivitattumE:0.009757	RbivitattumD:0.000001):0.108868):0.386130):0.271874):0.156890):0.091348	(((((RbivitattumB:0.025363	RbivitattumG:0.383144):0.461626	Gseraphini:0.512634):0.020791	Gjaponicus:0.150912):0.593065	DuV2:0.318391):0.040779	(PannectensA:0.829402	RbivitattumC:0.695611):0.811999):0.110272):0.105792	BtBV6:0.459203):0.387063	((AbV13:1.158577	((LeBV1:0.133024	LeMV:0.108245):0.394389	MfBV1:0.382328):0.443998):0.917107	(EnaBV1:1.040701	(((AbV8:0.592352	SrBV1:0.418157):0.451626	((BtBV5:0.269280	((BtBV2:0.087729	BtBV1:0.054890):0.219518	BtBV3:0.235853):0.114304):0.306449	BtBV4:0.343329):0.408535):0.538313	MBC:1.438495):0.839940):0.167101):0.133735):0.154664	CaV:1.721310):0.149485);
(((((BNYVV:0.033377	BSMV:0.049516):0.283021	BMV:0.264636):0.252198	RSNV:0.488653):0.177632	MiLV:0.438740):0.322276	WSMV:0.663210	((((MBC:1.389266	(((BtBV5:0.216348	((BtBV1:0.094323	BtBV2:0.061186):0.201717	BtBV3:0.217254):0.129860):0.234697	BtBV4:0.391064):0.463416	(AbV8:0.589654	SrBV1:0.380525):0.427747):0.396133):0.957630	(EnaBV1:1.113584	CaV:1.794407):0.071848):0.314990	((((LeMV:0.087734	LeBV1:0.153395):0.490665	MfBV1:0.394590):0.376457	AbV13:1.329878):1.159951	((((PannectensA:1.265444	((((PannectensB:1.065719	((RbivitattumD:0.000001	RbivitattumE:0.000001):0.061764	(RbivitattumA:1.293197	RbivitattumF:0.269325):0.016770):0.142556):0.316446	(((Gseraphini:0.432388	(RbivitattumG:0.782099	RbivitattumB:0.076160):0.079695):0.284416	Gjaponicus:0.157183):0.079114	RbivitattumH:0.991751):0.141069):0.041014	((((Pbivittatus:0.366006	MunicolorA:0.325849):0.130961	CcarchariasA:0.433781):0.319898	PmuralisC:0.495946):0.310840	CcarchariasB:0.510240):0.095299):0.050722	MunicolorB:1.854673):0.076294):0.095288	DuV2:0.419267):0.061413	(Pvitticeps:1.575604	RbivitattumC:0.586358):0.773479):0.120009	BtBV6:0.444136):0.342899):0.111194):0.216841	RCRV1:1.293780):0.464367);
(((((((BSMV:0.028640	BNYVV:0.051914):0.272419	BMV:0.282635):0.210339	RSNV:0.491049):0.113849	MiLV:0.507697):0.305393	WSMV:0.679679):0.320824	RCRV1:0.923122):0.311842	((((DuV2:0.309870	(Gjaponicus:0.120025	((RbivitattumB:0.117487	RbivitattumG:0.466001):0.473903	Gseraphini:0.491735):0.000001):0.458092):0.134530	(BtBV6:0.450709	((PmuralisC:0.556960	(MunicolorB:1.519206	(((Pbivittatus:0.561939	RbivitattumH:0.281789):0.279844	CcarchariasA:0.211508):0.112510	MunicolorA:0.294904):0.415229):0.100734):0.234845	(((RbivitattumE:0.005114	RbivitattumD:0.000001):0.185080	(RbivitattumA:0.788762	RbivitattumF:0.306963):0.079307):0.537198	(PannectensB:0.904795	CcarchariasB:0.262027):0.142590):0.222392):0.129320):0.106625):0.225936	(Pvitticeps:1.978920	(PannectensA:0.989259	RbivitattumC:0.269018):0.293321):0.721691):0.199929	(AbV13:1.188501	((LeMV:0.116670	LeBV1:0.137941):0.385256	MfBV1:0.400708):0.345320):1.166633):0.156733	((EnaBV1:0.965999	((((((BtBV2:0.063503	BtBV1:0.072273):0.224747	BtBV3:0.178425):0.120441	BtBV5:0.247261):0.238893	BtBV4:0.390416):0.403520	(SrBV1:0.481986	AbV8:0.496911):0.485292):0.492522	MBC:1.289330):1.006841):0.082045	CaV:1.805821):0.145063);
(((((((PannectensA:1.082715	RbivitattumC:0.420758):0.519864	(((Gseraphini:0.302855	(RbivitattumG:0.475717	RbivitattumB:0.070412):0.323608):0.130947	Gjaponicus:0.076668):0.395665	Pvitticeps:2.909633):0.000001):0.320269	DuV2:0.326902):0.129040	(((((SrBV1:0.462648	AbV8:0.570164):0.478938	(((BtBV3:0.179417	(BtBV1:0.067854	BtBV2:0.060153):0.224912):0.143218	BtBV5:0.244548):0.303432	BtBV4:0.414039):0.356394):0.580090	MBC:1.280862):0.898332	(((LeMV:0.094722	LeBV1:0.144643):0.443968	MfBV1:0.412486):0.469383	AbV13:1.310376):0.853349):0.285068	((CaV:1.804098	EnaBV1:1.143715):0.247139	(((MiLV:0.553347	(RSNV:0.460817	((BNYVV:0.030078	BSMV:0.045627):0.234803	BMV:0.321178):0.215556):0.127661):0.305692	WSMV:0.706955):0.403071	RCRV1:1.008659):0.269719):0.173271):0.330429):0.081960	BtBV6:0.509450):0.216706	(((((RbivitattumD:0.000001	RbivitattumE:0.000001):0.139673	RbivitattumA:0.966728):0.000001	RbivitattumF:0.165206):0.200195	PannectensB:0.916813):0.372768	CcarchariasB:0.367616):0.244151):0.198761	PmuralisC:0.694070	(((Pbivittatus:0.621403	MunicolorA:0.365185):0.150396	(RbivitattumH:0.570506	CcarchariasA:0.137767):0.229275):0.527801	MunicolorB:1.663633):0.127502);
(((SrBV1:0.400961	AbV8:0.597097):0.494754	(((BtBV3:0.192121	(BtBV2:0.054733	BtBV1:0.057360):0.198392):0.130857	BtBV5:0.224027):0.275088	BtBV4:0.373687):0.322504):0.434079	(((CaV:1.971578	((((((BNYVV:0.040611	BSMV:0.037549):0.219239	BMV:0.325226):0.231571	RSNV:0.501023):0.139539	MiLV:0.552237):0.297213	WSMV:0.707476):0.358948	RCRV1:1.055423):0.177763):0.144671	((BtBV6:0.494686	(((((RbivitattumH:0.586795	(CcarchariasA:0.369944	MunicolorA:0.191419):0.074761):0.325216	Pbivittatus:0.503105):0.196616	(MunicolorB:1.749275	PmuralisC:0.748221):0.000001):0.194938	((((RbivitattumD:0.000001	RbivitattumE:0.004195):0.110428	(RbivitattumF:0.286795	PannectensB:0.968363):0.030065):0.317891	RbivitattumA:1.101542):0.081126	CcarchariasB:0.427910):0.187978):0.184418	(DuV2:0.429107	((RbivitattumB:0.074496	RbivitattumG:0.837840):0.515751	((((PannectensA:0.838517	RbivitattumC:0.583174):0.045964	Pvitticeps:1.909574):0.192566	Gjaponicus:0.000001):0.035904	Gseraphini:0.642509):0.000001):0.376925):0.074215):0.092982):0.402091	EnaBV1:1.390246):0.160545):0.180453	(AbV13:1.137117	((LeMV:0.088084	LeBV1:0.146878):0.472009	MfBV1:0.385396):0.421507):0.878340):0.873166	MBC:1.445952);
((SrBV1:0.446036	AbV8:0.547652):0.470351	((((CaV:1.873047	((((((BSMV:0.031562	BNYVV:0.039334):0.228286	BMV:0.291319):0.209180	RSNV:0.489167):0.168632	MiLV:0.450351):0.254536	WSMV:0.657712):0.397469	RCRV1:1.030646):0.171710):0.110422	(EnaBV1:1.426522	((((Gjaponicus:0.129671	(Gseraphini:0.464388	(RbivitattumG:0.458155	RbivitattumB:0.055594):0.361131):0.068804):0.360669	(Pvitticeps:2.646756	(PannectensA:0.974501	RbivitattumC:0.464992):0.190088):0.250742):0.172958	DuV2:0.299866):0.117302	(BtBV6:0.497038	((((CcarchariasA:0.241556	((Pbivittatus:0.375887	RbivitattumH:0.290038):0.288444	MunicolorA:0.118052):0.171283):0.430168	MunicolorB:1.546761):0.061670	PmuralisC:0.504923):0.289663	(CcarchariasB:0.323182	(PannectensB:0.820008	((RbivitattumA:0.888225	RbivitattumF:0.196365):0.119687	(RbivitattumD:0.000001	RbivitattumE:0.009254):0.079909):0.221402):0.102952):0.258686):0.178404):0.072506):0.333783):0.113226):0.232940	(AbV13:1.071868	((LeMV:0.084818	LeBV1:0.128171):0.401747	MfBV1:0.381503):0.592171):0.918909):0.849499	MBC:1.227988):0.531625	((((BtBV2:0.055182	BtBV1:0.073523):0.210129	BtBV3:0.158839):0.112318	BtBV5:0.217166):0.262652	BtBV4:0.369287):0.429727);
((CcarchariasA:0.000001	((MunicolorB:1.494733	(PmuralisC:0.804245	(((((Pvitticeps:3.291641	(((((LeMV:0.087010	LeBV1:0.135774):0.441993	MfBV1:0.299732):0.459158	AbV13:1.283200):0.799922	(((BtBV4:0.368036	(((BtBV2:0.041325	BtBV1:0.082629):0.182966	BtBV3:0.186830):0.135912	BtBV5:0.274763):0.291097):0.377868	(SrBV1:0.447470	AbV8:0.571694):0.461991):0.448804	MBC:1.305831):0.803996):0.235147	(EnaBV1:1.194088	(CaV:1.803337	(((((BMV:0.308358	(BNYVV:0.042150	BSMV:0.035993):0.262049):0.191800	RSNV:0.425384):0.162415	MiLV:0.501156):0.252800	WSMV:0.676279):0.291032	RCRV1:0.930614):0.136182):0.174589):0.067084):0.311098):0.118071	DuV2:0.323246):0.107130	((PannectensA:0.752998	RbivitattumC:0.240940):0.794633	((Gseraphini:0.529659	(RbivitattumB:0.081979	RbivitattumG:0.505615):0.203119):0.147795	Gjaponicus:0.162450):0.385923):0.000001):0.081708	BtBV6:0.513220):0.152559	((PannectensB:0.743713	CcarchariasB:0.321079):0.168019	(((RbivitattumE:0.000001	RbivitattumD:0.000001):0.068172	RbivitattumA:0.900274):0.000001	RbivitattumF:0.207417):0.410293):0.262413):0.258067):0.099878):0.436125	RbivitattumH:0.469484):0.310844):0.195288	Pbivittatus:0.608081	MunicolorA:0.207009);
(((CaV:1.833880	((((((BSMV:0.027837	BNYVV:0.054727):0.217062	BMV:0.298197):0.172245	RSNV:0.500269):0.168850	MiLV:0.501070):0.238251	WSMV:0.675136):0.318501	RCRV1:0.938734):0.230020):0.171892	(EnaBV1:1.253244	((PannectensA:0.954642	(RbivitattumC:0.409798	Pvitticeps:2.978965):0.000001):0.736853	(((Gjaponicus:0.148535	(Gseraphini:0.385424	(RbivitattumB:0.121481	RbivitattumG:0.432487):0.208590):0.106476):0.638205	DuV2:0.262074):0.169174	((MunicolorB:1.551144	((((MunicolorA:0.387689	RbivitattumH:0.144951):0.108880	CcarchariasA:0.289046):0.808432	(((RbivitattumF:0.217472	RbivitattumA:0.705588):0.084022	(RbivitattumE:0.000001	RbivitattumD:0.000001):0.103206):0.392399	(PannectensB:0.804257	CcarchariasB:0.384052):0.178810):0.047056):0.099734	(PmuralisC:0.294741	Pbivittatus:1.048420):0.469181):0.010647):0.162783	BtBV6:0.398748):0.108636):0.156501):0.194173):0.149888):0.196141	(MBC:1.431869	((((BtBV3:0.165508	(BtBV2:0.058666	BtBV1:0.075101):0.182885):0.133200	BtBV5:0.219211):0.236399	BtBV4:0.373678):0.346735	(SrBV1:0.358367	AbV8:0.561218):0.510331):0.493967):0.764053	(((LeBV1:0.127307	LeMV:0.117982):0.411072	MfBV1:0.404914):0.455553	AbV13:1.353721):0.706659);
((Pvitticeps:2.466663	((Pbivittatus:0.770981	(RbivitattumH:0.233118	MunicolorA:0.136829):0.147842):0.012357	CcarchariasA:0.280328):0.476341):0.136156	(((RbivitattumC:0.768226	PannectensA:0.927214):0.830265	((DuV2:0.422350	((Gseraphini:0.500771	(RbivitattumB:0.027264	RbivitattumG:0.435884):0.259691):0.169908	Gjaponicus:0.113385):0.413710):0.064795	(BtBV6:0.450550	(((RCRV1:0.936874	((((BMV:0.297557	(BSMV:0.035964	BNYVV:0.040441):0.296234):0.218299	RSNV:0.518703):0.133535	MiLV:0.533415):0.295101	WSMV:0.681715):0.352862):0.240358	CaV:2.026985):0.171645	(((MfBV1:0.314236	(LeMV:0.102629	LeBV1:0.131686):0.459316):0.473751	AbV13:1.421735):1.088838	(EnaBV1:1.031898	(MBC:1.518552	(((BtBV5:0.239136	(BtBV3:0.178840	(BtBV1:0.086667	BtBV2:0.054207):0.203617):0.130697):0.310567	BtBV4:0.367978):0.316625	(AbV8:0.559810	SrBV1:0.448094):0.601945):0.485601):0.745117):0.216148):0.076416):0.367149):0.143252):0.166696):0.124970	(MunicolorB:1.518923	((PannectensB:0.782201	((RbivitattumF:0.157324	RbivitattumA:0.768128):0.170807	(RbivitattumE:0.000001	RbivitattumD:0.000001):0.018437):0.253553):0.348780	CcarchariasB:0.512652):0.150806):0.085058):0.172256	PmuralisC:0.605849);
(((BMV:0.280231	(BSMV:0.032437	BNYVV:0.044036):0.253849):0.236024	RSNV:0.474577):0.095101	(((((Pvitticeps:2.893664	((MBC:1.263885	((((BtBV3:0.177632	(BtBV1:0.064387	BtBV2:0.072061):0.193089):0.102934	BtBV5:0.215467):0.218680	BtBV4:0.424844):0.247345	(AbV8:0.563962	SrBV1:0.437733):0.493100):0.547589):0.711502	(((LeBV1:0.117391	LeMV:0.078840):0.465271	MfBV1:0.340945):0.466779	AbV13:1.172402):0.859628):0.187256):0.005191	CaV:1.856653):0.171682	((((((((((RbivitattumA:0.216254	Pbivittatus:0.433114):0.221458	(CcarchariasA:0.326221	(MunicolorA:0.311010	RbivitattumH:0.505312):0.007997):0.173054):0.225334	(RbivitattumF:0.338046	(RbivitattumD:0.000001	RbivitattumE:0.012858):0.141648):0.276483):0.092223	(PannectensB:0.868370	CcarchariasB:0.399618):0.238255):0.117869	PmuralisC:0.837223):0.068407	MunicolorB:1.601093):0.148384	((PannectensA:0.890233	((RbivitattumG:0.476239	RbivitattumB:0.048011):0.322273	(Gseraphini:0.596267	Gjaponicus:0.056655):0.088026):0.176964):0.364580	DuV2:0.360377):0.079874):0.096125	BtBV6:0.401912):0.287506	EnaBV1:1.360695):0.081541	RbivitattumC:1.110725):0.089747):0.220898	RCRV1:1.007056):0.326291	WSMV:0.697099):0.298166	MiLV:0.534009);
((((BNYVV:0.041533	BSMV:0.034673):0.300322	BMV:0.327795):0.156375	RSNV:0.559045):0.119735	MiLV:0.545332	(((((((((LeBV1:0.149671	LeMV:0.101708):0.433959	MfBV1:0.405068):0.446865	AbV13:1.169783):0.803190	(((((BtBV3:0.150492	(BtBV2:0.079462	BtBV1:0.066080):0.225944):0.128032	BtBV5:0.256648):0.254881	BtBV4:0.350273):0.426315	(AbV8:0.568999	SrBV1:0.403314):0.458037):0.487803	MBC:1.521673):0.962916):0.280907	((((((RbivitattumH:0.458785	(Pbivittatus:0.379967	MunicolorA:0.261467):0.064112):0.000081	CcarchariasA:0.313258):0.686046	(PmuralisC:0.712395	MunicolorB:1.497048):0.000001):0.214765	((((RbivitattumD:0.000001	RbivitattumE:0.018888):0.096385	(RbivitattumA:0.997453	RbivitattumF:0.148853):0.080644):0.284183	PannectensB:0.814818):0.233192	CcarchariasB:0.507469):0.311321):0.147634	BtBV6:0.479137):0.058044	((Pvitticeps:2.652021	(RbivitattumC:0.475089	PannectensA:1.104783):0.228926):0.507412	(DuV2:0.321729	(Gjaponicus:0.112445	(Gseraphini:0.427044	(RbivitattumB:0.077406	RbivitattumG:0.532919):0.278873):0.031433):0.532346):0.161372):0.100393):0.322373):0.115200	EnaBV1:1.213505):0.149178	CaV:1.968370):0.156671	RCRV1:1.091962):0.295013	WSMV:0.821804):0.246313);
(((((((MfBV1:0.462947	(LeBV1:0.137319	LeMV:0.109917):0.371748):0.401305	AbV13:1.311415):1.174271	(Pvitticeps:2.568756	((((((RbivitattumG:0.303685	RbivitattumB:0.105865):0.201657	Gseraphini:0.339699):0.204143	Gjaponicus:0.138209):0.704312	DuV2:0.295726):0.130592	(((((((MunicolorA:0.199651	CcarchariasA:0.166260):0.114171	RbivitattumH:0.478391):0.079584	Pbivittatus:0.684853):0.492010	MunicolorB:1.413818):0.028592	PmuralisC:0.678369):0.290044	((CcarchariasB:0.353620	PannectensB:0.926540):0.137002	((RbivitattumF:0.240273	RbivitattumA:0.796626):0.054303	(RbivitattumD:0.000001	RbivitattumE:0.000001):0.084750):0.392405):0.096106):0.188512	BtBV6:0.499762):0.104239):0.167658	(PannectensA:0.951878	RbivitattumC:0.183752):1.127575):0.040440):0.168293):0.141640	((((MiLV:0.510435	((BMV:0.318586	(BNYVV:0.044430	BSMV:0.042706):0.273405):0.167331	RSNV:0.486580):0.119958):0.324157	WSMV:0.651386):0.344293	RCRV1:1.088027):0.188234	CaV:1.783603):0.231784):0.172521	EnaBV1:1.169335):0.906676	MBC:1.345631):0.499351	(AbV8:0.531036	SrBV1:0.448174):0.427868	((((BtBV1:0.077289	BtBV2:0.041954):0.181550	BtBV3:0.162377):0.109721	BtBV5:0.246997):0.246532	BtBV4:0.365314):0.414446);
(((((BtBV4:0.457840	(((BtBV1:0.081711	BtBV2:0.066083):0.205592	BtBV3:0.174238):0.151622	BtBV5:0.211354):0.244354):0.390834	(AbV8:0.578902	SrBV1:0.368718):0.614807):0.542542	MBC:1.466350):0.981327	EnaBV1:1.164098):0.187968	((CaV:1.885872	((((((BNYVV:0.040322	BSMV:0.045738):0.277024	BMV:0.288907):0.159382	RSNV:0.483515):0.201832	MiLV:0.463215):0.327453	WSMV:0.641650):0.406379	RCRV1:1.019819):0.158779):0.245858	(BtBV6:0.572484	((((Gseraphini:0.296475	(RbivitattumB:0.020361	RbivitattumG:0.511677):0.250261):0.209702	Gjaponicus:0.073381):0.489583	DuV2:0.298592):0.178921	((PannectensA:0.887765	RbivitattumC:0.439363):0.617636	((MunicolorB:1.685558	(Pvitticeps:2.197406	(((RbivitattumA:0.649913	RbivitattumF:0.226327):0.063418	(RbivitattumD:0.000001	RbivitattumE:0.004133):0.111117):0.428736	(CcarchariasB:0.320411	PannectensB:0.713614):0.169145):0.000001):0.127410):0.109709	((RbivitattumH:0.606937	(MunicolorA:0.634809	CcarchariasA:0.206185):0.065532):0.588283	(Pbivittatus:1.065069	PmuralisC:0.295641):0.195597):0.317043):0.114986):0.107209):0.095129):0.407878):0.106395	(((LeMV:0.101472	LeBV1:0.156017):0.523145	MfBV1:0.321477):0.429234	AbV13:1.251425):1.274554);
(((((((RbivitattumB:0.041632	RbivitattumG:0.488003):0.361951	Gseraphini:0.661301):0.105457	Gjaponicus:0.098457):0.406911	DuV2:0.331668):0.138511	(BtBV6:0.432363	(((((RbivitattumA:0.799018	RbivitattumF:0.202614):0.008735	(RbivitattumD:0.000001	RbivitattumE:0.000001):0.183670):0.393438	(PannectensB:0.894209	CcarchariasB:0.400713):0.155840):0.219871	(PmuralisC:0.781001	((RbivitattumH:0.761081	(CcarchariasA:0.213347	MunicolorA:0.248270):0.000001):0.485815	(Pvitticeps:1.939996	Pbivittatus:0.522554):0.347617):0.195762):0.187639):0.000001	MunicolorB:1.668373):0.235267):0.111454):0.065272	(PannectensA:0.724232	RbivitattumC:0.458631):0.745790):0.237092	(((WSMV:0.687115	((((BNYVV:0.038287	BSMV:0.041180):0.272352	BMV:0.292077):0.203787	RSNV:0.533245):0.145632	MiLV:0.502764):0.339964):0.308727	RCRV1:1.083994):0.142551	CaV:1.893908):0.278298	(((((LeMV:0.094620	LeBV1:0.121678):0.456464	MfBV1:0.410225):0.458990	AbV13:1.182206):0.923583	((((BtBV5:0.262643	((BtBV2:0.057463	BtBV1:0.072287):0.223301	BtBV3:0.190864):0.078306):0.263148	BtBV4:0.393543):0.536838	(SrBV1:0.442685	AbV8:0.628607):0.389088):0.543203	MBC:1.429959):0.863127):0.262993	EnaBV1:1.232289):0.156474);
(((((((BtBV2:0.075111	BtBV1:0.074451):0.225787	BtBV3:0.179870):0.124668	BtBV5:0.207017):0.283038	BtBV4:0.353387):0.317361	(SrBV1:0.445281	AbV8:0.572810):0.544256):0.478972	MBC:1.430786):0.761560	((MfBV1:0.326297	(LeBV1:0.130775	LeMV:0.107952):0.452455):0.457672	AbV13:1.384411):0.776396	(((((DuV2:0.235562	((Gjaponicus:0.041838	Gseraphini:0.716196):0.000001	(RbivitattumG:0.336083	RbivitattumB:0.122191):0.411460):0.771023):0.200164	((Pvitticeps:2.607708	(PannectensA:0.619004	RbivitattumC:0.701873):0.372068):0.328439	(((((CcarchariasB:0.287161	PannectensB:0.822738):0.171247	((RbivitattumE:0.004300	RbivitattumD:0.000001):0.117608	(RbivitattumA:0.770075	RbivitattumF:0.182286):0.055844):0.511204):0.189618	((CcarchariasA:0.205925	MunicolorA:0.232243):0.307315	(Pbivittatus:0.718925	PmuralisC:0.280836):0.080193):0.432100):0.063967	MunicolorB:1.324228):0.064815	RbivitattumH:0.937725):0.097627):0.099115):0.095534	BtBV6:0.521565):0.344983	EnaBV1:1.257902):0.142683	(CaV:1.893956	((((RSNV:0.512363	((BSMV:0.039951	BNYVV:0.054939):0.282713	BMV:0.295995):0.203500):0.151122	MiLV:0.502602):0.271139	WSMV:0.633692):0.279650	RCRV1:1.060411):0.151550):0.150627):0.248732);
((((((((Pvitticeps:2.272479	(PannectensA:0.901748	RbivitattumC:0.394546):0.250872):0.711793	(((Gseraphini:0.470338	(RbivitattumG:0.666044	RbivitattumB:0.033119):0.083395):0.218088	Gjaponicus:0.094805):0.591825	DuV2:0.290483):0.135644):0.054711	((MunicolorB:1.794300	(PmuralisC:0.578675	(MunicolorA:0.232442	(RbivitattumH:0.585196	(Pbivittatus:0.863458	CcarchariasA:0.151006):0.053953):0.052161):0.429842):0.040089):0.314118	((PannectensB:0.799525	CcarchariasB:0.385024):0.076599	((RbivitattumD:0.000001	RbivitattumE:0.000001):0.115697	(RbivitattumA:0.588978	RbivitattumF:0.233888):0.042365):0.275725):0.182335):0.231363):0.097120	BtBV6:0.491403):0.344548	((CaV:1.670739	EnaBV1:1.106502):0.272571	(((MiLV:0.566469	(((BNYVV:0.049910	BSMV:0.041038):0.267186	BMV:0.263443):0.201285	RSNV:0.507450):0.145285):0.307537	WSMV:0.635986):0.302348	RCRV1:1.027300):0.274121):0.155584):0.228837	((MfBV1:0.418290	(LeBV1:0.152537	LeMV:0.120541):0.427224):0.376944	AbV13:1.370723):0.957418):0.834571	MBC:1.514551):0.572708	((((BtBV1:0.079583	BtBV2:0.050806):0.215211	BtBV3:0.179200):0.119076	BtBV5:0.248512):0.239212	BtBV4:0.350879):0.419100	(SrBV1:0.413745	AbV8:0.557633):0.563979);
((RbivitattumC:1.373807	((((((((BNYVV:0.056110	BSMV:0.041366):0.255501	BMV:0.286600):0.217214	RSNV:0.447306):0.126330	MiLV:0.484597):0.291780	WSMV:0.681352):0.295903	RCRV1:1.056433):0.302066	((CaV:1.724271	((((BtBV5:0.280100	((BtBV2:0.063193	BtBV1:0.081204):0.170912	BtBV3:0.183657):0.111771):0.267456	BtBV4:0.372044):0.309471	(AbV8:0.526410	SrBV1:0.521018):0.479902):0.512564	MBC:1.545031):0.812075):0.103195	EnaBV1:1.194709):0.157204):0.115511	(((LeBV1:0.148159	LeMV:0.098496):0.368990	MfBV1:0.490464):0.428383	AbV13:1.262829):1.012296):0.210275):0.000001	Pvitticeps:2.387978	((((MunicolorB:1.581511	(((RbivitattumA:0.625426	RbivitattumF:0.137122):0.090922	(RbivitattumD:0.000001	RbivitattumE:0.004282):0.109893):0.331550	(CcarchariasB:0.312073	PannectensB:0.684370):0.223269):0.147024):0.039907	(((CcarchariasA:0.357064	RbivitattumH:0.631633):0.278252	(Pbivittatus:0.494854	MunicolorA:0.149297):0.227782):0.274802	PmuralisC:0.670980):0.200191):0.140149	BtBV6:0.458154):0.133021	(DuV2:0.377840	((Gseraphini:0.351017	(PannectensA:0.756876	(RbivitattumB:0.065026	RbivitattumG:0.715097):0.194456):0.096609):0.082370	Gjaponicus:0.203402):0.285641):0.054990):0.221507);
(Gjaponicus:0.128479	(Gseraphini:0.441192	(RbivitattumB:0.103391	RbivitattumG:0.385014):0.383378):0.000001	((DuV2:0.349790	((((PannectensB:0.752536	((RbivitattumA:0.860100	RbivitattumF:0.236731):0.120680	(RbivitattumD:0.000001	RbivitattumE:0.000001):0.189250):0.304453):0.195628	CcarchariasB:0.317341):0.368695	((MunicolorB:1.794155	((MunicolorA:0.090856	(CcarchariasA:0.320366	RbivitattumH:0.390588):0.044528):0.350030	Pbivittatus:0.621969):0.212964):0.094837	PmuralisC:0.544403):0.341913):0.170667	(BtBV6:0.432997	(((AbV13:1.290638	(MfBV1:0.406829	(LeBV1:0.129575	LeMV:0.120776):0.422763):0.395643):1.044313	(((((AbV8:0.565702	SrBV1:0.411737):0.383456	((BtBV5:0.222352	(BtBV3:0.181267	(BtBV2:0.061994	BtBV1:0.091533):0.183499):0.132206):0.210705	BtBV4:0.403405):0.453232):0.519874	MBC:1.396681):0.819986	CaV:1.554913):0.095504	EnaBV1:1.097946):0.144404):0.132171	((WSMV:0.683214	((((BSMV:0.036788	BNYVV:0.048930):0.266986	BMV:0.292895):0.213977	RSNV:0.472156):0.112696	MiLV:0.470286):0.243849):0.386644	RCRV1:0.929214):0.305758):0.413018):0.132330):0.072769):0.173492	(Pvitticeps:3.147987	(PannectensA:0.759541	RbivitattumC:0.538752):0.404563):0.332374):0.544687);
(EnaBV1:1.278667	((CaV:1.855335	((((((BSMV:0.031334	BNYVV:0.045233):0.275431	BMV:0.283964):0.218502	RSNV:0.499484):0.131166	MiLV:0.487582):0.348827	WSMV:0.690562):0.343865	RCRV1:1.102558):0.138279):0.158799	((AbV13:1.233773	((LeBV1:0.112992	LeMV:0.125103):0.408028	MfBV1:0.414953):0.459539):0.975984	(MBC:1.349522	((SrBV1:0.525277	AbV8:0.517321):0.509364	((((BtBV2:0.055625	BtBV1:0.081473):0.211260	BtBV3:0.203323):0.140649	BtBV5:0.261303):0.253908	BtBV4:0.472653):0.450789):0.486842):0.933666):0.149300):0.104237	(((((PannectensA:1.264698	((Gseraphini:0.520548	(RbivitattumB:0.091975	RbivitattumG:0.422715):0.148424):0.311389	Gjaponicus:0.145448):0.087397):0.511617	DuV2:0.327047):0.088073	((MunicolorB:1.767972	((RbivitattumH:0.496365	(MunicolorA:0.328370	CcarchariasA:0.073512):0.224066):0.566581	(PmuralisC:0.336571	Pbivittatus:0.767554):0.319699):0.000001):0.255136	((RbivitattumA:0.768044	((RbivitattumE:0.009156	RbivitattumD:0.000001):0.078315	RbivitattumF:0.282913):0.120264):0.415040	(PannectensB:0.824833	CcarchariasB:0.453830):0.144475):0.271735):0.211222):0.139590	BtBV6:0.527049):0.193253	(RbivitattumC:0.997360	Pvitticeps:2.633111):0.475078):0.271296);
((((EnaBV1:1.428459	(((((PannectensB:0.727854	CcarchariasB:0.279132):0.173246	(((RbivitattumD:0.000001	RbivitattumE:0.004496):0.140851	RbivitattumF:0.314852):0.352445	RbivitattumA:0.886501):0.263508):0.301073	(((Pbivittatus:0.717342	PmuralisC:0.326406):0.256727	((RbivitattumH:0.618336	CcarchariasA:0.066661):0.097994	MunicolorA:0.375948):0.581773):0.202666	MunicolorB:1.989871):0.166565):0.170636	BtBV6:0.464150):0.120120	(((Gjaponicus:0.144836	(Gseraphini:0.351461	(RbivitattumB:0.071091	RbivitattumG:0.687257):0.181684):0.127983):0.326507	(Pvitticeps:2.638157	(PannectensA:0.914422	RbivitattumC:0.543390):0.528292):0.120378):0.227920	DuV2:0.332204):0.128564):0.426182):0.174194	((((((((BtBV1:0.069593	BtBV2:0.067368):0.186081	BtBV3:0.204413):0.153649	BtBV5:0.234094):0.255050	BtBV4:0.470757):0.348375	(SrBV1:0.454502	AbV8:0.555756):0.446236):0.732424	MBC:1.305079):0.845212	CaV:1.854039):0.111071	(((LeMV:0.097575	LeBV1:0.156244):0.515808	MfBV1:0.389952):0.424502	AbV13:1.232858):0.916205):0.164948):0.311395	RCRV1:1.213341):0.341238	WSMV:0.713093	((RSNV:0.516393	((BSMV:0.031997	BNYVV:0.061924):0.268858	BMV:0.353698):0.179867):0.186739	MiLV:0.502364):0.271159);
(RbivitattumH:0.181892	((Pbivittatus:0.724809	CcarchariasA:0.153895):0.276856	(PmuralisC:0.711595	(((CcarchariasB:0.302553	PannectensB:0.882912):0.131199	((RbivitattumE:0.004927	RbivitattumD:0.000001):0.070473	(RbivitattumA:1.022206	RbivitattumF:0.192884):0.206342):0.518511):0.205848	(MunicolorB:1.657494	((BtBV6:0.479659	(((RbivitattumG:0.443088	RbivitattumB:0.090591):0.391826	Gjaponicus:0.161164):0.000001	Gseraphini:0.346513):0.639742):0.042161	(((Pvitticeps:2.188563	(RbivitattumC:0.250522	PannectensA:0.900305):0.450789):0.541095	(((((AbV8:0.564132	SrBV1:0.469087):0.501922	((((BtBV1:0.071939	BtBV2:0.072553):0.188394	BtBV3:0.193179):0.131477	BtBV5:0.315079):0.248915	BtBV4:0.402550):0.438851):0.512061	MBC:1.540942):0.857516	(((LeBV1:0.137956	LeMV:0.107693):0.459688	MfBV1:0.465248):0.438243	AbV13:1.312945):0.894804):0.294409	((((MiLV:0.456418	(((BSMV:0.049514	BNYVV:0.036096):0.280490	BMV:0.315939):0.229030	RSNV:0.489213):0.140179):0.334541	WSMV:0.770722):0.402311	(RCRV1:1.050695	CaV:2.080272):0.170380):0.193267	EnaBV1:1.346601):0.094130):0.240289):0.161194	DuV2:0.470905):0.085154):0.176252):0.087517):0.292782):0.761657):0.107694	MunicolorA:0.224538);
(MunicolorB:1.783381	(PmuralisC:0.682069	((CcarchariasA:0.114469	((Pbivittatus:0.588596	MunicolorA:0.201801):0.025631	RbivitattumH:0.271916):0.272496):0.608620	(CcarchariasB:0.360342	(PannectensB:0.853979	((RbivitattumD:0.000001	RbivitattumE:0.000001):0.087452	(RbivitattumF:0.163383	RbivitattumA:0.566637):0.073241):0.280879):0.280047):0.080204):0.079404):0.067134	(BtBV6:0.461531	((PannectensA:0.733475	RbivitattumC:0.415004):0.864194	(((Pvitticeps:3.149241	((Gseraphini:0.257522	(RbivitattumG:0.389710	RbivitattumB:0.134998):0.268666):0.112126	Gjaponicus:0.158017):0.275140):0.222440	DuV2:0.349910):0.134864	(((((WSMV:0.601330	((RSNV:0.419905	((BSMV:0.033399	BNYVV:0.047375):0.241020	BMV:0.281365):0.219424):0.228024	MiLV:0.449550):0.282151):0.334441	RCRV1:1.023788):0.182685	CaV:1.551920):0.122152	(((((((BtBV2:0.047613	BtBV1:0.095557):0.176602	BtBV3:0.198126):0.129327	BtBV5:0.236986):0.226593	BtBV4:0.441082):0.409305	(SrBV1:0.440921	AbV8:0.533754):0.447692):0.605870	MBC:1.413020):0.771234	(AbV13:1.200289	((LeMV:0.112375	LeBV1:0.118379):0.440984	MfBV1:0.344775):0.482796):0.946098):0.185917):0.109292	EnaBV1:1.188245):0.292577):0.061325):0.038699):0.183688);
(((((BtBV4:0.384483	((BtBV3:0.186176	(BtBV2:0.068205	BtBV1:0.069180):0.212209):0.117214	BtBV5:0.243532):0.300074):0.457205	(AbV8:0.479113	SrBV1:0.463555):0.503767):0.559877	MBC:1.367000):0.959017	(AbV13:1.260179	((LeMV:0.088269	LeBV1:0.130355):0.420709	MfBV1:0.430907):0.354934):0.965504):0.221118	((((((MunicolorB:1.888222	(((RbivitattumE:0.004845	RbivitattumD:0.000001):0.153984	(RbivitattumA:1.071526	RbivitattumF:0.215161):0.000001):0.633858	(CcarchariasB:0.273658	PannectensB:0.932446):0.221781):0.176403):0.092279	(PmuralisC:0.575620	((RbivitattumH:0.568822	(Pbivittatus:1.037834	CcarchariasA:0.151618):0.083258):0.000001	MunicolorA:0.093922):0.585270):0.247137):0.176524	(RbivitattumC:0.738048	PannectensA:1.028759):0.465901):0.036140	Pvitticeps:2.409256):0.002126	(((Gseraphini:0.481948	(RbivitattumG:0.345216	RbivitattumB:0.074339):0.295052):0.076705	Gjaponicus:0.146816):0.501123	DuV2:0.267910):0.159151):0.133944	BtBV6:0.422105):0.465726	((EnaBV1:1.208340	CaV:2.008797):0.132564	((((((BNYVV:0.035321	BSMV:0.047770):0.310855	BMV:0.272298):0.262325	RSNV:0.481591):0.160970	MiLV:0.498233):0.273066	WSMV:0.613582):0.285149	RCRV1:1.004410):0.296582):0.137063);
((PannectensB:0.738122	((RbivitattumD:0.000001	RbivitattumE:0.000001):0.125263	(RbivitattumA:0.819782	RbivitattumF:0.195207):0.105661):0.208025):0.409241	CcarchariasB:0.422389	((BtBV6:0.510768	(((Pvitticeps:2.237504	(PannectensA:0.985206	RbivitattumC:0.280555):0.457446):0.585130	((((((LeBV1:0.137417	LeMV:0.109794):0.402526	MfBV1:0.404273):0.365099	AbV13:1.309328):0.936686	(((((BtBV3:0.182384	(BtBV1:0.080195	BtBV2:0.057938):0.185301):0.141706	BtBV5:0.204972):0.203464	BtBV4:0.425603):0.378059	(AbV8:0.541084	SrBV1:0.425214):0.543875):0.386479	MBC:1.529610):1.013096):0.144034	(CaV:1.874794	((((((BNYVV:0.039531	BSMV:0.032866):0.228158	BMV:0.290188):0.186738	RSNV:0.448299):0.117586	MiLV:0.468655):0.324580	WSMV:0.684176):0.357605	RCRV1:1.024128):0.197216):0.151208):0.156854	EnaBV1:1.400660):0.222899):0.141198	(((Gseraphini:0.479528	(RbivitattumB:0.083719	RbivitattumG:0.432580):0.299340):0.099296	Gjaponicus:0.045326):0.630069	DuV2:0.278258):0.169575):0.124301):0.176177	((((Pbivittatus:0.577570	MunicolorA:0.124430):0.213591	(CcarchariasA:0.245916	RbivitattumH:0.494215):0.223511):0.396286	MunicolorB:1.461193):0.080725	PmuralisC:0.547070):0.181382):0.255933);
((((PannectensB:0.877010	CcarchariasB:0.254473):0.125688	((RbivitattumF:0.128924	RbivitattumA:0.734605):0.093573	(RbivitattumE:0.000001	RbivitattumD:0.000001):0.063239):0.642261):0.218770	(Pvitticeps:2.963988	((Pbivittatus:0.443368	PmuralisC:0.402231):0.168874	((RbivitattumH:0.520339	(MunicolorA:0.294012	CcarchariasA:0.278172):0.117075):0.260258	MunicolorB:1.278939):0.045802):0.191500):0.073826):0.221381	((PannectensA:0.917129	RbivitattumC:0.453983):0.690232	((Gjaponicus:0.110562	(Gseraphini:0.484670	(RbivitattumB:0.148957	RbivitattumG:0.517366):0.221885):0.090964):0.665036	DuV2:0.314395):0.085508):0.082339	((((((RSNV:0.489098	(BMV:0.300252	(BSMV:0.041120	BNYVV:0.048396):0.245362):0.229901):0.168081	MiLV:0.515429):0.307698	WSMV:0.693310):0.433686	RCRV1:1.126860):0.296372	(((MfBV1:0.390594	(LeBV1:0.174545	LeMV:0.112199):0.468109):0.363762	AbV13:1.185754):1.176875	((((((BtBV3:0.202262	(BtBV1:0.093344	BtBV2:0.067243):0.217553):0.114151	BtBV5:0.263912):0.244313	BtBV4:0.454198):0.351060	(SrBV1:0.445483	AbV8:0.554611):0.588144):0.458277	MBC:1.606377):0.957181	(CaV:1.952141	EnaBV1:1.120524):0.154990):0.155018):0.072934):0.329010	BtBV6:0.479598):0.135676);
((RbivitattumH:0.578903	((PmuralisC:0.834484	(((((Pvitticeps:2.663241	(PannectensA:0.987910	RbivitattumC:0.261659):0.474035):0.478365	((CaV:2.093069	((((RSNV:0.500398	((BSMV:0.048574	BNYVV:0.044769):0.300504	BMV:0.276765):0.169132):0.191971	MiLV:0.482694):0.313079	WSMV:0.743883):0.287771	RCRV1:1.159103):0.204945):0.164639	(EnaBV1:1.190434	((AbV13:1.237786	((LeMV:0.114360	LeBV1:0.158533):0.546651	MfBV1:0.381245):0.430307):1.047976	(((BtBV4:0.447503	(((BtBV1:0.080315	BtBV2:0.056861):0.229762	BtBV3:0.149121):0.129247	BtBV5:0.242208):0.205398):0.428954	(SrBV1:0.491506	AbV8:0.536750):0.496583):0.403257	MBC:1.482935):0.922809):0.166392):0.117672):0.329585):0.190144	(((Gseraphini:0.453585	(RbivitattumB:0.106282	RbivitattumG:0.515432):0.266935):0.039124	Gjaponicus:0.206703):0.529311	DuV2:0.261380):0.187395):0.107758	BtBV6:0.469773):0.216314	MunicolorB:1.636719):0.000001):0.087398	((PannectensB:0.805820	CcarchariasB:0.306807):0.160981	((RbivitattumF:0.187201	RbivitattumA:0.915049):0.078410	(RbivitattumD:0.000001	RbivitattumE:0.004234):0.069433):0.415313):0.154394):0.696683):0.191464	(Pbivittatus:0.467464	MunicolorA:0.066107):0.234316	CcarchariasA:0.264595);
(((((LeBV1:0.176495	LeMV:0.087771):0.444023	MfBV1:0.377534):0.518992	AbV13:1.156200):1.114706	((CaV:1.783645	((((((BSMV:0.046704	BNYVV:0.041608):0.243927	BMV:0.280029):0.177383	RSNV:0.486546):0.153509	MiLV:0.577154):0.258569	WSMV:0.800223):0.314047	RCRV1:1.235593):0.182672):0.174727	((DuV2:0.310357	(((RbivitattumC:0.377715	PannectensA:0.635956):0.358685	Pvitticeps:2.134627):0.454557	(Gjaponicus:0.146383	(Gseraphini:0.316370	(RbivitattumB:0.041340	RbivitattumG:0.634577):0.298146):0.094704):0.239869):0.218044):0.140455	(BtBV6:0.501427	(((((RbivitattumD:0.000001	RbivitattumE:0.009555):0.105132	RbivitattumF:0.194621):0.209839	RbivitattumA:0.704699):0.572456	(CcarchariasB:0.386487	PannectensB:0.806175):0.205236):0.217186	(MunicolorB:1.507806	(PmuralisC:0.572509	(MunicolorA:0.156883	(Pbivittatus:0.317290	(RbivitattumH:0.568076	CcarchariasA:0.133454):0.188839):0.134997):0.327605):0.085764):0.219905):0.201415):0.103707):0.442532):0.119583):0.113026	EnaBV1:1.261316	(((BtBV4:0.369633	(BtBV5:0.303378	((BtBV2:0.053451	BtBV1:0.069866):0.243196	BtBV3:0.153587):0.112245):0.279084):0.414970	(AbV8:0.567708	SrBV1:0.496024):0.574639):0.610855	MBC:1.480255):0.861407);
(EnaBV1:1.301305	((((RbivitattumC:0.251217	PannectensA:0.820794):1.242265	BtBV6:0.405111):0.100830	((((MunicolorB:1.395968	RbivitattumH:0.981290):0.059827	((CcarchariasA:0.230209	MunicolorA:0.290285):0.184735	(Pbivittatus:0.454565	PmuralisC:0.281682):0.158356):0.274015):0.197096	Pvitticeps:2.107616):0.113931	((PannectensB:0.901597	CcarchariasB:0.356576):0.123760	((RbivitattumF:0.178266	RbivitattumA:1.038914):0.134768	(RbivitattumD:0.000001	RbivitattumE:0.009095):0.085460):0.424094):0.245400):0.234772):0.093242	((Gjaponicus:0.095018	(Gseraphini:0.418071	(RbivitattumB:0.086376	RbivitattumG:0.343942):0.268204):0.144407):0.667909	DuV2:0.263280):0.172803):0.315823	((((((((BtBV1:0.083948	BtBV2:0.067576):0.208704	BtBV3:0.163897):0.129372	BtBV5:0.273118):0.267602	BtBV4:0.407035):0.374061	(AbV8:0.486745	SrBV1:0.453683):0.479264):0.417338	MBC:1.419800):0.883741	(AbV13:1.323287	(MfBV1:0.443840	(LeMV:0.126137	LeBV1:0.112326):0.365046):0.380973):0.804504):0.226813	(CaV:1.798161	(RCRV1:1.000069	(WSMV:0.776374	(MiLV:0.508030	(RSNV:0.508755	((BNYVV:0.047036	BSMV:0.043230):0.283787	BMV:0.310501):0.195902):0.151517):0.264350):0.294805):0.248705):0.193547):0.143792);
((EnaBV1:1.207574	(((((((BtBV1:0.089971	BtBV2:0.051904):0.214594	BtBV3:0.160954):0.134647	BtBV5:0.233850):0.242909	BtBV4:0.358827):0.406950	(SrBV1:0.393022	AbV8:0.649032):0.444520):0.524256	MBC:1.352420):0.927887	CaV:1.780247):0.099506):0.107310	(((Pvitticeps:2.137277	(PannectensA:0.956983	RbivitattumC:0.355832):0.299544):0.449145	((DuV2:0.297893	((Gjaponicus:0.061166	Gseraphini:0.327798):0.000001	(RbivitattumB:0.057341	RbivitattumG:0.382840):0.375612):0.643136):0.097103	(BtBV6:0.507485	(((Pbivittatus:0.758127	PmuralisC:0.441867):0.204613	(((MunicolorA:0.029071	RbivitattumH:0.194984):0.194844	CcarchariasA:0.252172):0.676800	(((RbivitattumA:1.040745	RbivitattumF:0.206088):0.106522	(RbivitattumE:0.004877	RbivitattumD:0.000001):0.079453):0.376936	(PannectensB:0.671468	CcarchariasB:0.320307):0.161666):0.159022):0.121998):0.008595	MunicolorB:1.488544):0.187480):0.100926):0.214135):0.211291	(AbV13:1.279603	((LeBV1:0.134176	LeMV:0.132030):0.459268	MfBV1:0.421762):0.441756):1.078589):0.125767	(((MiLV:0.512106	(((BSMV:0.043274	BNYVV:0.035954):0.244332	BMV:0.319745):0.180876	RSNV:0.518120):0.158176):0.275077	WSMV:0.664071):0.376302	RCRV1:1.006724):0.254989);
(((((((RbivitattumG:0.426971	RbivitattumB:0.062867):0.067905	Gseraphini:0.277439):0.313049	Gjaponicus:0.101338):0.644949	DuV2:0.265958):0.176226	(((PannectensB:0.994628	CcarchariasB:0.263470):0.143796	((RbivitattumF:0.216468	(RbivitattumD:0.000001	RbivitattumE:0.000001):0.128600):0.102767	RbivitattumA:0.676702):0.291805):0.218053	((PannectensA:0.667235	(Pvitticeps:2.310087	RbivitattumC:0.389300):0.170547):0.557376	((MunicolorB:1.956360	(CcarchariasA:0.525753	(RbivitattumH:0.402400	(Pbivittatus:0.777231	MunicolorA:0.099977):0.002710):0.128505):0.553521):0.092148	PmuralisC:0.696826):0.112135):0.084199):0.092497):0.118038	BtBV6:0.474445):0.500038	(EnaBV1:1.313229	((MBC:1.358297	(((((BtBV2:0.062913	BtBV1:0.075852):0.239013	BtBV3:0.198671):0.121402	BtBV5:0.228984):0.289465	BtBV4:0.427774):0.302958	(SrBV1:0.436804	AbV8:0.578506):0.532315):0.499536):0.948545	((MfBV1:0.459034	(LeMV:0.125393	LeBV1:0.131410):0.471177):0.441514	AbV13:1.320097):0.910202):0.161768):0.147513	(CaV:2.303604	((((((BSMV:0.051627	BNYVV:0.029527):0.268428	BMV:0.324264):0.194906	RSNV:0.513913):0.167497	MiLV:0.498432):0.308217	WSMV:0.743763):0.297600	RCRV1:1.202320):0.231500):0.216735);
(((((((((((BtBV5:0.205225	((BtBV1:0.085849	BtBV2:0.041149):0.188079	BtBV3:0.171581):0.115873):0.242439	BtBV4:0.355402):0.330733	(SrBV1:0.406272	AbV8:0.496872):0.558533):0.420286	MBC:1.412482):0.897901	(AbV13:1.302484	((LeBV1:0.142235	LeMV:0.099752):0.410277	MfBV1:0.430704):0.290166):1.009295):0.166891	(((((Pbivittatus:0.347886	PmuralisC:0.460096):0.185662	(((MunicolorA:0.149264	CcarchariasA:0.254056):0.019157	RbivitattumH:0.321427):0.623498	MunicolorB:1.638882):0.077119):0.229203	(((RbivitattumD:0.000001	RbivitattumE:0.009662):0.074068	(RbivitattumF:0.249773	RbivitattumA:0.635599):0.068205):0.349320	(PannectensB:0.762687	CcarchariasB:0.279739):0.125969):0.322691):0.188230	(DuV2:0.318358	((PannectensA:0.996576	(Pvitticeps:1.945634	RbivitattumC:0.336582):0.231189):0.486671	((Gseraphini:0.303648	(RbivitattumB:0.064041	RbivitattumG:0.490761):0.271451):0.134313	Gjaponicus:0.197869):0.197391):0.195136):0.088911):0.093286	BtBV6:0.511312):0.305975):0.123277	EnaBV1:1.238532):0.203696	CaV:1.817424):0.153048	RCRV1:1.090360):0.308169	WSMV:0.697152):0.239111	MiLV:0.508674	((BMV:0.244289	(BSMV:0.039690	BNYVV:0.041326):0.281382):0.199528	RSNV:0.492249):0.160457);
(((((LeMV:0.107172	LeBV1:0.117606):0.395954	MfBV1:0.446751):0.462924	AbV13:1.143698):0.968676	(BtBV6:0.405905	((((((MunicolorA:0.098438	RbivitattumH:0.241914):0.251115	CcarchariasA:0.213208):0.618384	(PmuralisC:0.474282	Pbivittatus:0.530115):0.063953):0.000001	MunicolorB:1.294770):0.232872	((PannectensB:0.857312	CcarchariasB:0.322157):0.179749	(((RbivitattumE:0.004785	RbivitattumD:0.000001):0.160713	RbivitattumF:0.271153):0.115947	RbivitattumA:0.912416):0.409984):0.087932):0.191398	(((((RbivitattumB:0.086979	RbivitattumG:0.420730):0.342781	Gseraphini:0.376563):0.123463	Gjaponicus:0.096112):0.785361	DuV2:0.320766):0.077293	((RbivitattumC:0.423600	PannectensA:0.856661):0.117069	Pvitticeps:2.281863):0.694053):0.062995):0.128676):0.432755):0.100281	(EnaBV1:1.100712	(((((BtBV3:0.162646	(BtBV2:0.042848	BtBV1:0.091498):0.217806):0.131982	BtBV5:0.265071):0.234539	BtBV4:0.406660):0.387026	(AbV8:0.542278	SrBV1:0.425094):0.400644):0.484803	MBC:1.333264):0.917897):0.190673	(CaV:1.815671	((((((BNYVV:0.036356	BSMV:0.045343):0.221347	BMV:0.272961):0.219124	RSNV:0.473149):0.148734	MiLV:0.473506):0.308703	WSMV:0.672185):0.348113	RCRV1:0.929088):0.160716):0.185639);
(RSNV:0.501886	((((((((MfBV1:0.426186	(LeBV1:0.118697	LeMV:0.124565):0.469469):0.471319	AbV13:1.160556):0.938465	((((((BtBV1:0.086391	BtBV2:0.069123):0.179293	BtBV3:0.179755):0.137908	BtBV5:0.246078):0.249405	BtBV4:0.399043):0.360624	(AbV8:0.508276	SrBV1:0.451704):0.462421):0.464850	MBC:1.372946):1.062214):0.218993	(((RbivitattumC:0.698921	Pvitticeps:2.494353):0.687866	((BtBV6:0.512531	(((Pbivittatus:0.698474	PmuralisC:0.540173):0.139071	((RbivitattumH:0.387471	(MunicolorA:0.684520	CcarchariasA:0.231892):0.147640):0.669319	MunicolorB:1.288433):0.014646):0.242156	((PannectensB:0.848268	CcarchariasB:0.289492):0.120489	((RbivitattumD:0.000001	RbivitattumE:0.000001):0.131266	(RbivitattumA:0.774573	RbivitattumF:0.249943):0.177092):0.264400):0.288917):0.174560):0.112222	(DuV2:0.222944	((((RbivitattumG:0.444269	RbivitattumB:0.065085):0.123181	Gseraphini:0.415431):0.245757	Gjaponicus:0.089454):0.403629	PannectensA:1.098030):0.400870):0.179335):0.201334):0.195430	EnaBV1:1.438915):0.066726):0.276161	CaV:1.874304):0.074443	RCRV1:1.024899):0.381323	WSMV:0.694319):0.318591	MiLV:0.477219):0.153410	(BMV:0.338552	(BSMV:0.040865	BNYVV:0.057880):0.233227):0.204208);
(((((RbivitattumC:0.595078	PannectensA:0.834662):0.698703	((((RbivitattumD:0.000001	RbivitattumE:0.004502):0.163468	(RbivitattumF:0.255617	RbivitattumA:0.901908):0.045080):0.377157	(PannectensB:0.680553	CcarchariasB:0.240895):0.230754):0.174915	(((Pbivittatus:0.702432	PmuralisC:0.333936):0.093852	(MunicolorA:0.678119	CcarchariasA:0.104464):0.272338):0.237849	(MunicolorB:1.584247	RbivitattumH:1.091717):0.000001):0.219921):0.125962):0.067411	BtBV6:0.530652):0.015759	(((AbV13:1.209214	((LeMV:0.102762	LeBV1:0.135023):0.466906	MfBV1:0.358717):0.478716):0.984188	((((((BtBV5:0.192787	(BtBV3:0.200027	(BtBV2:0.057532	BtBV1:0.069608):0.181085):0.134323):0.283744	BtBV4:0.425309):0.304230	(SrBV1:0.489859	AbV8:0.515419):0.412929):0.497522	MBC:1.327499):0.887399	EnaBV1:1.098913):0.176195	(CaV:2.025945	((((((BSMV:0.037048	BNYVV:0.046267):0.266694	BMV:0.286632):0.211301	RSNV:0.440475):0.135349	MiLV:0.501708):0.305201	WSMV:0.658197):0.322783	RCRV1:1.109583):0.145774):0.153397):0.108162):0.356940	(DuV2:0.401805	Pvitticeps:3.000620):0.000001):0.092459):0.441037	(Gseraphini:0.470986	(RbivitattumB:0.081395	RbivitattumG:0.637226):0.151593):0.098262	Gjaponicus:0.155846);
(((EnaBV1:1.273696	((((((BMV:0.281990	(BSMV:0.038709	BNYVV:0.040449):0.266708):0.232295	RSNV:0.432050):0.163278	MiLV:0.481704):0.296967	WSMV:0.800689):0.365030	RCRV1:1.164462):0.103526	CaV:1.740617):0.206499):0.079445	((BtBV6:0.474386	(((PannectensB:0.847905	CcarchariasB:0.302320):0.179574	(RbivitattumA:1.110059	(RbivitattumF:0.291743	(RbivitattumD:0.000001	RbivitattumE:0.008962):0.134053):0.128523):0.168132):0.113066	(((((Pbivittatus:1.026145	CcarchariasA:0.150962):0.110148	RbivitattumH:0.609596):0.180435	MunicolorA:0.218336):0.340022	PmuralisC:0.509050):0.112538	MunicolorB:1.494912):0.283355):0.203103):0.118757	(((Pvitticeps:2.395530	(PannectensA:0.753296	RbivitattumC:0.675586):0.381980):0.028706	((Gseraphini:0.345360	(RbivitattumG:0.503896	RbivitattumB:0.069971):0.281562):0.192207	Gjaponicus:0.144055):0.263578):0.206078	DuV2:0.331938):0.123422):0.342724):0.270935	(((AbV8:0.544385	SrBV1:0.423769):0.485231	(BtBV4:0.445380	(((BtBV1:0.067741	BtBV2:0.080561):0.242052	BtBV3:0.187365):0.122701	BtBV5:0.229421):0.239569):0.530337):0.476694	MBC:1.249837):0.708168	(((LeBV1:0.135495	LeMV:0.109796):0.507237	MfBV1:0.342523):0.413299	AbV13:1.200409):1.025819);
(PannectensB:0.825714	(((RbivitattumE:0.010256	RbivitattumD:0.000001):0.107677	(RbivitattumA:0.876870	RbivitattumF:0.266773):0.078835):0.478822	(((MunicolorB:1.671776	((RbivitattumH:0.609447	(Pbivittatus:0.516075	CcarchariasA:0.326314):0.086107):0.120150	MunicolorA:0.128535):0.416144):0.044075	PmuralisC:0.628023):0.212317	((BtBV6:0.517777	((CaV:1.693565	((WSMV:0.610531	((RSNV:0.464725	((BSMV:0.018427	BNYVV:0.064597):0.235966	BMV:0.283080):0.225513):0.142644	MiLV:0.425739):0.344139):0.402833	RCRV1:1.033608):0.180748):0.185900	(EnaBV1:1.219799	(((((((BtBV1:0.063441	BtBV2:0.066572):0.224514	BtBV3:0.194991):0.144383	BtBV5:0.248354):0.273182	BtBV4:0.430807):0.420495	(SrBV1:0.465290	AbV8:0.549296):0.459715):0.478939	MBC:1.277523):0.673352	((MfBV1:0.373135	(LeBV1:0.144538	LeMV:0.102342):0.427937):0.381684	AbV13:1.373998):1.032327):0.228771):0.138370):0.464972):0.102185	(((Pvitticeps:2.704895	(PannectensA:0.765958	RbivitattumC:0.392837):0.601568):0.097761	((Gseraphini:0.661041	(RbivitattumG:0.293855	RbivitattumB:0.033489):0.341126):0.110418	Gjaponicus:0.118849):0.313341):0.227466	DuV2:0.392026):0.063013):0.129905):0.241463):0.057436	CcarchariasB:0.371647);
(((CaV:1.690926	((((BtBV5:0.256599	((BtBV2:0.060469	BtBV1:0.067344):0.213903	BtBV3:0.182537):0.110563):0.235773	BtBV4:0.370374):0.425127	(SrBV1:0.426256	AbV8:0.509744):0.510567):0.564036	MBC:1.306583):0.966721):0.131845	(((EnaBV1:1.458244	(((((((Pvitticeps:2.258824	Pbivittatus:0.666999):0.072025	MunicolorA:0.062016):0.060328	(CcarchariasA:0.251308	RbivitattumH:0.520550):0.427383):0.247711	(PmuralisC:0.695553	MunicolorB:1.286485):0.000001):0.226069	((CcarchariasB:0.321476	PannectensB:0.812379):0.154934	((RbivitattumD:0.000001	RbivitattumE:0.013470):0.087094	(RbivitattumA:0.866316	RbivitattumF:0.207183):0.052404):0.452397):0.289548):0.187038	(((Gseraphini:0.468397	(RbivitattumG:0.442972	RbivitattumB:0.081949):0.310308):0.000001	Gjaponicus:0.154823):0.698890	DuV2:0.327143):0.123004):0.108420	BtBV6:0.509352):0.316149):0.126408	(PannectensA:0.970263	RbivitattumC:0.118485):1.176011):0.038848	((MfBV1:0.389011	(LeBV1:0.117506	LeMV:0.121611):0.454483):0.407129	AbV13:1.471545):1.158570):0.121407):0.188129	(((((BSMV:0.041537	BNYVV:0.032790):0.246661	BMV:0.311028):0.177751	RSNV:0.458204):0.130510	MiLV:0.499237):0.305944	WSMV:0.764006):0.404752	RCRV1:1.039055);
(PannectensA:0.778459	((((Gseraphini:0.410464	(RbivitattumG:0.574787	RbivitattumB:0.013268):0.121702):0.182078	Gjaponicus:0.127262):0.427678	(DuV2:0.343104	((((PannectensB:0.776511	CcarchariasB:0.205551):0.234523	(((RbivitattumD:0.000001	RbivitattumE:0.000001):0.094796	RbivitattumF:0.409430):0.139536	RbivitattumA:1.007363):0.288986):0.319876	((PmuralisC:0.498233	Pbivittatus:0.858822):0.269565	(MunicolorB:1.810681	(MunicolorA:0.261256	(RbivitattumH:0.422625	CcarchariasA:0.211997):0.303410):0.329417):0.035968):0.251942):0.117695	((((AbV13:1.250568	((LeBV1:0.129752	LeMV:0.087628):0.432413	MfBV1:0.480663):0.383341):1.065961	(EnaBV1:1.127593	(MBC:1.423747	((BtBV4:0.384535	(((BtBV1:0.065715	BtBV2:0.058759):0.185511	BtBV3:0.182938):0.131260	BtBV5:0.238049):0.273162):0.344028	(SrBV1:0.381164	AbV8:0.596894):0.572650):0.427816):0.939091):0.204876):0.083411	(CaV:1.834201	(RCRV1:0.968005	(((((BSMV:0.038897	BNYVV:0.039263):0.252781	BMV:0.282242):0.150914	RSNV:0.481195):0.129989	MiLV:0.509372):0.241529	WSMV:0.667055):0.338783):0.165802):0.258541):0.326735	BtBV6:0.428808):0.108721):0.109344):0.130269):0.347621	Pvitticeps:2.105855):0.739159	RbivitattumC:0.222093);
((CaV:1.910395	(((((BMV:0.300740	(BSMV:0.051406	BNYVV:0.032944):0.231326):0.202816	RSNV:0.454766):0.191336	MiLV:0.479105):0.301885	WSMV:0.676613):0.332431	RCRV1:1.118433):0.213388):0.097595	((((Pvitticeps:2.768454	(RbivitattumC:0.348899	PannectensA:1.087741):0.513970):0.635778	(((PannectensB:0.836183	CcarchariasB:0.379348):0.145374	(RbivitattumA:0.622896	((RbivitattumD:0.000001	RbivitattumE:0.000001):0.103547	RbivitattumF:0.352694):0.117389):0.212902):0.232919	(MunicolorB:1.479534	(PmuralisC:0.643460	(((RbivitattumH:0.183471	Pbivittatus:0.322905):0.323867	MunicolorA:0.000001):0.145869	CcarchariasA:0.379568):0.452632):0.089008):0.197051):0.121991):0.027960	(((Gseraphini:0.544195	(RbivitattumG:0.506238	RbivitattumB:0.120692):0.178288):0.232229	Gjaponicus:0.031367):0.639390	DuV2:0.294201):0.139804):0.102611	BtBV6:0.480976):0.436173	(EnaBV1:1.316130	(((MfBV1:0.410444	(LeMV:0.113840	LeBV1:0.145508):0.553138):0.477552	AbV13:1.261922):0.866758	(((SrBV1:0.420981	AbV8:0.587915):0.449077	((BtBV5:0.234860	((BtBV1:0.071199	BtBV2:0.060043):0.193564	BtBV3:0.190020):0.143057):0.259880	BtBV4:0.412183):0.414910):0.430242	MBC:1.501280):0.933086):0.132214):0.117201);
((DuV2:0.303013	(Gjaponicus:0.102377	(Gseraphini:0.433738	(RbivitattumG:0.451448	RbivitattumB:0.085731):0.225609):0.127024):0.520029):0.171069	(BtBV6:0.526385	((RbivitattumC:0.369857	PannectensA:0.935457):0.889590	((((((MiLV:0.464721	((BMV:0.286549	(BSMV:0.033933	BNYVV:0.044865):0.280159):0.192293	RSNV:0.451967):0.134181):0.344391	WSMV:0.662286):0.283075	RCRV1:1.069933):0.101576	CaV:2.017780):0.270435	((((LeMV:0.088721	LeBV1:0.152996):0.427013	MfBV1:0.415705):0.391557	AbV13:1.110905):0.866109	(MBC:1.525754	((BtBV4:0.417461	(BtBV5:0.221299	((BtBV2:0.061226	BtBV1:0.068643):0.216993	BtBV3:0.191131):0.123676):0.238459):0.311601	(SrBV1:0.392779	AbV8:0.525358):0.560491):0.496270):0.886003):0.253096):0.122390	EnaBV1:1.295906):0.214842):0.172775):0.054804	(((CcarchariasB:0.342385	(((RbivitattumF:0.148138	RbivitattumA:0.945438):0.062166	(RbivitattumE:0.010342	RbivitattumD:0.000001):0.082246):0.356687	PannectensB:0.606485):0.170691):0.429470	(PmuralisC:0.469053	(MunicolorB:1.398623	((CcarchariasA:0.177456	RbivitattumH:0.406706):0.272397	(Pbivittatus:0.374623	MunicolorA:0.230253):0.129948):0.349126):0.100225):0.332972):0.004704	Pvitticeps:2.317469):0.135890);
(((EnaBV1:1.126852	((((((BtBV1:0.077476	BtBV2:0.050772):0.206172	BtBV3:0.186554):0.118154	BtBV5:0.214216):0.214804	BtBV4:0.401538):0.337980	(SrBV1:0.453408	AbV8:0.533128):0.532852):0.441255	MBC:1.192737):0.862677):0.199823	((MfBV1:0.356278	(LeBV1:0.110831	LeMV:0.104254):0.419639):0.402741	AbV13:1.065099):1.000346):0.126109	(CaV:2.094726	((((((BSMV:0.031217	BNYVV:0.057376):0.240530	BMV:0.298667):0.195999	RSNV:0.504282):0.101778	MiLV:0.525002):0.258448	WSMV:0.670421):0.354654	RCRV1:0.935917):0.176476):0.206492	((Pvitticeps:2.313799	(PannectensA:0.839708	RbivitattumC:0.353586):0.214476):0.600974	(BtBV6:0.461134	((DuV2:0.257480	((RbivitattumG:0.447994	(Gseraphini:0.610061	RbivitattumB:0.054266):0.000001):0.180687	Gjaponicus:0.205207):0.688576):0.172465	(((CcarchariasB:0.346733	(PannectensB:0.726637	((RbivitattumE:0.008656	RbivitattumD:0.000001):0.091659	(RbivitattumA:0.902396	RbivitattumF:0.214326):0.034164):0.467910):0.113747):0.250608	MunicolorB:1.675438):0.010425	((((CcarchariasA:0.218365	MunicolorA:0.390317):0.151533	Pbivittatus:0.617386):0.062150	RbivitattumH:0.473451):0.451625	PmuralisC:0.589705):0.250803):0.230232):0.110993):0.202247):0.238534);
((CaV:1.812594	(RCRV1:1.004265	((((BMV:0.300417	(BSMV:0.041652	BNYVV:0.049088):0.283340):0.204982	RSNV:0.517092):0.178559	MiLV:0.523417):0.350837	WSMV:0.696724):0.366647):0.114577):0.179772	((MBC:1.308512	((((BtBV3:0.230012	(BtBV1:0.084437	BtBV2:0.072322):0.203422):0.132524	BtBV5:0.267008):0.242816	BtBV4:0.430179):0.371656	(SrBV1:0.382074	AbV8:0.532365):0.433663):0.548672):0.916638	(((LeBV1:0.162781	LeMV:0.095583):0.466352	MfBV1:0.399931):0.448078	AbV13:1.039071):0.814224):0.218774	((((((((RbivitattumG:0.661376	RbivitattumB:0.064242):0.275446	Gseraphini:0.516694):0.227362	Gjaponicus:0.175197):0.028497	Pvitticeps:2.165341):0.077044	(PannectensA:0.667024	RbivitattumC:0.360844):0.528253):0.203945	(BtBV6:0.483379	(((((CcarchariasA:0.000001	MunicolorA:0.459947):0.383858	RbivitattumH:0.517411):0.531314	MunicolorB:1.330493):0.027892	(Pbivittatus:0.474944	PmuralisC:0.374662):0.143145):0.342674	((PannectensB:0.739826	((RbivitattumA:0.951221	RbivitattumF:0.202731):0.091145	(RbivitattumD:0.000001	RbivitattumE:0.000001):0.064416):0.147168):0.320791	CcarchariasB:0.540917):0.184514):0.147532):0.070815):0.081142	DuV2:0.391650):0.423307	EnaBV1:1.319448):0.173944);
(BtBV6:0.479867	((((RCRV1:0.964034	CaV:1.745461):0.161661	(((RSNV:0.433162	((BNYVV:0.045811	BSMV:0.038134):0.268822	BMV:0.303242):0.178346):0.161881	MiLV:0.458934):0.290136	WSMV:0.671610):0.399859):0.237775	(((((((BtBV2:0.065731	BtBV1:0.054241):0.182605	BtBV3:0.148418):0.124622	BtBV5:0.257210):0.231326	BtBV4:0.395778):0.423288	(SrBV1:0.491479	AbV8:0.542789):0.452482):0.511858	MBC:1.212359):0.918340	EnaBV1:1.030787):0.186075):0.109879	(((LeMV:0.109660	LeBV1:0.118561):0.362835	MfBV1:0.387863):0.484825	AbV13:1.082093):0.825441):0.404496	((RbivitattumC:0.441061	PannectensA:0.955263):0.703232	((((Gseraphini:0.447711	(RbivitattumG:0.441656	RbivitattumB:0.070170):0.115034):0.180386	Gjaponicus:0.168144):0.594888	DuV2:0.305888):0.161849	(((CcarchariasB:0.299851	PannectensB:0.869490):0.203438	((RbivitattumA:0.839666	RbivitattumF:0.184315):0.090500	(RbivitattumE:0.000001	RbivitattumD:0.000001):0.084293):0.469439):0.265575	((Pvitticeps:2.658225	((MunicolorA:0.096150	(RbivitattumH:0.677025	CcarchariasA:0.323516):0.161031):0.265039	(Pbivittatus:0.349851	PmuralisC:0.319772):0.232347):0.358181):0.000001	MunicolorB:1.747867):0.155248):0.219316):0.067486):0.052789);
((((EnaBV1:1.105216	CaV:1.632083):0.300535	(((((PannectensB:0.829427	CcarchariasB:0.282455):0.243682	((RbivitattumF:0.159610	RbivitattumA:0.801574):0.094078	(RbivitattumE:0.009044	RbivitattumD:0.000001):0.088473):0.503114):0.247624	(((Pvitticeps:1.840282	RbivitattumC:0.099734):0.716861	PannectensA:0.914956):0.253987	((MunicolorB:1.298842	RbivitattumH:0.986942):0.119502	((MunicolorA:0.361908	CcarchariasA:0.000001):0.509909	(Pbivittatus:0.382185	PmuralisC:0.335705):0.125534):0.389273):0.250351):0.118554):0.181587	(DuV2:0.314043	(((RbivitattumB:0.073944	RbivitattumG:0.411509):0.288178	Gseraphini:0.434102):0.090651	Gjaponicus:0.060016):0.430091):0.059445):0.148106	BtBV6:0.468632):0.471224):0.105856	((((((BSMV:0.047467	BNYVV:0.044138):0.258983	BMV:0.251353):0.167781	RSNV:0.512834):0.172190	MiLV:0.485452):0.280986	WSMV:0.654717):0.431602	RCRV1:0.976349):0.202513):0.186861	(((AbV8:0.562923	SrBV1:0.446660):0.506493	((((BtBV1:0.075168	BtBV2:0.050838):0.179311	BtBV3:0.185229):0.141512	BtBV5:0.214266):0.266031	BtBV4:0.382838):0.416275):0.519759	MBC:1.279714):0.873646	(AbV13:1.195191	(MfBV1:0.421026	(LeMV:0.098772	LeBV1:0.162239):0.402938):0.514613):0.894804);
(((BtBV5:0.225324	(BtBV3:0.159413	(BtBV2:0.067212	BtBV1:0.070345):0.230919):0.110123):0.263820	BtBV4:0.370018):0.494221	((((((BtBV6:0.451544	((MunicolorB:1.650603	(PmuralisC:0.609531	(Pbivittatus:0.664452	((CcarchariasA:0.285759	MunicolorA:0.324219):0.201723	RbivitattumH:0.462188):0.393571):0.199994):0.042922):0.232950	((Gjaponicus:0.199274	(Gseraphini:0.417827	((RbivitattumB:0.060252	(RbivitattumG:0.518901	(RbivitattumD:0.000001	RbivitattumE:0.017971):0.000001):0.000001):0.057180	(RbivitattumF:0.347484	RbivitattumA:1.100808):0.000001):0.288719):0.030634):0.127613	(CcarchariasB:0.381845	(PannectensB:0.995106	Pvitticeps:3.321488):0.000001):0.123624):0.227051):0.144953):0.107481	((RbivitattumC:0.262089	PannectensA:0.685967):0.951210	DuV2:0.338378):0.105581):0.443274	(((((BMV:0.276378	(BNYVV:0.046563	BSMV:0.038426):0.256910):0.190216	RSNV:0.476871):0.151856	MiLV:0.517174):0.270124	WSMV:0.675567):0.366449	(RCRV1:0.912133	CaV:2.001553):0.097637):0.272998):0.132202	EnaBV1:1.232272):0.178304	(AbV13:1.405089	((LeMV:0.091453	LeBV1:0.158008):0.550174	MfBV1:0.318373):0.503200):0.728821):0.977182	MBC:1.320336):0.517919	(AbV8:0.597095	SrBV1:0.393184):0.461145);
(((((RbivitattumA:0.977756	RbivitattumF:0.280823):0.065778	(RbivitattumD:0.000001	RbivitattumE:0.004940):0.115071):0.360640	(PannectensB:0.910888	CcarchariasB:0.177108):0.208332):0.234063	((Pbivittatus:0.515820	PmuralisC:0.254560):0.197834	(MunicolorB:1.244775	(MunicolorA:0.113899	(CcarchariasA:0.081711	RbivitattumH:0.462500):0.236507):0.470113):0.000001):0.360175):0.188469	BtBV6:0.458500	(((Pvitticeps:1.855407	(PannectensA:0.742810	RbivitattumC:0.293462):0.287159):0.636229	((((((LeMV:0.099777	LeBV1:0.152370):0.413026	MfBV1:0.348127):0.422803	AbV13:1.106489):0.814900	(MBC:1.241414	(((BtBV5:0.250641	((BtBV2:0.086172	BtBV1:0.069065):0.186847	BtBV3:0.205355):0.145868):0.257113	BtBV4:0.425477):0.476635	(AbV8:0.575039	SrBV1:0.433388):0.505568):0.476061):0.932423):0.216155	(((((((BSMV:0.040967	BNYVV:0.043801):0.265932	BMV:0.292952):0.169267	RSNV:0.544022):0.174264	MiLV:0.485454):0.248862	WSMV:0.679697):0.251774	RCRV1:1.239495):0.242482	CaV:2.032517):0.138272):0.158752	EnaBV1:1.126209):0.200600):0.160273	((Gjaponicus:0.191818	(Gseraphini:0.280861	(RbivitattumG:0.463492	RbivitattumB:0.075836):0.330267):0.069786):0.615369	DuV2:0.259334):0.145682):0.147936);
((Gseraphini:0.419380	(RbivitattumG:0.473006	RbivitattumB:0.068073):0.300179):0.088510	((((((((MfBV1:0.347664	(LeBV1:0.148745	LeMV:0.100702):0.490495):0.503955	AbV13:1.232265):0.860448	(((((BtBV3:0.202689	(BtBV2:0.069111	BtBV1:0.083646):0.229371):0.111046	BtBV5:0.245004):0.258894	BtBV4:0.477231):0.395206	(SrBV1:0.506820	AbV8:0.462948):0.491766):0.578024	MBC:1.420574):1.015652):0.122927	EnaBV1:1.240344):0.151158	(CaV:1.945989	((((((BSMV:0.048219	BNYVV:0.025171):0.287613	BMV:0.300538):0.223234	RSNV:0.523066):0.184249	MiLV:0.509941):0.312222	WSMV:0.726577):0.342203	RCRV1:1.164927):0.072328):0.329968):0.217463	(RbivitattumC:0.453849	PannectensA:0.879680):0.636931):0.224162	(BtBV6:0.477757	((((RbivitattumD:0.000001	RbivitattumE:0.000001):0.137347	(RbivitattumF:0.202586	RbivitattumA:0.748626):0.110657):0.409120	(CcarchariasB:0.219413	PannectensB:1.001353):0.273124):0.254423	(MunicolorB:1.607335	(PmuralisC:0.486803	(Pvitticeps:2.616707	(((Pbivittatus:0.454221	MunicolorA:0.576139):0.155818	CcarchariasA:0.276568):0.113505	RbivitattumH:0.497479):0.252048):0.296142):0.080249):0.244714):0.157626):0.123864):0.128509	DuV2:0.290630):0.579097	Gjaponicus:0.224621);
(LeMV:0.093546	(((EnaBV1:1.204790	((BtBV6:0.479232	(((Gjaponicus:0.162774	((RbivitattumG:0.476112	RbivitattumB:0.145858):0.000001	Gseraphini:0.416714):0.428577):0.584107	DuV2:0.346303):0.144698	((PannectensA:0.718643	RbivitattumC:0.539320):1.007766	((MunicolorB:1.502229	(((MunicolorA:0.650670	RbivitattumH:0.614179):0.082140	CcarchariasA:0.165106):0.489720	(Pbivittatus:0.624876	PmuralisC:0.341061):0.250505):0.001798):0.266291	(Pvitticeps:2.549810	((PannectensB:0.783017	CcarchariasB:0.220509):0.212193	((RbivitattumD:0.000001	RbivitattumE:0.000001):0.084812	(RbivitattumA:0.633333	RbivitattumF:0.420300):0.118122):0.284120):0.049048):0.148538):0.149209):0.145472):0.139118):0.384442	((((SrBV1:0.455077	AbV8:0.507390):0.625471	((BtBV5:0.229517	((BtBV1:0.070432	BtBV2:0.071849):0.249852	BtBV3:0.187995):0.116782):0.275688	BtBV4:0.422933):0.370818):0.506737	MBC:1.398332):0.958080	(CaV:1.905637	((((((BNYVV:0.041322	BSMV:0.044678):0.291639	BMV:0.307154):0.206944	RSNV:0.500216):0.144357	MiLV:0.507294):0.262806	WSMV:0.797764):0.334734	RCRV1:1.105796):0.163290):0.232471):0.135604):0.185554):1.033804	AbV13:1.218213):0.443800	MfBV1:0.417713):0.466052	LeBV1:0.162644);
((PannectensB:0.778773	CcarchariasB:0.349169):0.162180	((((((((RCRV1:1.104645	(WSMV:0.757253	(MiLV:0.429219	(RSNV:0.438608	(BMV:0.291287	(BNYVV:0.047098	BSMV:0.036006):0.267831):0.198987):0.204770):0.288188):0.364816):0.239731	((((((((BtBV1:0.056370	BtBV2:0.074363):0.231903	BtBV3:0.170952):0.117225	BtBV5:0.254196):0.204565	BtBV4:0.457599):0.333656	(AbV8:0.572928	SrBV1:0.399015):0.540978):0.482134	MBC:1.351693):0.952582	EnaBV1:1.145557):0.139074	(((LeMV:0.102798	LeBV1:0.152850):0.524793	MfBV1:0.343996):0.505235	AbV13:1.190365):0.927746):0.137819):0.133776	CaV:1.854680):0.224483	(RbivitattumC:0.419385	PannectensA:1.034018):0.828945):0.154180	(DuV2:0.248370	(Gjaponicus:0.000001	(Gseraphini:0.437104	(RbivitattumG:0.328756	RbivitattumB:0.062066):0.327295):0.141105):0.599001):0.154932):0.117257	BtBV6:0.463352):0.191964	((MunicolorB:1.134380	(CcarchariasA:0.346536	(Pbivittatus:0.680768	(RbivitattumH:0.147365	MunicolorA:0.060093):0.057853):0.261378):0.511000):0.065177	PmuralisC:0.604191):0.288783):0.162099	Pvitticeps:2.565269):0.121440	(RbivitattumF:0.118532	(RbivitattumA:0.718615	(RbivitattumD:0.000001	RbivitattumE:0.009405):0.153499):0.000001):0.556145);
(((Pvitticeps:2.331682	(PannectensA:0.811616	RbivitattumC:0.437339):0.152239):0.673178	(((DuV2:0.344620	((Gseraphini:0.433912	(RbivitattumB:0.060609	RbivitattumG:0.556147):0.478250):0.002745	Gjaponicus:0.104512):0.544587):0.173191	((MunicolorB:1.839817	(CcarchariasB:0.539321	(((RbivitattumE:0.004920	RbivitattumD:0.000001):0.082842	(RbivitattumA:1.041619	RbivitattumF:0.224868):0.136240):0.227032	PannectensB:0.874787):0.425283):0.168601):0.091701	(((CcarchariasA:0.349009	(Pbivittatus:0.497614	MunicolorA:0.182720):0.216748):0.021648	RbivitattumH:0.686831):0.371943	PmuralisC:0.520106):0.294311):0.203957):0.075061	BtBV6:0.451480):0.257475):0.261588	(((((((BNYVV:0.041375	BSMV:0.029577):0.290393	BMV:0.277492):0.186697	RSNV:0.489117):0.203266	MiLV:0.556171):0.327537	WSMV:0.713279):0.458899	RCRV1:1.049656):0.129432	CaV:2.077675):0.191861	(((((BtBV4:0.438262	(((BtBV1:0.077272	BtBV2:0.063268):0.207047	BtBV3:0.191543):0.150015	BtBV5:0.237160):0.272937):0.411299	(SrBV1:0.393535	AbV8:0.657255):0.558356):0.387776	MBC:1.775786):0.786786	(AbV13:1.369931	(MfBV1:0.443705	(LeBV1:0.155283	LeMV:0.100829):0.511572):0.314847):1.195858):0.173364	EnaBV1:1.320102):0.101491);
(DuV2:0.217183	((((RbivitattumC:0.223677	PannectensA:0.914198):0.586837	Pvitticeps:2.754899):0.425981	(((((LeBV1:0.133474	LeMV:0.117324):0.431316	MfBV1:0.447595):0.588924	AbV13:1.168180):1.024054	((((((((BtBV1:0.081221	BtBV2:0.060548):0.211508	BtBV3:0.179511):0.157543	BtBV5:0.246302):0.277307	BtBV4:0.429515):0.334802	(SrBV1:0.472205	AbV8:0.518788):0.541238):0.504404	MBC:1.333682):0.917412	CaV:1.699639):0.158411	(RCRV1:1.019239	(WSMV:0.649265	(MiLV:0.508944	(((BNYVV:0.041496	BSMV:0.046247):0.254693	BMV:0.271147):0.181358	RSNV:0.498674):0.145207):0.299108):0.272481):0.222814):0.110699):0.184558	EnaBV1:1.303407):0.191456):0.161888	((((MunicolorB:1.430991	((Pbivittatus:0.432234	RbivitattumH:0.312496):0.317321	(MunicolorA:0.415447	CcarchariasA:0.056136):0.177581):0.413803):0.103616	PmuralisC:0.493249):0.293278	(((RbivitattumD:0.000001	RbivitattumE:0.009505):0.120004	(RbivitattumA:0.553215	RbivitattumF:0.314466):0.025208):0.285878	(CcarchariasB:0.287042	PannectensB:0.805494):0.181259):0.252149):0.156839	BtBV6:0.468603):0.077732):0.235856	(Gjaponicus:0.156424	(Gseraphini:0.429164	(RbivitattumB:0.043363	RbivitattumG:0.360166):0.140153):0.159011):0.581271);
(((((((PannectensB:0.959469	((RbivitattumA:0.723817	RbivitattumF:0.249915):0.066824	(RbivitattumD:0.000001	RbivitattumE:0.004913):0.132443):0.326870):0.547804	(CcarchariasB:0.592285	(PmuralisC:0.779023	Pvitticeps:2.521825):0.000001):0.107488):0.046201	(MunicolorB:1.859735	((RbivitattumH:0.573857	(MunicolorA:0.130241	Pbivittatus:0.686442):0.093596):0.083634	CcarchariasA:0.480522):0.534675):0.130794):0.090582	((RbivitattumC:0.404917	PannectensA:0.884681):0.814237	(Gjaponicus:0.085212	((RbivitattumG:0.557072	RbivitattumB:0.069869):0.225219	Gseraphini:0.461312):0.281558):0.296900):0.017018):0.066005	DuV2:0.474891):0.152108	BtBV6:0.507556):0.450712	(CaV:2.056599	((WSMV:0.611964	((((BSMV:0.016173	BNYVV:0.067479):0.280275	BMV:0.293286):0.170381	RSNV:0.531962):0.183834	MiLV:0.565302):0.278495):0.359596	RCRV1:1.120846):0.136873):0.215853	(((((SrBV1:0.445027	AbV8:0.562101):0.523912	(((BtBV3:0.169303	(BtBV2:0.075218	BtBV1:0.065418):0.219557):0.140669	BtBV5:0.210810):0.248231	BtBV4:0.424101):0.356138):0.432905	MBC:1.333027):0.925797	(((LeMV:0.091157	LeBV1:0.147670):0.444604	MfBV1:0.390513):0.493489	AbV13:1.117809):0.797134):0.192867	EnaBV1:1.209738):0.139099);
(((((Pvitticeps:2.924849	(((PannectensA:0.831918	RbivitattumC:0.308070):0.821485	(EnaBV1:1.169570	((AbV13:1.202179	(MfBV1:0.298153	(LeMV:0.078119	LeBV1:0.152309):0.492570):0.375871):0.988771	((((((((BtBV2:0.056006	BtBV1:0.085829):0.210298	BtBV3:0.182671):0.129052	BtBV5:0.256259):0.237397	BtBV4:0.412093):0.324025	(AbV8:0.593774	SrBV1:0.435645):0.484220):0.632650	MBC:1.189579):0.827861	CaV:1.751179):0.208002	((WSMV:0.715240	(MiLV:0.484230	(((BNYVV:0.044180	BSMV:0.047536):0.245315	BMV:0.290970):0.233325	RSNV:0.468460):0.122077):0.292453):0.274990	RCRV1:1.010938):0.240201):0.108167):0.114946):0.195740):0.190383	DuV2:0.391307):0.000001):0.104465	(BtBV6:0.471101	((Gseraphini:0.411077	(RbivitattumB:0.036654	RbivitattumG:0.736492):0.231323):0.095538	Gjaponicus:0.239190):0.296290):0.000001):0.160924	((PannectensB:0.749585	CcarchariasB:0.421920):0.147165	((RbivitattumA:1.051500	RbivitattumF:0.164963):0.103338	(RbivitattumE:0.010112	RbivitattumD:0.000001):0.085732):0.408874):0.225300):0.239430	MunicolorB:1.514963):0.107064	(Pbivittatus:0.430559	PmuralisC:0.437159):0.082580	(RbivitattumH:0.520682	(CcarchariasA:0.296435	MunicolorA:0.268892):0.033017):0.553898);
(PannectensB:0.862122	((((DuV2:0.328462	((Pvitticeps:3.135052	(EnaBV1:1.251066	((MBC:1.450993	(((((BtBV2:0.048893	BtBV1:0.110433):0.229591	BtBV3:0.176347):0.094213	BtBV5:0.257178):0.253052	BtBV4:0.417439):0.349866	(AbV8:0.547456	SrBV1:0.441154):0.526650):0.368710):0.999509	(((LeMV:0.099458	LeBV1:0.136550):0.528310	MfBV1:0.338434):0.328275	AbV13:1.287622):1.009321):0.302535):0.000001):0.135115	(CaV:1.879164	((((RSNV:0.511544	((BSMV:0.049827	BNYVV:0.036529):0.263201	BMV:0.302482):0.157143):0.125639	MiLV:0.511780):0.251502	WSMV:0.602129):0.415837	RCRV1:1.021753):0.066293):0.270972):0.400010):0.104828	(((RbivitattumC:0.366847	PannectensA:0.639963):0.562898	(((RbivitattumG:0.423542	RbivitattumB:0.070205):0.255559	Gseraphini:0.520787):0.101271	Gjaponicus:0.162316):0.183341):0.242471	BtBV6:0.451156):0.091423):0.234493	(MunicolorB:1.447758	((((Pbivittatus:0.840389	MunicolorA:0.206408):0.182305	CcarchariasA:0.148658):0.217687	RbivitattumH:0.586757):0.544307	PmuralisC:0.535771):0.048673):0.242008):0.238027	((RbivitattumE:0.000001	RbivitattumD:0.000001):0.131664	(RbivitattumF:0.231420	RbivitattumA:1.084270):0.128796):0.554873):0.166170	CcarchariasB:0.302357);
((RCRV1:1.038687	(((RSNV:0.423836	(BMV:0.248079	(BNYVV:0.042251	BSMV:0.034838):0.222537):0.173362):0.163170	MiLV:0.498606):0.298617	WSMV:0.709786):0.341500):0.068028	(((((BtBV4:0.388009	((BtBV3:0.171940	(BtBV2:0.062623	BtBV1:0.075149):0.204331):0.139939	BtBV5:0.239899):0.249360):0.377401	(SrBV1:0.414597	AbV8:0.579206):0.584055):0.603096	MBC:1.420875):0.902771	(((LeBV1:0.100761	LeMV:0.124666):0.474498	MfBV1:0.316794):0.435385	AbV13:1.153052):0.897270):0.252214	(((((DuV2:0.293076	(Gjaponicus:0.064306	(Gseraphini:0.520469	(RbivitattumB:0.081300	RbivitattumG:0.413892):0.193680):0.371364):0.602712):0.096610	(PannectensA:0.959084	RbivitattumC:0.371296):0.898868):0.052333	(((Pvitticeps:3.217995	(CcarchariasA:0.416958	(MunicolorA:0.054095	RbivitattumH:0.257132):0.257546):0.387070):0.156544	((PmuralisC:0.482923	Pbivittatus:0.542086):0.142932	MunicolorB:1.513173):0.000001):0.165481	(CcarchariasB:0.410438	((PannectensB:0.817657	(RbivitattumA:1.036520	RbivitattumF:0.094414):0.078147):0.085734	(RbivitattumE:0.000001	RbivitattumD:0.000001):0.077362):0.489537):0.217866):0.164628):0.071721	BtBV6:0.463589):0.392298	EnaBV1:1.347798):0.174488):0.199779	CaV:2.068723);
(((((((BtBV5:0.241016	((BtBV1:0.081940	BtBV2:0.061424):0.249444	BtBV3:0.157134):0.127325):0.262593	BtBV4:0.380967):0.371605	(SrBV1:0.439563	AbV8:0.530030):0.486896):0.421469	MBC:1.439908):0.848309	((MfBV1:0.389213	(LeBV1:0.163588	LeMV:0.087824):0.482276):0.469692	AbV13:1.205829):0.867606):0.173742	((((((Gjaponicus:0.124172	(Gseraphini:0.339690	(RbivitattumG:0.411782	RbivitattumB:0.091702):0.389608):0.038018):0.344415	DuV2:0.379174):0.120091	((PmuralisC:0.498438	((((MunicolorA:0.343899	Pbivittatus:0.551060):0.000001	CcarchariasA:0.473433):0.060396	RbivitattumH:0.630923):0.223154	MunicolorB:1.432088):0.046215):0.188124	(CcarchariasB:0.428935	(PannectensB:0.879263	((RbivitattumD:0.000001	RbivitattumE:0.004578):0.082187	(RbivitattumA:0.811508	RbivitattumF:0.187996):0.153477):0.213912):0.239029):0.158198):0.249230):0.062560	BtBV6:0.474291):0.131699	(Pvitticeps:2.686271	(PannectensA:0.868224	RbivitattumC:0.321171):0.425994):0.425926):0.201686	EnaBV1:1.274130):0.127592):0.191906	((((((BNYVV:0.051143	BSMV:0.043952):0.248085	BMV:0.288965):0.200114	RSNV:0.454702):0.128204	MiLV:0.492967):0.304872	WSMV:0.666986):0.335837	RCRV1:0.966693):0.095226	CaV:2.024026);
((((((Pvitticeps:2.215378	RbivitattumC:0.520032):0.122808	PannectensA:0.856171):0.443458	((RCRV1:1.107743	(((RSNV:0.492307	((BNYVV:0.059136	BSMV:0.037155):0.268493	BMV:0.274708):0.192661):0.171490	MiLV:0.445107):0.293487	WSMV:0.665368):0.380222):0.359622	(((CaV:2.034389	(MBC:1.301957	((SrBV1:0.472211	AbV8:0.570435):0.569357	((((BtBV2:0.071038	BtBV1:0.083164):0.203989	BtBV3:0.170372):0.079571	BtBV5:0.291056):0.284047	BtBV4:0.411933):0.354383):0.561484):0.797287):0.205986	(((LeBV1:0.137273	LeMV:0.103066):0.498023	MfBV1:0.364954):0.510105	AbV13:1.129829):0.841597):0.086379	EnaBV1:1.360127):0.115978):0.351612):0.146015	(((Gseraphini:0.404893	(RbivitattumG:0.724025	RbivitattumB:0.075261):0.267813):0.114074	Gjaponicus:0.210436):0.411788	DuV2:0.348859):0.145634):0.078721	BtBV6:0.536082):0.226613	(((MunicolorB:1.463652	((RbivitattumH:0.662452	CcarchariasA:0.383091):0.206405	MunicolorA:0.381191):0.203149):0.092237	(Pbivittatus:0.141803	PmuralisC:0.341344):0.218611):0.298981	CcarchariasB:0.458192):0.095052	(PannectensB:0.773631	((RbivitattumF:0.092610	RbivitattumA:0.812502):0.101619	(RbivitattumD:0.000001	RbivitattumE:0.000001):0.094445):0.248371):0.225071);
(DuV2:0.340031	(((RbivitattumG:0.504980	(Gseraphini:0.328409	RbivitattumB:0.048666):0.000001):0.225102	Gjaponicus:0.152150):0.422086	(Pvitticeps:2.590659	(RbivitattumC:0.584002	PannectensA:0.898792):0.490413):0.069644):0.165359	((((((((((BtBV3:0.190696	(BtBV2:0.076277	BtBV1:0.070432):0.233803):0.117350	BtBV5:0.244101):0.259959	BtBV4:0.375985):0.417121	(AbV8:0.510380	SrBV1:0.449602):0.504586):0.362930	MBC:1.427091):1.051093	EnaBV1:1.101377):0.178694	(CaV:1.815601	((WSMV:0.639406	(MiLV:0.471502	(((BSMV:0.047115	BNYVV:0.042454):0.267441	BMV:0.286425):0.207174	RSNV:0.468785):0.118856):0.282198):0.415466	RCRV1:0.989350):0.143745):0.232070):0.114654	((MfBV1:0.394003	(LeBV1:0.128796	LeMV:0.101413):0.443284):0.334234	AbV13:1.203927):1.289035):0.290226	BtBV6:0.462087):0.129395	((CcarchariasB:0.398448	((RbivitattumF:0.297821	(PannectensB:0.735416	RbivitattumA:0.855654):0.066844):0.104496	(RbivitattumD:0.000001	RbivitattumE:0.009456):0.055191):0.461599):0.285519	((MunicolorB:1.598738	(Pbivittatus:0.538905	((MunicolorA:0.120798	RbivitattumH:0.442038):0.050469	CcarchariasA:0.366385):0.133136):0.416272):0.058642	PmuralisC:0.509714):0.256210):0.251621):0.047925);
((EnaBV1:1.170632	(((((((((RbivitattumE:0.010598	RbivitattumD:0.000001):0.050577	RbivitattumF:0.333860):0.154527	RbivitattumA:1.117997):0.324535	(PannectensB:0.843566	CcarchariasB:0.312964):0.244561):0.226507	((Pvitticeps:1.872290	MunicolorB:0.775889):0.657525	(((RbivitattumH:0.493850	(CcarchariasA:0.231639	Pbivittatus:0.549498):0.049838):0.187083	MunicolorA:0.041562):0.451208	PmuralisC:0.678922):0.090074):0.118717):0.173302	BtBV6:0.467170):0.085839	(((Gseraphini:0.528056	Gjaponicus:0.098918):0.000001	(RbivitattumG:0.429063	RbivitattumB:0.070737):0.477845):0.581781	DuV2:0.290560):0.183858):0.160764	(PannectensA:0.987846	RbivitattumC:0.563560):0.772505):0.336728	(CaV:2.010992	((WSMV:0.739417	(((BMV:0.319143	(BNYVV:0.047212	BSMV:0.041990):0.241056):0.193838	RSNV:0.506732):0.178705	MiLV:0.504701):0.190499):0.325692	RCRV1:1.192217):0.174882):0.138663):0.089013):0.166760	((MfBV1:0.359532	(LeBV1:0.139068	LeMV:0.088331):0.525496):0.476768	AbV13:1.167957):0.865498	((((((BtBV1:0.084649	BtBV2:0.060319):0.197490	BtBV3:0.176142):0.128728	BtBV5:0.246126):0.254518	BtBV4:0.371469):0.346626	(AbV8:0.606348	SrBV1:0.413314):0.517790):0.604985	MBC:1.379659):0.908282);
(((Pvitticeps:2.263245	(RbivitattumC:0.303511	PannectensA:0.621715):0.322240):0.153774	(Gjaponicus:0.113239	(DuV2:0.353170	(((((PannectensB:0.628416	((RbivitattumE:0.000001	RbivitattumD:0.000001):0.075877	(RbivitattumA:0.819853	RbivitattumF:0.230246):0.000001):0.357300):0.362642	CcarchariasB:0.389012):0.201393	(((CcarchariasA:0.162199	MunicolorA:0.408400):0.264072	(Pbivittatus:0.560098	PmuralisC:0.291715):0.122407):0.268839	(RbivitattumH:0.889862	MunicolorB:1.330558):0.041184):0.175815):0.314159	BtBV6:0.454154):0.123355	(((((LeBV1:0.136314	LeMV:0.087224):0.471988	MfBV1:0.335762):0.348856	AbV13:1.100668):1.103543	EnaBV1:1.184467):0.122987	(((((RSNV:0.538827	((BNYVV:0.055160	BSMV:0.029031):0.216348	BMV:0.303281):0.186026):0.177225	MiLV:0.501154):0.244709	WSMV:0.762462):0.356846	RCRV1:1.046714):0.265100	(((((BtBV5:0.209050	((BtBV2:0.058501	BtBV1:0.086548):0.211053	BtBV3:0.182936):0.138638):0.309300	BtBV4:0.347138):0.350159	(SrBV1:0.386053	AbV8:0.569240):0.582366):0.535543	MBC:1.357106):0.812038	CaV:1.668821):0.212610):0.206229):0.294028):0.120524):0.368241):0.000001):0.245754	RbivitattumB:0.037301	(RbivitattumG:1.006276	Gseraphini:0.453919):0.000001);
((BtBV6:0.470939	(((CaV:1.758836	(RCRV1:1.072780	(((((BNYVV:0.043995	BSMV:0.033024):0.295220	BMV:0.246779):0.235085	RSNV:0.445415):0.195800	MiLV:0.488416):0.236921	WSMV:0.748138):0.293261):0.154355):0.137181	((((((BtBV3:0.155477	(BtBV1:0.073721	BtBV2:0.056490):0.241739):0.125244	BtBV5:0.257396):0.270957	BtBV4:0.346100):0.428725	(SrBV1:0.427255	AbV8:0.521084):0.569280):0.492153	MBC:1.298387):0.864577	(((LeBV1:0.131526	LeMV:0.110158):0.447939	MfBV1:0.377929):0.512164	AbV13:1.332258):0.832255):0.169743):0.129688	EnaBV1:1.272966):0.361148):0.146484	(DuV2:0.304753	(Pvitticeps:3.020367	(Gjaponicus:0.155775	((RbivitattumB:0.054956	RbivitattumG:0.481890):0.324361	Gseraphini:0.560380):0.000001):0.405371):0.195540):0.116952	((RbivitattumC:0.372109	PannectensA:0.688722):0.919641	(((PannectensB:0.963232	((RbivitattumE:0.000001	RbivitattumD:0.000001):0.059536	(RbivitattumF:0.308490	RbivitattumA:0.915887):0.043166):0.382290):0.124848	CcarchariasB:0.428767):0.153382	((((Pbivittatus:0.496744	MunicolorA:0.212348):0.166037	(CcarchariasA:0.110415	RbivitattumH:0.475901):0.221525):0.462796	MunicolorB:1.845852):0.052949	PmuralisC:0.447150):0.346663):0.141990):0.016880);
(((((BNYVV:0.048693	BSMV:0.052326):0.248123	BMV:0.296947):0.257360	RSNV:0.470101):0.140985	MiLV:0.509765):0.312330	(((((Pvitticeps:3.165060	((((((BtBV3:0.196221	(BtBV2:0.072403	BtBV1:0.080366):0.241997):0.097899	BtBV5:0.244124):0.286619	BtBV4:0.398366):0.444433	(AbV8:0.457485	SrBV1:0.526333):0.484622):0.371179	MBC:1.489967):0.831724	(((LeMV:0.113178	LeBV1:0.116274):0.474369	MfBV1:0.374890):0.402432	AbV13:1.184691):0.918404):0.172485):0.113848	EnaBV1:1.267045):0.136208	((((BtBV6:0.533427	(Gjaponicus:0.147177	(Gseraphini:0.466288	(RbivitattumG:0.505129	RbivitattumB:0.063511):0.253623):0.000001):0.472560):0.054876	(((MunicolorB:1.480267	((CcarchariasA:0.311753	(Pbivittatus:0.580213	MunicolorA:0.212693):0.143632):0.173669	RbivitattumH:0.470792):0.378704):0.091053	PmuralisC:0.545545):0.366833	(CcarchariasB:0.661774	(PannectensB:0.827410	((RbivitattumF:0.300075	(RbivitattumE:0.000001	RbivitattumD:0.000001):0.145147):0.281541	RbivitattumA:1.094184):0.145386):0.143235):0.198993):0.141848):0.100094	DuV2:0.426478):0.239818	(RbivitattumC:0.456275	PannectensA:0.619849):0.959440):0.289937):0.188515	CaV:2.161536):0.176324	RCRV1:1.067060):0.374229	WSMV:0.754787);
(CaV:1.697225	((((BtBV5:0.253027	((BtBV2:0.076222	BtBV1:0.078231):0.174201	BtBV3:0.201144):0.127380):0.199190	BtBV4:0.430272):0.348790	(AbV8:0.572745	SrBV1:0.441835):0.569707):0.470188	MBC:1.243848):0.791861	(((((((RbivitattumC:0.533694	PannectensA:0.540155):0.382742	(((Gseraphini:0.451564	(RbivitattumG:0.592708	RbivitattumB:0.067410):0.254698):0.136938	Gjaponicus:0.225619):0.122121	Pvitticeps:2.447439):0.000001):0.312932	DuV2:0.300227):0.099532	(BtBV6:0.445298	(((MunicolorB:1.724837	(Pbivittatus:0.667791	PmuralisC:0.428698):0.106155):0.000001	((MunicolorA:0.074736	RbivitattumH:0.257798):0.249142	CcarchariasA:0.123267):0.427471):0.333234	(((RbivitattumA:0.763511	RbivitattumF:0.237637):0.000001	(RbivitattumE:0.008546	RbivitattumD:0.000001):0.074195):0.508175	(PannectensB:0.718745	CcarchariasB:0.319585):0.077877):0.226584):0.200271):0.099354):0.490924	(((((BMV:0.276485	(BNYVV:0.055898	BSMV:0.036705):0.219572):0.246463	RSNV:0.489588):0.116255	MiLV:0.466460):0.221570	WSMV:0.640081):0.393421	RCRV1:0.979319):0.357675):0.106187	(((LeBV1:0.146020	LeMV:0.090971):0.409331	MfBV1:0.343173):0.396446	AbV13:1.071203):0.894325):0.110939	EnaBV1:1.045683):0.144939);
(((MunicolorB:1.766691	(((Pbivittatus:0.594914	MunicolorA:0.074774):0.044948	RbivitattumH:0.610117):0.070650	CcarchariasA:0.342876):0.302628):0.071390	PmuralisC:0.593116):0.319106	((((Pvitticeps:2.086964	(PannectensA:0.927282	RbivitattumC:0.349068):0.505871):0.451814	((((MfBV1:0.419617	(LeBV1:0.144638	LeMV:0.093257):0.450053):0.378485	AbV13:1.210891):0.971743	((((((((BtBV2:0.058324	BtBV1:0.077759):0.225836	BtBV3:0.182436):0.108837	BtBV5:0.282774):0.237604	BtBV4:0.385284):0.480921	(SrBV1:0.400866	AbV8:0.619548):0.500425):0.533110	MBC:1.252988):0.904191	CaV:1.755412):0.157736	((((((BNYVV:0.050986	BSMV:0.045034):0.267639	BMV:0.245290):0.195736	RSNV:0.469634):0.148394	MiLV:0.466877):0.273946	WSMV:0.681531):0.389475	RCRV1:0.984547):0.243455):0.083241):0.136449	EnaBV1:1.116125):0.226112):0.207905	((Gjaponicus:0.126121	(Gseraphini:0.396271	(RbivitattumG:0.609798	RbivitattumB:0.116539):0.238395):0.021936):0.668663	DuV2:0.236573):0.178255):0.118299	BtBV6:0.493977):0.208287	((PannectensB:0.869752	CcarchariasB:0.275041):0.233940	(RbivitattumA:0.911915	((RbivitattumD:0.000001	RbivitattumE:0.005074):0.040896	RbivitattumF:0.361485):0.311190):0.126167):0.160041);
((Pbivittatus:1.065873	(MunicolorA:0.384884	CcarchariasA:0.152130):0.083684):0.565181	((MunicolorB:1.391008	(((RbivitattumE:0.014093	RbivitattumD:0.000001):0.111749	(PannectensB:0.850338	(RbivitattumA:0.746769	RbivitattumF:0.160067):0.032715):0.111791):0.650530	(((((((((((BtBV5:0.285720	((BtBV2:0.071898	BtBV1:0.076129):0.203051	BtBV3:0.181721):0.127169):0.322472	BtBV4:0.393998):0.378191	(AbV8:0.519204	SrBV1:0.484154):0.445029):0.465387	MBC:1.398885):0.821228	(AbV13:1.250152	((LeBV1:0.139399	LeMV:0.111426):0.470055	MfBV1:0.369799):0.503599):0.793179):0.251852	(CaV:1.924273	(((MiLV:0.540964	((BMV:0.267245	(BNYVV:0.042255	BSMV:0.044168):0.292143):0.216601	RSNV:0.450279):0.153173):0.226498	WSMV:0.646014):0.375053	RCRV1:1.009454):0.107268):0.206925):0.118768	EnaBV1:1.321065):0.239870	Pvitticeps:3.457920):0.182314	BtBV6:0.463799):0.088721	(((Gjaponicus:0.095549	(Gseraphini:0.176876	(RbivitattumB:0.071930	RbivitattumG:0.510242):0.130922):0.153833):0.218432	RbivitattumH:0.807947):0.296531	DuV2:0.413488):0.108059):0.073396	(PannectensA:0.683605	RbivitattumC:0.410068):0.824432):0.071555):0.000001):0.112386	PmuralisC:0.765724):0.171476	CcarchariasB:0.436410);
(BtBV6:0.568833	((((CaV:1.793343	((((((BNYVV:0.049490	BSMV:0.035978):0.240872	BMV:0.290052):0.197951	RSNV:0.493831):0.177944	MiLV:0.540553):0.335549	WSMV:0.738122):0.317622	RCRV1:1.014000):0.236706):0.201006	(((MBC:1.355159	((SrBV1:0.477627	AbV8:0.568019):0.473068	(BtBV4:0.413980	(((BtBV2:0.083610	BtBV1:0.086725):0.198146	BtBV3:0.183932):0.142757	BtBV5:0.230179):0.239742):0.365824):0.526874):0.656547	(AbV13:1.107288	(MfBV1:0.328354	(LeBV1:0.150002	LeMV:0.132231):0.483472):0.393657):0.956306):0.164006	EnaBV1:1.100497):0.133063):0.178875	(PannectensA:0.802123	RbivitattumC:0.351743):1.001658):0.149087	(((RbivitattumG:0.300792	RbivitattumB:0.077113):0.359066	(Gseraphini:0.663891	Gjaponicus:0.107232):0.022684):0.696564	DuV2:0.287421):0.122539):0.100918	((MunicolorB:1.634148	((CcarchariasB:0.192635	PannectensB:0.749718):0.192524	(((RbivitattumD:0.000001	RbivitattumE:0.000001):0.136590	RbivitattumF:0.307107):0.152707	RbivitattumA:0.799826):0.337031):0.143748):0.098769	(PmuralisC:0.497115	(Pvitticeps:2.338482	((RbivitattumH:0.491002	(MunicolorA:0.225010	CcarchariasA:0.361336):0.000001):0.488909	Pbivittatus:0.605688):0.137910):0.027045):0.260480):0.151460);
(CaV:1.854770	((((((BNYVV:0.060499	BSMV:0.047286):0.296157	BMV:0.273038):0.252626	RSNV:0.410505):0.169443	MiLV:0.510091):0.259627	WSMV:0.703303):0.385342	RCRV1:1.075002):0.167562	(((((MfBV1:0.491798	(LeBV1:0.147780	LeMV:0.099450):0.444517):0.312852	AbV13:1.334436):1.106533	(((AbV8:0.596713	SrBV1:0.485459):0.510264	((((BtBV1:0.096941	BtBV2:0.040555):0.216711	BtBV3:0.181626):0.138387	BtBV5:0.233401):0.215204	BtBV4:0.437152):0.367343):0.574867	MBC:1.387254):0.780297):0.338178	((RbivitattumC:0.180456	PannectensA:0.633658):0.990972	(((((Gseraphini:0.236915	(RbivitattumB:0.087748	RbivitattumG:0.532715):0.195785):0.148970	Gjaponicus:0.073449):0.358321	DuV2:0.268397):0.124299	((((Pbivittatus:0.606679	CcarchariasA:0.222128):0.094693	(RbivitattumH:0.316107	MunicolorA:0.297199):0.012201):0.621868	PmuralisC:0.577214):0.230849	(MunicolorB:1.590720	((((RbivitattumD:0.000001	RbivitattumE:0.000001):0.086909	(RbivitattumF:0.287176	RbivitattumA:0.862809):0.044176):0.257819	PannectensB:0.982741):0.166106	CcarchariasB:0.362372):0.297037):0.079600):0.206221):0.078423	(Pvitticeps:3.007419	BtBV6:0.282029):0.193683):0.174226):0.250910):0.098374	EnaBV1:1.295408):0.136813);
((CaV:1.845370	((((((BSMV:0.039369	BNYVV:0.050930):0.271217	BMV:0.298283):0.237739	RSNV:0.482562):0.158770	MiLV:0.447708):0.348383	WSMV:0.659734):0.285684	RCRV1:1.087215):0.157893):0.213563	((((((Gjaponicus:0.102336	(Gseraphini:0.421985	(RbivitattumB:0.070903	RbivitattumG:0.355803):0.235623):0.115466):0.715552	DuV2:0.225608):0.106763	RbivitattumH:1.028689):0.065927	(((((RbivitattumD:0.000001	RbivitattumE:0.008714):0.169355	(PannectensB:0.780964	RbivitattumF:0.142300):0.076272):0.211364	RbivitattumA:1.025864):0.467278	BtBV6:0.347678):0.133196	((MunicolorB:1.575257	CcarchariasB:0.454555):0.128933	(((MunicolorA:0.537106	CcarchariasA:0.189450):0.362677	(Pbivittatus:0.838597	PmuralisC:0.189698):0.186914):0.148879	Pvitticeps:2.386560):0.284105):0.140007):0.102106):0.099054	(PannectensA:0.898504	RbivitattumC:0.540847):0.882925):0.220823	((MfBV1:0.289650	(LeMV:0.135601	LeBV1:0.111024):0.513603):0.387742	AbV13:1.113227):1.087157):0.136683	(((((((BtBV1:0.061842	BtBV2:0.070208):0.197661	BtBV3:0.192012):0.114539	BtBV5:0.238955):0.253008	BtBV4:0.426047):0.364672	(AbV8:0.578029	SrBV1:0.411336):0.476895):0.474391	MBC:1.299690):0.911045	EnaBV1:1.167659):0.173082);
((EnaBV1:1.189820	((((LeBV1:0.149814	LeMV:0.101577):0.508042	MfBV1:0.383376):0.475812	AbV13:1.048024):1.008740	(((BtBV4:0.370485	(((BtBV2:0.058435	BtBV1:0.085929):0.214193	BtBV3:0.205985):0.139439	BtBV5:0.272878):0.229769):0.357616	(AbV8:0.545765	SrBV1:0.495124):0.473415):0.418928	MBC:1.442423):0.894699):0.198941):0.152049	((PannectensA:0.969717	(Pvitticeps:2.595305	RbivitattumC:0.313301):0.213863):0.628873	(((((PannectensB:0.725362	CcarchariasB:0.287987):0.269297	((RbivitattumF:0.252345	RbivitattumA:0.853491):0.045496	(RbivitattumD:0.000001	RbivitattumE:0.000001):0.095673):0.592542):0.239410	((Pbivittatus:0.701137	PmuralisC:0.416853):0.180690	(MunicolorB:1.601169	((MunicolorA:0.400248	CcarchariasA:0.420070):0.094391	RbivitattumH:0.675699):0.546951):0.050041):0.295043):0.190844	BtBV6:0.561010):0.080847	((Gjaponicus:0.145892	((RbivitattumB:0.100982	RbivitattumG:0.503426):0.449117	Gseraphini:0.329190):0.136999):0.547138	DuV2:0.306177):0.168949):0.157658):0.267687	(((WSMV:0.655063	((((BNYVV:0.050165	BSMV:0.037467):0.274440	BMV:0.323896):0.170773	RSNV:0.471388):0.141647	MiLV:0.523104):0.314636):0.318012	RCRV1:1.111695):0.147589	CaV:2.024316):0.241259);
(((Gjaponicus:0.030993	(Gseraphini:0.416547	(RbivitattumB:0.018037	RbivitattumG:0.379869):0.223024):0.339165):0.512145	((MunicolorB:1.495603	(((((PannectensB:0.791256	RbivitattumF:0.311026):0.115692	(RbivitattumE:0.004529	RbivitattumD:0.000001):0.046783):0.097820	RbivitattumA:0.940319):0.297049	Pvitticeps:2.411812):0.039418	CcarchariasB:0.584722):0.077184):0.121215	((PannectensA:0.912591	RbivitattumC:0.546863):0.621138	((((MunicolorA:0.387545	Pbivittatus:0.768524):0.107027	CcarchariasA:0.176540):0.129354	RbivitattumH:0.497718):0.478717	PmuralisC:0.567104):0.202053):0.050504):0.150202):0.085749	((((((((((BtBV3:0.203914	(BtBV1:0.083042	BtBV2:0.081006):0.191707):0.133951	BtBV5:0.250934):0.215739	BtBV4:0.409222):0.444520	(SrBV1:0.441547	AbV8:0.614539):0.456635):0.545682	MBC:1.316199):1.071186	CaV:1.619347):0.163528	((((((BNYVV:0.046829	BSMV:0.035031):0.275960	BMV:0.279757):0.209192	RSNV:0.520048):0.158103	MiLV:0.505969):0.226912	WSMV:0.717058):0.365585	RCRV1:1.104832):0.219421):0.231576	EnaBV1:1.320598):0.133305	(((LeMV:0.095480	LeBV1:0.152672):0.437058	MfBV1:0.428358):0.326632	AbV13:1.273879):1.282424):0.315949	DuV2:0.398649):0.101490	BtBV6:0.504307);
(((((LeMV:0.088524	LeBV1:0.129293):0.413181	MfBV1:0.381795):0.426516	AbV13:1.134532):0.881642	((EnaBV1:1.224984	(((((CcarchariasA:0.441587	(RbivitattumH:0.806832	MunicolorA:0.053178):0.073320):0.363055	((Pbivittatus:0.377378	PmuralisC:0.416229):0.148894	MunicolorB:1.565224):0.000001):0.320934	(PannectensB:0.904654	CcarchariasB:0.391889):0.287274):0.180659	(((Pvitticeps:2.217425	(PannectensA:0.740768	RbivitattumC:0.501330):0.162018):0.172352	(Gjaponicus:0.058421	(Gseraphini:0.487927	(RbivitattumB:0.081719	RbivitattumG:0.487377):0.113492):0.181489):0.164578):0.481913	DuV2:0.330879):0.122357):0.080589	((RbivitattumA:0.938924	(RbivitattumF:0.294233	(RbivitattumE:0.009814	RbivitattumD:0.000001):0.103766):0.130944):0.381095	BtBV6:0.303298):0.186616):0.381213):0.104645	(((WSMV:0.626883	(((BMV:0.281932	(BSMV:0.044357	BNYVV:0.038572):0.246922):0.229969	RSNV:0.499993):0.145979	MiLV:0.473903):0.281145):0.337210	RCRV1:1.107566):0.114512	CaV:1.667337):0.116968):0.148479):0.869048	((((BtBV3:0.176765	(BtBV2:0.069850	BtBV1:0.055807):0.181680):0.126661	BtBV5:0.236848):0.229732	BtBV4:0.414479):0.492153	(SrBV1:0.403385	AbV8:0.602451):0.336786):0.374366	MBC:1.361288);
(Pvitticeps:2.270976	(RbivitattumC:1.002614	((PannectensA:1.047320	((Gseraphini:0.374810	(RbivitattumG:0.838171	RbivitattumB:0.125914):0.006151):0.213288	Gjaponicus:0.240489):0.139639):0.348538	DuV2:0.391097):0.087986):0.017562	(((((MunicolorA:0.427718	CcarchariasA:0.000001):0.505584	(Pbivittatus:0.453279	RbivitattumH:0.285458):0.257249):0.508642	(MunicolorB:1.535692	PmuralisC:0.630590):0.000001):0.268773	(((RbivitattumD:0.000001	RbivitattumE:0.000001):0.065191	(RbivitattumA:0.920955	RbivitattumF:0.117945):0.187953):0.346804	(CcarchariasB:0.417961	PannectensB:0.668879):0.091593):0.275603):0.222613	(((CaV:1.869215	((((RSNV:0.492508	(BMV:0.294950	(BSMV:0.035035	BNYVV:0.049488):0.291840):0.195713):0.121408	MiLV:0.533719):0.297042	WSMV:0.727301):0.361078	RCRV1:0.999417):0.253547):0.224969	(EnaBV1:1.336981	(((((BtBV5:0.220462	((BtBV2:0.055058	BtBV1:0.082235):0.187093	BtBV3:0.198760):0.131144):0.254234	BtBV4:0.351930):0.426171	(AbV8:0.589810	SrBV1:0.473535):0.500745):0.406211	MBC:1.499862):0.865921	(((LeMV:0.073655	LeBV1:0.165300):0.547152	MfBV1:0.373743):0.478719	AbV13:1.256730):0.839792):0.185258):0.113308):0.354381	BtBV6:0.421220):0.112877):0.013169);
(((BtBV6:0.566725	((RbivitattumC:0.478118	PannectensA:0.726885):1.015957	((((RbivitattumF:0.255672	RbivitattumA:0.890285):0.046948	(RbivitattumD:0.000001	RbivitattumE:0.000001):0.114699):0.501288	(PannectensB:0.743459	CcarchariasB:0.350182):0.119955):0.226807	(MunicolorB:1.765065	(PmuralisC:0.588240	((CcarchariasA:0.293650	(Pbivittatus:0.625138	MunicolorA:0.100995):0.117356):0.071020	RbivitattumH:0.405234):0.506821):0.000001):0.284652):0.126100):0.083760):0.040188	(Pvitticeps:2.923732	((((EnaBV1:1.151915	((((AbV8:0.594674	SrBV1:0.435658):0.530548	((BtBV5:0.263854	(BtBV3:0.195670	(BtBV1:0.085172	BtBV2:0.061130):0.214558):0.129676):0.260282	BtBV4:0.429471):0.374713):0.454749	MBC:1.291779):0.870247	CaV:1.752607):0.159666):0.152625	(((LeMV:0.114581	LeBV1:0.118202):0.430577	MfBV1:0.489376):0.345090	AbV13:1.545437):1.188383):0.141431	((((RSNV:0.542376	(BMV:0.261404	(BSMV:0.047106	BNYVV:0.034702):0.305492):0.160612):0.145717	MiLV:0.556735):0.295050	WSMV:0.678037):0.358824	RCRV1:1.124212):0.264373):0.444232	DuV2:0.375962):0.000001):0.103556):0.588303	Gjaponicus:0.114984	((RbivitattumB:0.075631	RbivitattumG:0.479723):0.366591	Gseraphini:0.347879):0.000001);
(((EnaBV1:1.107818	(((BtBV4:0.456385	(((BtBV1:0.076911	BtBV2:0.066593):0.178810	BtBV3:0.199857):0.111759	BtBV5:0.231314):0.231791):0.403998	(AbV8:0.614001	SrBV1:0.497354):0.504489):0.463319	MBC:1.326879):0.952219):0.263179	(((((CcarchariasB:0.300332	PannectensB:0.782636):0.142651	(RbivitattumA:1.011533	(RbivitattumF:0.489971	(RbivitattumD:0.000001	RbivitattumE:0.000001):0.124028):0.037995):0.491913):0.194135	((Pvitticeps:1.679012	MunicolorB:0.845797):0.986839	((((RbivitattumH:0.243057	MunicolorA:0.217188):0.220366	CcarchariasA:0.129256):0.317918	Pbivittatus:0.849844):0.311018	PmuralisC:0.523033):0.089431):0.186797):0.182907	((PannectensA:0.805640	RbivitattumC:0.580528):0.820024	((Gjaponicus:0.134218	(Gseraphini:0.356656	(RbivitattumG:0.321160	RbivitattumB:0.047240):0.259791):0.128603):0.563669	DuV2:0.363881):0.041858):0.091139):0.128429	BtBV6:0.510562):0.348372):0.084594	(CaV:1.928477	((((RSNV:0.514497	((BNYVV:0.052579	BSMV:0.046839):0.270751	BMV:0.286897):0.194560):0.154526	MiLV:0.583210):0.310309	WSMV:0.664654):0.411020	RCRV1:1.059300):0.080865):0.158742	((MfBV1:0.386252	(LeMV:0.097444	LeBV1:0.145468):0.435006):0.530918	AbV13:1.311833):1.024528);
((RbivitattumA:0.892509	Gjaponicus:0.000001):0.008111	RbivitattumF:0.261862	(((Pvitticeps:2.647868	(((PmuralisC:0.414863	(MunicolorB:1.348778	((RbivitattumH:0.716637	(MunicolorA:0.048360	CcarchariasA:0.257164):0.083663):0.316167	Pbivittatus:0.605470):0.205253):0.057269):0.350465	(((BtBV6:0.418801	((EnaBV1:1.348123	(((((RSNV:0.448605	(BMV:0.303743	(BSMV:0.044659	BNYVV:0.057403):0.283195):0.284299):0.121201	MiLV:0.464359):0.320442	WSMV:0.748748):0.399743	RCRV1:1.070156):0.210077	((((BtBV4:0.423391	(((BtBV1:0.079668	BtBV2:0.048353):0.231741	BtBV3:0.170083):0.153822	BtBV5:0.221799):0.172846):0.468173	(AbV8:0.521431	SrBV1:0.454784):0.520554):0.507972	MBC:1.232328):1.049934	CaV:1.772326):0.165233):0.111702):0.072828	(AbV13:1.243152	(MfBV1:0.418926	(LeMV:0.107067	LeBV1:0.124235):0.503347):0.451004):1.040806):0.409076):0.143025	DuV2:0.430837):0.051341	(PannectensA:0.771107	RbivitattumC:0.469883):0.730092):0.082722):0.152656	(PannectensB:0.888939	CcarchariasB:0.359308):0.132190):0.192109):0.216756	(Gseraphini:0.477669	(RbivitattumG:0.643824	RbivitattumB:0.039242):0.232979):0.125369):0.096741	(RbivitattumE:0.005180	RbivitattumD:0.000001):0.100349):0.061291);
((((RbivitattumG:0.569355	RbivitattumB:0.049668):0.169959	(Gjaponicus:0.259592	Gseraphini:0.437291):0.000001):0.473507	(DuV2:0.296839	((((((((((BtBV5:0.234009	((BtBV1:0.083167	BtBV2:0.058704):0.198512	BtBV3:0.171758):0.090663):0.290664	BtBV4:0.373663):0.399770	(SrBV1:0.461011	AbV8:0.500159):0.500052):0.436216	MBC:1.257693):0.967465	CaV:1.971184):0.167284	EnaBV1:1.183417):0.203317	(((((BMV:0.285753	(BNYVV:0.052927	BSMV:0.025491):0.238071):0.223369	RSNV:0.457603):0.144356	MiLV:0.478348):0.292998	WSMV:0.757778):0.315023	RCRV1:1.114963):0.265764):0.123568	(((LeBV1:0.141287	LeMV:0.118469):0.438127	MfBV1:0.388886):0.472243	AbV13:1.065605):1.202176):0.330483	BtBV6:0.467483):0.092330	(((Pbivittatus:0.849554	PmuralisC:0.560953):0.131216	(MunicolorB:1.511574	(RbivitattumH:0.658841	(CcarchariasA:0.227053	MunicolorA:0.436142):0.100116):0.365354):0.000001):0.384567	((PannectensB:0.898038	((RbivitattumE:0.004541	RbivitattumD:0.000001):0.084075	(RbivitattumA:0.861903	RbivitattumF:0.136893):0.137332):0.224921):0.404529	CcarchariasB:0.402204):0.276595):0.209280):0.097049):0.193135):0.225672	Pvitticeps:1.902307	(PannectensA:0.762885	RbivitattumC:0.414984):0.342579);
((EnaBV1:1.315993	((((Gjaponicus:0.142011	((RbivitattumG:0.704125	RbivitattumB:0.091142):0.261829	Gseraphini:0.285794):0.223267):0.349298	DuV2:0.242049):0.166453	(((PmuralisC:0.817938	(((CcarchariasB:0.332593	PannectensB:0.762863):0.297103	((RbivitattumA:1.084767	RbivitattumF:0.288541):0.088134	(RbivitattumD:0.000001	RbivitattumE:0.000001):0.118243):0.575956):0.013182	(MunicolorA:0.530781	((RbivitattumH:0.499514	CcarchariasA:0.149678):0.069809	Pbivittatus:0.918940):0.111227):0.637484):0.081073):0.017762	MunicolorB:1.698674):0.205402	BtBV6:0.455636):0.128857):0.138192	((RbivitattumC:0.270286	PannectensA:1.191791):0.316049	Pvitticeps:2.078355):0.785334):0.213173):0.124488	(CaV:1.892382	((((RSNV:0.548614	((BSMV:0.032610	BNYVV:0.057856):0.250967	BMV:0.357570):0.182987):0.162193	MiLV:0.517749):0.277451	WSMV:0.666225):0.356695	RCRV1:1.022778):0.171230):0.166618	(((MfBV1:0.449273	(LeBV1:0.143704	LeMV:0.106782):0.426197):0.461574	AbV13:1.145025):0.814732	(((SrBV1:0.412218	AbV8:0.630406):0.479828	((BtBV5:0.252575	((BtBV2:0.053854	BtBV1:0.092742):0.217590	BtBV3:0.168458):0.116071):0.271598	BtBV4:0.419032):0.406590):0.444251	MBC:1.380722):0.836124):0.179583);
(RCRV1:1.047682	(((((BNYVV:0.042422	BSMV:0.043912):0.249732	BMV:0.303593):0.201342	RSNV:0.477762):0.159614	MiLV:0.509179):0.224295	WSMV:0.689417):0.348086	(((((((BtBV4:0.447598	(((BtBV2:0.075721	BtBV1:0.068102):0.209264	BtBV3:0.159316):0.126764	BtBV5:0.231308):0.214947):0.467873	(SrBV1:0.441647	AbV8:0.540507):0.439967):0.506294	MBC:1.280589):0.940120	(((LeMV:0.108711	LeBV1:0.117292):0.427115	MfBV1:0.390006):0.433576	AbV13:1.100878):0.868859):0.180299	EnaBV1:1.216456):0.111075	((((Pvitticeps:2.057259	(RbivitattumC:0.231393	PannectensA:1.100641):0.278145):0.551857	((RbivitattumG:0.393600	RbivitattumB:0.090898):0.390648	(Gseraphini:0.511174	Gjaponicus:0.141114):0.000001):0.486062):0.117803	DuV2:0.332688):0.110401	(BtBV6:0.412339	((((PmuralisC:0.249079	Pbivittatus:0.601111):0.070247	(CcarchariasA:0.473532	MunicolorA:0.190610):0.275993):0.243810	(RbivitattumH:0.972706	MunicolorB:1.610828):0.135854):0.323146	(CcarchariasB:0.552557	(PannectensB:0.702390	((RbivitattumE:0.004109	RbivitattumD:0.000001):0.062261	(RbivitattumA:0.838314	RbivitattumF:0.162438):0.133326):0.185323):0.195263):0.122580):0.214591):0.137482):0.383090):0.171286	CaV:1.746864):0.184383);
((LeMV:0.092473	LeBV1:0.127178):0.392594	MfBV1:0.414092	((((((((((BNYVV:0.056723	BSMV:0.022466):0.296711	BMV:0.322126):0.192204	RSNV:0.454576):0.111034	MiLV:0.505405):0.347164	WSMV:0.679221):0.337216	RCRV1:0.965649):0.136810	CaV:2.013452):0.172872	(((Pvitticeps:2.303923	RbivitattumC:0.967266):0.306095	((DuV2:0.362118	(PannectensA:1.114884	(Gjaponicus:0.059888	(Gseraphini:0.703604	(RbivitattumG:0.535652	RbivitattumB:0.057067):0.226902):0.161061):0.352705):0.067868):0.089950	(BtBV6:0.492146	((PmuralisC:0.636442	(RbivitattumH:0.510012	((Pbivittatus:0.470434	MunicolorA:0.256359):0.092399	CcarchariasA:0.216995):0.091974):0.436247):0.245353	(MunicolorB:1.708220	(((RbivitattumF:0.208200	RbivitattumA:1.073610):0.111808	(RbivitattumD:0.000001	RbivitattumE:0.009466):0.104789):0.385101	(PannectensB:0.682281	CcarchariasB:0.334244):0.218693):0.122384):0.086993):0.140141):0.111988):0.176262):0.281798	EnaBV1:1.199453):0.171744):0.210291	((((((BtBV1:0.070283	BtBV2:0.065371):0.217805	BtBV3:0.191701):0.151899	BtBV5:0.211237):0.258922	BtBV4:0.402074):0.417926	(AbV8:0.647988	SrBV1:0.429922):0.481842):0.513636	MBC:1.439062):0.723125):0.916342	AbV13:1.202801):0.393118);
((((((((((RSNV:0.530690	(BMV:0.286201	(BSMV:0.036089	BNYVV:0.046508):0.280696):0.178837):0.178431	MiLV:0.515496):0.249444	WSMV:0.679659):0.400682	RCRV1:1.013120):0.234993	((((((((BtBV1:0.080670	BtBV2:0.056840):0.203106	BtBV3:0.193220):0.124613	BtBV5:0.224396):0.291319	BtBV4:0.376360):0.381223	(AbV8:0.589596	SrBV1:0.426501):0.430004):0.394687	MBC:1.353546):1.002335	EnaBV1:1.101181):0.139686	CaV:1.825950):0.102637):0.132311	(((LeMV:0.081632	LeBV1:0.145666):0.386776	MfBV1:0.496668):0.504620	AbV13:1.134303):1.013056):0.333115	BtBV6:0.498371):0.079166	((Pvitticeps:1.957729	(PannectensA:1.312615	RbivitattumC:0.540950):0.187010):0.428088	((((RbivitattumG:0.378953	RbivitattumB:0.091328):0.195569	Gseraphini:0.388808):0.218874	Gjaponicus:0.131164):1.007350	DuV2:0.226420):0.180256):0.106421):0.182456	(MunicolorB:1.196024	((RbivitattumH:0.599768	(MunicolorA:0.167482	(Pbivittatus:0.930224	CcarchariasA:0.130635):0.193808):0.124072):0.601948	PmuralisC:0.577790):0.000001):0.281516):0.215701	((RbivitattumE:0.004549	RbivitattumD:0.000001):0.085651	(RbivitattumF:0.263388	RbivitattumA:0.658203):0.021148):0.310617	(PannectensB:0.786419	CcarchariasB:0.256297):0.152944);
((Gjaponicus:0.181994	(Gseraphini:0.681688	(RbivitattumB:0.043619	RbivitattumG:0.733681):0.059006):0.119989):0.256640	(Pvitticeps:2.802370	(RbivitattumC:0.213681	PannectensA:1.037251):0.698726):0.001828	((((((RbivitattumD:0.000001	RbivitattumE:0.004505):0.087956	(RbivitattumA:0.862079	RbivitattumF:0.116127):0.089002):0.615664	(PannectensB:0.780489	CcarchariasB:0.319416):0.144288):0.299941	((((CcarchariasA:0.306724	RbivitattumH:0.461303):0.162873	(MunicolorA:0.129199	Pbivittatus:0.210849):0.160834):0.444406	MunicolorB:1.255284):0.047185	PmuralisC:0.733275):0.353975):0.219599	(((((((BtBV5:0.276766	((BtBV2:0.062502	BtBV1:0.094490):0.194514	BtBV3:0.177172):0.146213):0.183288	BtBV4:0.437351):0.337756	(SrBV1:0.473040	AbV8:0.549925):0.603004):0.538536	MBC:1.400039):0.788487	(((LeMV:0.101915	LeBV1:0.138105):0.505094	MfBV1:0.362693):0.554364	AbV13:1.266147):0.802907):0.205040	(EnaBV1:1.194397	(CaV:1.982763	((((((BNYVV:0.037361	BSMV:0.043520):0.242074	BMV:0.321498):0.222620	RSNV:0.513293):0.157156	MiLV:0.526261):0.225781	WSMV:0.745575):0.352228	RCRV1:1.082309):0.138021):0.188016):0.105203):0.403473	BtBV6:0.514114):0.136529):0.072506	DuV2:0.389273):0.185171);
((Pbivittatus:0.517824	MunicolorA:0.344543):0.120011	((MunicolorB:1.635164	(PmuralisC:0.436141	((((RbivitattumA:0.794527	RbivitattumF:0.218367):0.083251	(RbivitattumD:0.000001	RbivitattumE:0.000001):0.071986):0.366324	(CcarchariasB:0.333621	PannectensB:0.633079):0.154308):0.206002	(((Gseraphini:0.834750	(RbivitattumB:0.106407	RbivitattumG:0.645045):0.193175):0.285997	Gjaponicus:0.193670):0.332018	((DuV2:0.379640	((EnaBV1:1.234310	((CaV:1.742741	(((((BSMV:0.034581	BNYVV:0.047797):0.256643	BMV:0.289639):0.160506	(RSNV:0.458575	MiLV:0.545013):0.137371):0.326869	WSMV:0.634668):0.338002	RCRV1:0.944211):0.188404):0.179249	((((LeBV1:0.152043	LeMV:0.085635):0.418691	MfBV1:0.423344):0.481288	AbV13:1.102757):0.650754	(((BtBV4:0.313968	(((BtBV1:0.097652	BtBV2:0.058996):0.190153	BtBV3:0.184413):0.115471	BtBV5:0.224176):0.274614):0.390166	(AbV8:0.522470	SrBV1:0.424245):0.489096):0.420823	MBC:1.240940):0.785897):0.337380):0.097261):0.171712	(Pvitticeps:1.806644	(PannectensA:0.816477	RbivitattumC:0.314147):0.174557):0.757633):0.222035):0.125687	BtBV6:0.529819):0.038962):0.158619):0.354634):0.076703):0.352762	CcarchariasA:0.139301):0.000021	RbivitattumH:0.883803);
(((((((((CcarchariasA:0.263680	MunicolorA:0.530920):0.000001	Pbivittatus:0.541389):0.094935	RbivitattumH:0.490462):0.635383	MunicolorB:1.465535):0.000001	PmuralisC:0.615424):0.164623	((PannectensB:0.584571	CcarchariasB:0.401756):0.085763	((RbivitattumE:0.000001	RbivitattumD:0.000001):0.130739	(RbivitattumF:0.284135	RbivitattumA:0.864209):0.040211):0.356214):0.368451):0.177817	BtBV6:0.475672):0.100726	(DuV2:0.279933	(Gjaponicus:0.090468	(Gseraphini:0.222688	(RbivitattumB:0.038060	RbivitattumG:0.567020):0.210558):0.071636):0.484740):0.172520):0.110823	(RbivitattumC:0.439892	PannectensA:0.917950):0.755032	((CaV:2.013071	((((((BNYVV:0.040070	BSMV:0.047003):0.256780	BMV:0.301754):0.242036	RSNV:0.500864):0.136189	MiLV:0.535027):0.279709	WSMV:0.709325):0.392642	RCRV1:1.075399):0.173366):0.181311	(EnaBV1:1.187905	((((((BtBV3:0.174205	(BtBV1:0.080096	BtBV2:0.059658):0.235233):0.137743	BtBV5:0.263566):0.310021	BtBV4:0.476145):0.460145	(AbV8:0.522390	SrBV1:0.415795):0.471561):0.445474	MBC:1.362352):0.951018	((((LeMV:0.121692	LeBV1:0.109111):0.443290	MfBV1:0.350536):0.321876	AbV13:1.287449):0.565316	Pvitticeps:2.868487):0.225572):0.228782):0.141615):0.238099);
((((PannectensB:0.739984	CcarchariasB:0.321655):0.112967	((RbivitattumD:0.000001	RbivitattumE:0.004124):0.064325	(RbivitattumF:0.131739	RbivitattumA:0.649381):0.148247):0.319183):0.152098	((BtBV6:0.438915	(((RbivitattumG:0.578534	RbivitattumB:0.071791):0.074375	Gseraphini:0.401692):0.307686	Gjaponicus:0.157660):0.347617):0.050291	(((CaV:1.800444	(RCRV1:1.046371	((((BMV:0.302757	(BNYVV:0.035175	BSMV:0.045647):0.203889):0.176085	RSNV:0.470727):0.123344	MiLV:0.495278):0.275815	WSMV:0.618009):0.324442):0.231272):0.144767	(((((SrBV1:0.446599	AbV8:0.455614):0.512525	((((BtBV1:0.082626	BtBV2:0.054301):0.161331	BtBV3:0.173079):0.137405	BtBV5:0.210471):0.162971	BtBV4:0.367518):0.381876):0.462196	MBC:1.304515):0.856696	EnaBV1:1.161347):0.133981	(((LeBV1:0.124239	LeMV:0.102081):0.400535	MfBV1:0.420299):0.383931	AbV13:1.241462):0.889858):0.134505):0.402500	DuV2:0.314580):0.118327):0.156891):0.058993	(PannectensA:0.768260	(Pvitticeps:2.432580	((RbivitattumH:0.823405	MunicolorB:1.379076):0.124251	((Pbivittatus:0.328648	PmuralisC:0.353239):0.102844	(CcarchariasA:0.283770	MunicolorA:0.411613):0.230013):0.341895):0.057950):0.000001):0.127407	RbivitattumC:1.204056);
((((BSMV:0.034156	BNYVV:0.051700):0.257033	BMV:0.316836):0.213512	RSNV:0.505355):0.137933	(((((EnaBV1:1.373169	(((((BtBV5:0.254112	((BtBV2:0.084058	BtBV1:0.073683):0.206911	BtBV3:0.189363):0.098159):0.245854	BtBV4:0.424964):0.408129	(AbV8:0.414334	SrBV1:0.539013):0.499325):0.413782	MBC:1.550806):0.906674	(((LeMV:0.109870	LeBV1:0.143188):0.419946	MfBV1:0.465802):0.378249	AbV13:1.112692):0.757894):0.298074):0.101517	((((PannectensA:1.019398	(Pvitticeps:1.902782	RbivitattumC:0.441108):0.287782):0.457969	((Gseraphini:0.648310	(RbivitattumB:0.068468	RbivitattumG:0.410786):0.236615):0.185010	Gjaponicus:0.081050):0.262707):0.338014	DuV2:0.305760):0.085376	((((MunicolorB:1.761271	PmuralisC:0.694469):0.000001	((Pbivittatus:0.782043	CcarchariasA:0.141957):0.201472	(RbivitattumH:0.395668	MunicolorA:0.085622):0.088727):0.759186):0.210970	(((RbivitattumE:0.005161	RbivitattumD:0.000001):0.119293	(RbivitattumA:0.667124	RbivitattumF:0.228707):0.083963):0.389733	(CcarchariasB:0.421258	PannectensB:0.621894):0.191125):0.300447):0.116662	BtBV6:0.498948):0.175901):0.409810):0.263082	CaV:1.968378):0.099755	RCRV1:0.984360):0.388362	WSMV:0.692638):0.345709	MiLV:0.485083);
(DuV2:0.245377	(((RbivitattumC:0.411852	PannectensA:0.842697):0.944445	(EnaBV1:1.305860	((((((((BSMV:0.049438	BNYVV:0.026514):0.223313	BMV:0.258830):0.191330	RSNV:0.467229):0.133620	MiLV:0.366423):0.331853	WSMV:0.657409):0.302467	RCRV1:0.934538):0.152072	CaV:1.829700):0.130718	(((((((BtBV2:0.074049	BtBV1:0.064570):0.199067	BtBV3:0.191593):0.124051	BtBV5:0.248349):0.196041	BtBV4:0.404631):0.316073	(SrBV1:0.394164	AbV8:0.569419):0.649523):0.510165	MBC:1.237140):0.824041	((MfBV1:0.462509	(LeMV:0.113395	LeBV1:0.111431):0.371314):0.481405	AbV13:1.274494):0.978845):0.183871):0.166016):0.239564):0.064230	(BtBV6:0.483932	(((Pvitticeps:2.370981	((PannectensB:0.720774	CcarchariasB:0.245498):0.099516	((RbivitattumE:0.008215	RbivitattumD:0.000001):0.112890	(RbivitattumA:0.935101	RbivitattumF:0.194825):0.102520):0.378685):0.178945):0.011994	MunicolorB:1.238135):0.059469	(RbivitattumH:1.012048	(CcarchariasA:0.382688	(MunicolorA:0.116451	(PmuralisC:0.324938	Pbivittatus:0.602139):0.000001):0.163739):0.322816):0.169109):0.190644):0.085513):0.165218	(Gjaponicus:0.168159	(Gseraphini:0.374289	(RbivitattumB:0.062948	RbivitattumG:0.360921):0.372433):0.000001):0.677084);
(((WSMV:0.605067	((RSNV:0.512196	((BSMV:0.043468	BNYVV:0.039862):0.309328	BMV:0.236989):0.171402):0.111133	MiLV:0.490434):0.290634):0.412984	RCRV1:0.961200):0.112771	(((AbV13:1.125693	(MfBV1:0.405556	(LeMV:0.091542	LeBV1:0.128601):0.440850):0.359810):1.046414	(((((((BtBV1:0.061328	BtBV2:0.051881):0.210108	BtBV3:0.160448):0.152480	BtBV5:0.226692):0.234226	BtBV4:0.433634):0.466774	(AbV8:0.598128	SrBV1:0.390481):0.416354):0.469823	MBC:1.428081):0.788116	EnaBV1:1.092640):0.165156):0.134654	((((Pvitticeps:2.425374	(((MunicolorA:0.127352	(Pbivittatus:0.326655	PmuralisC:0.508240):0.128824):0.028796	(MunicolorB:1.603594	(CcarchariasA:0.039238	RbivitattumH:0.508968):0.621375):0.016368):0.253074	(((RbivitattumA:0.666437	RbivitattumF:0.160878):0.097119	(RbivitattumD:0.000001	RbivitattumE:0.009224):0.093279):0.403533	(PannectensB:0.845849	CcarchariasB:0.304584):0.119604):0.159205):0.031926):0.249565	BtBV6:0.489261):0.094201	(((Gseraphini:0.410913	(RbivitattumB:0.118767	RbivitattumG:0.425184):0.097998):0.264680	Gjaponicus:0.084481):0.871324	DuV2:0.219070):0.229552):0.113770	(PannectensA:0.723622	RbivitattumC:0.253133):1.020885):0.279980):0.219818	CaV:1.761957);
(((AbV13:1.182766	((LeMV:0.090107	LeBV1:0.158999):0.510697	MfBV1:0.392792):0.337057):1.070994	((CaV:1.884111	((WSMV:0.721016	(MiLV:0.464558	(((BNYVV:0.058526	BSMV:0.028486):0.237714	BMV:0.366612):0.257033	RSNV:0.495022):0.180125):0.248345):0.345209	RCRV1:1.082720):0.194893):0.235308	((Pvitticeps:2.276951	(PannectensA:0.928145	RbivitattumC:0.394035):0.259746):0.459809	(((((((RbivitattumE:0.014969	RbivitattumD:0.000001):0.057191	RbivitattumF:0.319105):0.248326	RbivitattumA:0.527993):0.321092	(CcarchariasB:0.358871	PannectensB:0.790009):0.155181):0.251735	((MunicolorB:1.391953	(((Pbivittatus:0.699132	MunicolorA:0.325246):0.000001	CcarchariasA:0.177270):0.118758	RbivitattumH:0.575944):0.558027):0.075820	PmuralisC:0.585714):0.277097):0.117339	BtBV6:0.539273):0.095799	((Gjaponicus:0.037579	(Gseraphini:0.489640	(RbivitattumG:0.392264	RbivitattumB:0.036593):0.385610):0.229792):0.654332	DuV2:0.314905):0.151686):0.153535):0.255766):0.145539):0.180073	EnaBV1:1.096332	((((BtBV5:0.225505	(BtBV3:0.161748	(BtBV1:0.078089	BtBV2:0.041990):0.225738):0.125913):0.230068	BtBV4:0.411874):0.430699	(SrBV1:0.424436	AbV8:0.652016):0.486654):0.410295	MBC:1.313085):0.890350);
(RbivitattumC:0.313882	(PmuralisC:0.850227	(((((((RbivitattumE:0.013800	RbivitattumD:0.000001):0.105875	(RbivitattumF:0.244254	((RbivitattumA:0.488594	RbivitattumB:0.000001):0.051595	RbivitattumG:0.521484):0.210875):0.033467):0.000001	Gseraphini:0.464176):0.147069	Gjaponicus:0.142068):0.303204	(PannectensB:0.884783	CcarchariasB:0.252661):0.227393):0.100129	(((CcarchariasA:0.121143	MunicolorA:0.294688):0.218373	RbivitattumH:0.526854):0.250995	(Pvitticeps:2.361898	Pbivittatus:0.354753):0.480285):0.375128):0.066933	(((BtBV6:0.502561	((CaV:1.963130	(((MiLV:0.488777	((BMV:0.345999	(BSMV:0.040918	BNYVV:0.050714):0.258294):0.229502	RSNV:0.514747):0.115750):0.264700	WSMV:0.667054):0.312880	RCRV1:1.063577):0.129199):0.246486	(((AbV13:1.177270	((LeMV:0.099473	LeBV1:0.144031):0.489493	MfBV1:0.374748):0.361296):0.878172	(((BtBV4:0.429815	(((BtBV1:0.078569	BtBV2:0.070810):0.239711	BtBV3:0.185399):0.128764	BtBV5:0.243376):0.232154):0.411569	(AbV8:0.592982	SrBV1:0.428703):0.468360):0.574443	MBC:1.293976):0.838504):0.241560	EnaBV1:1.287949):0.145770):0.428023):0.146493	DuV2:0.451985):0.119148	MunicolorB:2.142371):0.016867):0.011150):1.058785	PannectensA:1.228015);
(((PannectensA:0.752058	RbivitattumC:0.542637):1.027417	(((((MunicolorB:1.536726	((RbivitattumH:0.831670	CcarchariasA:0.234775):0.033258	MunicolorA:0.473426):0.378453):0.029383	(Pbivittatus:0.425565	PmuralisC:0.398711):0.181585):0.414267	(((RbivitattumA:0.830108	RbivitattumF:0.304890):0.118496	(RbivitattumE:0.009237	RbivitattumD:0.000001):0.111485):0.289678	(PannectensB:0.804954	CcarchariasB:0.350403):0.192271):0.206456):0.183120	BtBV6:0.503383):0.110388	(((Gjaponicus:0.237471	(Gseraphini:0.564021	(RbivitattumB:0.069568	RbivitattumG:0.419067):0.176481):0.159440):0.648415	Pvitticeps:2.859793):0.200105	DuV2:0.342035):0.142889):0.205623):0.166440	(((((SrBV1:0.474656	AbV8:0.580242):0.466480	(((BtBV3:0.204321	(BtBV2:0.084642	BtBV1:0.082240):0.208802):0.112332	BtBV5:0.235961):0.242177	BtBV4:0.411779):0.386236):0.578148	MBC:1.377096):0.848787	EnaBV1:1.195419):0.183534	(CaV:1.936442	(RCRV1:1.030624	(((((BSMV:0.049134	BNYVV:0.053549):0.251864	BMV:0.337336):0.196128	RSNV:0.525223):0.125268	MiLV:0.598233):0.284485	WSMV:0.727243):0.481753):0.255045):0.160014):0.102465	(AbV13:1.317468	((LeBV1:0.140902	LeMV:0.095108):0.480894	MfBV1:0.388907):0.684190):1.085638);
((((((RSNV:0.510761	(BMV:0.273461	(BSMV:0.041008	BNYVV:0.059755):0.293763):0.192623):0.120327	MiLV:0.496487):0.291641	WSMV:0.716729):0.289739	RCRV1:1.028596):0.191215	CaV:1.738559):0.119724	((BtBV6:0.479386	(((Pbivittatus:0.497363	PmuralisC:0.504425):0.145156	((RbivitattumH:0.403337	(MunicolorA:0.129192	CcarchariasA:0.121005):0.133534):0.576697	MunicolorB:1.406371):0.010414):0.288504	((((RbivitattumE:0.000001	RbivitattumD:0.000001):0.118018	(RbivitattumA:1.073629	RbivitattumF:0.323918):0.094044):0.194351	PannectensB:0.938950):0.168854	CcarchariasB:0.513763):0.248480):0.141054):0.112792	(DuV2:0.320936	(((Pvitticeps:2.229802	Gjaponicus:0.069742):0.115159	(Gseraphini:0.526380	(RbivitattumB:0.094250	RbivitattumG:0.475507):0.261370):0.138685):0.081392	(PannectensA:0.823028	RbivitattumC:0.612701):0.267617):0.384589):0.097464):0.432961	(((((AbV8:0.545273	SrBV1:0.423159):0.503967	(((BtBV3:0.187841	(BtBV1:0.073945	BtBV2:0.079988):0.174166):0.116705	BtBV5:0.248640):0.239329	BtBV4:0.352121):0.401593):0.469195	MBC:1.224970):0.816446	(AbV13:1.185903	((LeMV:0.108897	LeBV1:0.124589):0.409123	MfBV1:0.404856):0.395689):0.953026):0.169896	EnaBV1:1.188661):0.197064);
((((((((BtBV1:0.107844	BtBV2:0.047716):0.203579	BtBV3:0.156386):0.147458	BtBV5:0.219603):0.204999	BtBV4:0.417806):0.460321	(AbV8:0.580143	SrBV1:0.411562):0.518314):0.483809	MBC:1.528724):0.854518	(((LeBV1:0.129171	LeMV:0.109215):0.431215	MfBV1:0.306094):0.328819	AbV13:1.138597):0.960249):0.121493	(((((Gjaponicus:0.103802	(Gseraphini:0.323265	(RbivitattumB:0.080723	RbivitattumG:0.338623):0.247892):0.104764):0.650653	DuV2:0.272839):0.174347	((Pvitticeps:2.319163	(RbivitattumC:0.430455	PannectensA:1.028544):0.164790):0.466356	((((CcarchariasA:0.189619	RbivitattumH:0.468331):0.071853	(Pbivittatus:0.405903	MunicolorA:0.164182):0.007680):0.746541	(CcarchariasB:0.486290	(((RbivitattumF:0.287984	(RbivitattumD:0.000001	RbivitattumE:0.004674):0.099776):0.094697	RbivitattumA:1.124627):0.272878	PannectensB:0.818307):0.269111):0.030646):0.075767	(MunicolorB:1.393063	PmuralisC:0.605542):0.195761):0.144710):0.080707):0.113837	BtBV6:0.480151):0.373942	(CaV:1.720706	((((((BNYVV:0.047141	BSMV:0.034909):0.241251	BMV:0.301142):0.202923	RSNV:0.536167):0.157791	MiLV:0.494255):0.322559	WSMV:0.729258):0.356011	RCRV1:1.062001):0.131168):0.194364):0.183454	EnaBV1:1.052208);
(((((EnaBV1:1.022773	CaV:1.848713):0.238246	(((MiLV:0.503030	(((BSMV:0.044662	BNYVV:0.046681):0.271452	BMV:0.266309):0.234662	RSNV:0.449953):0.141344):0.320740	WSMV:0.680846):0.364812	RCRV1:1.047788):0.256631):0.131508	((((((PmuralisC:0.401756	Pbivittatus:0.807072):0.314328	((RbivitattumH:0.759443	(CcarchariasA:0.404826	MunicolorA:0.094079):0.010143):0.414581	MunicolorB:1.873328):0.047194):0.248581	((PannectensB:0.751875	CcarchariasB:0.349015):0.191138	((RbivitattumF:0.230829	(RbivitattumD:0.000001	RbivitattumE:0.003894):0.110959):0.000001	RbivitattumA:0.839417):0.438675):0.255341):0.268161	(Pvitticeps:3.131452	((((RbivitattumB:0.060157	RbivitattumG:0.483413):0.306063	Gjaponicus:0.163789):0.000001	Gseraphini:0.447322):0.606340	DuV2:0.187661):0.172273):0.074728):0.095019	BtBV6:0.476808):0.155956	(PannectensA:0.980920	RbivitattumC:0.284560):0.966315):0.205296):0.255246	(AbV13:1.296317	((LeBV1:0.162007	LeMV:0.106839):0.351140	MfBV1:0.450713):0.542076):0.848562):0.725454	MBC:1.565879	(((((BtBV1:0.083682	BtBV2:0.057354):0.204718	BtBV3:0.186830):0.153848	BtBV5:0.268849):0.290042	BtBV4:0.384888):0.425094	(AbV8:0.551725	SrBV1:0.456648):0.467096):0.532708);
(PmuralisC:0.412972	(((MunicolorA:0.397654	CcarchariasA:0.006504):0.154694	RbivitattumH:0.323570):0.572288	((((PannectensB:0.808104	CcarchariasB:0.387051):0.182454	((((RbivitattumA:0.905281	RbivitattumF:0.231105):0.085447	((RbivitattumD:0.000001	RbivitattumE:0.004196):0.100187	Gjaponicus:0.000001):0.000001):0.179413	(Pvitticeps:2.446786	(PannectensA:0.727059	(Gseraphini:0.758502	(RbivitattumB:0.106922	RbivitattumG:0.660117):0.028933):0.242925):0.000001):0.075451):0.041549	RbivitattumC:0.887659):0.073687):0.129103	(BtBV6:0.486166	(((CaV:1.716873	(((MiLV:0.438727	(((BSMV:0.033018	BNYVV:0.046080):0.255717	BMV:0.259112):0.151634	RSNV:0.437472):0.133136):0.209451	WSMV:0.673483):0.357951	RCRV1:0.951454):0.219944):0.236360	((EnaBV1:1.115708	(MBC:1.368945	((((BtBV3:0.180894	(BtBV2:0.045963	BtBV1:0.090354):0.212423):0.122903	BtBV5:0.209049):0.251010	BtBV4:0.336239):0.359797	(AbV8:0.578441	SrBV1:0.368143):0.488048):0.393590):0.823033):0.108837	(AbV13:1.002899	((LeBV1:0.117994	LeMV:0.115872):0.387067	MfBV1:0.395670):0.562634):0.881883):0.150323):0.431756	DuV2:0.392295):0.098575):0.087478):0.171445	MunicolorB:1.564251):0.101429):0.167917	Pbivittatus:0.449603);
(PmuralisC:0.371271	(((((CcarchariasB:0.410655	PannectensB:0.777217):0.276431	(((RbivitattumE:0.008887	RbivitattumD:0.000001):0.108632	RbivitattumF:0.200173):0.015444	RbivitattumA:1.019966):0.468233):0.041266	MunicolorB:1.822062):0.071046	(BtBV6:0.419293	(((CaV:2.158315	((((((BSMV:0.042613	BNYVV:0.048159):0.269597	BMV:0.262755):0.193991	RSNV:0.484212):0.127709	MiLV:0.571411):0.280547	WSMV:0.725159):0.366457	RCRV1:1.099587):0.197280):0.149002	((((((((BtBV2:0.066705	BtBV1:0.079688):0.224933	BtBV3:0.178649):0.092516	BtBV5:0.235425):0.220491	BtBV4:0.409556):0.479245	(AbV8:0.614248	SrBV1:0.335009):0.574817):0.516707	MBC:1.375719):0.792400	Pvitticeps:2.893024):0.153260	(EnaBV1:1.216448	((MfBV1:0.357873	(LeBV1:0.142249	LeMV:0.097601):0.467823):0.350981	AbV13:1.263529):0.878091):0.128670):0.139531):0.490027	((PannectensA:0.940955	RbivitattumC:0.393142):0.725237	(DuV2:0.347894	(((RbivitattumB:0.075031	RbivitattumG:0.405172):0.229529	Gseraphini:0.581618):0.114405	Gjaponicus:0.053969):0.689802):0.040220):0.076191):0.125161):0.143748):0.234826	(MunicolorA:0.352988	(RbivitattumH:0.626990	CcarchariasA:0.113593):0.321741):0.546961):0.160205	Pbivittatus:0.394909);
(BtBV6:0.539555	(Gjaponicus:0.145672	((RbivitattumG:0.385914	RbivitattumB:0.055633):0.379626	Gseraphini:0.491680):0.026930):0.498297	((((RbivitattumC:0.259915	PannectensA:0.939783):0.903531	(Pvitticeps:2.484542	((AbV13:1.232971	((LeBV1:0.160418	LeMV:0.080935):0.510186	MfBV1:0.341969):0.398132):0.999416	((CaV:1.804693	(((MiLV:0.523440	(((BNYVV:0.025132	BSMV:0.047177):0.267229	BMV:0.284553):0.224376	RSNV:0.479016):0.140418):0.348596	WSMV:0.701037):0.279164	RCRV1:1.096943):0.243305):0.168373	((((AbV8:0.566563	SrBV1:0.409673):0.434028	(((BtBV3:0.189192	(BtBV2:0.063743	BtBV1:0.065543):0.201021):0.129538	BtBV5:0.280753):0.278980	BtBV4:0.388825):0.455154):0.366173	MBC:1.456970):1.167529	EnaBV1:1.079047):0.201308):0.178875):0.262765):0.000001):0.214614	DuV2:0.379602):0.081466	((((PmuralisC:0.510839	Pbivittatus:0.415801):0.113391	MunicolorB:1.540535):0.000001	(MunicolorA:0.399733	(RbivitattumH:0.484524	CcarchariasA:0.177599):0.265955):0.277070):0.317191	(((RbivitattumD:0.000001	RbivitattumE:0.004975):0.073024	(RbivitattumF:0.219757	RbivitattumA:0.819767):0.057747):0.536161	(CcarchariasB:0.351453	PannectensB:0.720150):0.116857):0.231840):0.201554):0.048715);
((Pvitticeps:2.480508	((RbivitattumC:0.476394	PannectensA:0.749377):0.416608	((Gseraphini:0.487404	(RbivitattumG:0.566309	RbivitattumB:0.094323):0.088266):0.164627	Gjaponicus:0.049585):0.450579):0.000001):0.219839	DuV2:0.314501	(((((((((BMV:0.296979	(BSMV:0.042445	BNYVV:0.030455):0.286264):0.205550	RSNV:0.542270):0.196062	MiLV:0.514712):0.241379	WSMV:0.819566):0.333502	RCRV1:1.186737):0.117453	CaV:1.960184):0.272488	((MBC:1.317106	((SrBV1:0.435875	AbV8:0.599435):0.494357	((BtBV5:0.239977	((BtBV2:0.072633	BtBV1:0.068152):0.219941	BtBV3:0.215166):0.112120):0.252802	BtBV4:0.431715):0.392041):0.438941):1.000179	(((LeMV:0.109553	LeBV1:0.121623):0.466531	MfBV1:0.379913):0.446842	AbV13:1.131792):0.873893):0.163858):0.151279	EnaBV1:1.360322):0.405569	((((MunicolorB:1.412164	((MunicolorA:0.156246	CcarchariasA:0.155747):0.205791	RbivitattumH:0.495776):0.566961):0.110770	(PmuralisC:0.523053	Pbivittatus:0.550894):0.253659):0.190303	(((RbivitattumF:0.165948	RbivitattumA:0.860547):0.182456	(RbivitattumE:0.009312	RbivitattumD:0.000001):0.061599):0.320250	(CcarchariasB:0.356594	PannectensB:0.669311):0.172053):0.291370):0.191048	BtBV6:0.454449):0.131272):0.154040);
((((((PannectensA:0.771332	RbivitattumC:0.458048):0.903543	(MunicolorB:1.621693	(PmuralisC:0.673003	(((RbivitattumH:0.600688	CcarchariasA:0.316285):0.008169	MunicolorA:0.387211):0.455460	(Pbivittatus:0.435824	Pvitticeps:1.775325):0.187138):0.179868):0.000001):0.154174):0.056008	((PannectensB:0.684701	((RbivitattumD:0.000001	RbivitattumE:0.004532):0.130749	(RbivitattumA:0.945874	RbivitattumF:0.220238):0.144493):0.334214):0.209055	CcarchariasB:0.314230):0.310432):0.183247	(DuV2:0.285872	((Gseraphini:0.425669	Gjaponicus:0.131999):0.056019	(RbivitattumB:0.032255	RbivitattumG:0.582668):0.377872):0.500931):0.164259):0.121128	BtBV6:0.523303):0.287866	((MfBV1:0.372807	(LeBV1:0.135080	LeMV:0.093544):0.444026):0.474259	AbV13:1.617148):1.075810	((EnaBV1:1.192999	(((SrBV1:0.415480	AbV8:0.602068):0.491103	(BtBV4:0.423367	(((BtBV1:0.097131	BtBV2:0.077998):0.222703	BtBV3:0.182088):0.120206	BtBV5:0.239508):0.254911):0.540423):0.606497	MBC:1.410353):0.851105):0.249231	(CaV:2.084519	((((((BNYVV:0.046433	BSMV:0.037897):0.277418	BMV:0.261799):0.215426	RSNV:0.465227):0.168383	MiLV:0.450333):0.317913	WSMV:0.638177):0.417664	RCRV1:1.240381):0.184091):0.151829):0.093188);
(MunicolorB:1.628739	((Pbivittatus:0.516682	PmuralisC:0.352769):0.280477	(((DuV2:0.323473	((Pvitticeps:2.131387	(PannectensA:1.055202	RbivitattumC:0.737938):0.330425):0.135524	((Gseraphini:0.566092	(RbivitattumG:0.564786	RbivitattumB:0.043661):0.153647):0.121547	Gjaponicus:0.183145):0.332774):0.270586):0.168409	((((((((AbV8:0.528010	SrBV1:0.436730):0.477624	((((BtBV1:0.080090	BtBV2:0.068354):0.212148	BtBV3:0.207279):0.100128	BtBV5:0.232380):0.244972	BtBV4:0.389009):0.377558):0.507897	MBC:1.436179):0.810044	EnaBV1:1.071736):0.100953	CaV:2.048896):0.145602	((((((BSMV:0.041975	BNYVV:0.031713):0.244928	BMV:0.276884):0.179970	RSNV:0.471594):0.117754	MiLV:0.493662):0.277774	WSMV:0.745349):0.419418	RCRV1:1.055567):0.191533):0.151933	(((LeMV:0.080464	LeBV1:0.151191):0.380629	MfBV1:0.434114):0.431202	AbV13:1.141025):1.034736):0.413114	BtBV6:0.423572):0.095345):0.219149	(CcarchariasB:0.442851	(((RbivitattumA:0.683342	RbivitattumF:0.125409):0.026983	(RbivitattumD:0.000001	RbivitattumE:0.009214):0.116183):0.225861	PannectensB:0.697020):0.393214):0.243264):0.197050):0.033146	(MunicolorA:0.752649	(CcarchariasA:0.128780	RbivitattumH:0.448476):0.329477):0.359294);
(((((CaV:1.916325	(((((BMV:0.295860	(BNYVV:0.040270	BSMV:0.055944):0.276113):0.214986	RSNV:0.460222):0.164460	MiLV:0.494741):0.220814	WSMV:0.645892):0.346213	RCRV1:1.179642):0.166502):0.209976	(((((MunicolorB:1.425167	PmuralisC:0.582185):0.000001	(((MunicolorA:0.208310	CcarchariasA:0.359538):0.063656	RbivitattumH:0.627355):0.188976	Pbivittatus:0.538612):0.316037):0.264236	(((RbivitattumE:0.008608	RbivitattumD:0.000001):0.099406	(RbivitattumA:0.797293	RbivitattumF:0.187171):0.164993):0.339080	(PannectensB:0.751952	CcarchariasB:0.275302):0.163963):0.152297):0.217951	(((Pvitticeps:1.894963	(RbivitattumC:0.527402	PannectensA:0.764279):0.201914):0.261705	(Gjaponicus:0.066465	(Gseraphini:0.338390	(RbivitattumG:0.718270	RbivitattumB:0.060181):0.133865):0.085050):0.196860):0.376684	DuV2:0.347685):0.054888):0.070656	BtBV6:0.503763):0.368305):0.134799	EnaBV1:1.409194):0.173139	(AbV13:1.392355	((LeBV1:0.160616	LeMV:0.113237):0.410314	MfBV1:0.431619):0.419583):1.021597):0.885640	MBC:1.506361	(((BtBV5:0.223411	(BtBV3:0.181982	(BtBV1:0.102960	BtBV2:0.041944):0.183425):0.126302):0.288732	BtBV4:0.383183):0.440439	(SrBV1:0.375678	AbV8:0.611956):0.430192):0.463722);
((((((BtBV6:0.421557	(((RbivitattumH:0.893406	((MunicolorA:0.228178	CcarchariasA:0.316898):0.172368	(PmuralisC:0.314267	Pbivittatus:0.418174):0.080142):0.267170):0.000564	MunicolorB:1.207556):0.325323	(((RbivitattumA:1.118250	RbivitattumF:0.131570):0.075218	(RbivitattumE:0.004258	RbivitattumD:0.000001):0.126668):0.346449	(PannectensB:0.817201	CcarchariasB:0.307824):0.192753):0.331367):0.160250):0.134170	((Gjaponicus:0.097131	((RbivitattumG:0.636506	RbivitattumB:0.080929):0.180536	Gseraphini:0.391284):0.165575):0.562291	DuV2:0.269256):0.197297):0.159460	(Pvitticeps:3.320815	(PannectensA:0.746863	RbivitattumC:0.227169):0.640751):0.539237):0.204745	((MfBV1:0.431629	(LeBV1:0.157562	LeMV:0.094578):0.369236):0.428811	AbV13:1.530877):1.189242):0.111010	(CaV:2.006142	(RCRV1:1.077062	(((RSNV:0.557369	(BMV:0.294335	(BNYVV:0.062032	BSMV:0.033899):0.279639):0.188373):0.168432	MiLV:0.521272):0.355084	WSMV:0.704610):0.302052):0.204412):0.250134):0.237988	EnaBV1:1.230547	(((AbV8:0.628960	SrBV1:0.444386):0.339740	((((BtBV1:0.068067	BtBV2:0.085589):0.224503	BtBV3:0.177260):0.117117	BtBV5:0.282715):0.287927	BtBV4:0.401137):0.494558):0.501554	MBC:1.635933):0.979587);
((DuV2:0.305246	(Gjaponicus:0.153644	((((PannectensA:0.897367	RbivitattumC:0.546308):0.312943	Pvitticeps:2.887602):0.000001	(RbivitattumB:0.062938	RbivitattumG:0.642962):0.298195):0.007294	Gseraphini:0.377501):0.047766):0.379880):0.109466	((PmuralisC:0.564517	(MunicolorB:1.635241	(Pbivittatus:0.615046	((RbivitattumH:0.546940	CcarchariasA:0.296680):0.133751	MunicolorA:0.254250):0.037607):0.276389):0.113791):0.300403	(CcarchariasB:0.380617	(PannectensB:0.846091	((RbivitattumA:1.076247	RbivitattumF:0.207577):0.135503	(RbivitattumD:0.000001	RbivitattumE:0.000001):0.076571):0.204051):0.257244):0.256429):0.256411	((((((((BtBV3:0.179397	(BtBV2:0.069669	BtBV1:0.077082):0.229943):0.143163	BtBV5:0.287311):0.255184	BtBV4:0.475451):0.430249	(AbV8:0.498442	SrBV1:0.430480):0.468194):0.392303	MBC:1.317772):0.949854	((MfBV1:0.427072	(LeBV1:0.126509	LeMV:0.126308):0.436772):0.367888	AbV13:1.154138):1.017537):0.202826	(EnaBV1:1.369090	(CaV:1.920871	(((((BMV:0.302604	(BSMV:0.037932	BNYVV:0.045331):0.282996):0.249165	RSNV:0.525906):0.123224	MiLV:0.528284):0.271369	WSMV:0.652853):0.323732	RCRV1:0.990890):0.184051):0.173963):0.115686):0.385920	BtBV6:0.521425):0.085120);
(((BtBV6:0.464218	((((((Pbivittatus:0.764650	CcarchariasA:0.128927):0.220390	MunicolorA:0.477408):0.133371	RbivitattumH:0.582394):0.396985	PmuralisC:0.532745):0.000001	MunicolorB:1.474404):0.255996	(((RbivitattumE:0.008649	RbivitattumD:0.000001):0.104621	(RbivitattumF:0.374572	RbivitattumA:0.884092):0.069322):0.250323	(CcarchariasB:0.338987	PannectensB:0.814852):0.123087):0.286098):0.253453):0.115694	(((RbivitattumC:0.470858	PannectensA:0.962270):0.452005	(Pvitticeps:2.793944	((Gseraphini:0.419823	(RbivitattumG:0.547307	RbivitattumB:0.091328):0.085529):0.223537	Gjaponicus:0.209164):0.284117):0.003799):0.309685	DuV2:0.309244):0.111110):0.367996	((CaV:2.109590	(((MiLV:0.471389	(RSNV:0.492407	((BSMV:0.034478	BNYVV:0.043119):0.271373	BMV:0.304457):0.172312):0.129346):0.254207	WSMV:0.715652):0.399183	RCRV1:1.086083):0.245615):0.070057	((((LeBV1:0.137297	LeMV:0.116511):0.468742	MfBV1:0.384364):0.422759	AbV13:1.116606):0.817010	(((((BtBV3:0.214793	(BtBV2:0.069896	BtBV1:0.081382):0.179521):0.121255	BtBV5:0.248595):0.260069	BtBV4:0.420604):0.329480	(AbV8:0.612859	SrBV1:0.376477):0.459944):0.533910	MBC:1.269278):1.076491):0.153933):0.132943	EnaBV1:1.473515);
((((((DuV2:0.269148	(PannectensA:1.077532	(Gjaponicus:0.139438	((RbivitattumB:0.091191	RbivitattumG:0.517586):0.247524	Gseraphini:0.411927):0.074089):0.189545):0.376333):0.201826	(RbivitattumC:1.448980	(((CaV:1.850648	(((((((BtBV2:0.071540	BtBV1:0.085413):0.218095	BtBV3:0.192054):0.107901	BtBV5:0.260074):0.240780	BtBV4:0.421539):0.447933	(AbV8:0.533698	SrBV1:0.455698):0.457631):0.492731	MBC:1.495435):0.869836	EnaBV1:1.128329):0.133203):0.156187	((((((BSMV:0.037674	BNYVV:0.045400):0.258033	BMV:0.293995):0.171071	RSNV:0.492984):0.187123	MiLV:0.532250):0.257414	WSMV:0.681379):0.369131	RCRV1:1.040519):0.269629):0.187645	(((LeBV1:0.133634	LeMV:0.100297):0.522669	MfBV1:0.388626):0.265285	AbV13:1.307979):1.252809):0.161948):0.208922):0.091832	BtBV6:0.491163):0.199202	((PannectensB:0.668018	((RbivitattumD:0.000001	RbivitattumE:0.005219):0.061502	(RbivitattumF:0.136312	RbivitattumA:0.853392):0.053788):0.287457):0.239439	CcarchariasB:0.375640):0.264938):0.183381	((((Pbivittatus:1.469331	CcarchariasA:0.000001):0.271368	MunicolorA:0.094959):0.269312	PmuralisC:0.315932):0.295244	Pvitticeps:2.431482):0.120037):0.047579	RbivitattumH:1.155395	MunicolorB:1.527269);
(((((PannectensA:0.929296	RbivitattumC:0.162687):1.091840	((((((AbV8:0.512771	SrBV1:0.445927):0.491664	((BtBV5:0.251133	((BtBV2:0.058526	BtBV1:0.068803):0.216570	BtBV3:0.177967):0.110814):0.257816	BtBV4:0.341550):0.339213):0.506757	MBC:1.384725):0.872463	(((LeMV:0.124578	LeBV1:0.129742):0.432926	MfBV1:0.381865):0.544880	AbV13:1.193939):0.890250):0.186073	(CaV:1.747672	((WSMV:0.682829	((((BNYVV:0.040132	BSMV:0.031436):0.267968	BMV:0.298228):0.193545	RSNV:0.462005):0.172286	MiLV:0.489263):0.281578):0.382379	RCRV1:0.996779):0.063210):0.225083):0.124959	EnaBV1:1.258904):0.185883):0.052807	Pvitticeps:3.177020):0.219867	(((Gseraphini:0.322675	(RbivitattumG:0.373121	RbivitattumB:0.038912):0.242302):0.129058	Gjaponicus:0.083904):0.626624	DuV2:0.265515):0.128479):0.128575	(((((CcarchariasA:0.152851	Pbivittatus:0.724060):0.188065	MunicolorA:0.097528):0.000001	RbivitattumH:0.270383):0.681959	(MunicolorB:1.507001	PmuralisC:0.517367):0.000001):0.330840	((CcarchariasB:0.317132	PannectensB:0.817403):0.128357	((RbivitattumF:0.188545	RbivitattumA:0.861956):0.125238	(RbivitattumD:0.000001	RbivitattumE:0.000001):0.138629):0.357764):0.352990):0.166112	BtBV6:0.456871);
(((((((BtBV2:0.060330	BtBV1:0.082547):0.223953	BtBV3:0.190895):0.136379	BtBV5:0.264188):0.269571	BtBV4:0.446038):0.393045	(SrBV1:0.428787	AbV8:0.600249):0.523916):0.430281	MBC:1.393591):1.005814	((CaV:2.010911	((WSMV:0.678371	((((BSMV:0.053358	BNYVV:0.043987):0.269477	BMV:0.300995):0.224914	RSNV:0.439995):0.170396	MiLV:0.506067):0.284758):0.438870	RCRV1:1.168612):0.149343):0.151076	(EnaBV1:1.318758	((((Gseraphini:0.379534	((RbivitattumB:0.113718	RbivitattumG:0.543744):0.401790	Gjaponicus:0.185324):0.052375):0.310031	(((PannectensB:0.787928	CcarchariasB:0.393761):0.115954	((RbivitattumE:0.008545	RbivitattumD:0.000001):0.094794	(RbivitattumA:0.721692	RbivitattumF:0.160337):0.091470):0.466637):0.144179	(PmuralisC:0.581031	((RbivitattumH:0.595839	(Pbivittatus:0.481987	(MunicolorA:0.251665	CcarchariasA:0.231395):0.026659):0.112884):0.500686	MunicolorB:1.313286):0.184801):0.193213):0.202127):0.024468	BtBV6:0.513542):0.101909	((Pvitticeps:1.623131	(RbivitattumC:0.321924	PannectensA:0.925017):0.269798):0.852502	DuV2:0.326168):0.076007):0.443258):0.143411):0.246491	(((LeBV1:0.129989	LeMV:0.114961):0.467115	MfBV1:0.411693):0.580826	AbV13:1.140311):0.776146);
((SrBV1:0.433799	AbV8:0.572673):0.520384	((((EnaBV1:1.380583	((BtBV6:0.451777	((((RbivitattumD:0.000001	RbivitattumE:0.013586):0.123417	(RbivitattumA:0.743021	RbivitattumF:0.180509):0.079446):0.431120	(CcarchariasB:0.268338	PannectensB:0.767870):0.167299):0.229061	((MunicolorB:1.732917	((Pbivittatus:0.537161	MunicolorA:0.014997):0.311862	(RbivitattumH:0.444824	CcarchariasA:0.106141):0.204093):0.578856):0.096011	PmuralisC:0.486717):0.321713):0.236555):0.093981	(DuV2:0.338839	((PannectensA:0.946756	RbivitattumC:0.657068):0.484285	((Pvitticeps:2.665468	(Gseraphini:0.442108	(RbivitattumB:0.048752	RbivitattumG:0.649028):0.200720):0.267452):0.053608	Gjaponicus:0.124459):0.211470):0.254015):0.087077):0.346531):0.127752	((MfBV1:0.453757	(LeMV:0.086503	LeBV1:0.149815):0.395650):0.445990	AbV13:1.293138):1.133230):0.082785	(CaV:1.966974	((((((BSMV:0.039062	BNYVV:0.050563):0.243733	BMV:0.286041):0.229953	RSNV:0.496613):0.120036	MiLV:0.475771):0.248485	WSMV:0.682762):0.382967	RCRV1:1.033182):0.203332):0.123814):0.951728	MBC:1.419236):0.594536	(BtBV4:0.414962	(((BtBV1:0.107901	BtBV2:0.048631):0.196917	BtBV3:0.182463):0.142806	BtBV5:0.221264):0.237021):0.442682);
((BtBV6:0.517864	((((PmuralisC:0.677681	(RbivitattumH:0.482136	((Pbivittatus:0.573183	MunicolorA:0.156269):0.334647	CcarchariasA:0.027724):0.328905):0.565202):0.235460	((PannectensB:0.833180	CcarchariasB:0.403487):0.209835	((RbivitattumA:0.751552	RbivitattumF:0.204507):0.119901	(RbivitattumD:0.000001	RbivitattumE:0.000001):0.055973):0.458979):0.153043):0.120291	MunicolorB:1.910727):0.047036	(RbivitattumC:0.651488	PannectensA:0.850803):0.699714):0.075938):0.126367	(DuV2:0.313987	(((RbivitattumB:0.060818	RbivitattumG:0.459518):0.116680	Gseraphini:0.570282):0.353236	Gjaponicus:0.113767):0.422346):0.203313	(((Pvitticeps:2.467267	((((BtBV4:0.423614	(((BtBV1:0.077012	BtBV2:0.063249):0.207462	BtBV3:0.192993):0.128448	BtBV5:0.224570):0.261734):0.421594	(SrBV1:0.438643	AbV8:0.563510):0.477856):0.386463	MBC:1.357906):0.854168	(AbV13:1.001759	(MfBV1:0.410687	(LeBV1:0.147698	LeMV:0.098331):0.501218):0.440440):0.872361):0.176341):0.000001	EnaBV1:1.136497):0.163658	((RCRV1:0.969677	CaV:1.982633):0.197364	((((BMV:0.284818	(BSMV:0.044216	BNYVV:0.043267):0.283722):0.185484	RSNV:0.564554):0.135593	MiLV:0.504241):0.326769	WSMV:0.733454):0.372216):0.323628):0.376102);
(((Pbivittatus:1.036959	(((RbivitattumE:0.004937	RbivitattumD:0.000001):0.087796	(RbivitattumA:0.778554	RbivitattumF:0.242291):0.138819):0.499312	(CcarchariasB:0.271835	PannectensB:1.029905):0.093579):0.282480):0.000001	((RbivitattumH:0.439043	(MunicolorA:0.330711	CcarchariasA:0.106352):0.047292):0.540512	(MunicolorB:1.427296	PmuralisC:0.597255):0.000001):0.338840):0.088232	((((Gseraphini:0.232287	(RbivitattumG:0.540483	RbivitattumB:0.056546):0.139847):0.152490	Gjaponicus:0.163073):0.505377	DuV2:0.290014):0.117578	(BtBV6:0.517594	((EnaBV1:1.428096	(((((((BtBV2:0.062396	BtBV1:0.071080):0.185778	BtBV3:0.201056):0.143686	BtBV5:0.227319):0.299461	BtBV4:0.369713):0.401264	(SrBV1:0.443766	AbV8:0.608213):0.499169):0.442715	MBC:1.371739):0.933011	(CaV:1.776343	((((((BNYVV:0.039220	BSMV:0.032668):0.234872	BMV:0.327332):0.189737	RSNV:0.505678):0.139670	MiLV:0.503683):0.292223	WSMV:0.647576):0.333699	RCRV1:1.106024):0.108871):0.128105):0.163080):0.134964	((MfBV1:0.440047	(LeBV1:0.174579	LeMV:0.087179):0.466481):0.432248	AbV13:1.134611):1.014575):0.324255):0.118974):0.119002	((PannectensA:1.276479	RbivitattumC:0.721454):0.182984	Pvitticeps:1.854332):0.366152);
(((Pvitticeps:2.147428	(PannectensA:0.940054	RbivitattumC:0.450975):0.105382):0.649797	(((((Gseraphini:0.450031	(RbivitattumB:0.062698	RbivitattumG:0.417049):0.183042):0.176170	Gjaponicus:0.141462):0.501019	DuV2:0.333515):0.115717	(((RbivitattumH:1.050914	((Pbivittatus:0.667421	PmuralisC:0.310753):0.087127	(MunicolorA:0.448956	CcarchariasA:0.040591):0.457728):0.351224):0.000001	MunicolorB:1.495104):0.186466	(((RbivitattumD:0.000001	RbivitattumE:0.004535):0.137834	(RbivitattumF:0.309696	RbivitattumA:0.868645):0.079710):0.357689	(PannectensB:0.909688	CcarchariasB:0.415412):0.073906):0.235993):0.167984):0.102893	BtBV6:0.464624):0.138414):0.205616	EnaBV1:1.360887	((CaV:1.928815	((((((BSMV:0.037089	BNYVV:0.044713):0.283217	BMV:0.269994):0.240937	RSNV:0.466306):0.145065	MiLV:0.462522):0.312710	WSMV:0.598534):0.344590	RCRV1:1.034929):0.238901):0.140300	((MBC:1.362724	((SrBV1:0.460585	AbV8:0.576365):0.642812	((((BtBV1:0.056296	BtBV2:0.063983):0.176638	BtBV3:0.182729):0.115057	BtBV5:0.239393):0.301887	BtBV4:0.303469):0.386466):0.442664):0.943676	((MfBV1:0.410301	(LeMV:0.099303	LeBV1:0.112416):0.532616):0.477714	AbV13:1.342192):0.965178):0.214212):0.102551);
((Gjaponicus:0.106795	(((((PannectensB:0.809578	CcarchariasB:0.272292):0.127155	((RbivitattumA:0.919319	RbivitattumF:0.210726):0.023697	(RbivitattumD:0.000001	RbivitattumE:0.000001):0.137022):0.723440):0.266464	((MunicolorB:1.471640	(RbivitattumH:0.479768	(CcarchariasA:0.228517	MunicolorA:0.253416):0.110056):0.503235):0.082364	(Pbivittatus:0.622650	PmuralisC:0.536427):0.265667):0.207563):0.198807	((PannectensA:0.784063	RbivitattumC:0.276620):0.972029	((((((MBC:1.458548	(((((BtBV1:0.069680	BtBV2:0.074436):0.193283	BtBV3:0.191023):0.107105	BtBV5:0.254015):0.196472	BtBV4:0.412686):0.448321	(SrBV1:0.502745	AbV8:0.598137):0.477028):0.498915):1.055754	((AbV13:1.276976	(MfBV1:0.409548	(LeMV:0.085386	LeBV1:0.134617):0.483013):0.427499):0.945163	CaV:1.837596):0.215297):0.079243	(RCRV1:1.014609	(((((BSMV:0.026206	BNYVV:0.058309):0.242981	BMV:0.288595):0.232012	RSNV:0.411846):0.176684	MiLV:0.448265):0.281759	WSMV:0.703846):0.323701):0.331397):0.172815	EnaBV1:1.337935):0.348101	BtBV6:0.553509):0.134891	DuV2:0.366799):0.051904):0.017593):0.480849	Pvitticeps:3.172349):0.021372):0.084985	(RbivitattumB:0.047947	RbivitattumG:0.480012):0.333111	Gseraphini:0.349497);
((AbV8:0.587206	SrBV1:0.451113):0.471219	(((((((((PannectensA:0.663849	RbivitattumC:0.290140):0.685033	(Gjaponicus:0.226899	(Gseraphini:0.363870	(RbivitattumG:0.402640	RbivitattumB:0.056096):0.334510):0.000001):0.248267):0.345842	BtBV6:0.472854):0.000001	(((((PannectensB:0.695786	((RbivitattumD:0.000001	RbivitattumE:0.000001):0.109231	(RbivitattumA:0.968905	RbivitattumF:0.296734):0.010288):0.387337):0.057229	CcarchariasB:0.454121):0.253618	(Pvitticeps:2.130658	(MunicolorA:0.330756	(RbivitattumH:0.492092	CcarchariasA:0.117129):0.080926):0.401789):0.231732):0.086849	(Pbivittatus:0.588966	PmuralisC:0.542248):0.236494):0.049862	MunicolorB:1.337642):0.167513):0.103082	DuV2:0.374301):0.459891	(((((((BSMV:0.034438	BNYVV:0.040807):0.242759	BMV:0.291474):0.228623	RSNV:0.525938):0.109781	MiLV:0.562397):0.312746	WSMV:0.662240):0.292723	RCRV1:1.053086):0.164185	CaV:1.713576):0.246905):0.131512	EnaBV1:1.136244):0.201765	(((LeMV:0.083502	LeBV1:0.142421):0.410427	MfBV1:0.368828):0.368369	AbV13:1.068024):1.004936):0.809381	MBC:1.385911):0.491352	(BtBV4:0.381437	(((BtBV2:0.056069	BtBV1:0.081296):0.215979	BtBV3:0.157575):0.138584	BtBV5:0.248217):0.219844):0.387435);
((((((BtBV1:0.082328	BtBV2:0.050989):0.205720	BtBV3:0.188936):0.119688	BtBV5:0.257622):0.253838	BtBV4:0.384228):0.335912	(SrBV1:0.439652	AbV8:0.532131):0.520819):0.395501	((((LeMV:0.105991	LeBV1:0.143031):0.439051	MfBV1:0.436733):0.462810	AbV13:1.116110):0.946714	(((((PmuralisC:0.557869	(MunicolorB:1.237915	(((CcarchariasA:0.324484	MunicolorA:0.364570):0.041946	RbivitattumH:0.490520):0.175946	Pbivittatus:0.825350):0.214361):0.102707):0.231966	((PannectensB:0.668298	CcarchariasB:0.311804):0.106958	((RbivitattumF:0.257909	(RbivitattumE:0.000001	RbivitattumD:0.000001):0.144730):0.078222	RbivitattumA:0.925984):0.333035):0.215752):0.203950	(((RbivitattumC:0.434769	PannectensA:0.688192):0.482595	(Pvitticeps:2.390985	(((RbivitattumG:0.468633	RbivitattumB:0.058980):0.263000	Gseraphini:0.456040):0.016995	Gjaponicus:0.196716):0.250765):0.047984):0.343038	DuV2:0.406947):0.086352):0.089511	BtBV6:0.450843):0.404468	(EnaBV1:1.311276	(CaV:1.856646	((((((BSMV:0.033634	BNYVV:0.036985):0.274903	BMV:0.300990):0.225395	RSNV:0.499514):0.159483	MiLV:0.502608):0.253186	WSMV:0.747887):0.437860	RCRV1:1.028781):0.108358):0.160080):0.103638):0.119056):1.024942	MBC:1.315693);
(RbivitattumH:0.681116	(MunicolorB:1.825751	(PmuralisC:0.553189	((PannectensA:1.136691	RbivitattumC:0.633620):0.479582	((((((CaV:1.725856	(((LeMV:0.088042	LeBV1:0.150373):0.439720	MfBV1:0.448722):0.347441	AbV13:0.995582):1.023909):0.192591	((WSMV:0.689689	(MiLV:0.496253	(((BNYVV:0.042543	BSMV:0.043991):0.242512	BMV:0.263361):0.196288	RSNV:0.463856):0.148603):0.267091):0.382990	RCRV1:1.095675):0.290180):0.138018	(((((((BtBV2:0.056883	BtBV1:0.073786):0.188163	BtBV3:0.173218):0.140049	BtBV5:0.219459):0.193005	BtBV4:0.456480):0.355886	(SrBV1:0.398582	AbV8:0.580459):0.499670):0.374596	MBC:1.512231):0.902033	EnaBV1:1.210442):0.149897):0.409883	BtBV6:0.472017):0.127458	DuV2:0.401709):0.087467	((PannectensB:0.834518	((RbivitattumD:0.000001	RbivitattumE:0.009982):0.140655	(RbivitattumA:0.957697	RbivitattumF:0.229583):0.000001):0.404092):0.119646	(CcarchariasB:0.541227	((Gjaponicus:0.111999	(Gseraphini:0.316619	(RbivitattumB:0.064408	RbivitattumG:0.316003):0.219198):0.206824):0.331996	Pvitticeps:2.845224):0.043090):0.000001):0.185714):0.088666):0.311002):0.000001):0.432807	(Pbivittatus:0.636729	(MunicolorA:0.319658	CcarchariasA:0.102203):0.266352):0.000001);
((((((PannectensB:0.894192	CcarchariasB:0.388966):0.078873	((RbivitattumE:0.000001	RbivitattumD:0.000001):0.086850	(RbivitattumA:0.983586	RbivitattumF:0.201009):0.084233):0.383493):0.246011	(MunicolorB:1.472135	((CcarchariasA:0.350320	(RbivitattumH:0.589038	MunicolorA:0.146322):0.142364):0.374793	(Pbivittatus:0.496040	PmuralisC:0.381449):0.158619):0.010470):0.342261):0.159915	(Pvitticeps:2.036999	(RbivitattumC:0.337395	PannectensA:0.789279):0.235804):0.705435):0.079464	BtBV6:0.487660):0.073913	((EnaBV1:1.426655	((((LeMV:0.099964	LeBV1:0.123619):0.410108	MfBV1:0.329231):0.459129	AbV13:1.075264):0.972416	((((((BtBV2:0.051188	BtBV1:0.088919):0.229235	BtBV3:0.138015):0.114564	BtBV5:0.259630):0.291276	BtBV4:0.391422):0.404323	(SrBV1:0.414523	AbV8:0.595591):0.575873):0.410097	MBC:1.436355):0.934212):0.187281):0.149212	(CaV:1.892040	((((((BNYVV:0.049508	BSMV:0.031565):0.301255	BMV:0.267361):0.187309	RSNV:0.532228):0.162396	MiLV:0.549666):0.299164	WSMV:0.705547):0.372442	RCRV1:1.052740):0.143570):0.231848):0.447233	(DuV2:0.260855	(Gseraphini:0.535863	(Gjaponicus:0.126927	(RbivitattumG:0.471206	RbivitattumB:0.085796):0.322672):0.000001):0.977591):0.165778);
(MfBV1:0.347875	(LeBV1:0.118389	LeMV:0.111801):0.509533	(((((((((BNYVV:0.053721	BSMV:0.037937):0.276787	BMV:0.275244):0.177548	(RSNV:0.531136	MiLV:0.526115):0.095765):0.321438	WSMV:0.682916):0.326982	RCRV1:1.129693):0.190623	CaV:1.620957):0.157367	((PannectensA:0.743465	RbivitattumC:0.407204):0.780216	((((Gseraphini:0.435868	(RbivitattumB:0.092839	RbivitattumG:0.382799):0.223656):0.093892	Gjaponicus:0.183164):0.422747	(BtBV6:0.483070	((((Pvitticeps:2.012123	RbivitattumH:0.509659):0.337469	((CcarchariasA:0.239523	(Pbivittatus:0.406004	MunicolorA:0.099985):0.251953):0.328754	PmuralisC:0.374069):0.249554):0.068619	MunicolorB:1.511996):0.204559	((CcarchariasB:0.300356	PannectensB:0.645141):0.183276	((RbivitattumA:1.036024	RbivitattumF:0.251517):0.017593	(RbivitattumD:0.000001	RbivitattumE:0.000001):0.131856):0.510458):0.193203):0.187710):0.048974):0.042182	DuV2:0.407028):0.231526):0.195021):0.125599	((((SrBV1:0.498625	AbV8:0.560172):0.564559	(BtBV4:0.452392	(BtBV5:0.238927	(BtBV3:0.219526	(BtBV1:0.088221	BtBV2:0.064142):0.201962):0.141943):0.232317):0.299181):0.444245	MBC:1.290526):0.836295	EnaBV1:1.029610):0.183215):1.019801	AbV13:1.120647):0.331931);
(((PannectensA:0.672583	RbivitattumC:0.359188):0.842609	((((RbivitattumB:0.135575	RbivitattumG:0.503652):0.338003	(Gseraphini:0.593328	Gjaponicus:0.080790):0.088624):0.516016	DuV2:0.253335):0.211062	((((MunicolorB:1.499170	(((Pbivittatus:0.262368	MunicolorA:0.069935):0.306711	CcarchariasA:0.119527):0.272455	RbivitattumH:0.507171):0.618295):0.007783	PmuralisC:0.577849):0.313838	((PannectensB:0.864847	CcarchariasB:0.352894):0.173059	((RbivitattumE:0.007781	RbivitattumD:0.000001):0.074830	(RbivitattumA:0.915496	RbivitattumF:0.107062):0.172745):0.449366):0.254782):0.117547	BtBV6:0.513835):0.101656):0.243344):0.216586	(Pvitticeps:3.571798	EnaBV1:1.114055):0.128503	((((MfBV1:0.335286	(LeMV:0.098066	LeBV1:0.124006):0.477382):0.599378	AbV13:1.204712):0.938746	(MBC:1.390822	(((((BtBV2:0.060608	BtBV1:0.077070):0.202713	BtBV3:0.202252):0.129870	BtBV5:0.231979):0.246507	BtBV4:0.408652):0.372988	(SrBV1:0.414898	AbV8:0.561582):0.496207):0.523211):0.856658):0.265440	(CaV:1.785012	((((((BNYVV:0.039615	BSMV:0.046867):0.274643	BMV:0.322117):0.228002	RSNV:0.448877):0.163420	MiLV:0.525550):0.268891	WSMV:0.707240):0.332058	RCRV1:1.172875):0.157671):0.205572):0.153557);
(((RbivitattumC:0.338838	PannectensA:0.688138):0.774193	(((((AbV13:1.338929	((LeBV1:0.117520	LeMV:0.126163):0.431026	MfBV1:0.477815):0.305105):1.148671	((CaV:2.149716	((MiLV:0.487700	(((BSMV:0.036330	BNYVV:0.051732):0.279081	BMV:0.299751):0.195267	RSNV:0.510038):0.145786):0.352675	WSMV:0.690507):0.299501):0.054263	RCRV1:1.068581):0.241779):0.111888	(EnaBV1:1.311308	(((AbV8:0.543327	SrBV1:0.424055):0.530674	(((BtBV3:0.170250	(BtBV1:0.062999	BtBV2:0.067313):0.211274):0.122576	BtBV5:0.231529):0.165885	BtBV4:0.450616):0.335490):0.544103	MBC:1.500672):0.846077):0.203615):0.491612	BtBV6:0.468915):0.137562	((Gjaponicus:0.095249	(Gseraphini:0.349741	(RbivitattumG:0.497023	RbivitattumB:0.036513):0.244599):0.208577):0.519421	DuV2:0.332827):0.132484):0.082206):0.196457	(((CcarchariasA:0.087956	MunicolorA:0.570508):0.098236	RbivitattumH:0.597887):0.639300	((Pvitticeps:3.050350	((RbivitattumA:0.783965	RbivitattumF:0.262908):0.084536	(RbivitattumD:0.000001	RbivitattumE:0.009397):0.104110):0.490097):0.000001	(PannectensB:0.778331	CcarchariasB:0.262838):0.214897):0.171050):0.062944	((Pbivittatus:0.515035	PmuralisC:0.521878):0.093756	MunicolorB:1.830719):0.156868);
(((Pvitticeps:2.386476	(PannectensA:0.831179	RbivitattumC:0.453331):0.199899):0.420054	((CcarchariasB:0.287807	PannectensB:0.732008):0.235227	((RbivitattumG:0.629222	RbivitattumB:0.130974):0.415145	(((RbivitattumD:0.000001	RbivitattumE:0.004475):0.128586	((RbivitattumA:0.633639	RbivitattumF:0.169553):0.076900	Gjaponicus:0.000001):0.052155):0.147925	Gseraphini:0.515013):0.050260):0.075219):0.187154):0.021921	(((((AbV13:1.236109	((LeMV:0.110535	LeBV1:0.153836):0.535329	MfBV1:0.338927):0.461581):1.045417	((((AbV8:0.612273	SrBV1:0.356173):0.556272	((((BtBV2:0.068611	BtBV1:0.062099):0.213653	BtBV3:0.198719):0.116932	BtBV5:0.226146):0.229340	BtBV4:0.410785):0.327714):0.424849	MBC:1.296629):0.961626	EnaBV1:1.133138):0.107985):0.147137	(CaV:2.079508	(RCRV1:1.001141	(((((BNYVV:0.042897	BSMV:0.036122):0.283821	BMV:0.324529):0.180955	RSNV:0.496320):0.206647	MiLV:0.420678):0.280945	WSMV:0.725369):0.396715):0.133452):0.200488):0.418126	BtBV6:0.466551):0.154165	DuV2:0.409569):0.143274	((RbivitattumH:0.501483	((Pbivittatus:0.962979	CcarchariasA:0.182970):0.150473	MunicolorA:0.163661):0.162172):0.644513	(MunicolorB:1.687969	PmuralisC:0.593584):0.000001):0.385406);
(MunicolorB:1.488624	(((((CaV:1.702940	(((((BMV:0.280550	(BSMV:0.037585	BNYVV:0.037294):0.232601):0.189706	RSNV:0.432166):0.178906	MiLV:0.449778):0.224130	WSMV:0.621032):0.321174	RCRV1:1.029823):0.083393):0.241700	(EnaBV1:1.061506	((MBC:1.441751	(((((BtBV2:0.043272	BtBV1:0.071353):0.180784	BtBV3:0.152428):0.106962	BtBV5:0.204069):0.273947	BtBV4:0.330153):0.332798	(AbV8:0.530338	SrBV1:0.394218):0.482722):0.468445):0.660472	(((LeMV:0.117762	LeBV1:0.118612):0.442798	MfBV1:0.369437):0.442482	AbV13:1.090519):0.918960):0.173332):0.118013):0.315592	BtBV6:0.426736):0.070733	((((RbivitattumB:0.071382	RbivitattumG:0.383496):0.365991	(Gseraphini:0.600483	Gjaponicus:0.000001):0.077751):0.335402	(Pvitticeps:1.615891	(RbivitattumC:0.274938	PannectensA:0.676491):0.470477):0.375402):0.165389	DuV2:0.309322):0.132734):0.191400	(((RbivitattumE:0.004786	RbivitattumD:0.000001):0.124689	(RbivitattumF:0.238478	RbivitattumA:0.814778):0.040836):0.412580	(CcarchariasB:0.288634	PannectensB:0.728349):0.212514):0.158810):0.101814	(((MunicolorA:0.000001	RbivitattumH:0.262012):0.253533	CcarchariasA:0.528544):0.658586	(Pbivittatus:0.875742	PmuralisC:0.458665):0.226521):0.150154);
((((((RbivitattumC:0.305915	Pvitticeps:1.748961):0.127008	PannectensA:0.878984):0.957376	((Gjaponicus:0.067806	((RbivitattumB:0.117891	RbivitattumG:0.527563):0.150586	Gseraphini:0.365826):0.251605):0.597626	DuV2:0.260559):0.131317):0.051822	(BtBV6:0.512101	((EnaBV1:1.321164	((((LeBV1:0.195483	LeMV:0.070910):0.462585	MfBV1:0.448904):0.455990	AbV13:1.142805):0.900273	((((((BtBV1:0.077056	BtBV2:0.060732):0.207848	BtBV3:0.187884):0.129151	BtBV5:0.232271):0.297821	BtBV4:0.358577):0.356324	(SrBV1:0.474265	AbV8:0.567075):0.554242):0.530891	MBC:1.266863):0.991605):0.190809):0.166597	(CaV:1.914434	((((RSNV:0.524679	(BMV:0.298861	(BNYVV:0.052154	BSMV:0.044994):0.273532):0.181781):0.142090	MiLV:0.496208):0.310077	WSMV:0.628035):0.349233	RCRV1:1.081081):0.132511):0.247338):0.412714):0.144589):0.214368	((MunicolorB:1.407412	(RbivitattumH:0.463419	(MunicolorA:0.282972	(Pbivittatus:0.852870	CcarchariasA:0.097623):0.136489):0.075750):0.454396):0.002780	PmuralisC:0.561116):0.203516):0.337441	(PannectensB:0.945535	CcarchariasB:0.312290):0.089345	((RbivitattumE:0.000001	RbivitattumD:0.000001):0.093969	(RbivitattumF:0.277350	RbivitattumA:0.741264):0.028499):0.505869);
((RSNV:0.461752	(BMV:0.278706	(BSMV:0.036394	BNYVV:0.044496):0.268180):0.199046):0.132884	MiLV:0.509503	((RCRV1:1.018707	(((((((((PannectensB:0.942274	((RbivitattumE:0.009984	RbivitattumD:0.000001):0.082246	(RbivitattumA:0.957453	RbivitattumF:0.251800):0.062551):0.236478):0.216880	CcarchariasB:0.411136):0.256492	(((RbivitattumH:0.748023	Pvitticeps:2.312845):0.163331	((Pbivittatus:0.403991	PmuralisC:0.320758):0.108423	(MunicolorA:0.294522	CcarchariasA:0.000001):0.615905):0.228154):0.129513	MunicolorB:1.375760):0.079260):0.113093	(PannectensA:0.859309	RbivitattumC:0.475371):0.684882):0.114003	(((RbivitattumB:0.130087	RbivitattumG:0.437491):0.456363	(Gseraphini:0.674866	Gjaponicus:0.152379):0.000001):0.505255	DuV2:0.303247):0.151066):0.100546	BtBV6:0.495416):0.374329	EnaBV1:1.327276):0.162408	(((MfBV1:0.357946	(LeMV:0.090251	LeBV1:0.134019):0.499306):0.422987	AbV13:1.171620):0.950758	(((SrBV1:0.312686	AbV8:0.619622):0.488976	((BtBV5:0.247083	((BtBV1:0.086753	BtBV2:0.055771):0.197703	BtBV3:0.177653):0.132720):0.214112	BtBV4:0.390254):0.362209):0.564102	MBC:1.229976):0.821043):0.185904):0.221813	CaV:1.840594):0.086600):0.349476	WSMV:0.635213):0.316066);
(((((MunicolorB:1.293393	RbivitattumH:0.724276):0.073831	(PmuralisC:0.440406	Pbivittatus:0.905003):0.083569):0.154604	(MunicolorA:0.310689	CcarchariasA:0.038646):0.666833):0.109111	((BtBV6:0.442060	((((((((BtBV3:0.199344	(BtBV2:0.065894	BtBV1:0.082171):0.205965):0.132636	BtBV5:0.251522):0.238060	BtBV4:0.409187):0.307908	(AbV8:0.548917	SrBV1:0.419842):0.614606):0.561469	MBC:1.426887):0.832224	(CaV:1.823407	(RCRV1:1.065819	(((((BNYVV:0.048947	BSMV:0.029889):0.243517	BMV:0.272078):0.170844	RSNV:0.493357):0.169325	MiLV:0.416517):0.248320	WSMV:0.626372):0.398370):0.097669):0.152127):0.111347	EnaBV1:1.219529):0.120264	(AbV13:1.310863	((LeBV1:0.136178	LeMV:0.102057):0.435131	MfBV1:0.347682):0.334086):1.207489):0.302249):0.151131	(DuV2:0.408477	((PannectensA:0.924209	RbivitattumC:0.466791):0.422626	(Gjaponicus:0.020353	((RbivitattumG:0.441238	RbivitattumB:0.028726):0.390571	Gseraphini:0.429424):0.049703):0.288950):0.193034):0.037180):0.248229):0.269805	(CcarchariasB:0.346743	Pvitticeps:2.448637):0.000001	(PannectensB:0.660489	((RbivitattumD:0.000001	RbivitattumE:0.000001):0.157975	(RbivitattumA:0.956458	RbivitattumF:0.242306):0.051436):0.332090):0.273554);
((Gseraphini:0.361474	(RbivitattumG:0.405103	RbivitattumB:0.064151):0.420323):0.050065	((Pvitticeps:1.979179	(PannectensA:0.702525	RbivitattumC:0.563987):0.179070):0.340079	(BtBV6:0.501095	((MunicolorB:1.519734	((CcarchariasB:0.330380	(((RbivitattumD:0.000001	RbivitattumE:0.000001):0.112478	(RbivitattumA:0.941747	RbivitattumF:0.099255):0.101976):0.373890	PannectensB:0.790511):0.165507):0.247510	((MunicolorA:0.037698	(Pbivittatus:0.590127	(RbivitattumH:0.727832	CcarchariasA:0.122135):0.069243):0.243688):0.611243	PmuralisC:0.659677):0.198423):0.042684):0.185194	(((EnaBV1:1.208123	((AbV13:1.157947	((LeBV1:0.123743	LeMV:0.123933):0.410904	MfBV1:0.412792):0.441552):0.966564	(((((BtBV3:0.150327	(BtBV1:0.078453	BtBV2:0.035946):0.229305):0.112247	BtBV5:0.245631):0.246686	BtBV4:0.418289):0.365117	(SrBV1:0.468670	AbV8:0.548045):0.509891):0.483149	MBC:1.547919):0.856865):0.149387):0.113737	(CaV:1.953437	(((((BMV:0.264238	(BNYVV:0.043508	BSMV:0.040404):0.304534):0.210804	RSNV:0.486042):0.163696	MiLV:0.539036):0.266617	WSMV:0.702840):0.385269	RCRV1:1.142898):0.205333):0.186343):0.521333	DuV2:0.411897):0.122052):0.027797):0.198403):0.351723	Gjaponicus:0.139548);
(((RbivitattumH:0.534846	(MunicolorA:0.363268	CcarchariasA:0.103154):0.343119):0.362107	MunicolorB:1.656804):0.024244	((CcarchariasB:0.459104	(PannectensB:0.827185	((RbivitattumF:0.084503	RbivitattumA:0.871957):0.131693	(RbivitattumE:0.000001	RbivitattumD:0.000001):0.134690):0.118025):0.350101):0.247607	(((((((((((BtBV2:0.062381	BtBV1:0.072064):0.233334	BtBV3:0.144146):0.134671	BtBV5:0.244695):0.246001	BtBV4:0.389673):0.384285	(SrBV1:0.362771	AbV8:0.547988):0.493449):0.449329	MBC:1.475471):1.058303	(((LeBV1:0.132693	LeMV:0.115552):0.431674	MfBV1:0.453473):0.365756	AbV13:1.220953):1.023971):0.098646	((((MiLV:0.554900	(RSNV:0.590448	((BSMV:0.036918	BNYVV:0.051308):0.285849	BMV:0.323092):0.164003):0.134646):0.273998	WSMV:0.704623):0.365010	RCRV1:0.973492):0.169207	CaV:2.045248):0.213201):0.154346	EnaBV1:1.324552):0.328682	(((Pvitticeps:2.049280	(PannectensA:1.212521	RbivitattumC:0.252422):0.223531):0.603431	(((RbivitattumG:0.534314	RbivitattumB:0.075191):0.245716	Gseraphini:0.331053):0.173513	Gjaponicus:0.145610):0.433009):0.174450	DuV2:0.262107):0.089686):0.135295	BtBV6:0.491355):0.135522):0.309246	(Pbivittatus:0.530578	PmuralisC:0.381504):0.157293);
((((MfBV1:0.397616	(LeMV:0.116899	LeBV1:0.115280):0.396663):0.463775	AbV13:1.104292):1.007146	((((Gjaponicus:0.126177	(RbivitattumG:0.465092	(Gseraphini:0.656821	RbivitattumB:0.080946):0.031387):0.291536):0.637605	DuV2:0.307927):0.095267	(((((RbivitattumE:0.003907	RbivitattumD:0.000001):0.118081	(RbivitattumA:0.861883	RbivitattumF:0.225456):0.078792):0.348200	(PannectensB:0.870775	CcarchariasB:0.350657):0.106155):0.239390	(MunicolorB:1.628836	((((MunicolorA:0.171766	RbivitattumH:0.258297):0.195700	CcarchariasA:0.336084):0.297574	Pbivittatus:0.565076):0.251753	PmuralisC:0.623422):0.290069):0.120070):0.218308	BtBV6:0.515889):0.058719):0.198223	(Pvitticeps:2.682306	(PannectensA:0.933223	RbivitattumC:0.319741):0.787882):0.425051):0.195472):0.149983	((((RSNV:0.491235	(BMV:0.291517	(BSMV:0.037820	BNYVV:0.050677):0.295050):0.145562):0.137377	MiLV:0.439485):0.312413	WSMV:0.632121):0.346906	RCRV1:0.873773):0.291849	(CaV:1.932642	(EnaBV1:1.028762	(((BtBV4:0.330226	(((BtBV2:0.064364	BtBV1:0.060453):0.183568	BtBV3:0.182398):0.113078	BtBV5:0.238214):0.287911):0.406645	(SrBV1:0.483188	AbV8:0.564354):0.537906):0.571944	MBC:1.321798):1.041358):0.084530):0.192433);
((((LeBV1:0.150491	LeMV:0.084837):0.439011	MfBV1:0.369689):0.346715	AbV13:1.213812):0.814279	(((AbV8:0.566002	SrBV1:0.472995):0.425430	(((BtBV3:0.186698	(BtBV1:0.095635	BtBV2:0.062468):0.189076):0.176587	BtBV5:0.224800):0.255035	BtBV4:0.451821):0.516173):0.560479	MBC:1.487407):1.099360	((((((((RbivitattumF:0.186103	RbivitattumA:0.708335):0.117316	(RbivitattumE:0.010102	RbivitattumD:0.000001):0.104881):0.385311	(CcarchariasB:0.407608	PannectensB:0.787573):0.111949):0.440143	(((RbivitattumH:0.546114	(CcarchariasA:0.301303	MunicolorA:0.084522):0.039073):0.526026	(PmuralisC:0.406593	Pbivittatus:0.799976):0.258369):0.105499	MunicolorB:1.389596):0.164443):0.220068	BtBV6:0.477696):0.162734	(((((RbivitattumB:0.080082	RbivitattumG:0.526223):0.243090	Gseraphini:0.575159):0.132289	Gjaponicus:0.085359):0.693787	DuV2:0.223161):0.202099	((RbivitattumC:0.245763	PannectensA:0.768950):0.574468	Pvitticeps:3.451968):0.453939):0.099350):0.368101	EnaBV1:1.307401):0.145129	(CaV:1.990365	(RCRV1:1.159759	((((BMV:0.322291	(BNYVV:0.046667	BSMV:0.041616):0.238434):0.213524	RSNV:0.549217):0.157939	MiLV:0.494961):0.265150	WSMV:0.711559):0.348499):0.113073):0.147927):0.250142);
(BtBV6:0.275113	(((((MunicolorA:0.463565	(CcarchariasA:0.265503	RbivitattumH:0.539143):0.247574):0.360757	(Pbivittatus:0.723639	PmuralisC:0.431518):0.145536):0.053810	MunicolorB:1.536593):0.249224	(PannectensB:1.018702	CcarchariasB:0.394746):0.357989):0.207324	((((Pvitticeps:3.247985	(((CaV:1.928656	(RCRV1:1.092134	(((RSNV:0.555899	((BSMV:0.047124	BNYVV:0.041180):0.266223	BMV:0.274348):0.181498):0.108927	MiLV:0.535993):0.283629	WSMV:0.750621):0.324175):0.135437):0.124123	(((((BtBV5:0.214351	((BtBV2:0.073618	BtBV1:0.055372):0.209721	BtBV3:0.189579):0.133840):0.240001	BtBV4:0.417377):0.373740	(AbV8:0.575343	SrBV1:0.404622):0.535718):0.574292	MBC:1.429370):0.812717	(((LeBV1:0.137044	LeMV:0.087927):0.457325	MfBV1:0.385508):0.413068	AbV13:1.226550):0.876512):0.268504):0.203734	EnaBV1:1.279778):0.090105):0.092892	(PannectensA:0.907148	RbivitattumC:0.375272):0.870603):0.153454	DuV2:0.348994):0.088649	(Gjaponicus:0.045091	(Gseraphini:0.515161	(RbivitattumG:0.347647	RbivitattumB:0.078516):0.315094):0.136666):0.512054):0.033800):0.231285	(((RbivitattumD:0.000001	RbivitattumE:0.005067):0.103142	RbivitattumF:0.257679):0.086316	RbivitattumA:1.064407):0.525967);
(PmuralisC:0.217954	(((((Gjaponicus:0.076694	(Gseraphini:0.431165	(RbivitattumG:0.394704	RbivitattumB:0.060586):0.233927):0.070938):0.497241	DuV2:0.287475):0.198798	(((((((((BtBV3:0.168852	(BtBV2:0.050403	BtBV1:0.104170):0.211091):0.113500	BtBV5:0.297391):0.257230	BtBV4:0.341737):0.376340	(SrBV1:0.438841	AbV8:0.494369):0.463421):0.517973	MBC:1.474488):0.742988	EnaBV1:1.063118):0.201733	((((LeBV1:0.124298	LeMV:0.100552):0.445258	MfBV1:0.367995):0.473494	AbV13:1.004989):1.057920	Pvitticeps:1.933179):0.000001):0.101970	(RbivitattumC:1.294425	((CaV:2.090305	(((RSNV:0.412262	((BNYVV:0.047486	BSMV:0.045037):0.253191	BMV:0.262619):0.217231):0.107309	MiLV:0.476453):0.331506	WSMV:0.660627):0.245293):0.093533	RCRV1:1.030364):0.169408):0.259093):0.296670	(PannectensA:1.095195	BtBV6:0.349109):0.219811):0.065633):0.225372	(MunicolorB:1.253433	((CcarchariasB:0.246636	PannectensB:0.808760):0.160961	((RbivitattumD:0.000001	RbivitattumE:0.000001):0.093421	(RbivitattumA:0.865522	RbivitattumF:0.263039):0.055654):0.394353):0.202777):0.060997):0.193299	((MunicolorA:0.226791	CcarchariasA:0.340705):0.006884	RbivitattumH:0.604074):0.590505):0.353939	Pbivittatus:0.868704);
((DuV2:0.288080	(((CaV:1.719489	(((((BMV:0.257543	(BNYVV:0.048123	BSMV:0.033538):0.263293):0.188930	RSNV:0.497862):0.125824	MiLV:0.455567):0.276577	WSMV:0.713456):0.412913	RCRV1:0.876728):0.172712):0.243359	((((((((BtBV1:0.079814	BtBV2:0.058760):0.222328	BtBV3:0.140959):0.120967	BtBV5:0.257621):0.244636	BtBV4:0.369387):0.483312	(SrBV1:0.445161	AbV8:0.525383):0.520697):0.471681	MBC:1.345072):0.999827	EnaBV1:1.093466):0.105932	((MfBV1:0.375268	(LeBV1:0.123494	LeMV:0.086865):0.470781):0.425601	AbV13:0.966092):1.046866):0.114272):0.390906	(BtBV6:0.416998	(((MunicolorB:1.450483	(CcarchariasA:0.162846	(MunicolorA:0.299558	RbivitattumH:0.267475):0.247841):0.582120):0.032691	(PmuralisC:0.364104	Pbivittatus:0.445053):0.256670):0.230526	((CcarchariasB:0.364720	PannectensB:0.852477):0.132347	((RbivitattumD:0.000001	RbivitattumE:0.008113):0.092606	(RbivitattumF:0.273186	RbivitattumA:1.007851):0.029659):0.441925):0.226747):0.273286):0.128889):0.207910):0.350738	((PannectensA:0.252200	Gseraphini:0.387677):0.450565	(RbivitattumG:0.621102	RbivitattumB:0.095657):0.420379):0.124351	(Gjaponicus:0.046939	(Pvitticeps:2.177607	RbivitattumC:0.539888):0.499410):0.000001);
(Pvitticeps:2.459982	((((RbivitattumC:0.577773	PannectensA:1.173112):0.803276	BtBV6:0.549407):0.029507	((((((RbivitattumE:0.004515	RbivitattumD:0.000001):0.078820	(RbivitattumF:0.224674	RbivitattumA:0.827000):0.193404):0.354400	(PannectensB:0.743534	CcarchariasB:0.245069):0.071586):0.244940	(RbivitattumH:0.569206	((Pbivittatus:0.651585	MunicolorA:0.299019):0.163335	CcarchariasA:0.151367):0.000846):0.710752):0.124595	MunicolorB:1.439176):0.013285	PmuralisC:0.632993):0.288881):0.081166	((((RbivitattumG:0.411265	RbivitattumB:0.034355):0.121525	Gseraphini:0.459306):0.273232	Gjaponicus:0.099251):0.599882	DuV2:0.251242):0.140266):0.265092	((AbV13:1.183607	(MfBV1:0.440912	(LeBV1:0.127841	LeMV:0.123490):0.410483):0.445196):0.972059	((EnaBV1:1.187692	((((((BtBV1:0.085096	BtBV2:0.082401):0.196424	BtBV3:0.170985):0.110547	BtBV5:0.279423):0.292077	BtBV4:0.377627):0.385040	(SrBV1:0.457552	AbV8:0.603798):0.572154):0.404206	MBC:1.319145):0.913850):0.207993	(CaV:1.961971	((WSMV:0.739878	(MiLV:0.407924	((BMV:0.304297	(BSMV:0.036842	BNYVV:0.034939):0.248511):0.195803	RSNV:0.489024):0.157302):0.272845):0.403450	RCRV1:1.105454):0.231424):0.176397):0.099255):0.209809);
((((Gjaponicus:0.193170	((RbivitattumB:0.119301	RbivitattumG:0.733658):0.177380	Gseraphini:0.534049):0.027984):0.405199	DuV2:0.318125):0.111531	(((RbivitattumC:1.127909	(Pvitticeps:2.601727	PannectensA:0.612129):0.189985):0.244832	(MunicolorB:1.543536	((RbivitattumH:0.818815	(CcarchariasA:0.000001	(Pbivittatus:0.742590	MunicolorA:0.343805):0.154931):0.298641):0.418231	PmuralisC:0.570268):0.080475):0.092249):0.053578	((PannectensB:0.641176	CcarchariasB:0.314635):0.165511	((RbivitattumF:0.238820	RbivitattumA:0.903944):0.117162	(RbivitattumE:0.010142	RbivitattumD:0.000001):0.089053):0.388201):0.304301):0.186091):0.112076	(((((LeMV:0.092326	LeBV1:0.138584):0.521332	MfBV1:0.338208):0.337281	AbV13:1.257056):1.091618	((((((BtBV3:0.184050	(BtBV2:0.050551	BtBV1:0.086477):0.247075):0.160023	BtBV5:0.246637):0.238923	BtBV4:0.427189):0.392974	(SrBV1:0.490215	AbV8:0.623787):0.456618):0.476295	MBC:1.356430):0.944437	EnaBV1:1.115955):0.130348):0.147251	(CaV:1.882292	((((RSNV:0.517985	((BNYVV:0.055646	BSMV:0.059843):0.249527	BMV:0.311625):0.166236):0.137114	MiLV:0.505799):0.306365	WSMV:0.646223):0.378322	RCRV1:1.090827):0.165319):0.120775):0.434404	BtBV6:0.442161);
((((RbivitattumB:0.070635	RbivitattumG:0.492272):0.196613	Gseraphini:0.375481):0.260876	Gjaponicus:0.080811):0.590969	DuV2:0.338944	(((((PannectensB:0.670662	CcarchariasB:0.372115):0.048721	(RbivitattumA:0.681534	(RbivitattumF:0.358620	(RbivitattumE:0.008457	RbivitattumD:0.000001):0.122011):0.316436):0.246964):0.156237	(MunicolorB:1.492456	((((Pbivittatus:0.544092	CcarchariasA:0.226344):0.039784	MunicolorA:0.330401):0.156190	RbivitattumH:0.697090):0.329878	PmuralisC:0.599985):0.000001):0.291458):0.191739	(BtBV6:0.492595	((((((LeMV:0.108798	LeBV1:0.125851):0.428064	MfBV1:0.337805):0.370268	AbV13:1.249441):0.993437	CaV:1.597447):0.205704	(RCRV1:1.086606	(((((BSMV:0.038869	BNYVV:0.034351):0.273107	BMV:0.276143):0.216523	RSNV:0.452482):0.123714	MiLV:0.484059):0.337435	WSMV:0.713014):0.399631):0.217436):0.115542	(((((((BtBV2:0.072104	BtBV1:0.081920):0.235234	BtBV3:0.186377):0.131675	BtBV5:0.230595):0.229355	BtBV4:0.411009):0.385656	(SrBV1:0.484534	AbV8:0.635618):0.507041):0.396815	MBC:1.371707):0.903687	EnaBV1:1.129560):0.219429):0.382016):0.108333):0.016052	(Pvitticeps:2.154214	(PannectensA:0.843420	RbivitattumC:0.497596):0.384701):0.531849):0.089749);
((EnaBV1:1.282593	(CaV:1.838424	((((((BNYVV:0.040792	BSMV:0.042035):0.243079	BMV:0.350473):0.231747	RSNV:0.466794):0.168443	MiLV:0.474818):0.215650	WSMV:0.719444):0.322129	RCRV1:1.015014):0.180295):0.242374):0.130945	((((LeBV1:0.130360	LeMV:0.131584):0.405604	MfBV1:0.426059):0.398801	AbV13:1.398467):0.911683	(((BtBV4:0.453572	(((BtBV1:0.075792	BtBV2:0.055910):0.218268	BtBV3:0.193841):0.139235	BtBV5:0.217762):0.230773):0.455439	(AbV8:0.628661	SrBV1:0.468884):0.451905):0.513384	MBC:1.448192):0.687099):0.314880	((DuV2:0.309334	(((((RbivitattumB:0.084620	RbivitattumG:0.461321):0.192642	Gseraphini:0.729133):0.281314	Gjaponicus:0.009310):0.339908	Pvitticeps:2.872859):0.000001	(PannectensA:0.939831	RbivitattumC:0.506579):0.607642):0.267660):0.128742	(BtBV6:0.471370	((MunicolorB:2.073462	((Pbivittatus:0.251918	PmuralisC:0.402156):0.258903	((RbivitattumH:0.538825	MunicolorA:0.019861):0.018866	CcarchariasA:0.393673):0.595491):0.139674):0.124014	(CcarchariasB:0.510910	(((PannectensB:0.686376	RbivitattumF:0.147598):0.105861	(RbivitattumE:0.004572	RbivitattumD:0.000001):0.106630):0.212374	RbivitattumA:0.933558):0.244420):0.166558):0.219420):0.131596):0.360422);
((CcarchariasB:0.379954	(((PannectensB:0.706468	((RbivitattumA:0.770394	RbivitattumF:0.262902):0.033249	(RbivitattumE:0.008192	RbivitattumD:0.000001):0.120732):0.243028):0.260347	((((RbivitattumC:1.135579	(((((LeBV1:0.134405	LeMV:0.119499):0.449045	MfBV1:0.396122):0.477158	AbV13:1.131956):1.061826	(Pvitticeps:3.439038	(((((BtBV5:0.237239	(BtBV3:0.169075	(BtBV2:0.041854	BtBV1:0.079020):0.204113):0.118781):0.271942	BtBV4:0.431344):0.408953	(AbV8:0.582710	SrBV1:0.420613):0.523440):0.458514	MBC:1.373118):0.848181	EnaBV1:1.102594):0.176411):0.000001):0.090906	(CaV:1.850580	(((MiLV:0.458169	(((BSMV:0.038080	BNYVV:0.036392):0.243394	BMV:0.272849):0.235113	RSNV:0.451897):0.094478):0.343583	WSMV:0.662565):0.456815	RCRV1:0.970950):0.080483):0.160852):0.241948):0.165437	BtBV6:0.499892):0.087285	(DuV2:0.332782	(PannectensA:1.164428	((Gseraphini:0.266521	(RbivitattumB:0.069947	RbivitattumG:0.538090):0.302917):0.166929	Gjaponicus:0.081340):0.248381):0.261828):0.125112):0.153047	RbivitattumH:1.109086):0.080842):0.002087	MunicolorB:1.683640):0.143770):0.452180	((Pbivittatus:0.392727	CcarchariasA:0.308989):0.044610	MunicolorA:0.100822):0.099173	PmuralisC:0.481389);
(((CcarchariasA:0.323461	MunicolorA:0.227228):0.362155	(Pbivittatus:0.532154	PmuralisC:0.275647):0.066917):0.358254	(((((((Gjaponicus:0.046858	(Gseraphini:0.461246	(RbivitattumB:0.087234	RbivitattumG:0.456353):0.207763):0.267206):0.307851	(Pvitticeps:1.712387	(RbivitattumC:0.312463	PannectensA:0.767862):0.205711):0.420590):0.282206	DuV2:0.307205):0.068327	(EnaBV1:1.372584	(((CaV:1.858757	(((AbV8:0.564701	SrBV1:0.379224):0.510708	(BtBV4:0.408928	(((BtBV1:0.081153	BtBV2:0.071495):0.218190	BtBV3:0.185633):0.115016	BtBV5:0.248578):0.205978):0.315204):0.518758	MBC:1.419650):0.963877):0.110251	(((LeBV1:0.172769	LeMV:0.073519):0.482951	MfBV1:0.389476):0.358305	AbV13:1.214271):1.092393):0.099282	(((((BMV:0.303851	(BSMV:0.037824	BNYVV:0.040410):0.234130):0.222991	RSNV:0.437027):0.150530	MiLV:0.446924):0.276419	WSMV:0.625050):0.413254	RCRV1:0.992059):0.321584):0.155009):0.334392):0.119190	BtBV6:0.446074):0.127022	RbivitattumH:1.114806):0.103279	MunicolorB:1.754042):0.078150	(CcarchariasB:0.263791	(PannectensB:0.787623	(RbivitattumF:0.266447	(RbivitattumA:0.712795	(RbivitattumD:0.000001	RbivitattumE:0.000001):0.107080):0.000001):0.413855):0.165429):0.338759);
(((((((((((Gseraphini:0.417104	(RbivitattumG:0.716982	RbivitattumB:0.059160):0.262862):0.122939	Gjaponicus:0.108843):0.390718	DuV2:0.244510):0.153391	(RbivitattumC:0.751474	PannectensA:0.774905):0.640789):0.000001	(((PannectensB:0.866148	CcarchariasB:0.261371):0.187499	((RbivitattumD:0.000001	RbivitattumE:0.000001):0.205904	(RbivitattumF:0.141039	RbivitattumA:0.914014):0.072168):0.620542):0.259446	((Pvitticeps:2.131901	(Pbivittatus:0.174168	PmuralisC:0.481568):0.186982):0.076570	((RbivitattumH:0.874996	(MunicolorA:0.194970	CcarchariasA:0.195308):0.094196):0.414787	MunicolorB:1.946517):0.027655):0.187709):0.193363):0.121470	BtBV6:0.440307):0.434401	((((((BtBV3:0.157155	(BtBV1:0.067886	BtBV2:0.065141):0.210994):0.115971	BtBV5:0.214927):0.267666	BtBV4:0.399464):0.296521	(AbV8:0.574826	SrBV1:0.425993):0.511971):0.505005	MBC:1.414362):0.931899	(AbV13:1.099883	((LeBV1:0.145341	LeMV:0.120504):0.400752	MfBV1:0.421964):0.340750):1.027647):0.160016):0.101259	EnaBV1:1.298832):0.171200	CaV:1.956076):0.106795	RCRV1:1.036034):0.340364	(((BMV:0.294319	(BNYVV:0.050392	BSMV:0.035733):0.272015):0.190935	RSNV:0.523488):0.146077	MiLV:0.481366):0.256429	WSMV:0.672890);
(PmuralisC:0.589460	MunicolorB:1.665532	((((Pvitticeps:2.842575	(RbivitattumC:0.509051	PannectensA:0.649004):0.377719):0.390248	((((((((((BtBV3:0.193618	(BtBV1:0.082195	BtBV2:0.066209):0.208299):0.094698	BtBV5:0.259283):0.308008	BtBV4:0.320994):0.432229	(AbV8:0.598351	SrBV1:0.388614):0.590715):0.533455	MBC:1.442851):0.716652	EnaBV1:1.150315):0.154160	((MfBV1:0.418990	(LeMV:0.089339	LeBV1:0.160885):0.415167):0.540799	AbV13:1.075721):0.962863):0.127290	(CaV:1.919287	(((((BMV:0.312357	(BNYVV:0.039617	BSMV:0.041141):0.270186):0.178203	RSNV:0.461852):0.180881	MiLV:0.432677):0.273890	WSMV:0.723508):0.336026	RCRV1:1.096014):0.226468):0.170167):0.368434	BtBV6:0.487116):0.102204	(DuV2:0.287591	((Gseraphini:0.701300	(RbivitattumB:0.108561	RbivitattumG:0.602840):0.097565):0.202248	Gjaponicus:0.202049):0.690873):0.159310):0.098129):0.079858	((PannectensB:0.911217	CcarchariasB:0.340597):0.055465	((RbivitattumD:0.000001	RbivitattumE:0.004409):0.086889	(RbivitattumF:0.192607	RbivitattumA:0.939746):0.156812):0.478952):0.242179):0.346062	((MunicolorA:0.130641	RbivitattumH:0.330064):0.319269	(Pbivittatus:0.824482	CcarchariasA:0.311623):0.000001):0.576750):0.000001);
(((BtBV6:0.471089	((((((LeBV1:0.141302	LeMV:0.089162):0.412594	MfBV1:0.391664):0.392739	AbV13:1.104582):0.734933	((((((BtBV2:0.045664	BtBV1:0.090972):0.211750	BtBV3:0.177133):0.133511	BtBV5:0.199478):0.205725	BtBV4:0.374634):0.448089	(SrBV1:0.424402	AbV8:0.568737):0.463879):0.402049	MBC:1.310514):1.020143):0.091950	(CaV:2.087204	(((((BMV:0.288958	(BNYVV:0.054083	BSMV:0.031239):0.247986):0.240246	RSNV:0.429417):0.181171	MiLV:0.466476):0.345741	WSMV:0.643347):0.319183	RCRV1:1.105915):0.162816):0.196089):0.167625	EnaBV1:1.227451):0.369270):0.133665	(((((RbivitattumB:0.052314	RbivitattumG:0.460544):0.305688	Gjaponicus:0.171251):0.000001	Gseraphini:0.440650):0.348984	(PannectensA:0.884401	(Pvitticeps:2.007401	RbivitattumC:0.182169):0.211476):0.374731):0.349120	DuV2:0.403839):0.049475):0.164469	(CcarchariasB:0.474120	(PannectensB:0.866654	((RbivitattumF:0.231344	RbivitattumA:0.991623):0.059259	(RbivitattumD:0.000001	RbivitattumE:0.010228):0.063733):0.382241):0.292051):0.186151	(MunicolorB:1.459486	(((RbivitattumH:0.288302	MunicolorA:0.200993):0.214285	CcarchariasA:0.268050):0.608925	(Pbivittatus:0.624862	PmuralisC:0.200480):0.390058):0.108290):0.141726);
(((((LeBV1:0.161213	LeMV:0.106486):0.489015	MfBV1:0.390515):0.338113	AbV13:1.356727):0.811642	(((AbV8:0.591661	SrBV1:0.427639):0.498583	(((BtBV3:0.166585	(BtBV2:0.053570	BtBV1:0.095671):0.208218):0.122762	BtBV5:0.248577):0.262796	BtBV4:0.393277):0.435293):0.544732	MBC:1.406800):0.823881):0.234129	(EnaBV1:1.270341	(CaV:1.924075	(RCRV1:1.214029	((((BMV:0.290438	(BSMV:0.031951	BNYVV:0.043043):0.253109):0.217651	RSNV:0.492698):0.184330	MiLV:0.482835):0.243051	WSMV:0.662881):0.295390):0.065498):0.262072):0.146803	((Pvitticeps:1.997273	RbivitattumC:0.404744):1.095312	(((PannectensA:0.977398	(Gjaponicus:0.206177	((RbivitattumB:0.090771	RbivitattumG:0.520097):0.103114	Gseraphini:0.453586):0.122771):0.234939):0.305076	DuV2:0.342414):0.123206	(BtBV6:0.483307	(((RbivitattumA:0.828762	((RbivitattumE:0.004886	RbivitattumD:0.000001):0.097925	(RbivitattumF:0.141051	PannectensB:0.648040):0.027711):0.385115):0.146183	CcarchariasB:0.507768):0.230926	((MunicolorB:1.406864	((MunicolorA:0.423089	CcarchariasA:0.171366):0.163154	(Pbivittatus:0.581376	RbivitattumH:0.263885):0.258918):0.516883):0.056103	PmuralisC:0.509781):0.290766):0.133580):0.106701):0.185579):0.186504);
(MfBV1:0.439071	((((EnaBV1:1.501525	(CaV:2.044583	((((((BNYVV:0.046808	BSMV:0.035129):0.296903	BMV:0.287026):0.208109	RSNV:0.523058):0.185787	MiLV:0.500655):0.257070	WSMV:0.700856):0.358225	RCRV1:0.982864):0.160428):0.162790):0.100832	((((Gjaponicus:0.165194	(Gseraphini:0.597461	(RbivitattumB:0.139130	RbivitattumG:0.579929):0.159644):0.129901):0.440067	DuV2:0.263772):0.189817	((Pvitticeps:2.667899	(RbivitattumC:0.417872	PannectensA:0.763530):0.440265):0.381413	((PmuralisC:0.551391	(MunicolorB:1.336688	(RbivitattumH:0.532206	((CcarchariasA:0.286637	MunicolorA:0.308926):0.000001	Pbivittatus:0.883298):0.136662):0.333243):0.143909):0.303875	(((PannectensB:0.804339	(RbivitattumA:0.920132	RbivitattumF:0.216363):0.065821):0.101255	(RbivitattumE:0.004854	RbivitattumD:0.000001):0.150844):0.476314	CcarchariasB:0.459326):0.145918):0.044793):0.181261):0.140109	BtBV6:0.510285):0.375886):0.247415	((((((BtBV1:0.099362	BtBV2:0.058395):0.188475	BtBV3:0.165070):0.142948	BtBV5:0.207304):0.293510	BtBV4:0.406082):0.394898	(AbV8:0.532206	SrBV1:0.466594):0.549142):0.531802	MBC:1.475547):0.760065):0.848851	AbV13:1.151346):0.527549	(LeBV1:0.172853	LeMV:0.085050):0.477785);
(((((((((BtBV6:0.583477	(((CcarchariasB:0.368926	(PannectensB:0.744833	((RbivitattumF:0.278999	RbivitattumA:0.878458):0.054575	(RbivitattumE:0.000001	RbivitattumD:0.000001):0.077794):0.345722):0.112509):0.285477	(Pvitticeps:2.075820	(Gjaponicus:0.000001	((MunicolorB:1.295394	((MunicolorA:0.254351	(Pbivittatus:0.747350	CcarchariasA:0.106705):0.101019):0.215319	RbivitattumH:0.764169):0.385165):0.047392	PmuralisC:0.655801):0.084338):0.060466):0.056026):0.117267	((PannectensA:0.888077	RbivitattumC:0.811434):0.341372	(Gseraphini:0.394295	(RbivitattumG:0.646065	RbivitattumB:0.014910):0.426789):0.079167):0.074095):0.104179):0.087987	DuV2:0.372180):0.333261	EnaBV1:1.416265):0.114699	(CaV:1.828350	((WSMV:0.653782	(MiLV:0.492666	(RSNV:0.517080	((BSMV:0.037390	BNYVV:0.055116):0.248892	BMV:0.313558):0.202000):0.145673):0.324505):0.424128	RCRV1:1.021628):0.132722):0.213383):0.265680	(((LeBV1:0.111211	LeMV:0.145618):0.379660	MfBV1:0.446597):0.360214	AbV13:1.211209):0.875300):0.809230	MBC:1.321293):0.495514	(AbV8:0.480491	SrBV1:0.476643):0.558018):0.274599	BtBV4:0.398098):0.313741	((BtBV1:0.068542	BtBV2:0.061177):0.252254	BtBV3:0.220895):0.106087	BtBV5:0.274870);
(EnaBV1:1.370066	((((((BMV:0.288837	(BSMV:0.047398	BNYVV:0.049409):0.288248):0.187467	RSNV:0.568649):0.123445	MiLV:0.498270):0.271500	WSMV:0.706305):0.406146	RCRV1:1.091966):0.106389	CaV:1.781378):0.220859	((((((Pvitticeps:2.517713	(PannectensA:1.049189	RbivitattumC:0.327505):0.350614):0.277444	((MunicolorB:1.444762	(RbivitattumH:0.897333	(CcarchariasA:0.240203	MunicolorA:0.338311):0.159380):0.266378):0.092620	(Pbivittatus:0.592750	PmuralisC:0.361335):0.124299):0.306082):0.154227	(((RbivitattumE:0.013654	RbivitattumD:0.000001):0.097470	(RbivitattumA:1.051863	RbivitattumF:0.220480):0.114874):0.338870	(PannectensB:0.794453	CcarchariasB:0.258303):0.159261):0.251383):0.167968	BtBV6:0.507475):0.128428	(DuV2:0.190985	(Gjaponicus:0.104385	(Gseraphini:0.456375	(RbivitattumB:0.057587	RbivitattumG:0.328218):0.394034):0.085809):0.505419):0.210291):0.349329	(((((((BtBV1:0.075816	BtBV2:0.064994):0.236980	BtBV3:0.162622):0.111063	BtBV5:0.279365):0.254267	BtBV4:0.443187):0.369058	(AbV8:0.531757	SrBV1:0.469847):0.497436):0.389495	MBC:1.478346):0.965038	((MfBV1:0.405187	(LeBV1:0.143831	LeMV:0.103689):0.407202):0.451446	AbV13:1.146145):0.831125):0.315972):0.136419);
((((((DuV2:0.393884	(((CcarchariasA:0.253630	MunicolorA:0.229630):0.352160	Pbivittatus:0.399732):0.542872	(((((RbivitattumH:0.586950	(RbivitattumG:0.347417	RbivitattumB:0.029474):0.209066):0.073296	Gseraphini:0.340042):0.112854	Pvitticeps:2.820937):0.066796	Gjaponicus:0.142715):0.250634	(PannectensA:0.844586	RbivitattumC:0.433379):0.686790):0.000001):0.108435):0.061855	((((RbivitattumD:0.000001	RbivitattumE:0.005295):0.082415	(RbivitattumA:0.833399	RbivitattumF:0.306213):0.097058):0.365237	(PannectensB:0.613063	CcarchariasB:0.261747):0.228176):0.262752	(PmuralisC:0.740943	MunicolorB:1.705713):0.037128):0.138207):0.110345	BtBV6:0.438585):0.418118	(CaV:1.844246	((((((BNYVV:0.054374	BSMV:0.021501):0.235281	BMV:0.281918):0.185779	RSNV:0.417751):0.154361	MiLV:0.453431):0.277213	WSMV:0.633081):0.371608	RCRV1:1.025929):0.077707):0.154323):0.123716	EnaBV1:1.130333):0.166832	(AbV13:1.130631	((LeMV:0.118109	LeBV1:0.121241):0.406166	MfBV1:0.358389):0.375041):0.823676	((((((BtBV2:0.062954	BtBV1:0.078498):0.210340	BtBV3:0.161046):0.106502	BtBV5:0.218815):0.234023	BtBV4:0.318371):0.417274	(AbV8:0.544281	SrBV1:0.365639):0.416382):0.504561	MBC:1.314886):0.845365);
((CaV:1.940200	((((((BSMV:0.030445	BNYVV:0.060770):0.234543	BMV:0.348194):0.203210	RSNV:0.515085):0.192651	MiLV:0.533016):0.348307	WSMV:0.606822):0.294551	RCRV1:1.096097):0.181165):0.194035	((((((RbivitattumC:0.633389	PannectensA:1.002481):0.332048	(((MunicolorA:0.306650	CcarchariasA:0.168548):0.099940	RbivitattumH:0.677929):0.678527	(MunicolorB:1.607272	((Pvitticeps:2.277958	Pbivittatus:0.385263):0.304034	PmuralisC:0.609765):0.000001):0.104088):0.020429):0.173036	((CcarchariasB:0.364695	PannectensB:0.945916):0.284014	((RbivitattumA:0.945060	RbivitattumF:0.227338):0.074763	(RbivitattumD:0.000001	RbivitattumE:0.005120):0.076009):0.455512):0.245101):0.163267	BtBV6:0.427341):0.157059	((Gjaponicus:0.101298	(Gseraphini:0.433852	(RbivitattumG:0.421869	RbivitattumB:0.086693):0.129524):0.213596):0.600117	DuV2:0.272939):0.197860):0.342261	(((((((BtBV1:0.090692	BtBV2:0.055304):0.214732	BtBV3:0.180660):0.152317	BtBV5:0.232847):0.220453	BtBV4:0.420761):0.442915	(SrBV1:0.435164	AbV8:0.548889):0.475265):0.438025	MBC:1.506889):0.947134	EnaBV1:1.144607):0.227472):0.101654	(((LeBV1:0.108902	LeMV:0.121473):0.385615	MfBV1:0.430333):0.396061	AbV13:1.254761):1.125796);
((((((PmuralisC:0.650278	((Pbivittatus:0.693789	((RbivitattumH:0.480336	CcarchariasA:0.293558):0.067713	MunicolorA:0.291835):0.090571):0.449409	MunicolorB:1.474879):0.028237):0.284569	((PannectensB:0.879651	((RbivitattumE:0.013380	RbivitattumD:0.000001):0.184089	(RbivitattumA:0.861003	RbivitattumF:0.203489):0.050534):0.223154):0.359916	CcarchariasB:0.469334):0.302723):0.134787	((RbivitattumC:0.630360	PannectensA:0.979984):0.796400	((DuV2:0.277935	((Gseraphini:0.296556	(RbivitattumB:0.011257	RbivitattumG:0.468271):0.244344):0.156733	Gjaponicus:0.047102):0.575732):0.050878	Pvitticeps:3.437785):0.069190):0.063428):0.112795	BtBV6:0.466283):0.475152	(EnaBV1:1.379428	(CaV:1.854409	((WSMV:0.733122	(((BMV:0.265908	(BNYVV:0.036345	BSMV:0.043802):0.307358):0.205928	RSNV:0.473338):0.163952	MiLV:0.522827):0.213039):0.363114	RCRV1:1.072837):0.144220):0.157933):0.102610):0.215001	((((((BtBV2:0.061966	BtBV1:0.085658):0.213061	BtBV3:0.168418):0.107008	BtBV5:0.250127):0.276463	BtBV4:0.427246):0.391696	(AbV8:0.587518	SrBV1:0.370361):0.547803):0.455272	MBC:1.390763):0.934636	(AbV13:1.429450	(MfBV1:0.385574	(LeBV1:0.139888	LeMV:0.112777):0.432100):0.380973):0.924487);
((CaV:1.863988	((((((BSMV:0.027340	BNYVV:0.058692):0.273538	BMV:0.310624):0.166525	RSNV:0.523160):0.131547	MiLV:0.518875):0.344553	WSMV:0.677220):0.339306	RCRV1:1.001681):0.135086):0.242189	(((((SrBV1:0.436443	AbV8:0.529795):0.483047	((((BtBV2:0.056256	BtBV1:0.089837):0.245953	BtBV3:0.164978):0.127197	BtBV5:0.254801):0.257336	BtBV4:0.408926):0.470288):0.419223	MBC:1.442819):0.675704	(((LeBV1:0.129265	LeMV:0.098895):0.564755	MfBV1:0.332404):0.365616	AbV13:1.129600):0.958235):0.279207	EnaBV1:1.151599):0.182359	((((((((RbivitattumA:0.846213	RbivitattumF:0.311734):0.075313	(RbivitattumE:0.000001	RbivitattumD:0.000001):0.033192):0.408893	(PannectensB:0.658676	CcarchariasB:0.250697):0.180978):0.139757	((MunicolorA:0.083038	(CcarchariasA:0.345290	RbivitattumH:0.622906):0.117371):0.258416	Pvitticeps:2.483770):0.246703):0.086584	(MunicolorB:1.418577	(Pbivittatus:0.516477	PmuralisC:0.536381):0.124493):0.036999):0.219465	BtBV6:0.502453):0.105019	(((RbivitattumG:0.251549	(Gseraphini:1.150828	RbivitattumB:0.000001):0.079271):0.497325	Gjaponicus:0.062716):0.808531	DuV2:0.238714):0.208569):0.219080	(RbivitattumC:0.184330	PannectensA:1.252433):1.417423):0.209708);
(((DuV2:0.254942	((((CcarchariasB:0.292016	PannectensB:0.723300):0.135499	((RbivitattumF:0.213881	RbivitattumA:0.734772):0.035983	(RbivitattumD:0.000001	RbivitattumE:0.000001):0.116524):0.501323):0.260894	(MunicolorB:1.517015	((MunicolorA:0.155300	(RbivitattumH:0.699773	CcarchariasA:0.102101):0.081014):0.317359	(Pbivittatus:0.284774	PmuralisC:0.382841):0.239240):0.100888):0.266942):0.263217	(BtBV6:0.516972	((AbV13:1.297475	(MfBV1:0.432720	(LeMV:0.079551	LeBV1:0.163292):0.420459):0.487916):1.046636	((EnaBV1:1.283556	(((((BtBV3:0.190957	(BtBV2:0.076604	BtBV1:0.069490):0.202684):0.122993	BtBV5:0.252690):0.268111	BtBV4:0.398456):0.377284	(AbV8:0.587056	SrBV1:0.408289):0.551157):0.476188	MBC:1.474121):0.835602):0.202703	((((MiLV:0.485512	(RSNV:0.472861	((BNYVV:0.041836	BSMV:0.034606):0.262431	BMV:0.303209):0.174765):0.139404):0.286050	WSMV:0.716602):0.399920	RCRV1:1.065540):0.143573	CaV:2.040362):0.182063):0.154480):0.340077):0.073300):0.175486):0.323956	((Gseraphini:0.449527	(RbivitattumG:0.458255	RbivitattumB:0.065291):0.261602):0.146169	Gjaponicus:0.095213):0.276614):0.072670	(RbivitattumC:0.256331	PannectensA:0.867909):0.673798	Pvitticeps:2.368903);
((PannectensA:0.829381	(RbivitattumH:0.702873	(Gjaponicus:0.123856	((RbivitattumB:0.056414	RbivitattumG:0.554428):0.091035	Gseraphini:0.513993):0.307859):0.176524):0.127537):0.254432	DuV2:0.441355	(((MunicolorB:1.273150	((Pbivittatus:0.728069	PmuralisC:0.353078):0.226452	(CcarchariasA:0.245598	MunicolorA:0.221229):0.496333):0.215914):0.083120	((PannectensB:0.833740	CcarchariasB:0.396744):0.098310	((RbivitattumF:0.264622	RbivitattumA:0.736781):0.052427	(RbivitattumE:0.000001	RbivitattumD:0.000001):0.117444):0.550234):0.234004):0.266001	(BtBV6:0.474570	((Pvitticeps:2.118089	RbivitattumC:0.245631):1.200991	(EnaBV1:1.474494	((CaV:2.219684	(RCRV1:1.212485	((MiLV:0.519311	((BMV:0.316095	(BSMV:0.033615	BNYVV:0.051783):0.290165):0.195444	RSNV:0.487172):0.179828):0.304314	WSMV:0.694204):0.371662):0.158392):0.203058	(((MfBV1:0.412852	(LeBV1:0.140565	LeMV:0.126120):0.498334):0.403803	AbV13:1.280310):1.063341	(((BtBV4:0.380591	(((BtBV1:0.091486	BtBV2:0.056741):0.205987	BtBV3:0.188411):0.123133	BtBV5:0.238736):0.325725):0.425272	(AbV8:0.606165	SrBV1:0.414625):0.595461):0.569092	MBC:1.322272):0.915098):0.166530):0.158653):0.342119):0.116509):0.082194):0.107861);
(RbivitattumF:0.197811	((((RbivitattumE:0.000001	PannectensA:0.813165):0.000001	RbivitattumD:0.000001):0.000001	RbivitattumC:0.821715):0.063176	(((MunicolorB:1.628463	((Pbivittatus:0.920735	PmuralisC:0.198437):0.223025	(CcarchariasA:0.252855	MunicolorA:0.297086):0.475073):0.221392):0.338704	((((((((((((BtBV1:0.072110	BtBV2:0.070220):0.213017	BtBV3:0.177506):0.101184	BtBV5:0.270843):0.260768	BtBV4:0.386180):0.354616	(AbV8:0.493994	SrBV1:0.441126):0.479267):0.478497	MBC:1.413822):0.807805	CaV:1.860342):0.046804	EnaBV1:1.159124):0.180286	(((MiLV:0.481049	(RSNV:0.456644	((BSMV:0.039429	BNYVV:0.043957):0.230525	BMV:0.277552):0.189949):0.107954):0.332321	WSMV:0.665571):0.326226	RCRV1:0.968207):0.243705):0.104820	(AbV13:1.138276	(MfBV1:0.385384	(LeMV:0.092124	LeBV1:0.138956):0.361700):0.443282):1.124304):0.283087	BtBV6:0.393137):0.120737	(Pvitticeps:3.046791	(((Gjaponicus:0.118889	(Gseraphini:0.436474	(RbivitattumG:0.593760	RbivitattumB:0.061221):0.216643):0.138668):0.542186	DuV2:0.302651):0.056891	RbivitattumH:1.150141):0.050941):0.054749):0.127557):0.184781	(PannectensB:0.637600	CcarchariasB:0.396533):0.280259):0.213623):0.162725	RbivitattumA:0.648134);
((PannectensA:1.045649	RbivitattumC:0.258167):0.972531	(((EnaBV1:1.055376	((((BtBV5:0.229552	(BtBV3:0.207330	(BtBV2:0.066223	BtBV1:0.087071):0.209935):0.161442):0.268760	BtBV4:0.404954):0.443161	(AbV8:0.572538	SrBV1:0.450345):0.489901):0.587044	MBC:1.480999):0.837702):0.116425	(Pvitticeps:3.674423	(((LeMV:0.095318	LeBV1:0.134340):0.498706	MfBV1:0.360535):0.516733	AbV13:1.122184):0.878679):0.155715):0.165117	(((((((BSMV:0.033344	BNYVV:0.050557):0.277794	BMV:0.294360):0.232988	RSNV:0.443367):0.154447	MiLV:0.560170):0.323702	WSMV:0.678559):0.364298	RCRV1:1.078109):0.206785	CaV:1.712774):0.231493):0.214612	(((((PannectensB:0.746757	CcarchariasB:0.335556):0.249113	((Gjaponicus:0.100889	(RbivitattumE:0.000001	RbivitattumD:0.000001):0.057687):0.053879	(((RbivitattumB:0.063320	(RbivitattumG:0.374546	RbivitattumA:0.459908):0.072062):0.240650	Gseraphini:0.407729):0.097146	RbivitattumF:0.221756):0.084766):0.414530):0.189093	((Pbivittatus:0.406308	PmuralisC:0.347490):0.152849	(MunicolorB:1.283824	(CcarchariasA:0.280246	(RbivitattumH:0.611623	MunicolorA:0.085777):0.133352):0.260142):0.097648):0.485126):0.130879	BtBV6:0.504082):0.114876	DuV2:0.367592):0.218919);
((RCRV1:1.155229	((MiLV:0.581734	(RSNV:0.514740	(BMV:0.312957	(BNYVV:0.048586	BSMV:0.038174):0.282091):0.157418):0.171704):0.315650	WSMV:0.715900):0.327538):0.215279	((EnaBV1:1.125558	(((((BtBV3:0.210833	(BtBV2:0.057419	BtBV1:0.094716):0.205355):0.135269	BtBV5:0.237811):0.275470	BtBV4:0.370547):0.340695	(SrBV1:0.390262	AbV8:0.729903):0.594029):0.476196	MBC:1.508834):0.974100):0.244340	((Pvitticeps:3.181780	(RbivitattumC:0.220274	PannectensA:0.661330):0.648105):0.582087	(((((PannectensB:0.772374	CcarchariasB:0.281860):0.119526	((RbivitattumD:0.000001	RbivitattumE:0.005100):0.189413	(RbivitattumF:0.229028	RbivitattumA:0.791947):0.000001):0.524077):0.234690	(MunicolorB:1.840369	(PmuralisC:0.484491	((CcarchariasA:0.224467	RbivitattumH:0.490376):0.114729	(Pbivittatus:0.342082	MunicolorA:0.288548):0.130608):0.661770):0.113716):0.172636):0.230304	(((Gjaponicus:0.058366	(RbivitattumG:0.379703	RbivitattumB:0.099327):0.409955):0.000001	Gseraphini:0.372584):0.685417	DuV2:0.325006):0.158710):0.083900	BtBV6:0.530622):0.204112):0.262417):0.196251	((AbV13:1.331527	((LeBV1:0.126749	LeMV:0.120109):0.469422	MfBV1:0.443720):0.453443):1.076607	CaV:1.905071):0.162054);
(((((LeBV1:0.133126	LeMV:0.091395):0.462795	MfBV1:0.375603):0.472310	AbV13:1.228525):0.828933	(((AbV8:0.531439	SrBV1:0.449230):0.506554	(BtBV4:0.420960	(BtBV5:0.244091	(BtBV3:0.192999	(BtBV1:0.073016	BtBV2:0.062518):0.209262):0.112796):0.274126):0.422198):0.442822	MBC:1.347451):0.793069):0.206542	(((WSMV:0.711265	(((BMV:0.303095	(BSMV:0.027580	BNYVV:0.055345):0.251967):0.230275	RSNV:0.452537):0.174941	MiLV:0.465655):0.332915):0.350166	RCRV1:1.038910):0.332164	(((DuV2:0.367047	((Gseraphini:0.502166	(Gjaponicus:0.123687	(RbivitattumG:0.608750	RbivitattumB:0.062370):0.253313):0.000001):0.292645	(Pvitticeps:2.434248	(PannectensA:0.707097	RbivitattumC:0.592048):0.187198):0.151761):0.342497):0.111528	((MunicolorB:1.559462	(((RbivitattumA:0.875929	RbivitattumF:0.282771):0.021251	(RbivitattumE:0.000001	RbivitattumD:0.000001):0.123658):0.334256	(CcarchariasB:0.348143	PannectensB:0.781371):0.054276):0.176206):0.104089	((PmuralisC:0.423118	Pbivittatus:0.402941):0.175438	(MunicolorA:0.000001	(RbivitattumH:0.465255	CcarchariasA:0.305595):0.132489):0.435073):0.232557):0.222905):0.123530	BtBV6:0.402238):0.427695):0.119173	(CaV:1.774935	EnaBV1:1.083463):0.240574);
(((PmuralisC:0.566742	(MunicolorB:1.580174	((CcarchariasA:0.428180	RbivitattumH:0.382918):0.000001	(Pbivittatus:0.326164	MunicolorA:0.209669):0.069182):0.518150):0.094507):0.203409	(CcarchariasB:0.494374	((RbivitattumD:0.000001	RbivitattumE:0.000001):0.100560	(PannectensB:0.861865	(RbivitattumF:0.244152	RbivitattumA:1.109874):0.066519):0.120766):0.655071):0.218734):0.187952	(((RbivitattumC:0.323497	PannectensA:0.969842):0.948003	((((((((BtBV3:0.209595	(BtBV2:0.063371	BtBV1:0.079931):0.227475):0.130713	BtBV5:0.265769):0.288224	BtBV4:0.424410):0.444922	(SrBV1:0.441142	AbV8:0.568231):0.535000):0.512361	MBC:1.612417):0.992796	EnaBV1:1.149319):0.164121	(Pvitticeps:2.918651	(((LeMV:0.128388	LeBV1:0.117143):0.438501	MfBV1:0.422949):0.450783	AbV13:1.382237):1.054915):0.000001):0.139819	(CaV:1.981680	((((((BNYVV:0.051943	BSMV:0.025255):0.273506	BMV:0.326871):0.186624	RSNV:0.492540):0.146462	MiLV:0.459876):0.300075	WSMV:0.697993):0.338138	RCRV1:1.051864):0.147573):0.216364):0.234412):0.162957	BtBV6:0.468212):0.112613	((((RbivitattumG:0.334732	RbivitattumB:0.071446):0.350807	Gseraphini:0.465130):0.047262	Gjaponicus:0.115279):0.591214	DuV2:0.289008):0.109331);
((PannectensB:0.938045	CcarchariasB:0.299432):0.200292	((((MunicolorA:0.000001	(Pbivittatus:0.572703	(CcarchariasA:0.239313	RbivitattumH:0.373613):0.002056):0.129998):0.773537	MunicolorB:1.631351):0.036640	PmuralisC:0.541995):0.243327	(BtBV6:0.427312	((((RbivitattumC:0.232999	PannectensA:1.029405):0.091537	Pvitticeps:2.550913):0.886464	(((CaV:1.900571	(RCRV1:1.041839	(WSMV:0.677327	((RSNV:0.444337	((BNYVV:0.052507	BSMV:0.032555):0.219032	BMV:0.315717):0.214153):0.166667	MiLV:0.471007):0.331073):0.344228):0.104279):0.222417	((((LeMV:0.121594	LeBV1:0.108845):0.419959	MfBV1:0.422960):0.320776	AbV13:1.085926):1.105375	(MBC:1.636077	(((((BtBV2:0.062159	BtBV1:0.064928):0.194220	BtBV3:0.160729):0.127682	BtBV5:0.233190):0.234597	BtBV4:0.369083):0.458657	(SrBV1:0.450874	AbV8:0.491768):0.490857):0.456263):0.886163):0.234166):0.136136	EnaBV1:1.187382):0.220838):0.179120	(((Gseraphini:0.426429	(RbivitattumG:0.558891	RbivitattumB:0.090915):0.216412):0.115425	Gjaponicus:0.163951):0.567808	DuV2:0.303326):0.146942):0.110452):0.217501):0.144713	((RbivitattumE:0.004756	RbivitattumD:0.000001):0.089102	(RbivitattumA:0.921155	RbivitattumF:0.232440):0.106644):0.390716);
(EnaBV1:1.230294	((CaV:1.943894	((((((BNYVV:0.036021	BSMV:0.039428):0.262274	BMV:0.285229):0.195630	RSNV:0.429312):0.157224	MiLV:0.517757):0.267251	WSMV:0.670755):0.405986	RCRV1:1.032599):0.197890):0.069001	((((AbV8:0.508588	SrBV1:0.487623):0.457027	((BtBV5:0.239319	((BtBV2:0.053710	BtBV1:0.081983):0.188242	BtBV3:0.201147):0.120713):0.228636	BtBV4:0.395105):0.402081):0.495296	MBC:1.298205):0.774088	(((LeMV:0.108430	LeBV1:0.114819):0.352791	MfBV1:0.400826):0.355170	AbV13:1.166330):0.891047):0.209323):0.105441	((((((RbivitattumB:0.082869	RbivitattumG:0.501364):0.311051	Gseraphini:0.380289):0.141539	Gjaponicus:0.088368):0.589940	DuV2:0.267925):0.149451	(((((Pbivittatus:0.558403	PmuralisC:0.383666):0.187207	(RbivitattumH:0.616414	(MunicolorA:0.350272	CcarchariasA:0.036751):0.188218):0.316027):0.146561	MunicolorB:1.322727):0.142962	((((RbivitattumA:0.867075	RbivitattumF:0.125304):0.037208	(RbivitattumD:0.000001	RbivitattumE:0.000001):0.113512):0.245078	PannectensB:0.759862):0.380938	CcarchariasB:0.355903):0.256616):0.225643	BtBV6:0.473479):0.090897):0.142699	((PannectensA:0.961613	RbivitattumC:0.280295):0.662539	Pvitticeps:2.527363):0.224149):0.246081);
((((((Gseraphini:0.483823	((RbivitattumG:0.676451	RbivitattumB:0.087304):0.372253	Gjaponicus:0.164043):0.000001):0.257133	(Pvitticeps:2.402425	(RbivitattumC:0.558464	PannectensA:0.901029):0.251054):0.275740):0.238646	((MunicolorB:1.533052	((MunicolorA:0.324077	(RbivitattumH:0.715508	CcarchariasA:0.394593):0.021240):0.271444	(PmuralisC:0.536109	Pbivittatus:0.653070):0.089612):0.000001):0.272612	(((RbivitattumA:0.871683	RbivitattumF:0.137492):0.251003	(RbivitattumD:0.000001	RbivitattumE:0.009812):0.102163):0.469219	(PannectensB:0.738461	CcarchariasB:0.360612):0.187101):0.290114):0.166418):0.047599	BtBV6:0.559576):0.122691	DuV2:0.394949):0.432575	EnaBV1:1.415939	(((((LeMV:0.120739	LeBV1:0.108388):0.400640	MfBV1:0.440145):0.415302	AbV13:1.056239):0.926579	((((((BtBV2:0.065157	BtBV1:0.070040):0.195693	BtBV3:0.186529):0.137538	BtBV5:0.224799):0.230046	BtBV4:0.405196):0.356003	(SrBV1:0.462009	AbV8:0.477807):0.537112):0.492883	MBC:1.357245):1.027932):0.177052	(CaV:1.967672	((((((BNYVV:0.050890	BSMV:0.042895):0.255477	BMV:0.291073):0.223306	RSNV:0.516336):0.134775	MiLV:0.536792):0.308152	WSMV:0.661040):0.362962	RCRV1:1.119301):0.152272):0.201738):0.158258);
((((((AbV8:0.560151	SrBV1:0.412840):0.518455	(BtBV4:0.390382	(BtBV5:0.253657	(BtBV3:0.157381	(BtBV1:0.086115	BtBV2:0.062841):0.192236):0.114458):0.265795):0.382462):0.500294	MBC:1.430568):0.933524	EnaBV1:1.205934):0.226546	((WSMV:0.643910	((((BNYVV:0.043607	BSMV:0.037890):0.273073	BMV:0.327945):0.186429	RSNV:0.521843):0.114605	MiLV:0.571149):0.359091):0.314979	(RCRV1:0.895866	CaV:1.824007):0.206496):0.282958):0.101027	(((LeMV:0.106742	LeBV1:0.141287):0.509361	MfBV1:0.382670):0.473602	AbV13:1.316736):1.189451	(((Gjaponicus:0.167951	(Gseraphini:0.511312	(RbivitattumB:0.081715	RbivitattumG:0.455586):0.312391):0.156903):0.562570	((((CcarchariasB:0.460277	(((RbivitattumF:0.172785	RbivitattumA:0.870452):0.025392	(RbivitattumE:0.009136	RbivitattumD:0.000001):0.157429):0.334893	PannectensB:0.652445):0.300140):0.303565	((PmuralisC:0.623221	MunicolorB:1.761264):0.000001	((RbivitattumH:0.635529	((Pbivittatus:0.603248	MunicolorA:0.180255):0.290587	CcarchariasA:0.238806):0.125555):0.483117	Pvitticeps:2.865573):0.138860):0.133387):0.153739	(RbivitattumC:0.375324	PannectensA:0.773011):0.780559):0.109752	DuV2:0.414909):0.000001):0.139768	BtBV6:0.516451):0.422784);
((((BtBV2:0.085673	BtBV1:0.052221):0.216041	BtBV3:0.200345):0.152811	BtBV5:0.213317):0.276913	(((((AbV13:1.141517	((LeMV:0.100837	LeBV1:0.114286):0.443901	MfBV1:0.368553):0.288724):1.018492	EnaBV1:1.136314):0.175115	(CaV:2.020199	(((WSMV:0.690985	(MiLV:0.486080	(RSNV:0.486675	(BMV:0.306863	(BNYVV:0.044524	BSMV:0.037893):0.280846):0.221853):0.157878):0.332060):0.339603	RCRV1:1.155677):0.301531	((((Pvitticeps:2.151061	(RbivitattumC:0.559704	PannectensA:0.836350):0.340683):0.449189	(((Gseraphini:0.411079	(RbivitattumB:0.090637	RbivitattumG:0.482480):0.248955):0.211620	Gjaponicus:0.037121):0.571132	DuV2:0.230129):0.118018):0.047494	(((MunicolorA:0.168598	(RbivitattumH:0.470530	CcarchariasA:0.281183):0.117061):0.512349	((PmuralisC:0.367827	Pbivittatus:0.499135):0.212979	MunicolorB:1.726601):0.000001):0.199352	(((RbivitattumF:0.368831	(RbivitattumD:0.000001	RbivitattumE:0.000001):0.073510):0.206597	RbivitattumA:1.383051):0.203105	(PannectensB:0.764226	CcarchariasB:0.266902):0.179469):0.206706):0.159276):0.128914	BtBV6:0.443665):0.356864):0.068300):0.190326):0.964016	MBC:1.508824):0.388834	(SrBV1:0.457124	AbV8:0.520050):0.494797):0.376069	BtBV4:0.368572);
(((RbivitattumD:0.000001	RbivitattumE:0.000001):0.101335	(RbivitattumF:0.242077	RbivitattumA:0.871388):0.008025):0.210737	(((CcarchariasA:0.266187	(MunicolorA:0.009677	RbivitattumH:0.265730):0.265686):0.701389	(((((((((((BtBV5:0.219826	((BtBV1:0.065968	BtBV2:0.068241):0.208916	BtBV3:0.160746):0.135035):0.264850	BtBV4:0.406216):0.405898	(AbV8:0.555810	SrBV1:0.402559):0.497563):0.609560	MBC:1.308262):0.935650	(CaV:1.829607	(((LeBV1:0.143335	LeMV:0.093295):0.366527	MfBV1:0.416285):0.467166	AbV13:1.099226):0.860968):0.183662):0.064518	(RCRV1:0.950723	(WSMV:0.727534	(((BSMV:0.029554	BNYVV:0.050871):0.231280	BMV:0.300912):0.172082	(RSNV:0.483540	MiLV:0.536752):0.079467):0.314820):0.366014):0.260480):0.182371	EnaBV1:1.328486):0.343180	BtBV6:0.425861):0.061341	(((PannectensA:0.850720	RbivitattumC:0.586085):0.363834	(Pvitticeps:2.259975	((Gjaponicus:0.208495	(RbivitattumB:0.079615	RbivitattumG:0.337167):0.295976):0.000001	Gseraphini:0.598986):0.259101):0.118424):0.306430	DuV2:0.345815):0.089117):0.280446	MunicolorB:1.461821):0.015653	(Pbivittatus:0.348660	PmuralisC:0.468280):0.226792):0.054021):0.129189	CcarchariasB:0.417497):0.211133	PannectensB:0.819152);
((((BMV:0.314721	(BSMV:0.045464	BNYVV:0.040035):0.239234):0.237475	RSNV:0.494345):0.178930	MiLV:0.475548):0.307443	(((((PannectensA:0.821845	RbivitattumC:0.091865):1.223299	(((MunicolorB:1.705566	(Pbivittatus:0.477386	((Pvitticeps:2.203580	((RbivitattumE:0.004223	RbivitattumD:0.000001):0.123304	(RbivitattumF:0.107647	RbivitattumA:0.870665):0.151922):0.286952):0.175579	(CcarchariasB:0.271792	PannectensB:0.629599):0.213434):0.106756):0.075529):0.141086	((RbivitattumH:0.792939	(MunicolorA:0.522727	CcarchariasA:0.149159):0.187583):0.437988	PmuralisC:0.708095):0.260260):0.118386	(((Gjaponicus:0.119093	(RbivitattumB:0.057807	RbivitattumG:0.324253):0.414367):0.000001	Gseraphini:0.271145):0.780377	DuV2:0.295756):0.179699):0.071086):0.060387	BtBV6:0.470178):0.366063	(((((LeMV:0.099529	LeBV1:0.107068):0.368411	MfBV1:0.398576):0.378241	AbV13:1.090074):1.018367	(((SrBV1:0.445313	AbV8:0.461336):0.440980	((((BtBV1:0.069290	BtBV2:0.054430):0.204840	BtBV3:0.168412):0.127116	BtBV5:0.214987):0.258367	BtBV4:0.396395):0.449859):0.471127	MBC:1.307611):0.742325):0.210187	(EnaBV1:1.129889	CaV:1.721536):0.228856):0.112365):0.285031	RCRV1:0.938957):0.335985	WSMV:0.608600);
((((EnaBV1:1.013248	((((BtBV5:0.212933	(BtBV3:0.192952	(BtBV1:0.072150	BtBV2:0.055471):0.212553):0.129682):0.270561	BtBV4:0.377649):0.504574	(SrBV1:0.443528	AbV8:0.516024):0.340668):0.439619	MBC:1.383072):1.021838):0.184885	(CaV:1.730248	(((((BMV:0.304745	(BNYVV:0.041747	BSMV:0.019095):0.278287):0.197956	RSNV:0.436628):0.142462	MiLV:0.491615):0.220615	WSMV:0.714501):0.390985	RCRV1:1.147891):0.169563):0.178367):0.143013	(((LeMV:0.121494	LeBV1:0.124136):0.439617	MfBV1:0.387830):0.349316	AbV13:1.312074):1.071217):0.223263	(Pvitticeps:2.682896	(PannectensA:0.979578	RbivitattumC:0.426888):0.495601):0.385902	((BtBV6:0.489647	(((PannectensB:0.874094	CcarchariasB:0.201367):0.118951	((RbivitattumA:0.852658	RbivitattumF:0.212493):0.062616	(RbivitattumE:0.004899	RbivitattumD:0.000001):0.114922):0.411348):0.227599	((PmuralisC:0.568804	MunicolorB:1.622762):0.130573	((MunicolorA:0.232886	Pbivittatus:0.614053):0.044674	(CcarchariasA:0.253404	RbivitattumH:0.553553):0.111925):0.481646):0.180028):0.244311):0.075726	(DuV2:0.297409	(Gjaponicus:0.096668	(Gseraphini:0.369633	(RbivitattumG:0.387433	RbivitattumB:0.070209):0.269585):0.167320):0.705619):0.165233):0.159961);
(((((((((LeMV:0.117161	LeBV1:0.135134):0.554691	MfBV1:0.355427):0.387057	AbV13:1.157139):1.189811	((CaV:1.799520	((((((BtBV1:0.099244	BtBV2:0.063518):0.212554	BtBV3:0.185249):0.149773	BtBV5:0.236781):0.253135	BtBV4:0.384408):0.335642	(AbV8:0.515649	SrBV1:0.478422):0.632985):0.749717	MBC:1.529088):0.815027):0.141632	((WSMV:0.762608	(((BMV:0.330456	(BSMV:0.042674	BNYVV:0.051729):0.276330):0.211819	RSNV:0.466589):0.161670	MiLV:0.530122):0.327556):0.364007	RCRV1:1.012215):0.271008):0.118472):0.065028	(Pvitticeps:2.094518	RbivitattumC:0.383889):0.906310):0.079251	EnaBV1:1.420454):0.306919	(DuV2:0.325246	((Gseraphini:0.465550	(PannectensA:1.094912	(RbivitattumB:0.046152	RbivitattumG:0.446303):0.226566):0.001447):0.092900	Gjaponicus:0.178313):0.363933):0.136147):0.111951	BtBV6:0.421532):0.157562	((PmuralisC:0.470053	Pbivittatus:0.548008):0.130285	(((MunicolorA:0.391321	CcarchariasA:0.000001):0.354127	RbivitattumH:0.514770):0.579989	MunicolorB:1.395300):0.078735):0.278253	(((RbivitattumA:0.963327	(RbivitattumD:0.000001	RbivitattumE:0.004859):0.154706):0.000001	(PannectensB:0.762237	RbivitattumF:0.226105):0.141362):0.359294	CcarchariasB:0.516093):0.289691);
((PannectensB:0.868365	((RbivitattumD:0.000001	RbivitattumE:0.008956):0.093847	(RbivitattumA:0.772276	RbivitattumF:0.198199):0.119105):0.195496):0.264610	CcarchariasB:0.510666	((((((Pvitticeps:1.985159	RbivitattumC:0.365815):0.010538	PannectensA:0.807982):0.737090	(((((((((BtBV1:0.078260	BtBV2:0.059293):0.211553	BtBV3:0.178471):0.132705	BtBV5:0.230075):0.260132	BtBV4:0.391670):0.411376	(SrBV1:0.405710	AbV8:0.620499):0.511215):0.538162	MBC:1.402642):0.810981	(((LeMV:0.077544	LeBV1:0.148059):0.431356	MfBV1:0.430778):0.473212	AbV13:1.094778):0.906545):0.262605	EnaBV1:1.388127):0.098494	(CaV:1.962013	(((((BMV:0.283142	(BSMV:0.036055	BNYVV:0.047658):0.279723):0.193350	RSNV:0.476768):0.129767	MiLV:0.576832):0.300920	WSMV:0.689957):0.407824	RCRV1:1.062198):0.155544):0.191664):0.297390):0.137331	BtBV6:0.473134):0.074078	(((Gseraphini:0.444973	(RbivitattumB:0.078681	RbivitattumG:0.764350):0.107220):0.199297	Gjaponicus:0.150814):0.498061	DuV2:0.357486):0.118959):0.227013	(MunicolorB:1.810555	((((CcarchariasA:0.133419	Pbivittatus:0.977138):0.031362	RbivitattumH:0.714334):0.102120	MunicolorA:0.237041):0.532230	PmuralisC:0.499288):0.000001):0.341224):0.181360);
(((BtBV6:0.419643	((MunicolorB:1.506588	(((RbivitattumD:0.000001	RbivitattumE:0.009144):0.133335	(RbivitattumA:0.859884	RbivitattumF:0.259935):0.004243):0.331798	(CcarchariasB:0.225340	PannectensB:0.757451):0.220394):0.059621):0.088193	(PmuralisC:0.540247	((RbivitattumH:0.571891	Pbivittatus:0.620957):0.000256	(MunicolorA:0.242918	CcarchariasA:0.290639):0.000001):0.656804):0.218511):0.125203):0.102165	((((RbivitattumC:0.353508	PannectensA:0.573825):0.326052	Pvitticeps:2.030139):0.171156	(Gjaponicus:0.142633	(Gseraphini:0.465611	(RbivitattumB:0.051131	RbivitattumG:0.565563):0.199551):0.095705):0.302323):0.332188	DuV2:0.307988):0.124611):0.307568	EnaBV1:1.313598	((((((BtBV5:0.232496	((BtBV2:0.052433	BtBV1:0.091215):0.215633	BtBV3:0.174280):0.130807):0.254970	BtBV4:0.394251):0.380118	(AbV8:0.637371	SrBV1:0.396202):0.482127):0.467667	MBC:1.537535):0.730234	(AbV13:1.187973	(MfBV1:0.330782	(LeBV1:0.140630	LeMV:0.101230):0.508524):0.411353):0.900077):0.229040	(CaV:1.724543	((((RSNV:0.463725	((BNYVV:0.041370	BSMV:0.035794):0.270986	BMV:0.303750):0.191394):0.187671	MiLV:0.512141):0.276377	WSMV:0.714592):0.389575	RCRV1:1.062032):0.154426):0.162809):0.088527);
(((BtBV6:0.476366	((PannectensA:0.823623	RbivitattumC:0.632394):0.493625	((Pvitticeps:2.647858	(((((BtBV4:0.401869	(BtBV5:0.259393	((BtBV2:0.051880	BtBV1:0.058135):0.202635	BtBV3:0.164700):0.100315):0.236304):0.332526	(AbV8:0.553124	SrBV1:0.424682):0.515808):0.492163	MBC:1.421391):0.820768	EnaBV1:1.289070):0.181216	(((LeMV:0.087810	LeBV1:0.155569):0.399543	MfBV1:0.454001):0.411242	AbV13:1.147097):1.014655):0.088720):0.076423	(CaV:1.867602	((((((BNYVV:0.047198	BSMV:0.029925):0.270727	BMV:0.293306):0.197842	RSNV:0.430712):0.161812	MiLV:0.480747):0.272608	WSMV:0.749881):0.385863	RCRV1:1.039363):0.086123):0.297663):0.152455):0.205934):0.114533	((MunicolorB:1.453770	((((Pbivittatus:0.607898	MunicolorA:0.052681):0.210820	CcarchariasA:0.343397):0.106331	RbivitattumH:0.451332):0.504449	PmuralisC:0.608772):0.141777):0.180254	((CcarchariasB:0.326625	PannectensB:0.726066):0.237714	((RbivitattumE:0.005327	RbivitattumD:0.000001):0.066121	(RbivitattumA:0.831671	RbivitattumF:0.232122):0.183343):0.469027):0.259145):0.181828):0.044876	(Gjaponicus:0.071373	(Gseraphini:0.289665	(RbivitattumB:0.098242	RbivitattumG:0.455833):0.183372):0.215516):0.535994	DuV2:0.380145);
(PmuralisC:0.449420	(((((RbivitattumA:0.863708	RbivitattumF:0.212342):0.063595	(RbivitattumD:0.000001	RbivitattumE:0.000001):0.112573):0.420206	(CcarchariasB:0.319429	PannectensB:0.974713):0.133500):0.151189	((DuV2:0.382755	((PannectensA:0.524533	RbivitattumC:0.609431):0.431390	((Pvitticeps:2.047249	Gjaponicus:0.000001):0.117757	(Gseraphini:0.399893	(RbivitattumB:0.073881	RbivitattumG:0.483034):0.396080):0.058724):0.091729):0.265259):0.087154	(BtBV6:0.474992	((((LeBV1:0.158253	LeMV:0.116719):0.443472	MfBV1:0.429363):0.361819	AbV13:1.224050):1.075114	(((MBC:1.352386	((BtBV4:0.399482	(((BtBV1:0.087859	BtBV2:0.040421):0.222581	BtBV3:0.170444):0.121501	BtBV5:0.250846):0.244659):0.409681	(AbV8:0.534723	SrBV1:0.445416):0.447163):0.500663):0.982523	EnaBV1:1.235906):0.174042	(CaV:1.903222	((WSMV:0.648542	((((BNYVV:0.037793	BSMV:0.054526):0.240726	BMV:0.264791):0.175567	RSNV:0.506348):0.187086	MiLV:0.524929):0.265085):0.345246	RCRV1:1.077943):0.087917):0.197544):0.101283):0.428188):0.116046):0.217079):0.297841	(((CcarchariasA:0.210646	RbivitattumH:0.537033):0.154702	MunicolorA:0.469258):0.388536	MunicolorB:1.274235):0.002950):0.171344	Pbivittatus:0.527466);
(((((Gjaponicus:0.114040	(RbivitattumB:0.097565	RbivitattumG:0.369557):0.346332):0.000001	Gseraphini:0.438015):0.646898	DuV2:0.189534):0.189453	(((((((((BtBV3:0.204915	(BtBV1:0.071446	BtBV2:0.080588):0.179960):0.129763	BtBV5:0.245193):0.318449	BtBV4:0.408833):0.382856	(AbV8:0.571506	SrBV1:0.422201):0.503141):0.494402	MBC:1.394607):0.988046	(AbV13:1.354062	(MfBV1:0.423182	(LeBV1:0.127697	LeMV:0.110148):0.419840):0.386794):0.825765):0.229423	EnaBV1:1.286733):0.165569	(CaV:1.968110	(RCRV1:1.032308	((((BMV:0.306972	(BNYVV:0.033988	BSMV:0.041529):0.260918):0.159061	RSNV:0.429139):0.169671	MiLV:0.516063):0.277252	WSMV:0.638069):0.332196):0.159531):0.173465):0.196037	(PannectensA:0.876144	RbivitattumC:0.393790):0.858076):0.163434):0.129362	BtBV6:0.466445	((Pvitticeps:3.084152	((PannectensB:0.792189	CcarchariasB:0.298353):0.101226	((RbivitattumE:0.012708	RbivitattumD:0.000001):0.091388	(RbivitattumA:0.741475	RbivitattumF:0.184919):0.131117):0.392299):0.199657):0.158068	(PmuralisC:0.596493	(MunicolorB:1.730954	((MunicolorA:0.247440	(Pbivittatus:0.652524	CcarchariasA:0.025255):0.134435):0.164982	RbivitattumH:0.649152):0.259587):0.064100):0.340579):0.176197);
((RbivitattumC:0.155446	PannectensA:0.844351):0.274968	(DuV2:0.398618	((BtBV6:0.477837	((EnaBV1:1.233808	(((((((BtBV2:0.060147	BtBV1:0.071611):0.173758	BtBV3:0.207549):0.120429	BtBV5:0.222939):0.225704	BtBV4:0.413395):0.345584	(SrBV1:0.476160	AbV8:0.572758):0.473223):0.458620	MBC:1.299290):0.755127	(AbV13:1.244558	((LeBV1:0.147307	LeMV:0.105005):0.442429	MfBV1:0.392021):0.487739):0.869799):0.137511):0.093303	(CaV:1.876494	((WSMV:0.706234	((((BSMV:0.033058	BNYVV:0.038019):0.251310	BMV:0.288093):0.220028	RSNV:0.509643):0.152853	MiLV:0.499641):0.301535):0.354271	RCRV1:1.021213):0.172400):0.159502):0.353526):0.124585	((((MunicolorA:0.138870	(Pbivittatus:0.740641	CcarchariasA:0.130015):0.149389):0.236440	PmuralisC:0.391618):0.343058	(RbivitattumH:0.940066	MunicolorB:1.480084):0.008798):0.277275	(CcarchariasB:0.613509	(PannectensB:1.034588	(((RbivitattumA:0.641480	Gjaponicus:0.000001):0.113150	(Gseraphini:0.630619	(RbivitattumG:0.354509	RbivitattumB:0.038575):0.383467):0.000001):0.144585	(RbivitattumF:0.263429	(RbivitattumD:0.000001	RbivitattumE:0.000001):0.166324):0.053384):0.228794):0.000001):0.186650):0.124765):0.028974):0.824725	Pvitticeps:1.784010);
(BtBV4:0.419172	(BtBV5:0.196782	((BtBV1:0.087109	BtBV2:0.043769):0.204577	BtBV3:0.196872):0.117768):0.235936	((AbV8:0.524357	SrBV1:0.463189):0.512904	(MBC:1.405838	(((EnaBV1:1.360927	(((WSMV:0.742092	((((BNYVV:0.041392	BSMV:0.053101):0.266151	BMV:0.282327):0.236434	RSNV:0.519986):0.158411	MiLV:0.398282):0.250571):0.304740	RCRV1:1.121158):0.159234	CaV:1.774187):0.232113):0.098374	((((PannectensA:0.864399	RbivitattumC:0.880037):0.615523	(((((PmuralisC:0.556083	RbivitattumH:0.989576):0.017212	Pbivittatus:0.646220):0.063501	(CcarchariasA:0.243945	MunicolorA:0.317814):0.432099):0.089866	MunicolorB:1.368666):0.272629	(CcarchariasB:0.578310	(((RbivitattumA:0.826181	RbivitattumF:0.170569):0.099363	(RbivitattumE:0.013999	RbivitattumD:0.000001):0.140999):0.295387	PannectensB:0.761417):0.137824):0.229995):0.172674):0.149110	BtBV6:0.548676):0.100888	(DuV2:0.366224	(Pvitticeps:2.774943	((Gseraphini:0.212128	(RbivitattumB:0.058211	RbivitattumG:0.531910):0.121149):0.170182	Gjaponicus:0.138531):0.196612):0.296444):0.118019):0.366285):0.215954	(AbV13:1.289328	(MfBV1:0.386435	(LeBV1:0.148660	LeMV:0.115191):0.478276):0.511153):0.926327):0.940304):0.488208):0.360287);
((((Gjaponicus:0.181348	(((MunicolorB:1.664235	(((MunicolorA:0.217139	RbivitattumH:0.314341):0.296378	(Pbivittatus:0.813828	CcarchariasA:0.073781):0.064200):0.637962	PmuralisC:0.553023):0.195645):0.228345	((((PannectensA:0.957409	RbivitattumC:0.259965):0.904629	((CaV:2.120373	(((MiLV:0.563600	((BMV:0.292710	(BSMV:0.038127	BNYVV:0.047563):0.289160):0.193384	RSNV:0.562076):0.134283):0.309944	WSMV:0.729320):0.399313	RCRV1:1.057484):0.152504):0.291863	((Pvitticeps:2.510662	(((((((BtBV2:0.061159	BtBV1:0.070568):0.213336	BtBV3:0.189951):0.095923	BtBV5:0.269905):0.256985	BtBV4:0.405895):0.410126	(SrBV1:0.446214	AbV8:0.530567):0.538029):0.524176	MBC:1.468320):0.900890	EnaBV1:1.234604):0.120344):0.061341	((MfBV1:0.413156	(LeMV:0.108233	LeBV1:0.136335):0.481148):0.420144	AbV13:1.303389):1.052651):0.120413):0.242322):0.157989	DuV2:0.366449):0.132799	BtBV6:0.588453):0.116867):0.207750	(PannectensB:0.750003	CcarchariasB:0.296146):0.390400):0.077333):0.106957	Gseraphini:0.391634):0.000001	((RbivitattumD:0.000001	RbivitattumE:0.000001):0.128731	(RbivitattumF:0.271103	RbivitattumA:0.894198):0.033307):0.264762):0.290407	RbivitattumG:0.567992	RbivitattumB:0.062816);
((((((Gjaponicus:0.168347	((RbivitattumG:0.435100	RbivitattumB:0.051707):0.116392	Gseraphini:0.415225):0.242996):0.412104	Pvitticeps:2.490881):0.111044	((((PannectensB:0.802583	CcarchariasB:0.431605):0.199931	(RbivitattumA:1.095809	((RbivitattumE:0.008151	((RbivitattumC:0.564197	PannectensA:0.736544):0.362734	RbivitattumD:0.000001):0.000001):0.105440	RbivitattumF:0.320187):0.237928):0.067244):0.143516	(MunicolorB:1.673016	((PmuralisC:0.458069	Pbivittatus:0.546273):0.188362	((CcarchariasA:0.146565	RbivitattumH:0.481097):0.111165	MunicolorA:0.365390):0.582635):0.069383):0.212377):0.138129	BtBV6:0.493810):0.074381):0.093355	DuV2:0.424808):0.300580	EnaBV1:1.146641):0.094093	(CaV:1.856860	(RCRV1:1.005974	(((((BSMV:0.043262	BNYVV:0.034666):0.261596	BMV:0.266721):0.227811	RSNV:0.463771):0.137792	MiLV:0.468981):0.234629	WSMV:0.715299):0.290219):0.196209):0.094358	(((((((BtBV1:0.087183	BtBV2:0.047766):0.224686	BtBV3:0.161936):0.098332	BtBV5:0.260309):0.220120	BtBV4:0.464871):0.379911	(SrBV1:0.479235	AbV8:0.500824):0.460230):0.581892	MBC:1.382161):0.742471	((MfBV1:0.388847	(LeMV:0.114975	LeBV1:0.123727):0.517599):0.460930	AbV13:1.159348):0.832329):0.173908);
((CaV:1.860866	(((((BMV:0.329532	(BSMV:0.056222	BNYVV:0.043411):0.264719):0.217231	RSNV:0.530650):0.180000	MiLV:0.501248):0.257632	WSMV:0.669938):0.430999	RCRV1:1.029054):0.110340):0.278069	((((((BtBV3:0.175918	(BtBV2:0.077583	BtBV1:0.083286):0.218517):0.105517	BtBV5:0.275064):0.207056	BtBV4:0.455727):0.334655	(AbV8:0.567507	SrBV1:0.604576):0.489600):0.481310	MBC:1.527798):0.718269	(((LeBV1:0.152206	LeMV:0.104877):0.438937	MfBV1:0.391161):0.377436	AbV13:1.018368):0.932986):0.199482	(EnaBV1:1.355996	((((((Gseraphini:0.602476	(RbivitattumG:0.661988	RbivitattumB:0.084043):0.342999):0.124108	(RbivitattumC:0.589420	PannectensA:0.818060):0.230324):0.042209	(Pvitticeps:2.379968	Gjaponicus:0.000001):0.121305):0.386587	DuV2:0.351713):0.110572	(((((MunicolorA:0.686725	(Pbivittatus:0.865483	CcarchariasA:0.188960):0.107584):0.087151	RbivitattumH:0.507851):0.520194	MunicolorB:1.450571):0.036553	PmuralisC:0.558587):0.317908	(((RbivitattumE:0.000001	RbivitattumD:0.000001):0.128620	(RbivitattumF:0.240832	RbivitattumA:0.632549):0.000001):0.377167	(CcarchariasB:0.285293	PannectensB:0.936245):0.117573):0.388746):0.159942):0.102192	BtBV6:0.456637):0.287621):0.109946);
(RbivitattumD:0.000001	RbivitattumE:0.009950	(((Gseraphini:0.368051	(((((BtBV6:0.522194	(((((((LeMV:0.089634	LeBV1:0.151672):0.410515	MfBV1:0.476487):0.390707	AbV13:1.415079):0.826546	CaV:1.683722):0.311832	(RCRV1:1.073469	((((BMV:0.293151	(BNYVV:0.049099	BSMV:0.041778):0.306163):0.215229	RSNV:0.498140):0.144195	MiLV:0.543358):0.314206	WSMV:0.660605):0.404951):0.230719):0.133335	(((((((BtBV2:0.056152	BtBV1:0.087285):0.173823	BtBV3:0.194052):0.144749	BtBV5:0.206441):0.216120	BtBV4:0.455404):0.374654	(AbV8:0.551960	SrBV1:0.451541):0.455211):0.408728	MBC:1.381166):1.060746	EnaBV1:1.183768):0.279163):0.397678	((Pvitticeps:2.015889	(PannectensA:0.752458	RbivitattumC:0.500585):0.293248):0.531751	DuV2:0.357363):0.074686):0.116447):0.147641	((((MunicolorA:0.144144	Pbivittatus:0.661939):0.113759	CcarchariasA:0.121457):0.206623	RbivitattumH:0.708275):0.487314	PmuralisC:0.607155):0.232264):0.042781	MunicolorB:1.575407):0.202906	(PannectensB:0.777580	CcarchariasB:0.217680):0.233328):0.223650	(RbivitattumG:0.491743	RbivitattumB:0.058940):0.404321):0.000001):0.085534	Gjaponicus:0.025413):0.049902	(RbivitattumA:0.742369	RbivitattumF:0.206798):0.134345):0.121186);
((((((((EnaBV1:1.342962	((((LeBV1:0.161403	LeMV:0.081310):0.407768	MfBV1:0.409441):0.511781	AbV13:1.314042):0.733158	(MBC:1.421656	(((((BtBV2:0.068155	BtBV1:0.067027):0.206078	BtBV3:0.183628):0.147238	BtBV5:0.228608):0.237058	BtBV4:0.403006):0.426130	(AbV8:0.595180	SrBV1:0.408606):0.467528):0.415422):0.910509):0.320005):0.167954	(DuV2:0.350084	((((((RbivitattumG:0.492187	RbivitattumB:0.062030):0.460625	Gseraphini:0.516967):0.003841	Gjaponicus:0.088291):0.350720	BtBV6:0.505750):0.034036	(RbivitattumC:0.726297	PannectensA:1.049850):0.793202):0.027951	((((MunicolorA:0.152630	(Pbivittatus:0.350642	PmuralisC:0.387444):0.177628):0.059721	((RbivitattumH:0.801802	CcarchariasA:0.249655):0.327494	MunicolorB:1.809820):0.089230):0.275708	Pvitticeps:2.926212):0.115422	((PannectensB:0.894591	((RbivitattumF:0.192257	RbivitattumA:0.858760):0.120026	(RbivitattumE:0.008840	RbivitattumD:0.000001):0.107063):0.442645):0.196507	CcarchariasB:0.390432):0.218463):0.281614):0.078714):0.420210):0.152396	CaV:1.967148):0.232837	RCRV1:1.021575):0.353301	WSMV:0.684458):0.342864	RSNV:0.423679):0.084743	MiLV:0.604598):0.188825	(BNYVV:0.045436	BSMV:0.034365):0.303808	BMV:0.265998);
((((RbivitattumF:0.409271	(RbivitattumE:0.000001	RbivitattumD:0.000001):0.105705):0.070994	RbivitattumA:0.751502):0.328259	(PannectensB:0.874953	CcarchariasB:0.369297):0.213588):0.140821	(MunicolorB:1.421435	(PmuralisC:0.474743	(RbivitattumH:0.735027	(CcarchariasA:0.245381	(Pbivittatus:0.482097	MunicolorA:0.295112):0.088371):0.078079):0.527015):0.306363):0.137232	(((DuV2:0.288818	(Gjaponicus:0.146642	(Gseraphini:0.472946	(RbivitattumB:0.072642	RbivitattumG:0.454281):0.137381):0.315870):0.611348):0.164568	(((RbivitattumC:0.386856	PannectensA:1.260201):0.868064	Pvitticeps:3.670345):0.000001	(((MBC:1.273354	(((((BtBV2:0.058476	BtBV1:0.078937):0.213378	BtBV3:0.174695):0.160119	BtBV5:0.261600):0.258463	BtBV4:0.445090):0.474722	(AbV8:0.553309	SrBV1:0.486626):0.401704):0.632979):1.017650	(((LeBV1:0.143345	LeMV:0.116334):0.536460	MfBV1:0.354218):0.421418	AbV13:1.321004):0.918278):0.228399	((CaV:2.025028	((((RSNV:0.486690	((BNYVV:0.034213	BSMV:0.051136):0.240186	BMV:0.305080):0.203871):0.161760	MiLV:0.485293):0.326743	WSMV:0.690044):0.329627	RCRV1:1.164367):0.234403):0.109744	EnaBV1:1.338807):0.128648):0.296861):0.168201):0.128612	BtBV6:0.526669):0.202717);
((DuV2:0.303155	((Pvitticeps:2.262000	(RbivitattumC:0.433296	PannectensA:0.710369):0.277570):0.337262	((RbivitattumB:0.089542	RbivitattumG:0.405674):0.378929	(Gseraphini:0.372266	Gjaponicus:0.000001):0.061689):0.423088):0.140309):0.195010	((EnaBV1:1.112694	((MBC:1.173441	((AbV8:0.562186	SrBV1:0.489968):0.420406	((((BtBV2:0.080488	BtBV1:0.066014):0.205433	BtBV3:0.171731):0.142784	BtBV5:0.241505):0.313732	BtBV4:0.383740):0.364166):0.589702):0.748410	(AbV13:1.224874	(MfBV1:0.335610	(LeMV:0.115753	LeBV1:0.131677):0.501349):0.432404):0.870700):0.176940):0.181303	(CaV:1.981811	(((((BMV:0.318728	(BSMV:0.035987	BNYVV:0.041254):0.267884):0.181089	RSNV:0.467307):0.153149	MiLV:0.512241):0.268659	WSMV:0.658284):0.388277	RCRV1:1.034523):0.112437):0.189098):0.392588	(BtBV6:0.415273	(((PannectensB:0.620694	((RbivitattumA:0.752319	RbivitattumF:0.125712):0.023531	(RbivitattumD:0.000001	RbivitattumE:0.000001):0.111807):0.164597):0.369538	CcarchariasB:0.452513):0.283928	((MunicolorB:1.647380	(RbivitattumH:0.512523	(CcarchariasA:0.200247	MunicolorA:0.176015):0.080875):0.641911):0.028092	(PmuralisC:0.475620	Pbivittatus:0.391437):0.259987):0.114664):0.180911):0.106065);
(RbivitattumC:0.413058	(((((((((CcarchariasA:0.340869	(Pbivittatus:0.469070	(RbivitattumH:0.234945	MunicolorA:0.088847):0.080420):0.049995):0.615687	MunicolorB:1.373740):0.051556	PmuralisC:0.592924):0.243433	((CcarchariasB:0.276535	PannectensB:0.726960):0.043075	((RbivitattumD:0.000001	RbivitattumE:0.004808):0.098092	(RbivitattumF:0.265274	RbivitattumA:1.016216):0.038158):0.417094):0.301838):0.207094	BtBV6:0.512346):0.107328	((((MfBV1:0.347535	(LeMV:0.122452	LeBV1:0.111078):0.476085):0.489794	AbV13:1.078851):1.021009	(((((BtBV3:0.178399	(BtBV1:0.083098	BtBV2:0.063327):0.223281):0.117584	BtBV5:0.251638):0.228410	BtBV4:0.411267):0.392164	(AbV8:0.595200	SrBV1:0.423503):0.581971):0.572289	MBC:1.441385):0.853620):0.289209	(EnaBV1:1.207888	(CaV:1.964032	(((((BMV:0.285872	(BSMV:0.028551	BNYVV:0.044571):0.281001):0.198957	MiLV:0.615902):0.095596	RSNV:0.447133):0.312857	WSMV:0.671478):0.338014	RCRV1:1.011210):0.232254):0.192924):0.108355):0.437345):0.068826	DuV2:0.371661):0.181931	Pvitticeps:2.870332):0.000001	((Gseraphini:0.592598	(RbivitattumG:0.433445	RbivitattumB:0.089388):0.136515):0.237219	Gjaponicus:0.131052):0.175080):0.639924	PannectensA:0.812108);
((((((MunicolorB:1.453150	(((MunicolorA:0.070192	Pbivittatus:0.475913):0.113501	RbivitattumH:0.291255):0.134230	CcarchariasA:0.209103):0.689559):0.055598	PmuralisC:0.663912):0.198033	((PannectensB:0.966347	((RbivitattumF:0.207225	RbivitattumA:0.591869):0.098736	(RbivitattumE:0.000001	RbivitattumD:0.000001):0.102168):0.297225):0.183151	CcarchariasB:0.418582):0.404266):0.104914	BtBV6:0.461308):0.157187	((EnaBV1:1.249504	((((BtBV4:0.412466	(((BtBV1:0.067232	BtBV2:0.074363):0.243457	BtBV3:0.205658):0.152966	BtBV5:0.230930):0.284382):0.392874	(AbV8:0.605947	SrBV1:0.379399):0.511378):0.490666	MBC:1.657856):0.908979	((((LeBV1:0.123819	LeMV:0.089949):0.491356	MfBV1:0.414278):0.600760	AbV13:1.247308):0.786166	Pvitticeps:3.276293):0.105224):0.140841):0.133742	(CaV:1.809369	(((MiLV:0.518782	(((BSMV:0.041244	BNYVV:0.053271):0.296358	BMV:0.296557):0.216300	RSNV:0.501786):0.182927):0.291423	WSMV:0.652391):0.365651	RCRV1:1.081575):0.168019):0.212019):0.412475):0.093682	((Gjaponicus:0.164964	((RbivitattumG:0.366518	RbivitattumB:0.050481):0.225475	Gseraphini:0.321352):0.260200):0.459887	(PannectensA:0.699423	RbivitattumC:0.381902):0.676722):0.249582	DuV2:0.333455);
(((Gjaponicus:0.104524	(Gseraphini:0.516443	(RbivitattumG:0.447622	RbivitattumB:0.061036):0.111701):0.208673):0.536380	DuV2:0.240730):0.229041	((PannectensA:1.134113	RbivitattumC:0.207062):1.168430	((AbV13:1.283014	((LeBV1:0.143065	LeMV:0.119822):0.406059	MfBV1:0.390287):0.429770):1.236962	((EnaBV1:1.096331	(((((BtBV5:0.216133	(BtBV3:0.199271	(BtBV2:0.054305	BtBV1:0.077527):0.188962):0.122911):0.251364	BtBV4:0.365867):0.468951	(SrBV1:0.391774	AbV8:0.581226):0.516492):0.498162	MBC:1.391680):0.939430	CaV:1.642070):0.062305):0.241094	((((RSNV:0.523037	((BSMV:0.053112	BNYVV:0.039824):0.234891	BMV:0.272583):0.222456):0.146432	MiLV:0.523852):0.257174	WSMV:0.756842):0.286211	RCRV1:1.068709):0.211741):0.172001):0.206884):0.150162	((((CcarchariasB:0.312710	PannectensB:0.805094):0.119229	((RbivitattumD:0.000001	RbivitattumE:0.004489):0.139663	(RbivitattumF:0.254403	RbivitattumA:1.028172):0.076847):0.346109):0.224755	((Pbivittatus:0.834782	PmuralisC:0.327778):0.275275	((MunicolorB:1.488864	(MunicolorA:0.223802	(RbivitattumH:0.517646	CcarchariasA:0.242137):0.155063):0.514109):0.076963	Pvitticeps:2.220063):0.000001):0.286396):0.182860	BtBV6:0.461487):0.092553);
((((((Gseraphini:0.426734	(RbivitattumG:0.444955	RbivitattumB:0.067250):0.419835):0.000001	Gjaponicus:0.131252):0.676696	DuV2:0.274437):0.143231	((Pvitticeps:2.101749	(PannectensA:0.952645	RbivitattumC:0.377598):0.464851):0.447910	((CaV:1.968839	((((RSNV:0.515449	((BNYVV:0.062946	BSMV:0.030024):0.256103	BMV:0.295077):0.193116):0.161533	MiLV:0.468009):0.286649	WSMV:0.734188):0.271711	RCRV1:1.119599):0.132512):0.197316	(EnaBV1:1.047412	((MBC:1.305488	(((BtBV5:0.218399	((BtBV1:0.077829	BtBV2:0.073019):0.166764	BtBV3:0.209718):0.124351):0.222596	BtBV4:0.421379):0.389282	(AbV8:0.553459	SrBV1:0.469725):0.498772):0.376957):0.831988	(((LeMV:0.104491	LeBV1:0.142510):0.423810	MfBV1:0.371902):0.529724	AbV13:1.157285):0.815529):0.334970):0.173530):0.239620):0.172263):0.150289	BtBV6:0.453323):0.219349	(((CcarchariasA:0.268010	MunicolorA:0.041878):0.118723	RbivitattumH:0.705117):0.396309	(PmuralisC:0.328693	Pbivittatus:0.590132):0.192559):0.247796	(((PannectensB:0.794826	CcarchariasB:0.317465):0.100652	((RbivitattumD:0.000001	RbivitattumE:0.004801):0.123129	(RbivitattumA:0.796379	RbivitattumF:0.157676):0.087149):0.550509):0.179528	MunicolorB:1.320126):0.024458);
((Gjaponicus:0.165921	((RbivitattumB:0.082456	RbivitattumG:0.383231):0.267214	Gseraphini:0.562416):0.054995):0.660381	(((RbivitattumC:0.370464	PannectensA:0.779756):0.897350	(((((((BSMV:0.051193	BNYVV:0.038397):0.279921	BMV:0.301676):0.222140	RSNV:0.524383):0.159349	MiLV:0.510551):0.344973	WSMV:0.718868):0.347927	RCRV1:1.105614):0.285437	((Pvitticeps:2.968996	((MfBV1:0.407387	(LeBV1:0.143239	LeMV:0.120125):0.402250):0.416253	AbV13:1.209549):0.675599):0.403248	((((((((BtBV1:0.091012	BtBV2:0.054454):0.213930	BtBV3:0.177622):0.140970	BtBV5:0.228850):0.266092	BtBV4:0.338438):0.357471	(SrBV1:0.452439	AbV8:0.671413):0.526541):0.523462	MBC:1.354587):0.823678	CaV:1.688179):0.102896	EnaBV1:1.230582):0.163512):0.110069):0.280531):0.183641	(((((MunicolorA:0.606402	(RbivitattumH:0.649245	CcarchariasA:0.226356):0.185572):0.290223	MunicolorB:1.512579):0.103525	(PmuralisC:0.402941	Pbivittatus:0.663141):0.273369):0.248791	((PannectensB:0.956050	CcarchariasB:0.367176):0.156524	(RbivitattumF:0.327212	(RbivitattumA:0.739596	(RbivitattumD:0.000001	RbivitattumE:0.012585):0.157838):0.000001):0.464924):0.199067):0.186156	BtBV6:0.489613):0.101213):0.215793	DuV2:0.263937);
(Pvitticeps:2.374784	(((PannectensA:0.849722	RbivitattumC:0.417976):0.729298	((((((CaV:1.734470	(RCRV1:1.106174	(((RSNV:0.477108	((BSMV:0.036748	BNYVV:0.049831):0.277108	BMV:0.273555):0.174523):0.189734	MiLV:0.477800):0.269973	WSMV:0.637670):0.342110):0.103767):0.138678	(((((BtBV3:0.190314	(BtBV2:0.062444	BtBV1:0.073097):0.164873):0.114062	BtBV5:0.227497):0.272183	BtBV4:0.372236):0.311758	(SrBV1:0.396171	AbV8:0.585146):0.492235):0.495772	MBC:1.270302):0.945410):0.119879	EnaBV1:1.277431):0.109566	(((LeBV1:0.124987	LeMV:0.091358):0.488392	MfBV1:0.406978):0.366375	AbV13:1.394222):1.014909):0.367647	BtBV6:0.443543):0.159411	DuV2:0.423744):0.072927):0.047636	(((Pbivittatus:1.031036	((CcarchariasA:0.225948	MunicolorA:0.190653):0.121817	RbivitattumH:0.571360):0.120136):0.419583	PmuralisC:0.616135):0.001399	MunicolorB:1.462829):0.236699):0.165965	(((((RbivitattumE:0.004684	RbivitattumD:0.000001):0.093160	(RbivitattumF:0.351566	RbivitattumA:0.580425):0.071272):0.113147	Gjaponicus:0.008563):0.072477	(Gseraphini:0.399602	(RbivitattumG:0.458414	RbivitattumB:0.119053):0.117236):0.256820):0.236977	(CcarchariasB:0.384774	PannectensB:0.885233):0.143357):0.038671);
(((((Pvitticeps:2.557378	(Gjaponicus:0.134980	(Gseraphini:0.617315	(RbivitattumG:0.490409	RbivitattumB:0.060470):0.222342):0.071904):0.240750):0.223068	DuV2:0.319390):0.143863	((((PannectensB:0.671902	((RbivitattumA:0.764606	RbivitattumF:0.159660):0.088964	(RbivitattumD:0.000001	RbivitattumE:0.014735):0.100007):0.180891):0.226047	CcarchariasB:0.382996):0.215870	MunicolorB:1.638811):0.036156	((Pbivittatus:0.785918	((MunicolorA:0.304198	RbivitattumH:0.651559):0.000760	CcarchariasA:0.318638):0.135392):0.385467	PmuralisC:0.742439):0.214096):0.233761):0.119598	BtBV6:0.527778):0.326246	EnaBV1:1.372540	(((AbV13:1.078376	((LeMV:0.102781	LeBV1:0.136920):0.448501	MfBV1:0.414408):0.515329):0.912885	(((((BtBV3:0.159736	(BtBV1:0.072223	BtBV2:0.050035):0.223325):0.119778	BtBV5:0.213368):0.248574	BtBV4:0.394353):0.373074	(SrBV1:0.536703	AbV8:0.465631):0.490768):0.621552	MBC:1.201655):1.068313):0.154319	((PannectensA:0.877924	RbivitattumC:0.228852):1.057433	(CaV:1.952539	(RCRV1:1.082557	((((BMV:0.279569	(BSMV:0.034435	BNYVV:0.046230):0.228048):0.214107	RSNV:0.516612):0.125922	MiLV:0.479593):0.343064	WSMV:0.616784):0.299768):0.120249):0.107648):0.107772):0.088278);
((EnaBV1:1.122850	(((SrBV1:0.380550	AbV8:0.630475):0.611348	((BtBV5:0.238472	((BtBV1:0.077721	BtBV2:0.055615):0.219723	BtBV3:0.180760):0.120464):0.312649	BtBV4:0.373754):0.376112):0.487418	MBC:1.432462):0.883564):0.154076	((((LeBV1:0.131746	LeMV:0.107126):0.496498	MfBV1:0.403393):0.446222	AbV13:1.120572):0.934755	(((((Pvitticeps:2.320229	((Gseraphini:0.567389	(RbivitattumG:0.652951	RbivitattumB:0.048769):0.179305):0.156604	Gjaponicus:0.178219):0.102409):0.073260	(PannectensA:0.762284	RbivitattumC:0.388320):0.627925):0.220585	DuV2:0.366861):0.159688	((((RbivitattumD:0.000001	RbivitattumE:0.000001):0.054868	(RbivitattumA:0.922458	RbivitattumF:0.129749):0.166110):0.343708	(PannectensB:0.655447	CcarchariasB:0.317360):0.228578):0.259711	(MunicolorB:1.514128	(((Pbivittatus:0.399733	MunicolorA:0.229488):0.058197	(RbivitattumH:0.396092	CcarchariasA:0.160345):0.144770):0.514909	PmuralisC:0.567521):0.100712):0.325792):0.227679):0.054481	BtBV6:0.469915):0.308051):0.126167	(((((((BSMV:0.039664	BNYVV:0.034248):0.279453	BMV:0.285462):0.176573	RSNV:0.557328):0.127648	MiLV:0.583571):0.275182	WSMV:0.669455):0.299144	RCRV1:1.035267):0.133015	CaV:2.203678):0.199600);
((((MfBV1:0.348415	(LeBV1:0.153725	LeMV:0.078174):0.433454):0.374243	AbV13:1.222661):1.142142	(((((((BtBV1:0.076628	BtBV2:0.055719):0.199544	BtBV3:0.189337):0.099728	BtBV5:0.193933):0.242479	BtBV4:0.419246):0.420688	(SrBV1:0.404127	AbV8:0.523082):0.498932):0.443942	MBC:1.411289):0.808622	EnaBV1:1.106821):0.191631):0.080497	(CaV:2.064470	(((((BMV:0.317086	(BSMV:0.032951	BNYVV:0.041862):0.223971):0.198161	RSNV:0.486508):0.141657	MiLV:0.506184):0.225409	WSMV:0.621637):0.408561	RCRV1:1.125236):0.096248):0.197203	(((DuV2:0.390809	(Pvitticeps:2.083703	(PannectensA:0.597810	RbivitattumC:0.313601):0.292814):0.478117):0.041246	(((CcarchariasA:0.251492	MunicolorA:0.078117):0.651144	((PmuralisC:0.515202	RbivitattumH:0.935097):0.079460	(MunicolorB:1.431659	Pbivittatus:0.188871):0.194452):0.069532):0.182011	(((PannectensB:0.827963	CcarchariasB:0.270155):0.132512	((RbivitattumD:0.000001	RbivitattumE:0.004374):0.097416	(RbivitattumF:0.285850	RbivitattumA:0.753875):0.040127):0.220055):0.179450	(((RbivitattumB:0.115117	RbivitattumG:0.405257):0.225961	Gseraphini:0.441438):0.113795	Gjaponicus:0.132615):0.436167):0.048798):0.131505):0.131971	BtBV6:0.442585):0.444453);
(RbivitattumD:0.000001	(((PannectensB:0.752883	CcarchariasB:0.254561):0.205228	((PmuralisC:0.722096	((((PannectensA:0.784114	RbivitattumC:0.508768):0.776575	((((CaV:2.078381	((WSMV:0.642029	((RSNV:0.479613	((BNYVV:0.046724	BSMV:0.036470):0.241602	BMV:0.345265):0.201938):0.192168	MiLV:0.492782):0.240164):0.426327	RCRV1:1.074393):0.179631):0.153560	((AbV13:1.163893	(MfBV1:0.400848	(LeMV:0.110793	LeBV1:0.119411):0.390094):0.474690):1.080918	(((AbV8:0.538276	SrBV1:0.463012):0.493637	((((BtBV1:0.078134	BtBV2:0.066779):0.229651	BtBV3:0.184561):0.116329	BtBV5:0.250515):0.248694	BtBV4:0.432361):0.388018):0.554791	MBC:1.508652):0.763235):0.254646):0.126534	(EnaBV1:1.009237	Pvitticeps:3.190053):0.280435):0.366923	BtBV6:0.475091):0.035533):0.053312	(((Gseraphini:0.357997	(RbivitattumG:0.443481	RbivitattumB:0.093522):0.436012):0.000001	Gjaponicus:0.139132):0.414495	DuV2:0.306221):0.169753):0.179465	MunicolorB:1.632785):0.024627):0.074549	(Pbivittatus:0.733973	((CcarchariasA:0.299098	MunicolorA:0.313521):0.008221	RbivitattumH:0.308587):0.094580):0.671323):0.092119):0.544780	(RbivitattumA:0.925879	RbivitattumF:0.177027):0.111008):0.058446	RbivitattumE:0.004179);
((MunicolorB:1.882269	(Pbivittatus:1.003459	((MunicolorA:0.176921	CcarchariasA:0.204445):0.109394	RbivitattumH:0.528288):0.216471):0.173323):0.088914	PmuralisC:0.567210	(((((Pvitticeps:2.232543	(PannectensA:0.845966	RbivitattumC:0.371777):0.322505):0.451428	((Gseraphini:0.542150	(RbivitattumG:0.459717	RbivitattumB:0.094122):0.122415):0.320089	Gjaponicus:0.186330):0.150917):0.246135	(((((((((BtBV3:0.217872	(BtBV2:0.080908	BtBV1:0.065203):0.203630):0.151922	BtBV5:0.245838):0.266971	BtBV4:0.388652):0.332513	(SrBV1:0.454462	AbV8:0.497598):0.599354):0.376732	MBC:1.379300):1.000254	((MfBV1:0.399433	(LeBV1:0.140560	LeMV:0.095791):0.397988):0.376536	AbV13:1.169863):0.708475):0.277397	(CaV:1.894379	(((MiLV:0.459202	(((BSMV:0.029135	BNYVV:0.062934):0.257849	BMV:0.320760):0.156059	RSNV:0.527428):0.158467):0.306675	WSMV:0.631019):0.328063	RCRV1:1.015295):0.177107):0.168061):0.099666	EnaBV1:1.310531):0.324098	BtBV6:0.461467):0.149506):0.054591	DuV2:0.402706):0.216509	((PannectensB:0.912648	((RbivitattumD:0.000001	RbivitattumE:0.000001):0.081552	(RbivitattumA:0.858093	RbivitattumF:0.172402):0.066875):0.218177):0.279944	CcarchariasB:0.362117):0.269769):0.282609);
(((((RSNV:0.469253	(BMV:0.265379	(BSMV:0.039665	BNYVV:0.039007):0.292449):0.201237):0.133396	MiLV:0.518712):0.251164	WSMV:0.725612):0.348880	RCRV1:1.136923):0.165315	(((Pvitticeps:2.582316	(PannectensA:0.805441	RbivitattumC:0.378862):0.267280):0.512109	((BtBV6:0.460322	(((MunicolorB:1.433463	((CcarchariasA:0.320653	RbivitattumH:0.657237):0.090427	MunicolorA:0.241046):0.241488):0.070149	(Pbivittatus:0.408356	PmuralisC:0.306555):0.321011):0.256158	(((RbivitattumE:0.014352	RbivitattumD:0.000001):0.171880	(RbivitattumA:0.617745	RbivitattumF:0.224634):0.061567):0.402781	(PannectensB:0.836774	CcarchariasB:0.354855):0.136084):0.200878):0.234344):0.086937	(((RbivitattumG:0.653457	RbivitattumB:0.116595):0.327603	(Gseraphini:0.440150	Gjaponicus:0.197030):0.000001):0.429393	DuV2:0.238014):0.250297):0.219439):0.181456	(((LeMV:0.079508	LeBV1:0.158079):0.457947	MfBV1:0.317506):0.343622	AbV13:1.310728):1.147282):0.097558	(EnaBV1:1.345064	((((AbV8:0.579409	SrBV1:0.382718):0.491959	(BtBV4:0.445313	((BtBV3:0.199785	(BtBV2:0.057500	BtBV1:0.078146):0.223687):0.100477	BtBV5:0.239127):0.246139):0.428925):0.388971	MBC:1.152857):0.998883	CaV:1.866660):0.175258):0.132186);
((((((((EnaBV1:1.260138	((CaV:2.118490	(RCRV1:1.164619	((((BMV:0.260226	(BNYVV:0.037495	BSMV:0.043161):0.248405):0.209173	RSNV:0.498481):0.117347	MiLV:0.488318):0.293566	WSMV:0.710399):0.325678):0.170195):0.184046	((((Pvitticeps:2.514298	(RbivitattumC:0.495125	PannectensA:0.773138):0.305272):0.485855	(DuV2:0.254761	(((RbivitattumB:0.047933	RbivitattumG:0.481838):0.212354	Gseraphini:0.393676):0.016673	Gjaponicus:0.188644):0.826567):0.155983):0.062743	(MunicolorB:1.730265	((((RbivitattumF:0.209855	RbivitattumA:0.795410):0.107617	(RbivitattumE:0.004774	RbivitattumD:0.000001):0.048434):0.500586	(PannectensB:0.664787	CcarchariasB:0.353820):0.080828):0.328478	((Pbivittatus:0.440683	PmuralisC:0.471386):0.105362	((MunicolorA:0.371856	CcarchariasA:0.238714):0.064526	RbivitattumH:0.668602):0.438047):0.277649):0.097660):0.169235):0.104803	BtBV6:0.507665):0.338090):0.151777):0.205877	(((LeMV:0.103505	LeBV1:0.117951):0.432646	MfBV1:0.377639):0.481513	AbV13:1.017410):0.864471):0.875801	MBC:1.395331):0.469864	(SrBV1:0.499888	AbV8:0.509696):0.555079):0.364070	BtBV4:0.441869):0.178862	BtBV5:0.248343):0.129419	BtBV3:0.194181):0.199844	BtBV2:0.057889	BtBV1:0.072683);
(((AbV8:0.582623	SrBV1:0.388190):0.491357	(((BtBV3:0.179507	(BtBV2:0.065487	BtBV1:0.070924):0.200921):0.125837	BtBV5:0.255390):0.278224	BtBV4:0.402222):0.332011):0.474490	(((((((PannectensB:0.696034	CcarchariasB:0.383608):0.096530	(RbivitattumA:0.804473	((RbivitattumE:0.000001	RbivitattumD:0.000001):0.056072	RbivitattumF:0.300458):0.000001):0.395070):0.222397	((Pbivittatus:0.560990	PmuralisC:0.319861):0.145876	((RbivitattumH:0.318755	(CcarchariasA:0.110631	MunicolorA:0.198283):0.108294):0.522048	MunicolorB:1.610955):0.073701):0.341351):0.140726	BtBV6:0.502596):0.105853	(DuV2:0.287761	((Pvitticeps:1.943786	(PannectensA:0.770171	RbivitattumC:0.462072):0.215844):0.231302	(Gjaponicus:0.109491	(Gseraphini:0.419152	(RbivitattumG:0.428220	RbivitattumB:0.062742):0.252085):0.105438):0.263605):0.190378):0.096378):0.388960	((CaV:1.680955	((((RSNV:0.504237	(BMV:0.283370	(BSMV:0.031552	BNYVV:0.051304):0.237117):0.184170):0.152377	MiLV:0.476137):0.229297	WSMV:0.704905):0.304254	RCRV1:1.055719):0.157484):0.198455	EnaBV1:1.174705):0.137147):0.204746	(((LeMV:0.101038	LeBV1:0.130366):0.432579	MfBV1:0.344983):0.379036	AbV13:1.097168):0.988640):0.906633	MBC:1.216752);
((((Pvitticeps:1.998475	(MunicolorA:0.201277	(CcarchariasA:0.264309	RbivitattumH:0.355707):0.224897):0.376109):0.206468	(Pbivittatus:0.610381	PmuralisC:0.469815):0.183910):0.177804	(PannectensA:0.833317	RbivitattumC:0.514361):0.451016):0.036701	(((((((LeMV:0.093222	LeBV1:0.153032):0.400520	MfBV1:0.468441):0.414364	AbV13:1.384798):0.963516	(((AbV8:0.549035	SrBV1:0.401261):0.560445	((((BtBV2:0.063100	BtBV1:0.064149):0.213897	BtBV3:0.179895):0.135456	BtBV5:0.232590):0.266608	BtBV4:0.398236):0.298015):0.479421	MBC:1.456337):1.084907):0.210655	((CaV:1.753974	((((((BNYVV:0.034962	BSMV:0.047709):0.274926	BMV:0.249713):0.179491	RSNV:0.521450):0.120183	MiLV:0.528406):0.228177	WSMV:0.687578):0.385492	RCRV1:1.035537):0.175818):0.238780	EnaBV1:1.313836):0.123583):0.383683	BtBV6:0.472165):0.124569	DuV2:0.401140):0.116007	((MunicolorB:1.612023	((Gseraphini:0.459099	(RbivitattumB:0.044502	RbivitattumG:0.687190):0.361630):0.010986	Gjaponicus:0.154723):0.120894):0.000001	(CcarchariasB:0.491775	((RbivitattumE:0.004388	RbivitattumD:0.000001):0.103149	((PannectensB:0.867963	RbivitattumA:0.795754):0.000001	RbivitattumF:0.195137):0.084203):0.289729):0.185760):0.093138);
(((WSMV:0.686911	(((BMV:0.287725	(BSMV:0.040448	BNYVV:0.044903):0.285861):0.200991	RSNV:0.481524):0.158165	MiLV:0.543768):0.284501):0.262209	RCRV1:1.187817):0.145199	(((EnaBV1:1.168898	(((BtBV4:0.411509	(BtBV5:0.203575	((BtBV2:0.066776	BtBV1:0.065433):0.232118	BtBV3:0.166898):0.145945):0.272117):0.320662	(SrBV1:0.453333	AbV8:0.603656):0.572858):0.342155	MBC:1.611575):0.780172):0.143376	((MfBV1:0.383204	(LeMV:0.109361	LeBV1:0.113890):0.506511):0.507488	AbV13:1.106028):0.993325):0.122724	((((MunicolorB:1.645444	((MunicolorA:0.215698	(RbivitattumH:0.323313	(Pbivittatus:0.927114	CcarchariasA:0.111732):0.200306):0.114208):0.721532	((PannectensB:0.958557	CcarchariasB:0.386222):0.103064	((RbivitattumA:0.991295	RbivitattumF:0.364196):0.040936	(RbivitattumD:0.000001	RbivitattumE:0.000001):0.150309):0.460241):0.230507):0.076270):0.015150	PmuralisC:0.846493):0.198944	(((Pvitticeps:2.259932	(RbivitattumC:0.483858	PannectensA:0.954206):0.186669):0.503358	((Gjaponicus:0.143014	(RbivitattumG:0.572453	RbivitattumB:0.082259):0.322481):0.000001	Gseraphini:0.334442):0.201992):0.204023	DuV2:0.398584):0.071184):0.118916	BtBV6:0.494238):0.421776):0.237355	CaV:1.927240);
((((BtBV6:0.552775	(((PannectensA:0.722035	RbivitattumC:0.343099):0.526438	(Gseraphini:0.245553	((MunicolorB:1.724187	(CcarchariasA:0.325996	(RbivitattumH:0.370053	(Pbivittatus:0.274937	MunicolorA:0.164902):0.119664):0.122125):0.419069):0.098972	PmuralisC:0.548724):0.129897):0.136930):0.146855	((Pvitticeps:2.384142	Gjaponicus:0.024731):0.093910	((RbivitattumB:0.065911	RbivitattumG:0.401212):0.717666	(((RbivitattumD:0.000001	RbivitattumE:0.000001):0.189699	(RbivitattumA:0.868774	RbivitattumF:0.264307):0.143979):0.245930	(PannectensB:0.854086	CcarchariasB:0.373209):0.079756):0.316543):0.000001):0.051510):0.051085):0.137787	DuV2:0.385033):0.318673	((MfBV1:0.419871	(LeMV:0.114378	LeBV1:0.109563):0.455919):0.463728	AbV13:1.002433):1.058462):0.091203	(((AbV8:0.549074	SrBV1:0.439165):0.451677	((((BtBV1:0.090410	BtBV2:0.062706):0.228035	BtBV3:0.177927):0.103800	BtBV5:0.277786):0.236980	BtBV4:0.401014):0.373223):0.658081	MBC:1.443509):1.106137	((((((((BSMV:0.036852	BNYVV:0.047166):0.255697	BMV:0.282128):0.213058	RSNV:0.490209):0.102535	MiLV:0.562369):0.315444	WSMV:0.707468):0.247361	RCRV1:1.156863):0.245570	CaV:1.669516):0.150147	EnaBV1:1.239136):0.105305);
(CcarchariasA:0.204015	MunicolorA:0.222225	(Pbivittatus:0.801297	(RbivitattumH:0.411090	((PmuralisC:0.634585	(((BtBV6:0.484773	((Pvitticeps:2.187330	(RbivitattumC:0.277649	PannectensA:0.951930):0.235639):0.900668	((((((((BtBV2:0.051031	BtBV1:0.086399):0.201956	BtBV3:0.170211):0.102173	BtBV5:0.213661):0.248011	BtBV4:0.321968):0.427238	(AbV8:0.536894	SrBV1:0.415027):0.454075):0.489822	MBC:1.326248):0.879077	EnaBV1:1.166831):0.128280	(((((LeMV:0.115105	LeBV1:0.117735):0.388626	MfBV1:0.408452):0.386062	AbV13:1.232027):0.884002	CaV:1.667677):0.182178	((((RSNV:0.475334	((BNYVV:0.050295	BSMV:0.024287):0.249543	BMV:0.282492):0.179798):0.164671	MiLV:0.494891):0.233388	WSMV:0.654512):0.337340	RCRV1:1.048035):0.211255):0.117929):0.312944):0.154135):0.086441	((((RbivitattumB:0.051322	RbivitattumG:0.479071):0.162305	Gseraphini:0.395443):0.149369	Gjaponicus:0.104126):0.651963	DuV2:0.220685):0.322430):0.253193	((PannectensB:0.885551	(((RbivitattumE:0.010277	RbivitattumD:0.000001):0.105827	RbivitattumF:0.324242):0.000001	RbivitattumA:0.824242):0.285193):0.187264	CcarchariasB:0.424901):0.255920):0.119409):0.093805	MunicolorB:1.800935):0.753967):0.038274):0.022165);
(MBC:1.391350	((((((DuV2:0.272545	(Gjaponicus:0.112553	(Gseraphini:0.735885	(RbivitattumG:0.417187	RbivitattumB:0.063997):0.456810):0.000001):0.514692):0.119292	(((((MunicolorA:0.203676	CcarchariasA:0.425472):0.154766	(Pbivittatus:0.657329	PmuralisC:0.385586):0.121702):0.488617	(MunicolorB:1.560046	((PannectensB:0.747421	CcarchariasB:0.328805):0.140870	((RbivitattumD:0.000001	RbivitattumE:0.004456):0.119219	(RbivitattumA:0.651356	RbivitattumF:0.230046):0.061989):0.454216):0.212653):0.014033):0.128011	RbivitattumH:1.243635):0.064498	(RbivitattumC:0.423475	(Pvitticeps:2.276949	PannectensA:0.872341):0.193223):0.938271):0.113683):0.138317	BtBV6:0.529830):0.381901	(CaV:1.895418	((WSMV:0.744284	(((BMV:0.273892	(BSMV:0.047611	BNYVV:0.036984):0.267166):0.180341	RSNV:0.484015):0.152642	MiLV:0.550748):0.218680):0.328335	RCRV1:1.165562):0.182082):0.187028):0.112495	(((LeBV1:0.124536	LeMV:0.113493):0.436600	MfBV1:0.389526):0.403397	AbV13:1.310304):1.090617):0.230093	EnaBV1:1.282742):0.858266	(((((BtBV1:0.077908	BtBV2:0.066193):0.259721	BtBV3:0.179540):0.115066	BtBV5:0.235418):0.247824	BtBV4:0.415815):0.379091	(SrBV1:0.408616	AbV8:0.593374):0.539743):0.558195);
(Pvitticeps:2.455702	(RbivitattumC:0.395399	PannectensA:0.728261):0.584538	(((Gseraphini:0.491975	(RbivitattumB:0.047205	RbivitattumG:0.420973):0.283115):0.245266	Gjaponicus:0.084318):0.466759	(DuV2:0.260940	((((EnaBV1:1.141835	((((BtBV5:0.258877	(BtBV3:0.187202	(BtBV1:0.066412	BtBV2:0.055722):0.224197):0.124659):0.273735	BtBV4:0.400556):0.333830	(SrBV1:0.421619	AbV8:0.595644):0.548906):0.655506	MBC:1.466403):0.975657):0.202804	(CaV:2.019847	((((((BSMV:0.032692	BNYVV:0.043835):0.270705	BMV:0.296019):0.167031	RSNV:0.520289):0.128480	MiLV:0.565466):0.227659	WSMV:0.760244):0.213100	RCRV1:1.025956):0.267612):0.206945):0.151209	((MfBV1:0.426494	(LeMV:0.114579	LeBV1:0.132994):0.425743):0.285247	AbV13:1.547207):1.316946):0.283685	((((PannectensB:1.012160	((RbivitattumF:0.204940	RbivitattumA:0.741621):0.061664	(RbivitattumD:0.000001	RbivitattumE:0.000001):0.118715):0.263588):0.291901	CcarchariasB:0.513276):0.144025	((MunicolorB:1.495538	((RbivitattumH:0.454372	CcarchariasA:0.255006):0.208658	MunicolorA:0.462165):0.541787):0.090843	(Pbivittatus:0.608035	PmuralisC:0.420087):0.251204):0.200120):0.185184	BtBV6:0.481115):0.122445):0.159600):0.122529):0.229545);
(RCRV1:0.948526	((EnaBV1:1.281767	(((MBC:1.339714	((AbV8:0.597173	SrBV1:0.431654):0.423064	((BtBV5:0.253642	(BtBV3:0.171375	(BtBV1:0.081474	BtBV2:0.054872):0.216673):0.118652):0.294454	BtBV4:0.357624):0.438758):0.524056):0.928741	(((LeBV1:0.163195	LeMV:0.093018):0.430237	MfBV1:0.354848):0.432104	AbV13:1.126873):0.738937):0.190900	((BtBV6:0.507140	(((PmuralisC:0.674345	MunicolorB:1.552810):0.000001	((Pbivittatus:0.646143	(MunicolorA:0.262392	CcarchariasA:0.229331):0.000001):0.075282	RbivitattumH:0.662511):0.471140):0.315003	((PannectensB:0.738805	CcarchariasB:0.298820):0.181925	((RbivitattumD:0.000001	RbivitattumE:0.009938):0.069705	(RbivitattumA:0.892183	RbivitattumF:0.117180):0.099857):0.646464):0.304746):0.201024):0.118329	(((PannectensA:0.828477	(Pvitticeps:1.893023	RbivitattumC:0.154041):0.062185):0.592685	(((RbivitattumB:0.076984	RbivitattumG:0.515976):0.292326	Gseraphini:0.374894):0.259783	Gjaponicus:0.107760):0.260954):0.279968	DuV2:0.336033):0.124338):0.436411):0.069995):0.226933	CaV:1.934508):0.079741	(((RSNV:0.503432	((BNYVV:0.033434	BSMV:0.032633):0.243163	BMV:0.307729):0.172343):0.143870	MiLV:0.519474):0.256190	WSMV:0.723972):0.379770);
((AbV13:1.183854	((LeMV:0.088456	LeBV1:0.142207):0.472074	MfBV1:0.442027):0.444483):0.984350	(CaV:2.274366	((((((BNYVV:0.046713	BSMV:0.043288):0.269042	BMV:0.289389):0.203503	RSNV:0.500663):0.139030	MiLV:0.512266):0.321425	WSMV:0.716264):0.374887	RCRV1:1.059257):0.132056):0.141378	((EnaBV1:1.263975	(((SrBV1:0.405210	AbV8:0.520959):0.544031	((((BtBV1:0.076566	BtBV2:0.059737):0.221688	BtBV3:0.192645):0.110142	BtBV5:0.252210):0.219857	BtBV4:0.446001):0.328247):0.329960	MBC:1.362448):1.088730):0.263176	(((DuV2:0.346102	((PannectensA:0.837899	RbivitattumC:0.511164):0.609767	(Pvitticeps:3.213712	((Gseraphini:0.537054	(RbivitattumG:0.615233	RbivitattumB:0.122060):0.257979):0.162326	Gjaponicus:0.181914):0.128997):0.000001):0.236101):0.027666	(((PannectensB:0.933298	CcarchariasB:0.315207):0.223886	((RbivitattumE:0.010193	RbivitattumD:0.000001):0.122977	(RbivitattumA:1.039775	RbivitattumF:0.163066):0.140058):0.380286):0.189684	(MunicolorB:1.665542	((((RbivitattumH:0.160259	Pbivittatus:0.242077):0.237633	MunicolorA:0.129104):0.153831	CcarchariasA:0.315187):0.694954	PmuralisC:0.580905):0.158007):0.116634):0.216762):0.102359	BtBV6:0.510809):0.421599):0.080630);
((BNYVV:0.034812	BSMV:0.040365):0.272042	BMV:0.298473	((((((((((PannectensA:0.806149	RbivitattumC:0.442248):0.956104	(((((((PannectensB:0.721232	((RbivitattumF:0.037184	RbivitattumA:0.767375):0.117756	(RbivitattumE:0.004492	RbivitattumD:0.000001):0.116784):0.291381):0.310614	Pvitticeps:2.648233):0.009392	CcarchariasB:0.409294):0.216754	(CcarchariasA:0.234750	(Pbivittatus:0.662068	(RbivitattumH:0.206271	MunicolorA:0.039665):0.037390):0.240375):0.653371):0.042349	PmuralisC:0.864728):0.040567	MunicolorB:1.955184):0.194843	((Gjaponicus:0.161129	(Gseraphini:0.669684	(RbivitattumB:0.106360	RbivitattumG:0.309787):0.274367):0.178358):0.464882	DuV2:0.202289):0.187334):0.067571):0.065947	BtBV6:0.485139):0.302782	((MfBV1:0.407844	(LeMV:0.083531	LeBV1:0.173615):0.449234):0.383819	AbV13:1.114427):1.220916):0.103668	(EnaBV1:0.993944	((((BtBV5:0.232462	((BtBV1:0.084175	BtBV2:0.047083):0.204006	BtBV3:0.164618):0.158324):0.233406	BtBV4:0.382161):0.358993	(SrBV1:0.393843	AbV8:0.602789):0.524198):0.482184	MBC:1.324418):0.975548):0.197049):0.189474	CaV:1.926327):0.199011	RCRV1:1.036412):0.370792	WSMV:0.643798):0.243270	MiLV:0.465088):0.138206	RSNV:0.433597):0.160358);
(MiLV:0.540755	RSNV:0.457688	((((((MBC:1.496487	(((((BtBV1:0.075097	BtBV2:0.051492):0.217089	BtBV3:0.152849):0.128394	BtBV5:0.230257):0.224151	BtBV4:0.424792):0.329037	(AbV8:0.530017	SrBV1:0.399148):0.565277):0.583642):0.760681	(((LeBV1:0.109740	LeMV:0.120167):0.490338	MfBV1:0.329598):0.531679	AbV13:1.213730):0.961026):0.147811	((EnaBV1:1.263860	((Pvitticeps:2.455939	(RbivitattumC:0.258859	PannectensA:0.872818):0.635983):0.318384	(((Gjaponicus:0.103144	(Gseraphini:0.418194	(RbivitattumG:0.502591	RbivitattumB:0.063729):0.253656):0.143003):0.627095	DuV2:0.214901):0.204888	(((PmuralisC:0.613969	(MunicolorB:1.152349	(((Pbivittatus:0.838622	MunicolorA:0.172356):0.118088	RbivitattumH:0.477824):0.033616	CcarchariasA:0.255932):0.533517):0.120009):0.223025	((CcarchariasB:0.401253	PannectensB:0.829318):0.186254	((RbivitattumA:0.813635	RbivitattumF:0.151333):0.062210	(RbivitattumE:0.000001	RbivitattumD:0.000001):0.095496):0.373292):0.187625):0.206746	BtBV6:0.496812):0.093742):0.201707):0.202314):0.121219	CaV:1.803622):0.086753):0.297495	RCRV1:0.852697):0.446087	WSMV:0.666161):0.301428	((BSMV:0.033252	BNYVV:0.042511):0.260277	BMV:0.285106):0.175532):0.101624);
(RCRV1:1.114405	((MiLV:0.517067	(((BSMV:0.032842	BNYVV:0.044064):0.248842	BMV:0.314589):0.200781	RSNV:0.485750):0.165829):0.321014	WSMV:0.653014):0.360066	((((((MfBV1:0.369666	(LeBV1:0.120768	LeMV:0.110208):0.438255):0.409468	AbV13:1.126219):0.776293	(((BtBV4:0.386275	((BtBV3:0.164022	(BtBV1:0.082702	BtBV2:0.063215):0.196967):0.101896	BtBV5:0.221556):0.239322):0.347753	(SrBV1:0.412585	AbV8:0.575126):0.505460):0.499954	MBC:1.375030):0.959528):0.208989	(Pvitticeps:3.364813	EnaBV1:1.204129):0.000001):0.148678	((RbivitattumC:0.181803	PannectensA:0.840191):0.779896	((((Gseraphini:0.230399	(RbivitattumG:0.502963	RbivitattumB:0.078365):0.150919):0.154804	Gjaponicus:0.162612):0.650798	DuV2:0.305508):0.097147	((((PannectensB:0.842508	CcarchariasB:0.336583):0.148872	(((RbivitattumD:0.000001	RbivitattumE:0.005254):0.083735	RbivitattumF:0.159671):0.037002	RbivitattumA:0.647103):0.349073):0.177932	(MunicolorB:1.786943	(((MunicolorA:0.588125	CcarchariasA:0.126052):0.286630	RbivitattumH:0.713842):0.450495	(PmuralisC:0.431445	Pbivittatus:0.558481):0.191537):0.172350):0.109769):0.180818	BtBV6:0.420985):0.092357):0.175311):0.243527):0.183385	CaV:1.894063):0.204781);
((((RbivitattumE:0.005079	RbivitattumD:0.000001):0.035989	(RbivitattumA:0.950050	(PannectensB:0.677733	RbivitattumF:0.157685):0.227105):0.026787):0.549549	CcarchariasB:0.393872):0.206547	((((CcarchariasA:0.422475	MunicolorA:0.212643):0.018509	RbivitattumH:0.846439):0.359185	MunicolorB:1.744098):0.047488	(PmuralisC:0.231300	Pbivittatus:0.606524):0.365192):0.293275	(((((((MfBV1:0.389382	(LeMV:0.124374	LeBV1:0.135352):0.492654):0.450568	AbV13:1.205276):0.956896	((WSMV:0.601458	(((BMV:0.333592	(BNYVV:0.050664	BSMV:0.044466):0.219050):0.205181	RSNV:0.457135):0.147098	MiLV:0.450166):0.392122):0.382480	RCRV1:0.977288):0.178398):0.106515	(((((AbV8:0.478332	SrBV1:0.503329):0.477642	((((BtBV2:0.061744	BtBV1:0.081931):0.202754	BtBV3:0.200477):0.111906	BtBV5:0.252869):0.261919	BtBV4:0.433109):0.392352):0.461063	MBC:1.408576):0.903624	EnaBV1:1.049688):0.171772	CaV:1.802457):0.130577):0.218662	((Pvitticeps:2.021340	PannectensA:0.797874):0.086068	RbivitattumC:0.607038):0.721320):0.210018	BtBV6:0.451879):0.110424	((Gjaponicus:0.131550	((RbivitattumG:0.524599	RbivitattumB:0.105144):0.184047	Gseraphini:0.460917):0.101459):0.698199	DuV2:0.303096):0.163323):0.215738);
(AbV13:1.122560	(Pvitticeps:3.042435	(((CaV:1.989300	((((RSNV:0.548688	(BMV:0.317428	(BSMV:0.038261	BNYVV:0.052226):0.291211):0.188089):0.222295	MiLV:0.491154):0.274235	WSMV:0.796696):0.416525	RCRV1:1.121844):0.139358):0.276446	((RbivitattumC:0.271227	PannectensA:1.180247):0.962124	(((((RbivitattumG:0.434905	RbivitattumB:0.027551):0.231383	Gseraphini:0.558342):0.180659	Gjaponicus:0.032115):0.610604	DuV2:0.255993):0.152959	(((((RbivitattumF:0.383904	(RbivitattumE:0.000001	RbivitattumD:0.000001):0.102051):0.201944	RbivitattumA:0.984133):0.285876	(PannectensB:0.673144	CcarchariasB:0.284070):0.122330):0.283892	((RbivitattumH:0.565207	(Pbivittatus:0.529743	(MunicolorA:0.283922	CcarchariasA:0.349359):0.110036):0.005845):0.633617	(MunicolorB:1.650745	PmuralisC:0.757196):0.000001):0.246627):0.182810	BtBV6:0.489766):0.131496):0.182656):0.283074):0.099545	(((((((BtBV1:0.083013	BtBV2:0.064979):0.193442	BtBV3:0.190098):0.126776	BtBV5:0.211745):0.221950	BtBV4:0.399466):0.399678	(SrBV1:0.432567	AbV8:0.563914):0.593882):0.432412	MBC:1.510405):1.035888	EnaBV1:1.216714):0.143482):0.119558):1.041331	((LeBV1:0.168696	LeMV:0.101565):0.469103	MfBV1:0.467172):0.363917);
(((CcarchariasB:0.420678	((PannectensB:0.863134	(RbivitattumA:1.127105	RbivitattumF:0.176875):0.066345):0.137311	(RbivitattumE:0.004595	RbivitattumD:0.000001):0.095608):0.302299):0.208335	((MunicolorB:1.641765	(RbivitattumH:0.626356	(CcarchariasA:0.277511	(Pbivittatus:0.681547	MunicolorA:0.252434):0.150967):0.000001):0.397940):0.180671	PmuralisC:0.550194):0.362404):0.150364	(((RbivitattumC:0.327762	PannectensA:1.018649):1.034968	((Pvitticeps:3.073220	(((MfBV1:0.346626	(LeMV:0.125961	LeBV1:0.138246):0.524215):0.477368	AbV13:1.210750):1.044889	EnaBV1:1.069079):0.033691):0.143063	(((((((BMV:0.302506	(BNYVV:0.049380	BSMV:0.041545):0.248375):0.232463	RSNV:0.439313):0.162115	MiLV:0.471145):0.323945	WSMV:0.671837):0.332083	RCRV1:1.083790):0.137791	CaV:2.080680):0.217448	((((BtBV5:0.243597	((BtBV1:0.074469	BtBV2:0.062016):0.205970	BtBV3:0.188638):0.133174):0.262074	BtBV4:0.443889):0.359176	(SrBV1:0.405220	AbV8:0.652389):0.512502):0.651275	MBC:1.499307):0.930474):0.102147):0.151585):0.287264	BtBV6:0.533014):0.075485	(((Gseraphini:0.629618	(RbivitattumG:0.368342	RbivitattumB:0.099190):0.184353):0.254050	Gjaponicus:0.142979):0.513642	DuV2:0.358465):0.133879);
(Gjaponicus:0.092718	(PannectensA:1.255137	(Gseraphini:0.392400	(RbivitattumB:0.071165	RbivitattumG:0.414291):0.159689):0.214156):0.015750	(((((CaV:1.870742	((WSMV:0.637748	((((BNYVV:0.052981	BSMV:0.034175):0.221190	BMV:0.346819):0.164464	RSNV:0.580615):0.153886	MiLV:0.496181):0.304751):0.444582	RCRV1:1.081034):0.153569):0.194211	(((((((BtBV3:0.167678	(BtBV2:0.055333	BtBV1:0.087769):0.200171):0.151834	BtBV5:0.259446):0.208005	BtBV4:0.437972):0.424830	(AbV8:0.577386	SrBV1:0.453139):0.398636):0.422813	MBC:1.452255):0.859291	(AbV13:1.252327	(MfBV1:0.377291	(LeBV1:0.143273	LeMV:0.096040):0.430180):0.387151):0.944694):0.177545	EnaBV1:1.294403):0.152352):0.375907	DuV2:0.384875):0.135949	BtBV6:0.595176):0.000001	((Pvitticeps:1.860767	RbivitattumC:0.484411):0.977249	(((MunicolorB:1.329573	RbivitattumH:0.969119):0.127163	(Pbivittatus:0.861970	PmuralisC:0.619453):0.000001):0.185682	((MunicolorA:0.451308	CcarchariasA:0.200453):0.445708	(((RbivitattumD:0.000001	RbivitattumE:0.008959):0.144095	(RbivitattumA:1.159730	RbivitattumF:0.186365):0.125776):0.297454	(PannectensB:0.844328	CcarchariasB:0.302162):0.176762):0.059644):0.189965):0.174338):0.005060):0.480121);
(((RbivitattumE:0.009479	RbivitattumD:0.000001):0.106797	(((((((MunicolorA:0.148368	CcarchariasA:0.138609):0.262674	RbivitattumH:0.588957):0.439473	MunicolorB:1.480177):0.040062	(Pbivittatus:0.415749	PmuralisC:0.280376):0.172815):0.285670	(((((Gseraphini:0.289442	(RbivitattumB:0.097266	RbivitattumG:0.342429):0.248771):0.239595	Gjaponicus:0.087708):0.765072	DuV2:0.278102):0.172728	(((Pvitticeps:2.403694	PannectensA:1.070769):0.151637	RbivitattumC:0.509090):0.569700	((CaV:1.910536	((((((BNYVV:0.048068	BSMV:0.040183):0.217981	BMV:0.303862):0.225338	RSNV:0.434240):0.148124	MiLV:0.433063):0.262915	WSMV:0.666191):0.295690	RCRV1:0.916235):0.188545):0.166323	(EnaBV1:1.119322	((AbV13:1.109594	((LeBV1:0.129854	LeMV:0.086348):0.479579	MfBV1:0.400645):0.265158):1.020569	(MBC:1.245107	(((((BtBV2:0.070162	BtBV1:0.091515):0.193014	BtBV3:0.204541):0.130287	BtBV5:0.267296):0.216596	BtBV4:0.445874):0.323983	(SrBV1:0.458442	AbV8:0.528077):0.539615):0.486387):0.940551):0.143238):0.166249):0.240822):0.223575):0.073874	BtBV6:0.435748):0.286881):0.251811	CcarchariasB:0.280111):0.102781	PannectensB:0.730627):0.239207):0.066603	RbivitattumA:0.843458	RbivitattumF:0.302687);
((((((((((RbivitattumD:0.000001	RbivitattumE:0.008342):0.105037	(RbivitattumA:1.109673	RbivitattumF:0.279090):0.019555):0.344021	(PannectensB:0.983421	CcarchariasB:0.262629):0.195267):0.284682	(MunicolorB:1.782870	(((MunicolorA:0.375317	CcarchariasA:0.292898):0.054079	RbivitattumH:0.540936):0.360600	(Pbivittatus:0.651414	PmuralisC:0.344583):0.181182):0.122305):0.332082):0.185867	(((Gseraphini:0.396014	(RbivitattumB:0.051098	RbivitattumG:0.399481):0.159497):0.287258	Gjaponicus:0.176420):0.661651	DuV2:0.256621):0.185957):0.105355	BtBV6:0.447126):0.090866	(Pvitticeps:2.624184	(RbivitattumC:0.295166	PannectensA:0.740132):0.237534):0.676039):0.247438	EnaBV1:1.311068):0.159635	(((((((BSMV:0.046701	BNYVV:0.047158):0.232375	BMV:0.304167):0.245619	RSNV:0.434073):0.128581	MiLV:0.462609):0.326118	WSMV:0.614717):0.422351	RCRV1:1.021602):0.152191	CaV:1.752505):0.126320):0.275139	(((LeBV1:0.140644	LeMV:0.092236):0.466752	MfBV1:0.346286):0.443245	AbV13:1.133065):0.897425	(((BtBV4:0.384554	(((BtBV2:0.063835	BtBV1:0.065795):0.203398	BtBV3:0.207617):0.095909	BtBV5:0.249020):0.247961):0.403677	(AbV8:0.557922	SrBV1:0.404200):0.427903):0.550338	MBC:1.483632):0.743821);
((AbV13:1.154050	((LeMV:0.112630	LeBV1:0.125507):0.521136	MfBV1:0.317560):0.542831):0.851717	((((((BMV:0.320885	(BNYVV:0.039310	BSMV:0.047124):0.256076):0.138957	(RSNV:0.445942	MiLV:0.562838):0.078569):0.324238	WSMV:0.711703):0.394536	RCRV1:1.132385):0.225348	CaV:1.982880):0.091749	(EnaBV1:1.311164	(((RbivitattumC:0.099922	PannectensA:1.034839):0.256878	Pvitticeps:2.348982):0.766199	(((((Gseraphini:0.530130	Gjaponicus:0.070758):0.000001	(RbivitattumB:0.078284	RbivitattumG:0.543279):0.265024):0.437515	DuV2:0.332972):0.164370	((((MunicolorA:0.144804	((Pbivittatus:0.811148	CcarchariasA:0.134067):0.142482	RbivitattumH:0.642633):0.172160):0.280964	PmuralisC:0.492447):0.108829	MunicolorB:1.227668):0.224429	((PannectensB:0.795175	CcarchariasB:0.463626):0.273914	((RbivitattumE:0.000001	RbivitattumD:0.000001):0.111220	(RbivitattumA:0.777800	RbivitattumF:0.281051):0.052602):0.370592):0.240005):0.218058):0.042626	BtBV6:0.511141):0.135619):0.266416):0.129610):0.174012	(((SrBV1:0.434544	AbV8:0.573899):0.561492	((((BtBV1:0.087716	BtBV2:0.076263):0.162932	BtBV3:0.185575):0.142638	BtBV5:0.223445):0.269755	BtBV4:0.424166):0.410193):0.444615	MBC:1.677854):0.889040);
(WSMV:0.835645	((BMV:0.306235	(BNYVV:0.042824	BSMV:0.063407):0.297684):0.143305	(RSNV:0.496549	MiLV:0.592118):0.135280):0.390072	((((AbV13:1.260123	((LeBV1:0.141828	LeMV:0.115956):0.420194	MfBV1:0.460763):0.367573):1.194118	((((Pvitticeps:2.021828	(PannectensA:0.783001	RbivitattumC:0.462586):0.289642):0.224456	((Gseraphini:0.316078	(RbivitattumG:0.469760	RbivitattumB:0.073861):0.263023):0.112986	Gjaponicus:0.129918):0.360317):0.246003	(BtBV6:0.529081	((CcarchariasB:0.492259	(PannectensB:0.904629	((RbivitattumD:0.000001	RbivitattumE:0.000001):0.194647	(RbivitattumF:0.138975	RbivitattumA:1.375790):0.018593):0.119600):0.525004):0.251377	(MunicolorB:1.848323	((MunicolorA:0.099866	(RbivitattumH:0.755988	CcarchariasA:0.157462):0.236755):0.292733	(Pbivittatus:0.517130	PmuralisC:0.398925):0.160933):0.034052):0.275690):0.157964):0.046866):0.092929	DuV2:0.307282):0.439672):0.161004	(((((SrBV1:0.514136	AbV8:0.500381):0.564210	(((BtBV3:0.167000	(BtBV2:0.056549	BtBV1:0.069918):0.187693):0.109303	BtBV5:0.244290):0.257034	BtBV4:0.462427):0.339867):0.525179	MBC:1.413552):0.974644	EnaBV1:1.192240):0.167776	CaV:1.864023):0.144894):0.292245	RCRV1:1.109146):0.382684);
(((((CaV:1.771201	EnaBV1:1.183014):0.228778	((((((BNYVV:0.037277	BSMV:0.044643):0.264084	BMV:0.316312):0.199915	RSNV:0.496191):0.146775	MiLV:0.490214):0.286050	WSMV:0.720902):0.403183	RCRV1:1.165653):0.247770):0.170237	(((((((BtBV1:0.064909	BtBV2:0.075285):0.194694	BtBV3:0.172063):0.139877	BtBV5:0.197910):0.270701	BtBV4:0.428462):0.329833	(SrBV1:0.449815	AbV8:0.498490):0.632045):0.472511	MBC:1.298540):0.865899	(AbV13:1.153739	((LeMV:0.105193	LeBV1:0.147820):0.422520	MfBV1:0.386249):0.365475):0.968805):0.204277):0.447834	BtBV6:0.405136):0.109871	(((Pvitticeps:1.824693	(RbivitattumC:0.679708	PannectensA:0.686938):0.307870):0.255155	(((RbivitattumG:0.579253	RbivitattumB:0.106966):0.176015	Gseraphini:0.283525):0.030315	Gjaponicus:0.145620):0.435038):0.164573	DuV2:0.356660):0.116906	((((Pbivittatus:0.927110	(CcarchariasA:0.284845	MunicolorA:0.472725):0.185174):0.279356	PmuralisC:0.529412):0.325671	((PannectensB:0.894027	CcarchariasB:0.322652):0.166658	((RbivitattumF:0.190474	RbivitattumA:0.917842):0.102165	(RbivitattumD:0.000001	RbivitattumE:0.000001):0.154244):0.341820):0.230510):0.046538	(MunicolorB:1.385385	RbivitattumH:0.999741):0.071842):0.200795);
((((((((BtBV3:0.173405	(BtBV1:0.067493	BtBV2:0.058665):0.220213):0.123742	BtBV5:0.250175):0.214024	BtBV4:0.392152):0.391571	(SrBV1:0.480016	AbV8:0.522940):0.479631):0.399896	MBC:1.358278):0.914614	(AbV13:1.224724	((LeBV1:0.125790	LeMV:0.093658):0.402301	MfBV1:0.437378):0.414484):1.054087):0.151137	(CaV:1.889822	((((((BSMV:0.037701	BNYVV:0.051160):0.241584	BMV:0.322360):0.177812	RSNV:0.563766):0.167937	MiLV:0.526835):0.292703	WSMV:0.689256):0.279658	RCRV1:1.074078):0.152549):0.183031):0.148617	((RbivitattumH:1.184050	((((Gseraphini:0.509438	(RbivitattumB:0.073430	RbivitattumG:0.616869):0.313496):0.059644	PannectensA:1.214440):0.002292	Gjaponicus:0.174951):0.428817	DuV2:0.332958):0.081424):0.079829	(BtBV6:0.448836	(((MunicolorB:1.351532	((MunicolorA:0.298871	CcarchariasA:0.217572):0.505317	(Pbivittatus:0.764722	PmuralisC:0.274615):0.128678):0.253931):0.218700	(Pvitticeps:2.519393	((PannectensB:0.672036	CcarchariasB:0.399249):0.141110	((RbivitattumD:0.000001	RbivitattumE:0.010244):0.136395	(RbivitattumA:0.746157	RbivitattumF:0.193010):0.090863):0.488080):0.156996):0.096142):0.214060	RbivitattumC:1.408189):0.033148):0.073985):0.396845	EnaBV1:1.284832);
(BtBV6:0.499839	(((RbivitattumH:1.195068	MunicolorB:1.872938):0.108533	((Pbivittatus:0.473907	PmuralisC:0.406908):0.104659	(CcarchariasA:0.279175	MunicolorA:0.097357):0.246938):0.259399):0.254801	((PannectensB:0.899494	CcarchariasB:0.287699):0.185970	((RbivitattumE:0.000001	RbivitattumD:0.000001):0.070253	(RbivitattumA:1.118850	RbivitattumF:0.144026):0.073597):0.517171):0.239472):0.201230	((((((((BtBV3:0.180454	(BtBV1:0.092532	BtBV2:0.062238):0.203285):0.100835	BtBV5:0.291794):0.278762	BtBV4:0.421459):0.429748	(AbV8:0.593580	SrBV1:0.454675):0.405586):0.521061	MBC:1.484236):0.815469	((MfBV1:0.424955	(LeBV1:0.138123	LeMV:0.105142):0.401353):0.332602	AbV13:1.267296):0.956493):0.203076	((EnaBV1:0.998654	CaV:1.684776):0.227337	(RCRV1:1.029949	(((((BSMV:0.032145	BNYVV:0.053430):0.300009	BMV:0.334184):0.230312	RSNV:0.528750):0.170547	MiLV:0.450497):0.226117	WSMV:0.734852):0.397163):0.274835):0.118568):0.346535	((Pvitticeps:2.520659	((PannectensA:0.857710	RbivitattumC:0.339742):0.477833	(Gjaponicus:0.150093	(Gseraphini:0.584420	(RbivitattumG:0.843931	RbivitattumB:0.037818):0.091134):0.158000):0.191644):0.000001):0.376913	DuV2:0.333524):0.182645):0.099492);
(((RbivitattumA:0.971682	RbivitattumF:0.196807):0.072555	(RbivitattumE:0.000001	RbivitattumD:0.000001):0.117048):0.541134	BtBV6:0.390065	((((Pvitticeps:2.022692	(PannectensA:1.100388	RbivitattumC:0.201511):0.501779):0.521505	(((((((((BtBV2:0.046352	BtBV1:0.068610):0.206324	BtBV3:0.190002):0.126175	BtBV5:0.235931):0.265542	BtBV4:0.378117):0.404438	(AbV8:0.533670	SrBV1:0.409845):0.472421):0.581464	MBC:1.470576):0.824092	(((LeBV1:0.132412	LeMV:0.086253):0.458225	MfBV1:0.364530):0.334005	AbV13:1.164166):1.067645):0.195809	(CaV:1.780974	(((((BMV:0.314695	(BSMV:0.030233	BNYVV:0.053372):0.261116):0.183713	RSNV:0.470388):0.130118	MiLV:0.540112):0.230883	WSMV:0.763512):0.389991	RCRV1:0.960281):0.223766):0.122581):0.155659	EnaBV1:1.225825):0.229743):0.167380	DuV2:0.387061):0.115867	((((RbivitattumH:0.765038	MunicolorB:1.768201):0.080398	(MunicolorA:0.478763	((Pbivittatus:0.688081	PmuralisC:0.255574):0.173791	CcarchariasA:0.444658):0.000001):0.332379):0.468098	((Gjaponicus:0.046571	((RbivitattumB:0.065984	RbivitattumG:0.575816):0.328786	Gseraphini:0.271571):0.067230):0.306188	CcarchariasB:0.493013):0.116595):0.074030	PannectensB:1.134890):0.057757):0.155819);
((PmuralisC:0.639561	(((CcarchariasB:0.455456	(((PannectensB:0.586518	RbivitattumF:0.133028):0.065832	RbivitattumA:0.819045):0.074017	(RbivitattumE:0.004340	RbivitattumD:0.000001):0.050879):0.327745):0.210045	(BtBV6:0.411704	((((Gseraphini:0.375250	(RbivitattumB:0.079089	RbivitattumG:0.401671):0.274130):0.109719	Gjaponicus:0.203488):0.670714	DuV2:0.283206):0.165510	((Pvitticeps:1.982853	(RbivitattumC:0.175634	PannectensA:0.916855):0.669379):0.382532	(((MfBV1:0.371514	(LeBV1:0.157157	LeMV:0.082316):0.479858):0.343393	AbV13:1.290301):1.113385	((EnaBV1:1.125081	(MBC:1.470408	((BtBV4:0.448871	(((BtBV1:0.068271	BtBV2:0.075076):0.197421	BtBV3:0.172679):0.115034	BtBV5:0.240613):0.283047):0.385834	(AbV8:0.526096	SrBV1:0.448898):0.459314):0.589295):1.056371):0.172625	((((MiLV:0.502315	(((BNYVV:0.037912	BSMV:0.037266):0.255575	BMV:0.295994):0.225312	RSNV:0.457329):0.165289):0.266098	WSMV:0.639378):0.378430	RCRV1:1.094642):0.179782	CaV:1.710048):0.187750):0.140374):0.174742):0.123388):0.101684):0.230220):0.211360	MunicolorB:1.815298):0.000001):0.590770	RbivitattumH:0.706992	((MunicolorA:0.363687	CcarchariasA:0.075202):0.144426	Pbivittatus:1.026506):0.031157);
((PmuralisC:0.658342	(((PannectensB:0.685107	((RbivitattumA:0.581532	RbivitattumF:0.250456):0.086143	(RbivitattumE:0.009041	RbivitattumD:0.000001):0.101042):0.247497):0.132371	CcarchariasB:0.483558):0.258333	(((BtBV6:0.531821	(((EnaBV1:1.181948	(((SrBV1:0.435982	AbV8:0.573788):0.499336	(BtBV4:0.394330	(((BtBV1:0.084522	BtBV2:0.073150):0.219112	BtBV3:0.172575):0.150708	BtBV5:0.225410):0.275761):0.343286):0.573816	MBC:1.206290):1.013815):0.254465	((Pvitticeps:2.198495	(PannectensA:0.745305	RbivitattumC:0.419291):0.401032):0.566445	(((MfBV1:0.476972	(LeMV:0.101427	LeBV1:0.129994):0.388149):0.341013	AbV13:1.435087):1.088226	(CaV:1.654926	((((((BNYVV:0.059700	BSMV:0.029449):0.238663	BMV:0.307717):0.189087	RSNV:0.473585):0.167263	MiLV:0.459626):0.249218	WSMV:0.675715):0.411605	RCRV1:1.043424):0.176059):0.172715):0.029151):0.047798):0.320729	DuV2:0.438130):0.113951):0.083834	MunicolorB:1.698760):0.000001	(Gjaponicus:0.144959	(Gseraphini:0.397859	(RbivitattumG:0.582014	RbivitattumB:0.061456):0.137386):0.173135):0.302279):0.104219):0.302050):0.405233	(Pbivittatus:0.486857	(MunicolorA:0.379522	CcarchariasA:0.056673):0.149167):0.018662	RbivitattumH:0.581974);
((((LeBV1:0.122789	LeMV:0.116028):0.485996	MfBV1:0.418328):0.392793	AbV13:1.167853):1.112967	(BtBV6:0.500058	(((MunicolorB:1.649839	(CcarchariasB:0.306152	(PannectensB:0.586960	((RbivitattumE:0.000001	RbivitattumD:0.000001):0.126313	(RbivitattumA:0.911360	RbivitattumF:0.126055):0.118882):0.361010):0.310381):0.285556):0.064208	(Pvitticeps:2.083337	((RbivitattumH:0.423361	(CcarchariasA:0.132670	MunicolorA:0.174768):0.087608):0.556917	(PmuralisC:0.645894	Pbivittatus:0.300470):0.043926):0.212962):0.147006):0.146986	((((Gseraphini:0.378607	(RbivitattumB:0.120068	RbivitattumG:0.548150):0.157869):0.162458	Gjaponicus:0.110428):0.349890	(RbivitattumC:0.395883	PannectensA:0.890624):0.456565):0.222734	DuV2:0.343813):0.079814):0.093418):0.296964	(EnaBV1:1.211513	(((((((BtBV1:0.075856	BtBV2:0.083496):0.190596	BtBV3:0.218584):0.117975	BtBV5:0.276941):0.258560	BtBV4:0.388646):0.368791	(AbV8:0.562751	SrBV1:0.459758):0.421056):0.461117	MBC:1.418927):1.016009	(CaV:1.821233	(((MiLV:0.471602	((BMV:0.321209	(BNYVV:0.046007	BSMV:0.040438):0.274296):0.215533	RSNV:0.434769):0.170137):0.312239	WSMV:0.733423):0.355129	RCRV1:1.084200):0.267599):0.119409):0.090000):0.118353);
(((((RSNV:0.493218	((BNYVV:0.043271	BSMV:0.033623):0.230913	BMV:0.285256):0.175988):0.150345	MiLV:0.513358):0.301761	WSMV:0.721978):0.412247	RCRV1:1.026936):0.147992	((EnaBV1:1.330886	(((((MunicolorB:1.581487	RbivitattumH:0.872644):0.161184	(PmuralisC:0.324876	(CcarchariasA:0.212169	(Pbivittatus:0.358255	MunicolorA:0.172694):0.022139):0.193990):0.494173):0.264894	(((RbivitattumA:0.866661	RbivitattumF:0.237641):0.115553	(RbivitattumD:0.000001	RbivitattumE:0.000001):0.089211):0.409776	(CcarchariasB:0.329326	PannectensB:0.743981):0.181312):0.184801):0.115588	BtBV6:0.500226):0.120050	(((Pvitticeps:1.968298	(RbivitattumC:0.397429	PannectensA:0.933245):0.181447):0.170705	((Gseraphini:0.591374	(RbivitattumB:0.094345	RbivitattumG:0.470377):0.122311):0.297018	Gjaponicus:0.076451):0.279641):0.376238	DuV2:0.306563):0.116647):0.370030):0.109375	((((((BtBV3:0.190770	(BtBV1:0.086484	BtBV2:0.074226):0.200172):0.158883	BtBV5:0.237582):0.198525	BtBV4:0.462693):0.386597	(SrBV1:0.454607	AbV8:0.529094):0.502947):0.577433	MBC:1.329825):1.154710	(((LeMV:0.082219	LeBV1:0.137778):0.421017	MfBV1:0.399711):0.449143	AbV13:1.159469):0.855130):0.180693):0.175603	CaV:1.804836);
((EnaBV1:1.011985	CaV:1.872408):0.173132	((((DuV2:0.344771	((Gjaponicus:0.167202	(Gseraphini:0.302139	(RbivitattumG:0.625122	RbivitattumB:0.138575):0.234701):0.138941):0.222953	(Pvitticeps:1.722041	(PannectensA:0.633976	RbivitattumC:0.584368):0.203126):0.331964):0.299657):0.071419	((Pbivittatus:0.880729	PmuralisC:0.486041):0.163554	(((RbivitattumH:0.545265	(MunicolorA:0.185761	CcarchariasA:0.279742):0.000001):0.675587	((((RbivitattumE:0.000001	RbivitattumD:0.000001):0.072404	RbivitattumF:0.355505):0.110458	RbivitattumA:0.946177):0.366173	(PannectensB:0.785883	CcarchariasB:0.245995):0.189514):0.193815):0.104349	MunicolorB:1.645413):0.035446):0.193965):0.072835	BtBV6:0.503913):0.384458	(RCRV1:1.116633	(((RSNV:0.466963	((BSMV:0.027013	BNYVV:0.047948):0.274594	BMV:0.290422):0.152955):0.155075	MiLV:0.467395):0.289910	WSMV:0.660007):0.380830):0.296407):0.123063	((((((BtBV3:0.189555	(BtBV2:0.071962	BtBV1:0.069490):0.188000):0.121235	BtBV5:0.260787):0.271801	BtBV4:0.371763):0.402374	(AbV8:0.517327	SrBV1:0.457892):0.506528):0.500666	MBC:1.374435):0.949273	((MfBV1:0.431377	(LeBV1:0.132988	LeMV:0.093396):0.463523):0.307180	AbV13:1.285120):0.864386):0.204682);
(RbivitattumB:0.100421	RbivitattumG:0.530533	((Gjaponicus:0.259468	((((((PmuralisC:0.815812	(CcarchariasB:0.351909	(((RbivitattumA:1.076085	RbivitattumF:0.192760):0.073691	(RbivitattumE:0.005246	RbivitattumD:0.000001):0.081988):0.186535	PannectensB:0.634715):0.403899):0.268305):0.036398	MunicolorB:1.526718):0.115670	((CcarchariasA:0.220254	MunicolorA:0.204988):0.321265	(Pbivittatus:0.394495	RbivitattumH:0.297782):0.296874):0.711023):0.111336	(((Pvitticeps:2.253687	RbivitattumC:0.494493):0.579238	((EnaBV1:1.254122	((AbV13:1.267965	((LeBV1:0.134298	LeMV:0.099071):0.498128	MfBV1:0.391311):0.408821):0.853571	(MBC:1.367371	(((BtBV5:0.252393	((BtBV1:0.077443	BtBV2:0.063695):0.209176	BtBV3:0.209811):0.096202):0.252110	BtBV4:0.422010):0.400053	(AbV8:0.521863	SrBV1:0.468486):0.496557):0.430663):0.854936):0.231203):0.144962	(CaV:2.011167	(((((BMV:0.339173	(BNYVV:0.039113	BSMV:0.036014):0.270413):0.221446	RSNV:0.555947):0.102112	MiLV:0.508124):0.269910	WSMV:0.724347):0.270015	RCRV1:1.126781):0.202802):0.237308):0.335309):0.132305	BtBV6:0.489515):0.076173):0.087539	DuV2:0.338339):0.485501	PannectensA:0.877415):0.091732):0.107593	Gseraphini:0.480659):0.212045);
((CaV:1.998266	(((((BMV:0.310544	(BNYVV:0.037168	BSMV:0.046232):0.220043):0.224541	RSNV:0.451371):0.149122	MiLV:0.470377):0.213705	WSMV:0.716099):0.334841	RCRV1:1.128297):0.119959):0.206923	(EnaBV1:1.379970	(((((PannectensB:0.898214	CcarchariasB:0.382925):0.221082	((RbivitattumA:0.848261	RbivitattumF:0.133297):0.057175	(RbivitattumD:0.000001	RbivitattumE:0.004301):0.111629):0.679271):0.213358	(MunicolorB:1.603330	((Pbivittatus:0.611477	((RbivitattumH:0.547888	CcarchariasA:0.329046):0.112974	MunicolorA:0.195560):0.081682):0.565099	PmuralisC:0.644656):0.068424):0.194252):0.212914	((((Gseraphini:0.481454	(RbivitattumG:0.403222	RbivitattumB:0.084707):0.182776):0.152004	Gjaponicus:0.155711):0.321076	((Pvitticeps:2.032843	RbivitattumC:0.486250):0.187540	PannectensA:0.754861):0.651577):0.317104	DuV2:0.332883):0.115003):0.102539	BtBV6:0.515524):0.310168):0.166208	((MBC:1.409583	((((BtBV3:0.188934	(BtBV1:0.062785	BtBV2:0.078599):0.204111):0.135007	BtBV5:0.243830):0.263485	BtBV4:0.428642):0.477039	(SrBV1:0.439938	AbV8:0.540161):0.456801):0.489491):0.800683	(((LeMV:0.148530	LeBV1:0.119037):0.325357	MfBV1:0.478510):0.627198	AbV13:1.209577):0.956616):0.202685);
(((PmuralisC:0.576549	(((BtBV6:0.520948	((((((MfBV1:0.434551	(LeMV:0.104634	LeBV1:0.139804):0.514895):0.579541	AbV13:1.217108):1.012956	(Pvitticeps:3.258899	(EnaBV1:1.140767	(MBC:1.510726	((((BtBV3:0.202298	(BtBV1:0.061791	BtBV2:0.066372):0.212081):0.109306	BtBV5:0.234729):0.261055	BtBV4:0.457190):0.420753	(SrBV1:0.434707	AbV8:0.528075):0.566376):0.537017):0.924829):0.151581):0.000001):0.162550	(CaV:1.973646	(((RSNV:0.457456	(((BNYVV:0.034617	BSMV:0.047346):0.256335	BMV:0.325383):0.210309	MiLV:0.577320):0.110239):0.319898	WSMV:0.720225):0.338578	RCRV1:1.127918):0.308997):0.191836):0.512640	DuV2:0.330254):0.118523	((Gseraphini:0.383309	(RbivitattumG:0.586557	RbivitattumB:0.068381):0.258216):0.095240	Gjaponicus:0.129421):0.636527):0.044878):0.080915	(RbivitattumC:0.604044	PannectensA:0.920201):0.887930):0.128815	(MunicolorB:1.533451	(((RbivitattumD:0.000001	RbivitattumE:0.004417):0.111208	(RbivitattumA:0.862339	RbivitattumF:0.306229):0.090417):0.261270	(PannectensB:0.769981	CcarchariasB:0.254278):0.219585):0.123386):0.052380):0.245016):0.616320	RbivitattumH:0.710726):0.047975	Pbivittatus:0.793330	(CcarchariasA:0.263656	MunicolorA:0.313831):0.000001);
(((((BMV:0.301485	(BNYVV:0.041465	BSMV:0.044875):0.286558):0.181737	RSNV:0.531009):0.133377	MiLV:0.529002):0.305538	WSMV:0.665612):0.392208	(((EnaBV1:1.086237	(((((BtBV3:0.214172	(BtBV1:0.085059	BtBV2:0.058067):0.262385):0.158206	BtBV5:0.291922):0.246200	BtBV4:0.525805):0.462517	(SrBV1:0.465957	AbV8:0.568074):0.480809):0.552129	MBC:1.402274):0.844235):0.147405	(((LeMV:0.102633	LeBV1:0.124264):0.440078	MfBV1:0.429662):0.373290	AbV13:1.112253):1.066111):0.111572	(BtBV6:0.513966	((((PannectensB:0.683503	((RbivitattumA:1.063391	RbivitattumF:0.172169):0.115326	(RbivitattumD:0.000001	RbivitattumE:0.000001):0.104864):0.378191):0.228696	CcarchariasB:0.423770):0.148102	((Pbivittatus:0.414179	PmuralisC:0.458905):0.188179	(MunicolorB:1.418357	(CcarchariasA:0.397051	(RbivitattumH:0.566274	MunicolorA:0.047781):0.058009):0.426712):0.114776):0.221482):0.179943	((Pvitticeps:2.386376	(PannectensA:0.930231	RbivitattumC:0.383081):0.511246):0.492784	(DuV2:0.308484	(Gjaponicus:0.189757	(Gseraphini:0.602420	(RbivitattumB:0.047677	RbivitattumG:0.422870):0.378657):0.000001):0.625061):0.096411):0.063638):0.126754):0.393687):0.293020	(CaV:1.916788	RCRV1:0.955082):0.132360);
(((CaV:1.854390	(RCRV1:1.039802	(((((BSMV:0.026349	BNYVV:0.053613):0.261475	BMV:0.321642):0.162721	RSNV:0.473196):0.194323	MiLV:0.510983):0.209182	WSMV:0.768607):0.360084):0.144916):0.159488	(((MfBV1:0.387760	(LeBV1:0.136311	LeMV:0.109091):0.507562):0.421630	AbV13:1.210772):1.074119	((((MunicolorB:1.728494	(PmuralisC:0.876458	(((RbivitattumA:1.228221	RbivitattumF:0.287876):0.179609	(RbivitattumE:0.010577	RbivitattumD:0.000001):0.080322):0.551560	(CcarchariasB:0.274444	PannectensB:1.074001):0.226713):0.173009):0.020691):0.124897	((RbivitattumH:0.007213	Pbivittatus:0.477969):0.307328	(CcarchariasA:0.285971	MunicolorA:0.278564):0.128554):0.982893):0.070895	(((Pvitticeps:1.903808	(RbivitattumC:0.576930	PannectensA:0.754874):0.263745):0.190133	((Gseraphini:0.460267	(RbivitattumB:0.068688	RbivitattumG:0.619058):0.325001):0.112016	Gjaponicus:0.259738):0.174109):0.246372	DuV2:0.366822):0.085964):0.140543	BtBV6:0.448772):0.331675):0.106992):0.156142	EnaBV1:1.226424	((((((BtBV1:0.086384	BtBV2:0.072389):0.211889	BtBV3:0.184677):0.119329	BtBV5:0.250064):0.266621	BtBV4:0.403111):0.384776	(SrBV1:0.479417	AbV8:0.535985):0.420954):0.547150	MBC:1.342230):0.777284);
((((((Gjaponicus:0.138413	(Gseraphini:0.292934	(RbivitattumB:0.071626	RbivitattumG:0.476924):0.270391):0.253833):0.520340	((RbivitattumC:0.441317	PannectensA:0.857993):0.781872	(((PannectensB:0.770233	((RbivitattumE:0.009089	RbivitattumD:0.000001):0.119287	(RbivitattumA:1.040696	RbivitattumF:0.289137):0.000001):0.274274):0.182312	CcarchariasB:0.562604):0.105991	((RbivitattumH:0.559913	((Pbivittatus:0.613059	MunicolorA:0.234828):0.194794	CcarchariasA:0.107246):0.110221):0.544966	(PmuralisC:0.557793	MunicolorB:1.721657):0.000001):0.310367):0.186885):0.031358):0.000001	BtBV6:0.484756):0.118128	(Pvitticeps:2.848681	DuV2:0.361693):0.088544):0.282733	(CaV:1.872302	((((RSNV:0.540936	((BNYVV:0.043837	BSMV:0.039705):0.244612	BMV:0.294134):0.207089):0.155999	MiLV:0.509112):0.277059	WSMV:0.650009):0.380433	RCRV1:1.044687):0.145605):0.221763):0.115009	((AbV13:1.096176	((LeBV1:0.130884	LeMV:0.109884):0.466486	MfBV1:0.339068):0.416515):0.942971	(((AbV8:0.612787	SrBV1:0.477085):0.541209	((((BtBV1:0.066976	BtBV2:0.075569):0.198764	BtBV3:0.204228):0.141565	BtBV5:0.261088):0.228856	BtBV4:0.377795):0.407088):0.431230	MBC:1.558602):0.843449):0.214634	EnaBV1:1.234118);
(((((((MfBV1:0.370829	(LeBV1:0.143844	LeMV:0.110799):0.438035):0.331642	AbV13:1.282832):0.988395	(((AbV8:0.519770	SrBV1:0.452174):0.474994	((((BtBV1:0.087457	BtBV2:0.050880):0.212683	BtBV3:0.182581):0.109656	BtBV5:0.249751):0.267898	BtBV4:0.428927):0.453519):0.400048	MBC:1.360036):0.850318):0.179732	EnaBV1:1.132902):0.108146	(CaV:2.061174	((WSMV:0.669523	((RSNV:0.499238	((BSMV:0.043681	BNYVV:0.051973):0.226177	BMV:0.293735):0.183172):0.124935	MiLV:0.488126):0.290213):0.318935	RCRV1:1.117115):0.172466):0.172085):0.440990	BtBV6:0.411838):0.119755	(((Gseraphini:0.460038	(Gjaponicus:0.175977	(RbivitattumB:0.059599	RbivitattumG:0.440812):0.360429):0.000001):0.247847	((PannectensA:0.684528	RbivitattumC:0.754458):0.364239	Pvitticeps:1.971267):0.086344):0.263952	DuV2:0.309942):0.108137	(((((RbivitattumD:0.000001	RbivitattumE:0.004654):0.090385	(RbivitattumF:0.257918	RbivitattumA:0.981762):0.036570):0.298910	PannectensB:0.755058):0.284200	CcarchariasB:0.503156):0.209550	((((RbivitattumH:0.654526	CcarchariasA:0.280164):0.140408	MunicolorA:0.268583):0.367751	(PmuralisC:0.554016	Pbivittatus:0.728511):0.177045):0.000001	MunicolorB:1.840400):0.169601):0.197145);
((((RbivitattumH:0.603759	(MunicolorA:0.490263	CcarchariasA:0.282772):0.000001):0.603747	MunicolorB:1.797783):0.062571	(Pbivittatus:0.668318	PmuralisC:0.520908):0.217893):0.329002	(((RbivitattumE:0.009191	RbivitattumD:0.000001):0.079209	(RbivitattumA:0.747049	RbivitattumF:0.209634):0.046159):0.487061	(PannectensB:1.151847	(Gjaponicus:0.116477	((RbivitattumG:0.532644	RbivitattumB:0.075312):0.137006	(Gseraphini:0.496868	CcarchariasB:0.006069):0.000001):0.237338):0.175498):0.101346):0.196970	((DuV2:0.396453	((Pvitticeps:2.152094	(PannectensA:0.848938	RbivitattumC:0.124391):0.483496):0.692730	((((WSMV:0.763347	((RSNV:0.518853	((BNYVV:0.040937	BSMV:0.037081):0.279493	BMV:0.291064):0.182666):0.134761	MiLV:0.553979):0.274926):0.377850	RCRV1:1.062055):0.265503	(CaV:1.887800	((MBC:1.532972	((BtBV4:0.454037	(((BtBV2:0.079010	BtBV1:0.060758):0.226271	BtBV3:0.196480):0.124153	BtBV5:0.246218):0.253003):0.401524	(AbV8:0.584631	SrBV1:0.438889):0.591108):0.585528):0.997052	EnaBV1:1.169460):0.132865):0.203239):0.092683	(AbV13:1.124261	((LeBV1:0.178616	LeMV:0.073430):0.503237	MfBV1:0.391403):0.391474):1.219681):0.202916):0.187478):0.112331	BtBV6:0.521680):0.083354);
((((((DuV2:0.302857	((((Pvitticeps:1.963668	(PannectensA:0.598739	RbivitattumC:0.385542):0.368718):0.316057	Gseraphini:0.476405):0.000001	(RbivitattumB:0.073412	RbivitattumG:0.597225):0.407554):0.104574	Gjaponicus:0.198425):0.221511):0.175617	(((CaV:1.834566	(RCRV1:1.150853	((MiLV:0.501782	(((BSMV:0.041799	BNYVV:0.055058):0.252514	BMV:0.323207):0.188948	RSNV:0.518492):0.134946):0.289905	WSMV:0.660486):0.348039):0.145023):0.174393	EnaBV1:1.295389):0.125082	(((((BtBV5:0.213510	(BtBV3:0.191668	(BtBV2:0.072535	BtBV1:0.061287):0.231525):0.133383):0.281394	BtBV4:0.425192):0.337622	(AbV8:0.526970	SrBV1:0.414092):0.539470):0.506112	MBC:1.469654):0.932199	(AbV13:1.104998	(MfBV1:0.388722	(LeMV:0.109656	LeBV1:0.129948):0.448928):0.455859):0.812577):0.276236):0.309985):0.086105	BtBV6:0.457852):0.225243	(((MunicolorA:0.329872	CcarchariasA:0.101741):0.363472	Pbivittatus:0.698711):0.350845	(RbivitattumH:1.118712	(MunicolorB:1.672483	PmuralisC:0.472891):0.030907):0.106047):0.129274):0.269322	((RbivitattumD:0.000001	RbivitattumE:0.004765):0.148988	(RbivitattumA:0.541680	RbivitattumF:0.204721):0.107688):0.334346):0.088195	CcarchariasB:0.492833	PannectensB:0.615153);
((((PannectensA:0.843027	RbivitattumC:0.313641):0.682595	(((((((((BtBV1:0.074836	BtBV2:0.055057):0.213463	BtBV3:0.169097):0.113160	BtBV5:0.266856):0.238475	BtBV4:0.407482):0.288241	(SrBV1:0.426110	AbV8:0.578684):0.504082):0.430069	MBC:1.462174):0.872825	EnaBV1:1.151557):0.232172	(CaV:1.950301	((((((BNYVV:0.049098	BSMV:0.038285):0.246905	BMV:0.269631):0.203931	RSNV:0.425492):0.151971	MiLV:0.449914):0.306841	WSMV:0.650725):0.279931	RCRV1:1.122070):0.159776):0.181695):0.129119	((MfBV1:0.379540	(LeMV:0.108552	LeBV1:0.107194):0.472798):0.294834	AbV13:1.178768):1.054652):0.127421):0.192273	(BtBV6:0.451145	((((Pbivittatus:0.583236	PmuralisC:0.461224):0.252173	(((CcarchariasA:0.226469	MunicolorA:0.273468):0.192845	RbivitattumH:0.463952):0.582050	MunicolorB:1.533381):0.003466):0.140110	Pvitticeps:2.543576):0.042188	((CcarchariasB:0.224673	PannectensB:0.840852):0.133491	((RbivitattumF:0.196624	RbivitattumA:0.738963):0.068454	(RbivitattumE:0.003707	RbivitattumD:0.000001):0.129250):0.336356):0.334806):0.150099):0.055119):0.184177	DuV2:0.230077	((Gseraphini:0.475373	(RbivitattumG:0.474701	RbivitattumB:0.061796):0.178342):0.207801	Gjaponicus:0.209097):0.609104);
(Pbivittatus:0.777913	((CcarchariasA:0.346027	(MunicolorA:0.162685	RbivitattumH:0.312258):0.311961):0.502667	PmuralisC:0.473748):0.000001	(((CcarchariasB:0.336113	(PannectensB:0.739710	((RbivitattumA:0.785195	RbivitattumF:0.211009):0.062786	(RbivitattumD:0.000001	RbivitattumE:0.004483):0.073335):0.332742):0.373876):0.273692	((RbivitattumC:0.178434	PannectensA:0.622073):0.903875	(Pvitticeps:2.412274	(((((((MiLV:0.464844	(((BSMV:0.032121	BNYVV:0.053277):0.227327	BMV:0.316457):0.245295	RSNV:0.437883):0.156790):0.268088	WSMV:0.671510):0.367181	RCRV1:1.114526):0.305619	(((MBC:1.305040	((SrBV1:0.422737	AbV8:0.527604):0.585960	((((BtBV1:0.072371	BtBV2:0.059970):0.213070	BtBV3:0.173359):0.148394	BtBV5:0.242963):0.249221	BtBV4:0.416458):0.318183):0.597563):0.934847	CaV:1.742489):0.113220	((MfBV1:0.486134	(LeBV1:0.148233	LeMV:0.126299):0.431810):0.366468	AbV13:1.395702):1.136738):0.185622):0.136086	EnaBV1:1.297376):0.333846	BtBV6:0.535249):0.143662	((((RbivitattumB:0.092603	RbivitattumG:0.422755):0.137041	Gseraphini:0.390999):0.082272	Gjaponicus:0.181795):0.612921	DuV2:0.350900):0.073968):0.016896):0.079446):0.178655):0.133754	MunicolorB:1.791996):0.185848);
(MBC:1.228777	(((((BtBV1:0.091578	BtBV2:0.055161):0.184254	BtBV3:0.178213):0.136115	BtBV5:0.230808):0.253136	BtBV4:0.377221):0.514734	(AbV8:0.508315	SrBV1:0.498461):0.441585):0.549693	(((((MfBV1:0.402404	(LeMV:0.127626	LeBV1:0.110126):0.423996):0.435186	AbV13:1.399205):1.019646	((((CcarchariasB:0.364937	(PannectensB:0.863066	((RbivitattumF:0.217582	RbivitattumA:1.036788):0.027844	(RbivitattumE:0.000001	RbivitattumD:0.000001):0.126661):0.201533):0.372704):0.230626	((((CcarchariasA:0.317144	(Pbivittatus:0.776619	MunicolorA:0.160773):0.093544):0.039617	RbivitattumH:0.570337):0.667435	MunicolorB:1.493962):0.043338	PmuralisC:0.587571):0.187032):0.289405	(((((RbivitattumB:0.040193	RbivitattumG:0.435252):0.474699	Gjaponicus:0.084537):0.000001	Gseraphini:0.435723):0.347771	(Pvitticeps:1.717775	(PannectensA:0.661272	RbivitattumC:0.554133):0.312808):0.299968):0.204600	DuV2:0.411639):0.092830):0.083470	BtBV6:0.474526):0.345265):0.209215	((((((BNYVV:0.050939	BSMV:0.044030):0.291567	BMV:0.316368):0.160302	RSNV:0.535026):0.213485	MiLV:0.497362):0.297430	WSMV:0.716891):0.341274	RCRV1:1.032474):0.299577):0.111282	(EnaBV1:1.253076	CaV:1.790581):0.080847):0.988199);
((Gjaponicus:0.140717	(Gseraphini:0.457436	(RbivitattumB:0.071819	RbivitattumG:0.469253):0.247369):0.101910):0.248138	((PannectensA:0.834927	RbivitattumC:0.710484):0.377006	(DuV2:0.341006	((BtBV6:0.465202	(((((MiLV:0.471926	(((BNYVV:0.032096	BSMV:0.040192):0.264822	BMV:0.273446):0.186535	RSNV:0.502748):0.176761):0.254624	WSMV:0.713900):0.441061	RCRV1:1.130837):0.244439	((((((((BtBV2:0.064206	BtBV1:0.069240):0.182904	BtBV3:0.186651):0.104885	BtBV5:0.258583):0.231895	BtBV4:0.398380):0.359359	(SrBV1:0.449584	AbV8:0.543318):0.521400):0.457805	MBC:1.476819):0.812065	CaV:1.956668):0.165848	(((LeMV:0.108323	LeBV1:0.139533):0.438311	MfBV1:0.417811):0.385227	AbV13:1.324628):0.976078):0.114096):0.165186	EnaBV1:1.304016):0.338927):0.140750	(((PannectensB:0.815089	CcarchariasB:0.306587):0.088099	((RbivitattumD:0.000001	RbivitattumE:0.000001):0.101024	(RbivitattumF:0.321155	RbivitattumA:0.943748):0.000001):0.425410):0.364234	((((Pbivittatus:0.732955	(MunicolorA:0.005339	RbivitattumH:0.219538):0.183408):0.061859	CcarchariasA:0.236344):0.658010	MunicolorB:1.379999):0.029133	PmuralisC:0.561635):0.299237):0.185769):0.083643):0.262099):0.005145	Pvitticeps:2.339882);
((((BtBV5:0.256150	((BtBV2:0.061241	BtBV1:0.083470):0.240659	BtBV3:0.165725):0.136610):0.226133	BtBV4:0.412072):0.389841	(AbV8:0.584770	SrBV1:0.488620):0.501571):0.547141	MBC:1.439521	((((((((Gseraphini:0.586437	(RbivitattumG:0.574032	RbivitattumB:0.105086):0.056836):0.170223	Gjaponicus:0.085208):0.725242	DuV2:0.279790):0.245439	((Pvitticeps:1.974668	(PannectensA:0.849780	RbivitattumC:0.202160):0.411322):0.825572	((((((Pbivittatus:0.568187	MunicolorA:0.283936):0.083412	CcarchariasA:0.220912):0.074647	RbivitattumH:0.423087):0.534632	MunicolorB:1.456453):0.015515	PmuralisC:0.673045):0.207267	(((RbivitattumD:0.000001	RbivitattumE:0.004536):0.109939	(RbivitattumF:0.219727	RbivitattumA:0.928444):0.034545):0.424543	(PannectensB:0.849180	CcarchariasB:0.338457):0.138585):0.334483):0.175949):0.060784):0.103438	BtBV6:0.478277):0.353920	(CaV:1.863996	((WSMV:0.799712	(MiLV:0.512411	(((BSMV:0.037542	BNYVV:0.052841):0.246857	BMV:0.309902):0.245099	RSNV:0.541608):0.127915):0.232673):0.367223	RCRV1:1.238236):0.139859):0.240947):0.140231	EnaBV1:1.352547):0.202739	((MfBV1:0.423062	(LeMV:0.101943	LeBV1:0.166022):0.518023):0.406631	AbV13:1.198900):0.920633):0.702423);
(((((MfBV1:0.415545	(LeMV:0.108733	LeBV1:0.123973):0.408962):0.439240	AbV13:1.184992):0.829947	(((BtBV4:0.405182	(((BtBV2:0.066703	BtBV1:0.080313):0.207949	BtBV3:0.172601):0.106220	BtBV5:0.276179):0.275017):0.356211	(AbV8:0.521520	SrBV1:0.419661):0.518321):0.327047	MBC:1.328797):1.076457):0.248323	((CaV:1.856594	((((RSNV:0.513361	(BMV:0.319396	(BSMV:0.041341	BNYVV:0.035601):0.274604):0.213579):0.125879	MiLV:0.498983):0.264090	WSMV:0.694390):0.404676	RCRV1:1.018417):0.209773):0.163484	EnaBV1:1.323711):0.063146):0.317689	((((Pvitticeps:2.396481	(PannectensA:0.706577	RbivitattumC:0.360603):0.431646):0.094043	((Gseraphini:0.437629	Gjaponicus:0.040153):0.088611	(RbivitattumB:0.103232	RbivitattumG:0.704994):0.250665):0.204114):0.359336	DuV2:0.295190):0.095817	(((PmuralisC:0.409150	((Pbivittatus:0.484171	MunicolorA:0.183745):0.105289	(RbivitattumH:0.465200	CcarchariasA:0.256106):0.178305):0.593177):0.152811	MunicolorB:1.530007):0.296070	((PannectensB:0.826896	CcarchariasB:0.243193):0.095685	((RbivitattumE:0.004594	RbivitattumD:0.000001):0.075726	(RbivitattumA:0.902645	RbivitattumF:0.214423):0.166152):0.509207):0.402166):0.194333):0.074495	BtBV6:0.453133);
((RbivitattumH:0.488876	(CcarchariasA:0.091645	MunicolorA:0.318201):0.089036):0.679684	(((DuV2:0.466467	(BtBV6:0.497525	((EnaBV1:1.224586	((((SrBV1:0.442026	AbV8:0.533260):0.537308	((((BtBV2:0.062607	BtBV1:0.059693):0.233924	BtBV3:0.207133):0.121454	BtBV5:0.226070):0.214481	BtBV4:0.378001):0.372845):0.432583	MBC:1.581785):0.714997	(((LeMV:0.091637	LeBV1:0.134478):0.476572	MfBV1:0.419453):0.348460	AbV13:1.207338):0.961226):0.140994):0.177465	(CaV:1.934873	((WSMV:0.683711	((RSNV:0.478107	((BSMV:0.047246	BNYVV:0.042622):0.294083	BMV:0.278495):0.224768):0.168042	MiLV:0.521651):0.270089):0.467745	RCRV1:1.070994):0.073720):0.174400):0.368022):0.095314):0.105257	(CcarchariasB:0.618599	(((RbivitattumF:0.245824	(RbivitattumE:0.000001	RbivitattumD:0.000001):0.118042):0.062306	RbivitattumA:0.905611):0.186651	PannectensB:0.925749):0.144561):0.252923):0.052091	(((RbivitattumG:0.655500	RbivitattumB:0.022389):0.354975	(Gseraphini:0.181269	(PannectensA:0.736111	RbivitattumC:0.685025):0.169573):0.176508):0.064063	(Pvitticeps:1.842557	(MunicolorB:1.762809	Gjaponicus:0.000001):0.000001):0.118917):0.185679):0.386884	(Pbivittatus:0.696461	PmuralisC:0.474670):0.103179);
((((((BNYVV:0.049242	BSMV:0.029807):0.263362	BMV:0.303727):0.220706	RSNV:0.425293):0.147645	MiLV:0.495935):0.307203	WSMV:0.652467):0.383795	(RCRV1:1.059085	CaV:1.873009):0.176873	(((((PmuralisC:0.813416	(MunicolorB:1.682757	(CcarchariasB:0.454089	(PannectensB:0.864832	((RbivitattumD:0.000001	RbivitattumE:0.000001):0.040441	(RbivitattumA:0.826764	RbivitattumF:0.267154):0.163139):0.398364):0.315043):0.159728):0.047160):0.087611	((Pbivittatus:0.762233	CcarchariasA:0.190815):0.307013	(MunicolorA:0.105492	RbivitattumH:0.279808):0.279317):0.668213):0.143795	(DuV2:0.432334	((Pvitticeps:1.923236	(RbivitattumC:0.392803	PannectensA:0.736975):0.318396):0.445928	((Gseraphini:0.438472	(RbivitattumG:0.435662	RbivitattumB:0.044138):0.148869):0.230934	Gjaponicus:0.189569):0.285985):0.239122):0.080508):0.080671	BtBV6:0.559820):0.385316	(EnaBV1:1.277485	((((AbV8:0.533935	SrBV1:0.472351):0.473027	(BtBV4:0.401119	(BtBV5:0.244297	((BtBV2:0.058678	BtBV1:0.081184):0.172811	BtBV3:0.201916):0.119108):0.240663):0.411478):0.451473	MBC:1.487112):0.942058	(((LeBV1:0.171461	LeMV:0.096529):0.554458	MfBV1:0.383576):0.396526	AbV13:1.246850):0.918638):0.134131):0.118714):0.374418);
(((((AbV8:0.547948	SrBV1:0.454093):0.524933	(BtBV4:0.423010	((BtBV3:0.173737	(BtBV2:0.058312	BtBV1:0.076986):0.212837):0.123598	BtBV5:0.253239):0.165766):0.493743):0.533433	MBC:1.263637):0.964600	EnaBV1:1.085791):0.129059	(((((((RbivitattumD:0.000001	RbivitattumE:0.000001):0.078214	(RbivitattumA:0.743763	RbivitattumF:0.227192):0.078639):0.562793	(PannectensB:0.800830	CcarchariasB:0.406423):0.188816):0.152033	(Pvitticeps:2.646827	(((Pbivittatus:0.614858	(MunicolorA:0.073753	CcarchariasA:0.255473):0.000001):0.295914	PmuralisC:0.564146):0.325046	(RbivitattumH:0.949165	MunicolorB:1.579365):0.037916):0.091678):0.126646):0.226184	(((PannectensA:0.705247	RbivitattumC:0.572406):0.447119	(Gjaponicus:0.179037	(Gseraphini:0.454362	(RbivitattumB:0.076281	RbivitattumG:0.697342):0.366422):0.000001):0.171169):0.261267	DuV2:0.393126):0.098047):0.119405	BtBV6:0.427409):0.355557	(CaV:1.914597	(((MiLV:0.501710	(RSNV:0.450733	(BMV:0.259954	(BSMV:0.038791	BNYVV:0.057854):0.265872):0.200401):0.121234):0.332272	WSMV:0.668101):0.373925	RCRV1:1.001873):0.146379):0.151157):0.176366	(AbV13:1.016485	((LeMV:0.094308	LeBV1:0.121457):0.430269	MfBV1:0.411377):0.442691):1.014758);
((((MunicolorA:0.212491	CcarchariasA:0.203302):0.477816	(Pbivittatus:0.839100	PmuralisC:0.246728):0.204828):0.411789	(MunicolorB:1.398799	(CcarchariasB:0.308524	PannectensB:0.910405):0.162115):0.066460):0.067251	((((Pvitticeps:2.704963	(PannectensA:0.807423	RbivitattumC:0.201218):0.547456):0.377622	(((CaV:1.864247	((((RSNV:0.459942	((BNYVV:0.052115	BSMV:0.045313):0.251994	BMV:0.284616):0.168659):0.136741	MiLV:0.485472):0.232329	WSMV:0.719352):0.342752	RCRV1:1.105148):0.175581):0.177786	((AbV13:1.374638	(MfBV1:0.400108	(LeBV1:0.149985	LeMV:0.093144):0.365785):0.368357):0.814337	((((((BtBV1:0.069531	BtBV2:0.051282):0.203884	BtBV3:0.178342):0.130189	BtBV5:0.245427):0.261091	BtBV4:0.405712):0.318980	(SrBV1:0.397209	AbV8:0.557403):0.520188):0.565536	MBC:1.413572):0.746417):0.259362):0.142957	EnaBV1:1.277148):0.124634):0.211654	DuV2:0.382561):0.102293	(((Gjaponicus:0.118506	((RbivitattumA:0.226721	RbivitattumG:0.348999):0.210878	RbivitattumB:0.069973):0.250619):0.232422	(Gseraphini:0.350062	((RbivitattumD:0.000001	RbivitattumE:0.013841):0.121726	RbivitattumF:0.245452):0.101468):0.053913):0.226715	BtBV6:0.448013):0.091322):0.066749	RbivitattumH:1.082960);
((CcarchariasA:0.489757	((((BtBV6:0.478820	(((((RbivitattumB:0.047463	RbivitattumG:0.278235):0.367095	Gseraphini:0.421167):0.198827	Gjaponicus:0.098482):0.497883	DuV2:0.311762):0.148891	((CaV:1.912844	((((((BSMV:0.041431	BNYVV:0.033873):0.232476	BMV:0.311869):0.215820	RSNV:0.456720):0.163871	MiLV:0.492858):0.290076	WSMV:0.770272):0.325276	RCRV1:1.114030):0.218152):0.149871	(EnaBV1:1.343110	((AbV13:1.328369	(MfBV1:0.362030	(LeBV1:0.112059	LeMV:0.106967):0.450019):0.438937):0.970637	((((((BtBV2:0.052230	BtBV1:0.082007):0.215500	BtBV3:0.176318):0.117933	BtBV5:0.222677):0.306132	BtBV4:0.359148):0.359510	(AbV8:0.566271	SrBV1:0.440705):0.484711):0.493938	MBC:1.463354):0.789536):0.224788):0.099861):0.429204):0.122125):0.078475	(Pvitticeps:2.231967	(PannectensA:0.808329	RbivitattumC:0.328797):0.251375):0.557849):0.108525	(MunicolorB:1.462341	(((RbivitattumE:0.004622	RbivitattumD:0.000001):0.159270	RbivitattumF:0.285270):0.169796	RbivitattumA:0.804187):0.286363):0.135361):0.050498	((Pbivittatus:0.482336	PmuralisC:0.436806):0.154495	(PannectensB:0.934965	CcarchariasB:0.382340):0.200839):0.060149):0.772219):0.130812	MunicolorA:0.053862	RbivitattumH:0.513518);
(BtBV6:0.491003	((((PannectensB:0.648923	((RbivitattumD:0.000001	RbivitattumE:0.004576):0.106206	(RbivitattumA:0.710374	RbivitattumF:0.182321):0.081059):0.274107):0.194210	CcarchariasB:0.332467):0.363683	(MunicolorB:1.448723	(PmuralisC:0.601374	(RbivitattumH:0.567184	((Pbivittatus:0.620402	MunicolorA:0.073000):0.109746	CcarchariasA:0.119494):0.116418):0.517757):0.066585):0.211400):0.134336	(DuV2:0.374976	(Gjaponicus:0.115752	(Gseraphini:0.478285	(RbivitattumG:0.524280	RbivitattumB:0.089297):0.382965):0.097195):0.464433):0.163324):0.073238	(((AbV13:1.130246	((LeBV1:0.143406	LeMV:0.079712):0.495864	MfBV1:0.410782):0.402796):0.930810	((((((((BNYVV:0.037003	BSMV:0.035332):0.212215	BMV:0.345379):0.221076	RSNV:0.465221):0.156728	MiLV:0.523760):0.242149	WSMV:0.719624):0.329797	RCRV1:1.221751):0.155247	CaV:1.912256):0.176275	(((((((BtBV1:0.072025	BtBV2:0.063747):0.165024	BtBV3:0.216219):0.130346	BtBV5:0.260200):0.251913	BtBV4:0.410322):0.328226	(AbV8:0.527040	SrBV1:0.411871):0.515639):0.536632	MBC:1.302813):0.971667	EnaBV1:1.095607):0.219473):0.087506):0.215477	((RbivitattumC:0.498353	PannectensA:0.839893):0.636969	Pvitticeps:2.859072):0.234817):0.154206);
((((RbivitattumC:0.965313	((MunicolorB:1.697731	(PannectensA:0.601079	PmuralisC:0.352251):0.294631):0.023130	(RbivitattumH:0.452510	((Pbivittatus:0.854467	MunicolorA:0.213516):0.251908	CcarchariasA:0.000001):0.466862):0.686721):0.089143):0.090525	(((PannectensB:0.971827	CcarchariasB:0.270792):0.285486	((RbivitattumB:0.105774	RbivitattumG:0.495611):0.291136	((RbivitattumA:0.803166	Gjaponicus:0.012803):0.076253	(((RbivitattumE:0.004379	RbivitattumD:0.000001):0.072012	RbivitattumF:0.302715):0.074561	Gseraphini:0.393586):0.083195):0.040317):0.259157):0.030544	Pvitticeps:2.418142):0.106349):0.075586	DuV2:0.425919):0.111970	(((((((BSMV:0.034196	BNYVV:0.046438):0.227395	BMV:0.280066):0.192926	RSNV:0.436794):0.172677	MiLV:0.472110):0.262549	WSMV:0.651746):0.316608	RCRV1:1.048926):0.279111	((EnaBV1:1.127026	((MBC:1.382441	((BtBV4:0.425978	((BtBV3:0.188317	(BtBV2:0.052342	BtBV1:0.072010):0.213105):0.114811	BtBV5:0.253956):0.265371):0.324756	(AbV8:0.519605	SrBV1:0.473486):0.490024):0.511924):0.812037	CaV:1.757000):0.155652):0.062459	(AbV13:1.126764	(MfBV1:0.388075	(LeBV1:0.153479	LeMV:0.082894):0.409691):0.470317):0.980790):0.160937):0.414903	BtBV6:0.439377);
((RCRV1:0.986054	((((BMV:0.239262	(BSMV:0.031351	BNYVV:0.045325):0.258303):0.212040	RSNV:0.445082):0.151363	MiLV:0.475199):0.267451	WSMV:0.675549):0.302554):0.312855	(((((MunicolorB:1.271202	((MunicolorA:0.161710	(CcarchariasA:0.181379	RbivitattumH:0.631877):0.226167):0.450666	(Pbivittatus:0.557297	PmuralisC:0.483809):0.225055):0.204460):0.175253	((CcarchariasB:0.254990	PannectensB:0.772248):0.257721	((RbivitattumE:0.000001	RbivitattumD:0.000001):0.102149	(RbivitattumA:0.821590	RbivitattumF:0.196393):0.001472):0.435710):0.080256):0.276134	BtBV6:0.464274):0.124879	(DuV2:0.251876	(((RbivitattumG:0.342105	RbivitattumB:0.058002):0.181646	Gseraphini:0.459827):0.294942	Gjaponicus:0.040635):0.727610):0.182227):0.207291	(Pvitticeps:2.337298	(PannectensA:0.672468	RbivitattumC:0.496979):0.119547):0.664452):0.169572	(((((LeBV1:0.119606	LeMV:0.106687):0.447346	MfBV1:0.369437):0.534402	AbV13:1.131678):0.938891	CaV:1.798863):0.168861	(EnaBV1:1.189855	(((BtBV4:0.397485	(((BtBV1:0.060930	BtBV2:0.062012):0.192275	BtBV3:0.187290):0.133765	BtBV5:0.221279):0.203451):0.307337	(SrBV1:0.397498	AbV8:0.558699):0.554309):0.536983	MBC:1.366133):0.816584):0.132978):0.114926);
((PannectensA:0.740108	RbivitattumC:0.419047):0.944811	(((Pvitticeps:2.598871	((((LeBV1:0.120749	LeMV:0.116407):0.421107	MfBV1:0.440807):0.396534	AbV13:1.267028):1.016459	((((BtBV5:0.240419	(BtBV3:0.193829	(BtBV2:0.059426	BtBV1:0.075112):0.203403):0.107646):0.270548	BtBV4:0.411038):0.466614	(AbV8:0.572483	SrBV1:0.495247):0.448026):0.480815	MBC:1.465030):0.819647):0.128468):0.000029	EnaBV1:1.282565):0.163495	(CaV:1.868391	(RCRV1:1.048545	(((((BNYVV:0.032760	BSMV:0.042500):0.296681	BMV:0.309021):0.182945	RSNV:0.505778):0.160298	MiLV:0.439867):0.255732	WSMV:0.680847):0.390758):0.212155):0.179991):0.237927	((((MunicolorB:1.356492	((PmuralisC:0.538348	Pbivittatus:0.243996):0.082653	(RbivitattumH:0.524578	(CcarchariasA:0.099220	MunicolorA:0.192359):0.281205):0.553269):0.015580):0.200432	((PannectensB:0.733191	CcarchariasB:0.238136):0.179671	((RbivitattumA:0.868101	RbivitattumF:0.113493):0.123513	(RbivitattumD:0.000001	RbivitattumE:0.000001):0.151285):0.384442):0.253422):0.179066	(DuV2:0.325582	((Gseraphini:0.385477	(RbivitattumB:0.091467	RbivitattumG:0.398252):0.187266):0.143463	Gjaponicus:0.158813):0.658996):0.115632):0.062333	BtBV6:0.470024):0.160574);
(((((LeMV:0.092101	LeBV1:0.120346):0.521736	MfBV1:0.353912):0.473374	AbV13:1.075225):1.123805	((EnaBV1:1.189424	(((BtBV4:0.406103	(BtBV5:0.226181	(BtBV3:0.212303	(BtBV1:0.089007	BtBV2:0.074483):0.184474):0.127761):0.238607):0.422830	(SrBV1:0.459654	AbV8:0.539408):0.521661):0.571595	MBC:1.366250):0.981450):0.114972	(CaV:1.758546	(RCRV1:1.013108	(((RSNV:0.470405	((BNYVV:0.038830	BSMV:0.037325):0.233909	BMV:0.318487):0.201919):0.117043	MiLV:0.539127):0.285535	WSMV:0.642753):0.381974):0.140210):0.207994):0.094995):0.148059	(Pvitticeps:2.380210	(RbivitattumC:0.326338	PannectensA:0.770051):0.484008):0.345789	(((((PmuralisC:0.507232	(((Pbivittatus:0.548127	MunicolorA:0.308957):0.002736	CcarchariasA:0.177500):0.102932	RbivitattumH:0.531440):0.709752):0.140202	MunicolorB:1.760586):0.119472	((PannectensB:0.638658	((RbivitattumE:0.004768	RbivitattumD:0.000001):0.121366	(RbivitattumA:1.017391	RbivitattumF:0.293265):0.000001):0.269887):0.330580	CcarchariasB:0.438531):0.230411):0.156196	BtBV6:0.498195):0.103583	(((Gseraphini:0.565217	(RbivitattumB:0.107853	RbivitattumG:0.596962):0.236546):0.103899	Gjaponicus:0.068196):0.564079	DuV2:0.273631):0.150156):0.146071);
(((DuV2:0.404825	((((((LeMV:0.113870	LeBV1:0.159316):0.461075	MfBV1:0.386876):0.491710	AbV13:1.272954):0.903190	((((((BtBV1:0.058298	BtBV2:0.074134):0.221430	BtBV3:0.168995):0.096072	BtBV5:0.230549):0.330342	BtBV4:0.378942):0.345785	(SrBV1:0.401918	AbV8:0.581203):0.554607):0.492455	MBC:1.416433):0.909413):0.255748	(CaV:1.783345	(RCRV1:1.100072	(((((BNYVV:0.039472	BSMV:0.040645):0.260248	BMV:0.280062):0.169806	RSNV:0.519912):0.103799	MiLV:0.533589):0.339057	WSMV:0.681718):0.374977):0.184031):0.201477):0.157446	EnaBV1:1.313067):0.398567):0.102897	(BtBV6:0.475814	((CcarchariasB:0.522624	(PmuralisC:0.561532	((Pbivittatus:0.562447	(RbivitattumH:0.555415	MunicolorA:0.074162):0.072162):0.130285	CcarchariasA:0.309701):0.449391):0.161971):0.098873	(MunicolorB:1.512180	(((RbivitattumA:0.910101	RbivitattumF:0.133975):0.134094	(RbivitattumD:0.000001	RbivitattumE:0.000001):0.121059):0.189337	PannectensB:0.854368):0.220855):0.169763):0.208910):0.095886):0.194496	(Gjaponicus:0.165106	(Gseraphini:0.309946	(RbivitattumB:0.067619	RbivitattumG:0.504394):0.133960):0.134392):0.191641	((PannectensA:0.676415	RbivitattumC:0.367159):0.575693	Pvitticeps:2.096885):0.180863);
((((((BtBV3:0.150352	(BtBV1:0.073978	BtBV2:0.050527):0.259759):0.142154	BtBV5:0.246014):0.251800	BtBV4:0.417095):0.412376	(AbV8:0.628474	SrBV1:0.390685):0.542677):0.515950	MBC:1.533230):0.878686	((MfBV1:0.399070	(LeMV:0.099984	LeBV1:0.133314):0.360932):0.343987	AbV13:1.239118):1.021847	(((CaV:1.834010	(((((BMV:0.248900	(BSMV:0.035196	BNYVV:0.045795):0.277931):0.187094	RSNV:0.481277):0.156147	MiLV:0.504986):0.274839	WSMV:0.713741):0.361415	RCRV1:1.074926):0.172558):0.204242	(DuV2:0.379598	((((Pvitticeps:2.882677	(PannectensB:0.785600	CcarchariasB:0.305988):0.226121):0.000001	((RbivitattumF:0.312725	(((RbivitattumC:0.959037	PannectensA:0.808691):0.212870	RbivitattumE:0.000001):0.000001	RbivitattumD:0.000001):0.100661):0.155269	RbivitattumA:0.998628):0.103768):0.053134	(MunicolorB:1.758326	(PmuralisC:0.630375	(Pbivittatus:0.348754	(RbivitattumH:0.621090	(MunicolorA:0.274111	CcarchariasA:0.092937):0.012861):0.348667):0.363793):0.029212):0.215477):0.170522	((Gjaponicus:0.103168	((RbivitattumB:0.066412	RbivitattumG:0.600642):0.331424	Gseraphini:0.514066):0.053909):0.361492	BtBV6:0.539469):0.019216):0.114951):0.388781):0.076719	EnaBV1:1.271903):0.160718);
(((EnaBV1:1.374824	(CaV:1.971246	(((((BMV:0.297047	(BNYVV:0.038241	BSMV:0.042074):0.253439):0.246280	RSNV:0.465037):0.171889	MiLV:0.513625):0.264796	WSMV:0.707249):0.392722	RCRV1:1.106977):0.128677):0.210306):0.153805	((((AbV8:0.546415	SrBV1:0.470384):0.489632	((BtBV5:0.258188	((BtBV2:0.051673	BtBV1:0.066416):0.214313	BtBV3:0.152644):0.123237):0.216016	BtBV4:0.374060):0.305708):0.504077	MBC:1.252962):0.876411	(((LeBV1:0.137885	LeMV:0.116327):0.408187	MfBV1:0.380513):0.439775	AbV13:1.157045):0.979404):0.203804):0.361280	(((((RbivitattumH:0.535125	(CcarchariasA:0.258476	(Pbivittatus:0.551848	MunicolorA:0.185249):0.124355):0.109169):0.484899	MunicolorB:1.469994):0.063029	PmuralisC:0.598543):0.264081	(((RbivitattumE:0.020957	RbivitattumD:0.000001):0.097350	(RbivitattumA:0.732828	RbivitattumF:0.229035):0.091143):0.280963	(CcarchariasB:0.313451	PannectensB:0.703000):0.213131):0.224876):0.116488	BtBV6:0.465738):0.094261	(((Pvitticeps:2.685112	RbivitattumC:0.823321):0.419508	(PannectensA:0.961741	(Gjaponicus:0.196910	(Gseraphini:0.362318	(RbivitattumG:0.548967	RbivitattumB:0.089121):0.135424):0.122298):0.312334):0.212817):0.069327	DuV2:0.341878):0.126855);
((((((MunicolorB:1.606251	CcarchariasB:0.428897):0.068767	(Pbivittatus:0.814576	PmuralisC:0.530218):0.200412):0.079574	(((RbivitattumD:0.000001	RbivitattumE:0.030981):0.096880	((RbivitattumA:0.854324	PannectensB:0.829320):0.019976	RbivitattumF:0.144599):0.119692):0.497360	(CcarchariasA:0.161521	(RbivitattumH:0.138645	MunicolorA:0.148437):0.201603):0.784603):0.027615):0.241765	(((Gjaponicus:0.198161	(Gseraphini:0.682806	(RbivitattumB:0.094383	RbivitattumG:0.468695):0.322816):0.021324):0.283895	((RbivitattumC:0.495905	PannectensA:0.864318):0.223923	Pvitticeps:1.681875):0.323555):0.239015	DuV2:0.346765):0.094444):0.113923	BtBV6:0.459539):0.365501	(EnaBV1:1.057128	CaV:1.969101):0.208431	((((((BtBV5:0.251975	((BtBV1:0.094377	BtBV2:0.061042):0.208804	BtBV3:0.191363):0.119394):0.250312	BtBV4:0.383002):0.418659	(AbV8:0.490140	SrBV1:0.461632):0.504035):0.415974	MBC:1.418299):0.811378	(AbV13:1.067270	((LeMV:0.107228	LeBV1:0.120194):0.390122	MfBV1:0.407801):0.437179):1.105370):0.157116	(((MiLV:0.520436	(((BNYVV:0.041487	BSMV:0.035053):0.235727	BMV:0.273048):0.221158	RSNV:0.455296):0.129284):0.264855	WSMV:0.701710):0.383370	RCRV1:1.016781):0.207514):0.101840);
((RbivitattumB:0.118711	RbivitattumG:0.361161):0.196445	((DuV2:0.256978	(((EnaBV1:1.172822	(((((((BtBV1:0.060099	BtBV2:0.079461):0.204524	BtBV3:0.201770):0.120901	BtBV5:0.259331):0.257903	BtBV4:0.368504):0.431254	(SrBV1:0.403494	AbV8:0.533477):0.532681):0.449793	MBC:1.504845):0.765633	((MfBV1:0.380311	(LeMV:0.108968	LeBV1:0.111241):0.418672):0.399855	AbV13:1.362737):0.924995):0.275720):0.145028	(CaV:1.913474	(((MiLV:0.447597	(RSNV:0.459231	((BNYVV:0.038802	BSMV:0.046097):0.240272	BMV:0.291271):0.191999):0.127722):0.302918	WSMV:0.721915):0.315929	RCRV1:1.091030):0.098748):0.245587):0.327520	((Pvitticeps:1.955765	(PannectensA:1.030228	RbivitattumC:0.193702):0.546097):0.511358	(((CcarchariasB:0.571878	((MunicolorA:0.202876	(Pbivittatus:0.660308	(RbivitattumH:0.715392	CcarchariasA:0.062512):0.173678):0.084032):0.426758	PmuralisC:0.480770):0.221893):0.094067	MunicolorB:1.683077):0.204458	((((RbivitattumD:0.000001	RbivitattumE:0.004466):0.151439	(RbivitattumF:0.130594	RbivitattumA:0.912835):0.121582):0.120541	PannectensB:0.857808):0.622805	BtBV6:0.312715):0.174459):0.071056):0.102285):0.150816):0.644441	Gjaponicus:0.000001):0.182746	Gseraphini:0.367067);
((((((((CaV:1.817813	EnaBV1:0.995903):0.148587	((((((BtBV1:0.086938	BtBV2:0.070672):0.240118	BtBV3:0.204482):0.105302	BtBV5:0.247891):0.235611	BtBV4:0.407773):0.337918	(AbV8:0.519938	SrBV1:0.498048):0.456197):0.602370	MBC:1.217877):0.894831):0.145207	(((LeBV1:0.149402	LeMV:0.108240):0.448440	MfBV1:0.442588):0.421530	AbV13:1.257890):1.123753):0.107370	((((PannectensB:0.646323	(RbivitattumA:0.995785	(RbivitattumF:0.313713	(RbivitattumE:0.000001	RbivitattumD:0.000001):0.106655):0.040838):0.079154):0.503414	BtBV6:0.346577):0.154677	(((MunicolorB:1.633519	((MunicolorA:0.380776	(CcarchariasA:0.206563	RbivitattumH:0.576124):0.155636):0.349310	(Pbivittatus:0.397747	PmuralisC:0.261050):0.254153):0.000001):0.264571	CcarchariasB:0.584792):0.274696	(Pvitticeps:3.072953	((Gjaponicus:0.110981	(Gseraphini:0.387561	(RbivitattumB:0.060647	RbivitattumG:0.472382):0.543390):0.048923):0.516747	DuV2:0.416286):0.037522):0.053799):0.088558):0.178204	(PannectensA:0.822380	RbivitattumC:0.494253):0.777964):0.354318):0.311610	RCRV1:1.151576):0.273379	WSMV:0.728094):0.313380	MiLV:0.442691):0.164880	RSNV:0.531887	((BNYVV:0.052321	BSMV:0.031780):0.233039	BMV:0.307140):0.206579);
((CaV:1.876661	((((((MunicolorB:1.591882	(CcarchariasA:0.168053	(RbivitattumH:0.002529	(Pbivittatus:0.889086	MunicolorA:0.173504):0.167680):0.169116):0.732559):0.064355	PmuralisC:0.738008):0.233728	(((RbivitattumF:0.340151	(RbivitattumD:0.000001	RbivitattumE:0.010312):0.123673):0.137055	RbivitattumA:0.808460):0.226651	(CcarchariasB:0.245479	PannectensB:0.775525):0.199853):0.225426):0.145960	BtBV6:0.442765):0.086974	((((Gseraphini:0.573985	(RbivitattumG:0.657816	RbivitattumB:0.070273):0.226887):0.059875	Gjaponicus:0.169601):0.451948	((Pvitticeps:2.119566	RbivitattumC:0.371872):0.429122	PannectensA:0.812811):0.337272):0.084034	DuV2:0.339551):0.140766):0.396293	((EnaBV1:1.198641	(((AbV8:0.519178	SrBV1:0.461582):0.561893	(BtBV4:0.389384	(BtBV5:0.230384	((BtBV1:0.060631	BtBV2:0.060928):0.237439	BtBV3:0.163407):0.139566):0.219846):0.370901):0.468268	MBC:1.619319):0.920861):0.228245	(((LeMV:0.077005	LeBV1:0.141093):0.451021	MfBV1:0.372329):0.534378	AbV13:1.075751):1.104451):0.094089):0.199821):0.166691	RCRV1:1.177765	((((BMV:0.315948	(BSMV:0.042764	BNYVV:0.024339):0.281766):0.189529	RSNV:0.503929):0.149345	MiLV:0.480699):0.256092	WSMV:0.723648):0.423573);
((RCRV1:1.034309	((((MfBV1:0.371414	(LeMV:0.100655	LeBV1:0.142740):0.514835):0.464620	AbV13:1.152844):1.063506	(((Pbivittatus:0.727251	(RbivitattumH:0.569167	(MunicolorA:0.138367	CcarchariasA:0.212805):0.028698):0.456922):0.371634	(((((((RbivitattumD:0.000001	RbivitattumE:0.000001):0.173810	(RbivitattumF:0.311934	RbivitattumA:0.615619):0.006988):0.499235	(CcarchariasB:0.261004	PannectensB:0.752501):0.192847):0.117939	MunicolorB:1.517473):0.068613	((Gseraphini:0.302815	(RbivitattumG:0.548363	RbivitattumB:0.057431):0.166081):0.165406	Gjaponicus:0.154084):0.436770):0.036897	((PannectensA:0.825959	PmuralisC:0.407665):0.309582	(Pvitticeps:2.500519	RbivitattumC:0.544909):0.483181):0.136328):0.088896	DuV2:0.418734):0.053344):0.102578	BtBV6:0.432489):0.403778):0.117643	(((((((BtBV3:0.157704	(BtBV1:0.065651	BtBV2:0.064962):0.233678):0.150627	BtBV5:0.249047):0.205623	BtBV4:0.483126):0.381863	(SrBV1:0.474553	AbV8:0.598361):0.526064):0.448723	MBC:1.375357):0.904615	CaV:1.698017):0.064550	EnaBV1:1.249687):0.172971):0.296389):0.410420	((((BNYVV:0.043439	BSMV:0.039291):0.295881	BMV:0.257792):0.247219	RSNV:0.519478):0.141238	MiLV:0.460173):0.291086	WSMV:0.678955);
((((((((AbV8:0.558638	SrBV1:0.452963):0.523562	(BtBV4:0.406723	(BtBV5:0.213750	((BtBV1:0.078941	BtBV2:0.071698):0.210884	BtBV3:0.194285):0.114984):0.277321):0.379394):0.672693	MBC:1.387848):0.843389	EnaBV1:1.102431):0.195634	(AbV13:1.131526	(MfBV1:0.468132	(LeBV1:0.125237	LeMV:0.108277):0.397993):0.497689):0.970434):0.159292	(CaV:1.895377	((((((BNYVV:0.046402	BSMV:0.029856):0.291783	BMV:0.294053):0.200101	RSNV:0.477555):0.171725	MiLV:0.511505):0.319194	WSMV:0.644948):0.402138	RCRV1:0.964823):0.167158):0.117684):0.349897	(Pvitticeps:1.745070	(RbivitattumC:0.334301	PannectensA:0.949583):0.293884):0.581851):0.180439	(BtBV6:0.458362	((((PannectensB:0.874675	((RbivitattumE:0.000001	RbivitattumD:0.000001):0.100286	(RbivitattumA:0.980534	RbivitattumF:0.233070):0.027814):0.191052):0.326760	CcarchariasB:0.578370):0.113574	MunicolorB:1.425041):0.058590	(((MunicolorA:0.181432	CcarchariasA:0.238272):0.385692	Pbivittatus:0.624593):0.063435	PmuralisC:0.366007):0.478636):0.182967):0.082752	(RbivitattumH:1.240761	(((Gseraphini:0.597103	(RbivitattumB:0.060522	RbivitattumG:0.375090):0.303770):0.079367	Gjaponicus:0.052307):0.594172	DuV2:0.274620):0.128563):0.093746);
((Pbivittatus:0.632616	(RbivitattumH:0.505327	(MunicolorA:0.153199	CcarchariasA:0.178613):0.119981):0.423173):0.189617	(PmuralisC:0.629372	((((RbivitattumF:0.146497	RbivitattumA:0.731754):0.107212	(RbivitattumD:0.000001	RbivitattumE:0.004715):0.084855):0.371486	(PannectensB:0.759857	CcarchariasB:0.446275):0.103659):0.268567	((((RbivitattumC:0.365758	PannectensA:0.686315):0.719299	Pvitticeps:2.617739):0.342901	((Gjaponicus:0.154621	((RbivitattumG:0.433780	RbivitattumB:0.062033):0.285648	Gseraphini:0.445986):0.257415):0.384116	DuV2:0.348670):0.112265):0.036334	((((AbV13:1.183568	(MfBV1:0.362748	(LeBV1:0.153628	LeMV:0.087081):0.554862):0.429604):0.968190	((((((BtBV3:0.208574	(BtBV2:0.067179	BtBV1:0.068048):0.221854):0.116677	BtBV5:0.231244):0.229331	BtBV4:0.447702):0.479866	(SrBV1:0.472156	AbV8:0.585898):0.476563):0.369627	MBC:1.452358):1.020304	EnaBV1:1.108061):0.177998):0.148700	(CaV:2.115804	(((((BMV:0.319847	(BSMV:0.043447	BNYVV:0.054913):0.269407):0.152072	RSNV:0.514995):0.149116	MiLV:0.517222):0.312754	WSMV:0.765159):0.290226	RCRV1:1.116888):0.182780):0.217392):0.435810	BtBV6:0.444382):0.110660):0.125723):0.290460):0.037124	MunicolorB:1.526370);
((CcarchariasB:0.321647	PannectensB:0.744281):0.139550	((RbivitattumD:0.000001	RbivitattumE:0.000001):0.122112	(RbivitattumA:0.751358	RbivitattumF:0.189037):0.057398):0.387338	(((((((((((AbV8:0.610213	SrBV1:0.397376):0.496948	(((BtBV3:0.171806	(BtBV2:0.072107	BtBV1:0.080267):0.213860):0.116639	BtBV5:0.226653):0.249613	BtBV4:0.373749):0.362694):0.472024	MBC:1.568588):0.732233	EnaBV1:1.083048):0.181679	(((LeBV1:0.171816	LeMV:0.069967):0.496799	MfBV1:0.439575):0.424218	AbV13:1.150752):1.122621):0.097699	(CaV:1.931521	((WSMV:0.664441	(MiLV:0.474803	((BMV:0.351673	(BSMV:0.034764	BNYVV:0.041124):0.269526):0.217828	RSNV:0.498474):0.139910):0.288304):0.418572	RCRV1:0.938422):0.161959):0.252289):0.366961	BtBV6:0.465206):0.088437	((((Gseraphini:0.484455	Gjaponicus:0.150729):0.000001	(RbivitattumB:0.078836	RbivitattumG:0.632452):0.230713):0.552205	DuV2:0.362532):0.097580	(RbivitattumC:0.554799	PannectensA:1.111214):0.646466):0.084042):0.084941	(Pvitticeps:2.726128	(RbivitattumH:0.431700	(Pbivittatus:0.537241	(CcarchariasA:0.269603	MunicolorA:0.193043):0.113556):0.000001):0.466113):0.305951):0.120287	PmuralisC:0.820600):0.076830	MunicolorB:1.485892):0.106201);
((DuV2:0.375428	(((((MunicolorA:0.353472	CcarchariasA:0.167262):0.436093	(Pbivittatus:0.358468	PmuralisC:0.272649):0.127667):0.253602	(RbivitattumH:0.907118	MunicolorB:1.591104):0.090087):0.174900	(CcarchariasB:0.543634	(PannectensB:0.780959	((RbivitattumE:0.014589	RbivitattumD:0.000001):0.101573	(RbivitattumA:0.918198	RbivitattumF:0.218903):0.070213):0.240973):0.290124):0.149320):0.227395	((BtBV6:0.514063	(Gjaponicus:0.140544	((RbivitattumG:0.575476	RbivitattumB:0.096595):0.275190	Gseraphini:0.297817):0.054319):0.479640):0.000001	(RbivitattumC:0.402822	PannectensA:1.023849):0.992329):0.056351):0.157461):0.136803	Pvitticeps:3.052547	((((((((BtBV3:0.255628	(BtBV2:0.083101	BtBV1:0.063821):0.210240):0.148632	BtBV5:0.247577):0.228183	BtBV4:0.493751):0.393772	(SrBV1:0.496066	AbV8:0.530979):0.503737):0.639307	MBC:1.307649):0.819845	(((LeMV:0.123272	LeBV1:0.136822):0.430367	MfBV1:0.427693):0.491914	AbV13:1.112420):0.790960):0.258385	(CaV:1.846622	(((MiLV:0.524551	(RSNV:0.599278	((BNYVV:0.057023	BSMV:0.043325):0.279646	BMV:0.349610):0.189925):0.137130):0.306817	WSMV:0.720490):0.372908	RCRV1:1.210795):0.221767):0.200263):0.120383	EnaBV1:1.324008):0.319425);
(((((MiLV:0.495770	((BMV:0.305515	(BSMV:0.060280	BNYVV:0.034243):0.271926):0.245268	RSNV:0.507315):0.188655):0.282336	WSMV:0.758266):0.324433	RCRV1:1.024165):0.265624	((MfBV1:0.472611	(LeBV1:0.179034	LeMV:0.084607):0.473190):0.480340	AbV13:1.255141):0.969978):0.121054	(((((((BtBV3:0.208709	(BtBV2:0.064407	BtBV1:0.067910):0.182038):0.132599	BtBV5:0.262163):0.219464	BtBV4:0.447612):0.444510	(AbV8:0.600300	SrBV1:0.428312):0.479725):0.550664	MBC:1.423669):0.963684	CaV:1.747139):0.131648	EnaBV1:1.256114):0.135062	((((Gjaponicus:0.106601	(Gseraphini:0.650604	(RbivitattumB:0.102988	RbivitattumG:0.418988):0.311079):0.058156):0.303509	(Pvitticeps:1.726015	(PannectensA:0.814007	RbivitattumC:0.878848):0.418576):0.142405):0.211001	DuV2:0.323881):0.143868	(((((RbivitattumD:0.000001	RbivitattumE:0.004523):0.126215	(RbivitattumF:0.280095	RbivitattumA:1.254222):0.055442):0.396800	(CcarchariasB:0.338618	PannectensB:0.848319):0.089895):0.250664	((MunicolorA:0.378398	(RbivitattumH:0.570096	CcarchariasA:0.139404):0.228300):0.283157	(MunicolorB:1.271663	(PmuralisC:0.461368	Pbivittatus:0.534606):0.160370):0.053735):0.302965):0.194604	BtBV6:0.531717):0.077518):0.430117);
((DuV2:0.385655	(((((RbivitattumA:1.017122	RbivitattumF:0.332364):0.094126	(RbivitattumE:0.004998	RbivitattumD:0.000001):0.135597):0.419120	(PannectensB:0.781377	CcarchariasB:0.191428):0.082710):0.328279	((MunicolorB:1.398865	(Pbivittatus:0.635972	(RbivitattumH:0.595540	(MunicolorA:0.276364	CcarchariasA:0.147944):0.230582):0.216964):0.155329):0.090010	PmuralisC:0.552295):0.262429):0.205574	(((EnaBV1:1.144067	((((BtBV5:0.207998	((BtBV2:0.055379	BtBV1:0.079595):0.200980	BtBV3:0.190548):0.129281):0.292626	BtBV4:0.351143):0.396160	(AbV8:0.567791	SrBV1:0.424572):0.462118):0.419044	MBC:1.371246):0.951879):0.220156	((((MfBV1:0.367743	(LeBV1:0.136947	LeMV:0.072028):0.528197):0.427772	AbV13:1.167459):1.034720	CaV:1.837718):0.230653	((((((BNYVV:0.035712	BSMV:0.029433):0.268319	BMV:0.278149):0.148091	RSNV:0.474047):0.109973	MiLV:0.476170):0.312686	WSMV:0.631164):0.430548	RCRV1:1.031880):0.220668):0.164355):0.422896	BtBV6:0.473683):0.114677):0.064141):0.284399	(RbivitattumC:0.493482	PannectensA:0.826344):0.475253	(Pvitticeps:2.494250	((Gseraphini:0.421348	(RbivitattumG:0.456524	RbivitattumB:0.055575):0.173940):0.211883	Gjaponicus:0.132861):0.174985):0.000001);
((((MunicolorA:0.118965	RbivitattumH:0.291147):0.280133	CcarchariasA:0.347507):0.485524	(Pbivittatus:0.299052	PmuralisC:0.490677):0.137395):0.155537	(((PannectensB:0.768588	CcarchariasB:0.309030):0.222477	((RbivitattumD:0.000001	RbivitattumE:0.004988):0.123068	(RbivitattumF:0.166074	RbivitattumA:0.618955):0.095768):0.464989):0.206579	((Pvitticeps:2.877138	(PannectensA:0.842625	RbivitattumC:0.483797):0.188104):0.476651	((BtBV6:0.488848	(((MfBV1:0.505377	(LeMV:0.101814	LeBV1:0.180749):0.386540):0.335427	AbV13:1.316854):1.097943	((((((((BtBV2:0.064862	BtBV1:0.064215):0.188625	BtBV3:0.178916):0.141347	BtBV5:0.234889):0.298595	BtBV4:0.419267):0.436562	(SrBV1:0.413769	AbV8:0.644796):0.435732):0.589392	MBC:1.465157):0.861299	(CaV:1.804442	EnaBV1:1.195924):0.113760):0.129881	((((BMV:0.286208	(BSMV:0.047708	BNYVV:0.038424):0.249508):0.209734	(RSNV:0.467415	MiLV:0.567114):0.115864):0.351662	WSMV:0.690979):0.316332	RCRV1:1.146777):0.240101):0.151657):0.372323):0.097323	((((RbivitattumG:0.465763	RbivitattumB:0.081709):0.000001	Gseraphini:0.513875):0.431768	Gjaponicus:0.077855):0.726610	DuV2:0.299843):0.159092):0.038197):0.129066):0.228948	MunicolorB:1.603396);
(PannectensA:0.980816	(Pvitticeps:2.318993	((((((((AbV13:1.244563	((LeMV:0.114346	LeBV1:0.147633):0.460302	MfBV1:0.395735):0.453638):0.849053	((((((BtBV2:0.067388	BtBV1:0.082170):0.228296	BtBV3:0.214775):0.126272	BtBV5:0.248139):0.249518	BtBV4:0.379357):0.427593	(AbV8:0.500985	SrBV1:0.463434):0.494603):0.458169	MBC:1.307995):0.971793):0.134149	EnaBV1:1.206633):0.127705	(CaV:1.760167	((((RSNV:0.471957	((BSMV:0.025628	BNYVV:0.050250):0.280453	BMV:0.277984):0.191735):0.173086	MiLV:0.473440):0.323233	WSMV:0.695855):0.292682	RCRV1:1.018211):0.160729):0.215114):0.362041	BtBV6:0.534978):0.133535	DuV2:0.368452):0.094789	((CcarchariasB:0.378388	(PannectensB:0.733670	((RbivitattumD:0.000001	RbivitattumE:0.000001):0.112875	(RbivitattumF:0.192974	RbivitattumA:0.856326):0.049079):0.349003):0.357372):0.360611	((((Pbivittatus:0.606778	MunicolorA:0.284570):0.092994	(RbivitattumH:0.559667	CcarchariasA:0.134827):0.140507):0.468238	MunicolorB:1.298469):0.067176	PmuralisC:0.606779):0.201248):0.182305):0.145630	RbivitattumC:1.093278):0.176629):0.127025	(Gjaponicus:0.109933	(Gseraphini:0.517910	(RbivitattumB:0.068501	RbivitattumG:0.477294):0.238470):0.101288):0.071708);
(((RbivitattumH:0.630546	MunicolorA:0.145798):0.100213	(Pbivittatus:0.452955	CcarchariasA:0.309539):0.087175):0.487608	MunicolorB:1.445275	(PmuralisC:0.606523	(((PannectensB:0.807514	CcarchariasB:0.322070):0.119140	((RbivitattumE:0.000001	RbivitattumD:0.000001):0.051656	(RbivitattumF:0.217010	RbivitattumA:0.727486):0.140454):0.285783):0.232010	((BtBV6:0.503621	((PannectensA:0.609516	RbivitattumC:0.497204):0.565513	(Gjaponicus:0.167270	(Gseraphini:0.455735	(RbivitattumG:0.571891	RbivitattumB:0.046911):0.269972):0.058490):0.193437):0.198164):0.055072	(((CaV:1.757127	(((MiLV:0.510592	((BMV:0.305580	(BNYVV:0.044375	BSMV:0.042888):0.236052):0.187638	RSNV:0.537201):0.137855):0.365652	WSMV:0.620140):0.356944	RCRV1:1.057345):0.229387):0.233977	((Pvitticeps:2.666089	EnaBV1:1.338324):0.000001	((((SrBV1:0.479160	AbV8:0.547759):0.444817	((((BtBV1:0.082615	BtBV2:0.058329):0.242632	BtBV3:0.175957):0.149599	BtBV5:0.255374):0.249711	BtBV4:0.443269):0.527515):0.374279	MBC:1.463433):0.911656	(((LeBV1:0.143973	LeMV:0.085646):0.401797	MfBV1:0.414622):0.439537	AbV13:1.150715):0.855273):0.205199):0.175597):0.365856	DuV2:0.450987):0.074777):0.233388):0.334805):0.019870);
(MBC:1.232568	(((((BtBV1:0.079758	BtBV2:0.076382):0.202602	BtBV3:0.173006):0.148907	BtBV5:0.247454):0.290528	BtBV4:0.399433):0.351824	(SrBV1:0.415104	AbV8:0.503147):0.474638):0.637754	((((MfBV1:0.375194	(LeMV:0.116112	LeBV1:0.136016):0.393969):0.416722	AbV13:0.998117):1.081748	(((((((PannectensB:0.708860	CcarchariasB:0.342992):0.175354	((RbivitattumA:0.893656	RbivitattumF:0.146626):0.090948	(RbivitattumE:0.012688	RbivitattumD:0.000001):0.120901):0.422676):0.285233	(MunicolorB:1.571119	((RbivitattumH:0.288927	((Pbivittatus:0.722976	MunicolorA:0.185583):0.076278	CcarchariasA:0.152722):0.044427):0.659826	PmuralisC:0.719077):0.191681):0.100925):0.248280	((((RbivitattumG:0.616595	RbivitattumB:0.075099):0.152766	Gseraphini:0.372342):0.190259	Gjaponicus:0.055634):0.453603	DuV2:0.255916):0.182594):0.056002	BtBV6:0.475898):0.198784	(Pvitticeps:2.387132	(PannectensA:0.973070	RbivitattumC:0.206694):0.421667):0.700026):0.253998	(CaV:1.904698	(RCRV1:1.046922	(WSMV:0.694788	((RSNV:0.539876	((BNYVV:0.047402	BSMV:0.042364):0.233552	BMV:0.285902):0.196604):0.131982	MiLV:0.522725):0.264819):0.428825):0.095734):0.166311):0.153259):0.147052	EnaBV1:1.119850):0.790942);
(((((((((((Gseraphini:0.391796	(RbivitattumG:0.555795	RbivitattumB:0.050787):0.238111):0.172332	Gjaponicus:0.127636):0.220739	(Pvitticeps:2.102723	(RbivitattumC:0.596269	PannectensA:0.736440):0.437487):0.112506):0.257114	DuV2:0.370603):0.076328	((((RbivitattumA:0.808660	RbivitattumF:0.144806):0.068378	(RbivitattumE:0.000001	RbivitattumD:0.000001):0.118497):0.524116	(PannectensB:0.848776	CcarchariasB:0.366745):0.091551):0.412299	((Pbivittatus:0.580417	PmuralisC:0.437269):0.255104	(MunicolorB:1.712203	(RbivitattumH:0.412050	(CcarchariasA:0.216635	MunicolorA:0.425859):0.180684):0.567557):0.083825):0.222854):0.190359):0.123703	BtBV6:0.444562):0.413765	(((LeMV:0.092340	LeBV1:0.161140):0.416199	MfBV1:0.406260):0.456351	AbV13:1.202405):1.178179):0.152361	((((((BNYVV:0.061744	BSMV:0.029742):0.253725	BMV:0.288462):0.161216	RSNV:0.529798):0.195054	MiLV:0.492864):0.319718	WSMV:0.632278):0.388776	RCRV1:0.988023):0.308142):0.173009	EnaBV1:1.201391):0.087714	CaV:1.865420):0.993604	MBC:1.341798	((((BtBV3:0.187995	(BtBV1:0.069829	BtBV2:0.079830):0.212930):0.143917	BtBV5:0.212457):0.252907	BtBV4:0.361440):0.400162	(SrBV1:0.380426	AbV8:0.610811):0.550400):0.511440);
((((WSMV:0.652322	((RSNV:0.419646	((BNYVV:0.055868	BSMV:0.034219):0.249305	BMV:0.316401):0.242914):0.189081	MiLV:0.478174):0.305359):0.283562	RCRV1:1.077171):0.199064	CaV:1.870338):0.189575	((((SrBV1:0.479442	AbV8:0.527470):0.461854	(BtBV4:0.388833	(BtBV5:0.220296	((BtBV1:0.066816	BtBV2:0.064868):0.217266	BtBV3:0.158999):0.124289):0.225939):0.376170):0.495304	MBC:1.270212):0.921833	(((LeBV1:0.102344	LeMV:0.128287):0.436450	MfBV1:0.364930):0.500255	AbV13:1.091486):0.932795):0.132667	(EnaBV1:1.237726	(((RbivitattumH:1.125419	(DuV2:0.356044	((RbivitattumB:0.071175	RbivitattumG:0.666325):0.315319	(Pvitticeps:2.688878	(Gseraphini:0.730178	Gjaponicus:0.000001):0.089571):0.073602):0.402454):0.059661):0.074154	(((PannectensA:0.599169	RbivitattumC:0.910365):0.161864	((RbivitattumE:0.014491	RbivitattumD:0.000001):0.060198	(RbivitattumF:0.204363	RbivitattumA:0.735994):0.123950):0.331296):0.204015	(((MunicolorA:0.554837	CcarchariasA:0.145687):0.268029	(Pbivittatus:1.048551	PmuralisC:0.238696):0.088241):0.596937	((PannectensB:0.835773	CcarchariasB:0.229980):0.330024	MunicolorB:1.614037):0.035592):0.101375):0.097238):0.115612	BtBV6:0.456625):0.384819):0.142446);
((RbivitattumA:0.939543	RbivitattumF:0.170865):0.118378	(RbivitattumD:0.000001	RbivitattumE:0.017838):0.088258	((((MunicolorB:1.608771	((CcarchariasA:0.078684	(Pbivittatus:0.602323	MunicolorA:0.241086):0.147537):0.302998	RbivitattumH:0.634714):0.500443):0.008678	PmuralisC:0.639740):0.443551	((((Pvitticeps:2.214906	RbivitattumC:0.867401):0.545917	((((((((((BtBV2:0.052913	BtBV1:0.076956):0.210258	BtBV3:0.171216):0.119563	BtBV5:0.238580):0.272628	BtBV4:0.399107):0.452998	(SrBV1:0.475745	AbV8:0.522104):0.459234):0.440877	MBC:1.365686):0.991572	EnaBV1:1.131704):0.127508	CaV:1.928577):0.109163	((((((BNYVV:0.040504	BSMV:0.030156):0.260574	BMV:0.296188):0.217187	RSNV:0.521238):0.137777	MiLV:0.553245):0.354136	WSMV:0.659536):0.470654	RCRV1:1.030613):0.283263):0.123720	((MfBV1:0.485712	(LeBV1:0.122330	LeMV:0.130545):0.466161):0.403682	AbV13:1.401720):1.357632):0.111301):0.256336	BtBV6:0.488947):0.091780	(DuV2:0.315045	(((Gjaponicus:0.112949	Gseraphini:0.749162):0.000001	(RbivitattumB:0.105312	RbivitattumG:0.404202):0.384058):0.269835	PannectensA:1.597798):0.181323):0.228660):0.143509):0.330637	(PannectensB:0.974500	CcarchariasB:0.338661):0.110125):0.516684);
((PannectensB:0.828183	CcarchariasB:0.166752):0.298510	(((BtBV6:0.532394	((Pvitticeps:2.553538	(RbivitattumC:0.378251	PannectensA:0.921301):0.453563):0.592572	((((((((BSMV:0.037120	BNYVV:0.046403):0.246149	BMV:0.261450):0.241107	RSNV:0.460037):0.107750	MiLV:0.520317):0.303150	WSMV:0.755226):0.365383	RCRV1:1.185701):0.217146	((EnaBV1:1.274784	(((BtBV4:0.439428	(((BtBV1:0.095472	BtBV2:0.064004):0.208523	BtBV3:0.200874):0.122542	BtBV5:0.245964):0.261242):0.379217	(AbV8:0.477696	SrBV1:0.406834):0.541731):0.457880	MBC:1.569473):0.906910):0.160717	CaV:1.670259):0.149914):0.224627	(((LeBV1:0.128405	LeMV:0.114485):0.362366	MfBV1:0.470206):0.301400	AbV13:1.314744):1.126368):0.264766):0.090325):0.092130	(((Gseraphini:0.506670	(RbivitattumG:0.465896	RbivitattumB:0.034341):0.155233):0.210640	Gjaponicus:0.074591):0.668827	DuV2:0.314878):0.132312):0.213321	(((CcarchariasA:0.226995	RbivitattumH:0.485120):0.223714	(Pbivittatus:0.473395	MunicolorA:0.173988):0.269946):0.271886	(PmuralisC:0.508672	MunicolorB:1.692242):0.035062):0.344306):0.255959	((RbivitattumA:1.099651	RbivitattumF:0.274336):0.138772	(RbivitattumE:0.004732	RbivitattumD:0.000001):0.201065):0.469122);
(EnaBV1:1.332808	(((((BtBV4:0.422853	(BtBV5:0.270004	((BtBV1:0.052786	BtBV2:0.089129):0.233972	BtBV3:0.180897):0.112811):0.228001):0.402975	(SrBV1:0.452861	AbV8:0.537956):0.500550):0.451681	MBC:1.534727):0.905523	(AbV13:1.132916	((LeMV:0.092781	LeBV1:0.139929):0.520931	MfBV1:0.338407):0.414533):0.887796):0.296027	((BtBV6:0.455559	(((((RbivitattumH:0.420410	MunicolorA:0.044188):0.039267	CcarchariasA:0.333934):0.697192	MunicolorB:1.474395):0.035810	(PmuralisC:0.487191	Pbivittatus:0.275225):0.216968):0.256149	(((RbivitattumA:0.868330	RbivitattumF:0.156537):0.083757	(RbivitattumD:0.000001	RbivitattumE:0.012469):0.101044):0.431900	(PannectensB:0.698891	CcarchariasB:0.284191):0.147443):0.274390):0.180142):0.090256	((RbivitattumC:1.061479	(Pvitticeps:2.582676	((Gjaponicus:0.153071	(Gseraphini:0.553420	(RbivitattumB:0.060013	RbivitattumG:0.468941):0.082159):0.235029):0.119120	PannectensA:0.990943):0.068910):0.115876):0.338021	DuV2:0.331385):0.097007):0.325568):0.168046	(((((RSNV:0.506668	(BMV:0.293639	(BSMV:0.039705	BNYVV:0.032062):0.212434):0.208229):0.141000	MiLV:0.481313):0.307692	WSMV:0.654517):0.325214	RCRV1:1.052002):0.140639	CaV:2.077613):0.171007);
(EnaBV1:0.998462	(((((((RSNV:0.547977	(BMV:0.302598	(BNYVV:0.046695	BSMV:0.035127):0.280544):0.175428):0.156547	MiLV:0.475919):0.278903	WSMV:0.781018):0.332256	RCRV1:1.113714):0.348166	((Pvitticeps:2.882516	(((((PmuralisC:0.761811	(PannectensB:0.869432	CcarchariasB:0.387106):0.208541):0.115498	((((Pbivittatus:0.623456	MunicolorA:0.219963):0.169266	CcarchariasA:0.190250):0.199144	RbivitattumH:0.715524):0.703598	((RbivitattumD:0.000001	RbivitattumE:0.004314):0.238645	(RbivitattumA:1.113271	RbivitattumF:0.116953):0.184357):0.613779):0.000001):0.060061	MunicolorB:1.756766):0.154299	BtBV6:0.516430):0.124056	(((Gseraphini:0.363569	(RbivitattumB:0.072020	RbivitattumG:0.432593):0.118046):0.269449	Gjaponicus:0.137772):0.718786	DuV2:0.214584):0.269766):0.134847):0.000001	(PannectensA:0.845929	RbivitattumC:0.352119):0.936795):0.322078):0.122899	(((LeBV1:0.140227	LeMV:0.127110):0.462186	MfBV1:0.344789):0.427078	AbV13:1.246408):1.129617):0.135747	((((BtBV5:0.221786	(BtBV3:0.196676	(BtBV2:0.083598	BtBV1:0.068509):0.221830):0.125596):0.310724	BtBV4:0.381633):0.416545	(AbV8:0.564249	SrBV1:0.464099):0.576032):0.502090	MBC:1.511880):0.902942):0.188258	CaV:2.055233);
(((RCRV1:1.012656	(WSMV:0.704202	((RSNV:0.473032	((BSMV:0.030358	BNYVV:0.055912):0.250698	BMV:0.339079):0.194513):0.146842	MiLV:0.484864):0.316328):0.324480):0.149179	CaV:1.924325):0.209668	(EnaBV1:1.276017	((((Gjaponicus:0.072924	(Gseraphini:0.543868	(RbivitattumG:0.418719	RbivitattumB:0.124017):0.185242):0.141265):0.663193	DuV2:0.220547):0.191229	Pvitticeps:2.161509):0.021975	((((MunicolorB:1.551763	(RbivitattumH:0.459249	((Pbivittatus:0.615298	MunicolorA:0.105135):0.135865	CcarchariasA:0.226362):0.047764):0.679426):0.129755	PmuralisC:0.725129):0.156835	(((RbivitattumE:0.012363	RbivitattumD:0.000001):0.120959	(RbivitattumF:0.231214	RbivitattumA:0.611592):0.135967):0.289370	(PannectensB:0.909721	CcarchariasB:0.375294):0.096833):0.264063):0.185310	((RbivitattumC:0.440703	PannectensA:0.887684):0.666795	BtBV6:0.509896):0.015604):0.114965):0.348523):0.193678	((AbV13:1.077111	((LeBV1:0.127900	LeMV:0.125171):0.483213	MfBV1:0.324744):0.436847):0.919144	((((((BtBV1:0.065978	BtBV2:0.067416):0.199213	BtBV3:0.192347):0.113695	BtBV5:0.236643):0.238245	BtBV4:0.452519):0.350656	(SrBV1:0.516234	AbV8:0.551859):0.535074):0.587028	MBC:1.374262):0.975139):0.145188);
(Pvitticeps:2.128237	((PmuralisC:0.638908	MunicolorB:1.471667):0.000001	((Pbivittatus:0.500266	RbivitattumH:0.473752):0.052304	(MunicolorA:0.244885	CcarchariasA:0.159472):0.166404):0.454348):0.107271	(((PannectensB:0.770700	((RbivitattumA:0.711162	RbivitattumF:0.242785):0.076975	(RbivitattumE:0.000001	RbivitattumD:0.000001):0.129706):0.246608):0.346334	CcarchariasB:0.473296):0.206688	(BtBV6:0.487802	((((Gjaponicus:0.116208	(Gseraphini:0.324051	(RbivitattumG:0.459727	RbivitattumB:0.088084):0.147733):0.175917):0.630645	DuV2:0.285474):0.147429	(((((MfBV1:0.327365	(LeMV:0.113452	LeBV1:0.141424):0.529255):0.373049	AbV13:1.334164):0.870332	(((AbV8:0.575446	SrBV1:0.397070):0.500522	(((BtBV3:0.222438	(BtBV2:0.067328	BtBV1:0.081703):0.204970):0.112534	BtBV5:0.223209):0.281946	BtBV4:0.361230):0.367077):0.460718	MBC:1.267268):0.968635):0.167939	EnaBV1:1.220793):0.144212	(CaV:2.008355	(((((BMV:0.275881	(BNYVV:0.040379	BSMV:0.035569):0.281545):0.164886	RSNV:0.460041):0.129841	MiLV:0.526897):0.284944	WSMV:0.685059):0.341415	RCRV1:1.096161):0.208725):0.164557):0.402133):0.054606	(RbivitattumC:0.289313	PannectensA:0.640416):0.900422):0.041744):0.184796):0.151415);
((RbivitattumD:0.000001	RbivitattumE:0.004318):0.080602	(((((((Pvitticeps:2.799831	(PannectensA:0.982467	RbivitattumC:0.129660):0.708630):0.411104	((((((((BMV:0.327927	(BNYVV:0.047073	BSMV:0.028563):0.263381):0.200283	RSNV:0.560388):0.161767	MiLV:0.569468):0.255938	WSMV:0.732233):0.346743	RCRV1:1.065998):0.129555	CaV:1.936067):0.309696	EnaBV1:1.356698):0.120145	(((((BtBV5:0.296751	((BtBV2:0.051439	BtBV1:0.091733):0.199287	BtBV3:0.184422):0.096756):0.301992	BtBV4:0.464411):0.445693	(SrBV1:0.430818	AbV8:0.536731):0.464718):0.556417	MBC:1.456909):0.879700	((MfBV1:0.339558	(LeMV:0.101680	LeBV1:0.140258):0.441674):0.409236	AbV13:1.380797):0.936988):0.394204):0.140452):0.181817	(((Gseraphini:0.399945	(RbivitattumB:0.058345	RbivitattumG:0.526278):0.312945):0.033318	Gjaponicus:0.128251):0.654395	DuV2:0.258004):0.151164):0.130363	BtBV6:0.507503):0.187187	(((Pbivittatus:0.640127	(RbivitattumH:0.433224	(CcarchariasA:0.340614	MunicolorA:0.568643):0.028389):0.122315):0.334580	MunicolorB:1.399724):0.043631	PmuralisC:0.622726):0.248097):0.164969	CcarchariasB:0.364817):0.217836	PannectensB:0.746374):0.276412	(RbivitattumF:0.107326	RbivitattumA:1.073852):0.125735);
((CaV:1.814214	(((((BNYVV:0.037293	BSMV:0.026768):0.220672	BMV:0.273407):0.119541	(RSNV:0.420647	MiLV:0.576089):0.081256):0.306856	WSMV:0.637543):0.364835	RCRV1:1.040762):0.164086):0.199971	((((MfBV1:0.402325	(LeMV:0.111535	LeBV1:0.128791):0.442784):0.394882	AbV13:1.088591):0.895258	(MBC:1.374164	(((((BtBV1:0.060224	BtBV2:0.074640):0.215733	BtBV3:0.203506):0.126570	BtBV5:0.251342):0.238426	BtBV4:0.433403):0.397142	(SrBV1:0.373951	AbV8:0.593975):0.483030):0.465665):0.965382):0.122478	EnaBV1:1.336164):0.164146	((PannectensA:0.876050	RbivitattumC:0.426246):0.753772	(((Pvitticeps:2.708330	(((MunicolorB:1.713718	(MunicolorA:0.194128	(RbivitattumH:0.611245	CcarchariasA:0.149961):0.131764):0.296478):0.118315	(PmuralisC:0.554146	Pbivittatus:0.525850):0.167564):0.167964	((PannectensB:0.742218	CcarchariasB:0.412720):0.114214	((RbivitattumE:0.004463	RbivitattumD:0.000001):0.093310	(RbivitattumF:0.226614	RbivitattumA:0.702920):0.166184):0.218660):0.180510):0.090814):0.147023	BtBV6:0.400234):0.087217	((Gjaponicus:0.057078	(Gseraphini:0.451921	(RbivitattumB:0.046390	RbivitattumG:0.480882):0.255432):0.131739):0.469901	DuV2:0.266969):0.109504):0.232848):0.199916);
(RbivitattumC:0.364178	((((CaV:2.002689	(((MiLV:0.561015	(RSNV:0.525628	(BMV:0.334781	(BNYVV:0.056192	BSMV:0.030175):0.299758):0.155636):0.167040):0.287432	WSMV:0.720979):0.329494	RCRV1:1.105298):0.179988):0.208038	EnaBV1:1.182722):0.171308	((MBC:1.508390	(((((BtBV2:0.062130	BtBV1:0.078677):0.216833	BtBV3:0.204784):0.108696	BtBV5:0.216193):0.273758	BtBV4:0.399585):0.350006	(AbV8:0.523267	SrBV1:0.481046):0.563965):0.434736):0.942368	(AbV13:1.112388	(MfBV1:0.409937	(LeMV:0.111943	LeBV1:0.159056):0.446197):0.457619):0.946803):0.293774):0.237472	(BtBV6:0.527914	(DuV2:0.451962	((MunicolorB:1.423935	(((CcarchariasA:0.182658	MunicolorA:0.359544):0.248454	RbivitattumH:0.667537):0.421858	(Pbivittatus:0.630713	PmuralisC:0.241973):0.295908):0.239024):0.161080	(((PannectensB:0.812704	CcarchariasB:0.447475):0.227186	((RbivitattumE:0.010239	RbivitattumD:0.000001):0.102758	(RbivitattumA:1.092607	RbivitattumF:0.224312):0.125314):0.378289):0.298279	(Pvitticeps:2.647986	(Gjaponicus:0.127016	((RbivitattumB:0.104726	RbivitattumG:0.461051):0.328623	Gseraphini:0.349151):0.206974):0.255561):0.131473):0.015602):0.084495):0.100273):0.114968):0.903171	PannectensA:1.124335);
((((Pvitticeps:3.032162	(EnaBV1:1.240665	(((((BtBV5:0.245656	((BtBV1:0.056633	BtBV2:0.073889):0.189288	BtBV3:0.185927):0.115695):0.293583	BtBV4:0.334189):0.380907	(SrBV1:0.373192	AbV8:0.571298):0.505011):0.549713	MBC:1.408221):0.901645	(AbV13:1.118393	((LeMV:0.121246	LeBV1:0.114962):0.489638	MfBV1:0.330018):0.408505):0.938991):0.178518):0.034283):0.109304	(CaV:1.784697	((PannectensA:0.906119	RbivitattumC:0.427723):0.846010	((((((BNYVV:0.033612	BSMV:0.053564):0.307134	BMV:0.282180):0.184067	RSNV:0.432209):0.198319	MiLV:0.465905):0.253466	WSMV:0.711758):0.408723	RCRV1:1.012117):0.158183):0.080474):0.141913):0.334912	(((((PannectensB:0.710639	CcarchariasB:0.393612):0.106372	((RbivitattumD:0.000001	RbivitattumE:0.000001):0.040424	(RbivitattumA:0.865408	RbivitattumF:0.160858):0.176948):0.288196):0.133728	((CcarchariasA:0.330919	(RbivitattumH:0.467486	MunicolorA:0.181363):0.193369):0.255219	(Pbivittatus:0.538733	PmuralisC:0.358915):0.117989):0.375180):0.037197	MunicolorB:1.581018):0.165664	BtBV6:0.464338):0.110172):0.146333	DuV2:0.254349	(Gjaponicus:0.192659	((RbivitattumG:0.440357	RbivitattumB:0.079052):0.168346	Gseraphini:0.398049):0.210737):0.650459);
(MBC:1.485126	(((((BtBV1:0.066417	BtBV2:0.066874):0.167540	BtBV3:0.212809):0.134300	BtBV5:0.249800):0.227755	BtBV4:0.373993):0.444451	(SrBV1:0.443222	AbV8:0.566918):0.358563):0.446456	((((LeMV:0.075212	LeBV1:0.151716):0.407555	MfBV1:0.429990):0.368533	AbV13:1.151565):0.917273	((EnaBV1:1.513710	(((DuV2:0.412699	(((MunicolorA:0.363627	(RbivitattumH:0.698311	CcarchariasA:0.111339):0.072651):0.427052	(MunicolorB:1.807777	(Pbivittatus:0.848886	PmuralisC:0.472620):0.163341):0.000001):0.345518	((CcarchariasB:0.220062	PannectensB:0.916694):0.190310	((RbivitattumD:0.000001	RbivitattumE:0.004654):0.176224	(RbivitattumA:0.629823	RbivitattumF:0.176182):0.067767):0.651293):0.217375):0.201204):0.007180	((((RbivitattumG:0.517182	RbivitattumB:0.058319):0.047945	Gseraphini:0.614642):0.448413	Gjaponicus:0.142429):0.333477	((RbivitattumC:0.522729	PannectensA:0.685462):0.529279	Pvitticeps:2.408820):0.038682):0.299953):0.106099	BtBV6:0.491239):0.293326):0.135932	(CaV:1.749418	(((((BMV:0.306178	(BNYVV:0.042217	BSMV:0.037278):0.256283):0.213526	RSNV:0.426072):0.121162	MiLV:0.471422):0.314726	WSMV:0.676111):0.314676	RCRV1:1.065017):0.160584):0.234822):0.216793):0.891932);
(((((Pvitticeps:2.676519	((((Gseraphini:0.375278	(RbivitattumF:0.365799	(RbivitattumA:0.924668	Gjaponicus:0.013260):0.050912):0.059312):0.000001	(RbivitattumG:0.457831	RbivitattumB:0.077190):0.222155):0.000001	(RbivitattumE:0.004421	RbivitattumD:0.000001):0.086807):0.498996	(PannectensB:0.708807	CcarchariasB:0.249512):0.212808):0.038916):0.127476	(((((CcarchariasA:0.036369	(Pbivittatus:0.733634	MunicolorA:0.223092):0.149240):0.280307	RbivitattumH:0.432953):0.491514	MunicolorB:1.480203):0.034218	PmuralisC:0.512832):0.250202	(PannectensA:0.921036	RbivitattumC:0.523589):0.775266):0.058261):0.092499	DuV2:0.386730):0.190349	BtBV6:0.382763):0.469087	(CaV:1.923044	(((((BMV:0.319744	(BSMV:0.042349	BNYVV:0.050179):0.230186):0.205624	RSNV:0.470126):0.167022	MiLV:0.510325):0.340789	WSMV:0.708524):0.329656	RCRV1:1.065214):0.203679):0.181552	((EnaBV1:1.173214	((((((BtBV1:0.057872	BtBV2:0.077117):0.184229	BtBV3:0.186789):0.144326	BtBV5:0.188621):0.208105	BtBV4:0.427252):0.379251	(SrBV1:0.437113	AbV8:0.459537):0.621855):0.415585	MBC:1.317826):0.889123):0.187583	(((LeBV1:0.115242	LeMV:0.086006):0.397777	MfBV1:0.387851):0.360537	AbV13:1.249696):1.085453):0.085644);
((RbivitattumB:0.022593	RbivitattumG:0.449753):0.241528	(Gjaponicus:0.194157	(((((MunicolorB:1.639466	(PmuralisC:0.624871	(Pbivittatus:0.579680	(MunicolorA:0.481479	(CcarchariasA:0.202659	RbivitattumH:0.517436):0.322618):0.000001):0.219501):0.091511):0.161654	(((RbivitattumD:0.000001	RbivitattumE:0.004315):0.106096	(RbivitattumA:0.875947	RbivitattumF:0.265767):0.006598):0.497393	(CcarchariasB:0.431027	PannectensB:0.624694):0.097055):0.104776):0.200161	(((((((AbV8:0.534197	SrBV1:0.389353):0.594026	((BtBV5:0.231441	((BtBV2:0.051743	BtBV1:0.079010):0.229045	BtBV3:0.162611):0.123763):0.265474	BtBV4:0.378068):0.326139):0.486399	MBC:1.515390):0.798088	EnaBV1:1.143917):0.205356	((((MiLV:0.537753	(((BSMV:0.035772	BNYVV:0.037817):0.254229	BMV:0.283574):0.197110	RSNV:0.461347):0.133151):0.274421	WSMV:0.638603):0.394743	RCRV1:0.998945):0.145505	CaV:1.904044):0.101406):0.117879	(((LeBV1:0.143992	LeMV:0.104826):0.414450	MfBV1:0.374377):0.456029	AbV13:1.189832):1.114533):0.363445	BtBV6:0.515475):0.081646):0.077911	DuV2:0.382638):0.262981	(Pvitticeps:2.136283	(RbivitattumC:0.360699	PannectensA:0.697928):0.577082):0.175414):0.198227):0.138163	Gseraphini:0.299000);
((((CaV:1.939234	(RCRV1:1.075138	(((((BNYVV:0.040685	BSMV:0.044599):0.249768	BMV:0.321789):0.191198	RSNV:0.517211):0.165736	MiLV:0.505927):0.331473	WSMV:0.664504):0.440437):0.202354):0.094863	(MBC:1.460185	(((((BtBV1:0.076656	BtBV2:0.066567):0.195172	BtBV3:0.168398):0.099749	BtBV5:0.256759):0.264478	BtBV4:0.423216):0.406038	(AbV8:0.566170	SrBV1:0.500604):0.402588):0.509977):1.070429):0.121094	EnaBV1:1.341803):0.117616	(DuV2:0.333767	(((RbivitattumC:0.725111	PannectensA:0.906638):0.277457	(((Pvitticeps:2.339297	Gjaponicus:0.090569):0.090150	Gseraphini:0.338208):0.000001	(RbivitattumG:0.740160	RbivitattumB:0.031391):0.334356):0.094572):0.220577	(BtBV6:0.477019	(((Pbivittatus:0.341804	PmuralisC:0.547425):0.125613	((MunicolorA:0.052407	(RbivitattumH:0.535955	CcarchariasA:0.192623):0.267622):0.399356	MunicolorB:1.705946):0.029818):0.362078	(((RbivitattumD:0.000001	RbivitattumE:0.004423):0.058233	(RbivitattumA:0.687125	RbivitattumF:0.195853):0.141571):0.321842	(PannectensB:0.862899	CcarchariasB:0.314572):0.140305):0.265656):0.265695):0.037121):0.113083):0.352520	((MfBV1:0.403774	(LeBV1:0.132999	LeMV:0.115514):0.447732):0.420032	AbV13:1.200809):1.080553);
((((BtBV3:0.171949	(BtBV2:0.065754	BtBV1:0.069934):0.188829):0.102700	BtBV5:0.239336):0.265722	BtBV4:0.392794):0.347717	(((((((MunicolorB:1.385514	((Pvitticeps:2.587603	(PannectensA:1.060434	RbivitattumC:0.665648):0.142360):0.505990	(((((Pbivittatus:0.815563	CcarchariasA:0.150698):0.014080	MunicolorA:0.222938):0.238578	RbivitattumH:0.443064):0.655120	PmuralisC:0.668140):0.145278	((PannectensB:0.739708	CcarchariasB:0.211303):0.173199	((RbivitattumF:0.266834	RbivitattumA:0.712150):0.067438	(RbivitattumE:0.000001	RbivitattumD:0.000001):0.053196):0.390526):0.373205):0.016595):0.025015):0.192282	(DuV2:0.312628	((Gseraphini:0.404742	(RbivitattumB:0.035502	RbivitattumG:0.584160):0.260654):0.080940	Gjaponicus:0.062392):0.459254):0.169459):0.138212	BtBV6:0.454029):0.399731	((MfBV1:0.439770	(LeBV1:0.119585	LeMV:0.102841):0.372280):0.398972	AbV13:1.137410):1.097013):0.119422	(((((((BSMV:0.046392	BNYVV:0.043976):0.262017	BMV:0.326994):0.245649	RSNV:0.483935):0.128335	MiLV:0.583544):0.313489	WSMV:0.706933):0.371833	RCRV1:1.187198):0.158904	CaV:1.952802):0.210790):0.187873	EnaBV1:1.199164):0.880659	MBC:1.456411):0.491405	(SrBV1:0.429805	AbV8:0.591305):0.484772);
((AbV8:0.661027	SrBV1:0.375748):0.638303	(((BtBV3:0.200534	(BtBV1:0.087212	BtBV2:0.064698):0.193020):0.107235	BtBV5:0.246176):0.287746	BtBV4:0.398333):0.392390	((((EnaBV1:1.344826	((((((MunicolorB:1.388850	(MunicolorA:0.573149	(RbivitattumH:0.713412	(Pbivittatus:0.952413	CcarchariasA:0.000001):0.310844):0.147362):0.223796):0.098513	PmuralisC:0.627634):0.487908	((PannectensB:0.826033	CcarchariasB:0.258932):0.209568	((RbivitattumE:0.004003	RbivitattumD:0.000001):0.136708	(RbivitattumA:0.948466	RbivitattumF:0.203434):0.033561):0.407993):0.303905):0.113301	BtBV6:0.503155):0.109336	(((Gseraphini:0.539817	(RbivitattumG:0.545481	RbivitattumB:0.035095):0.184280):0.175873	Gjaponicus:0.138780):0.457864	DuV2:0.290565):0.149306):0.195396	(Pvitticeps:2.253526	(PannectensA:0.917216	RbivitattumC:0.283390):0.432617):0.327928):0.227285):0.097875	(CaV:1.844763	(((((BMV:0.300181	(BNYVV:0.046489	BSMV:0.047463):0.239148):0.215492	RSNV:0.469095):0.163324	MiLV:0.518657):0.272688	WSMV:0.722914):0.366695	RCRV1:1.116567):0.211448):0.189136):0.138179	(((LeMV:0.084869	LeBV1:0.159366):0.386354	MfBV1:0.462513):0.538179	AbV13:1.210044):0.826569):0.866083	MBC:1.360246):0.441376);
((EnaBV1:1.321052	((CaV:1.894548	(((MiLV:0.527343	(((BSMV:0.051192	BNYVV:0.043645):0.281023	BMV:0.272056):0.182219	RSNV:0.504504):0.127568):0.336098	WSMV:0.630803):0.341973	RCRV1:0.998387):0.074521):0.228346	((((DuV2:0.273848	((Gseraphini:0.309549	(RbivitattumB:0.069021	RbivitattumG:0.484649):0.375705):0.102256	Gjaponicus:0.106848):0.537205):0.205186	((((CcarchariasB:0.253133	PannectensB:0.641884):0.193921	((RbivitattumE:0.000001	RbivitattumD:0.000001):0.098794	(RbivitattumF:0.153569	RbivitattumA:0.924595):0.096539):0.568515):0.177381	((MunicolorA:0.462733	(Pbivittatus:0.359326	PmuralisC:0.385012):0.113864):0.075056	(RbivitattumH:0.673254	CcarchariasA:0.317053):0.291523):0.303372):0.103247	MunicolorB:1.601298):0.165474):0.065277	BtBV6:0.495717):0.149896	(PannectensA:0.746570	RbivitattumC:0.605338):0.873454):0.134522):0.104023):0.212015	(Pvitticeps:2.733799	(((LeMV:0.088525	LeBV1:0.112870):0.450788	MfBV1:0.364729):0.364570	AbV13:1.360478):0.733017):0.175139	(((((BtBV3:0.188096	(BtBV1:0.076555	BtBV2:0.060173):0.220293):0.113077	BtBV5:0.266994):0.272389	BtBV4:0.388647):0.383146	(AbV8:0.545546	SrBV1:0.404591):0.554039):0.407515	MBC:1.494266):0.937285);
(((CaV:1.915645	((WSMV:0.661146	(((BMV:0.290292	(BNYVV:0.049297	BSMV:0.024220):0.249380):0.193070	RSNV:0.517795):0.125859	MiLV:0.489176):0.318706):0.339333	RCRV1:1.024772):0.163052):0.154219	((AbV13:1.218856	((LeBV1:0.110219	LeMV:0.135695):0.498286	MfBV1:0.385605):0.425327):1.049877	(((((((Pbivittatus:0.840447	(RbivitattumH:0.550587	CcarchariasA:0.232199):0.179251):0.110631	MunicolorA:0.337171):0.364039	MunicolorB:1.647700):0.091543	PmuralisC:0.659740):0.227055	((PannectensB:0.775341	((RbivitattumE:0.004660	RbivitattumD:0.000001):0.077956	(RbivitattumA:0.974125	RbivitattumF:0.250586):0.114893):0.163164):0.241591	CcarchariasB:0.524132):0.313061):0.147974	BtBV6:0.454997):0.094610	(((Gjaponicus:0.140999	(Gseraphini:0.332823	(RbivitattumB:0.080649	RbivitattumG:0.535617):0.240931):0.090256):0.311818	(Pvitticeps:2.528661	(PannectensA:0.948197	RbivitattumC:0.705627):0.285867):0.000001):0.300805	DuV2:0.320954):0.120065):0.319342):0.106724):0.164833	EnaBV1:1.102114	(((((BtBV3:0.175167	(BtBV1:0.070107	BtBV2:0.074461):0.207090):0.117642	BtBV5:0.213136):0.211989	BtBV4:0.441869):0.428789	(AbV8:0.586823	SrBV1:0.401168):0.487339):0.476207	MBC:1.419558):0.787042);
(((BtBV6:0.492995	((((RbivitattumF:0.265973	RbivitattumA:0.699011):0.140970	(RbivitattumD:0.000001	RbivitattumE:0.013113):0.122847):0.283669	(PannectensB:0.745869	CcarchariasB:0.323487):0.103260):0.346776	(((Pbivittatus:0.770608	(CcarchariasA:0.330408	RbivitattumH:0.562624):0.116682):0.090543	MunicolorA:0.191278):0.500558	(PmuralisC:0.620149	MunicolorB:1.444349):0.000001):0.220602):0.198251):0.128901	(((RbivitattumC:0.453060	PannectensA:0.630959):0.649514	(((Gseraphini:0.451552	(RbivitattumG:0.562468	RbivitattumB:0.099033):0.161528):0.215483	Gjaponicus:0.127400):0.360882	Pvitticeps:2.463550):0.000001):0.384489	DuV2:0.282294):0.148882):0.378337	(EnaBV1:1.351403	(CaV:1.808280	((WSMV:0.729958	((((BSMV:0.039091	BNYVV:0.045215):0.250082	BMV:0.298661):0.226229	RSNV:0.511160):0.127834	MiLV:0.518389):0.294991):0.300448	RCRV1:1.098782):0.219880):0.153207):0.119066	((((LeMV:0.087451	LeBV1:0.164294):0.408851	MfBV1:0.486925):0.462259	AbV13:1.237472):0.910403	((((((BtBV1:0.071855	BtBV2:0.073509):0.209626	BtBV3:0.187915):0.146612	BtBV5:0.252705):0.250156	BtBV4:0.452941):0.447506	(AbV8:0.497526	SrBV1:0.499100):0.477741):0.402424	MBC:1.455977):0.890969):0.203969);
(Pvitticeps:2.361382	(DuV2:0.344387	(((((PmuralisC:0.643884	Pbivittatus:0.612064):0.199198	((((RbivitattumF:0.253263	RbivitattumA:0.865959):0.071041	(RbivitattumD:0.000001	RbivitattumE:0.004654):0.038929):0.352260	(CcarchariasB:0.394300	PannectensB:0.696315):0.032197):0.192147	((MunicolorA:0.513630	CcarchariasA:0.097047):0.224873	RbivitattumH:0.639957):0.562549):0.093420):0.024021	MunicolorB:1.866693):0.191153	(BtBV6:0.456403	((CaV:1.831933	(((MiLV:0.464200	((BMV:0.254471	(BSMV:0.028073	BNYVV:0.048728):0.248590):0.211620	RSNV:0.421647):0.202773):0.246023	WSMV:0.594035):0.409906	RCRV1:0.999724):0.132760):0.253479	(((((AbV8:0.603416	SrBV1:0.423218):0.500041	((BtBV5:0.225091	((BtBV2:0.077343	BtBV1:0.073891):0.219438	BtBV3:0.189012):0.135027):0.252192	BtBV4:0.405277):0.356163):0.450871	MBC:1.442752):0.831082	(AbV13:1.124970	((LeMV:0.095182	LeBV1:0.128615):0.406748	MfBV1:0.415903):0.339189):0.969952):0.206279	EnaBV1:1.230753):0.113739):0.330651):0.105085):0.069696	(RbivitattumC:0.568566	PannectensA:0.850544):0.637009):0.058993):0.212061	((Gseraphini:0.399960	(RbivitattumB:0.096226	RbivitattumG:0.432133):0.314511):0.058091	Gjaponicus:0.094091):0.360892);
((RbivitattumD:0.000001	((((((PmuralisC:0.666181	((Pbivittatus:0.832647	((RbivitattumH:0.334602	MunicolorA:0.245016):0.258460	CcarchariasA:0.272782):0.354747):0.347183	(RbivitattumC:0.614937	PannectensA:0.844847):0.517207):0.000001):0.168754	((((DuV2:0.478992	((EnaBV1:1.205055	((MBC:1.462396	((((BtBV3:0.204548	(BtBV2:0.080099	BtBV1:0.076121):0.221914):0.139202	BtBV5:0.260813):0.279982	BtBV4:0.426801):0.451268	(AbV8:0.562848	SrBV1:0.522890):0.528718):0.371305):1.011599	(AbV13:1.341889	((LeBV1:0.160916	LeMV:0.107708):0.424950	MfBV1:0.378555):0.500500):0.751869):0.257990):0.099003	(CaV:1.814161	(((MiLV:0.520012	((BMV:0.290885	(BNYVV:0.046642	BSMV:0.035505):0.312449):0.170558	RSNV:0.467620):0.142860):0.261129	WSMV:0.684078):0.316082	RCRV1:1.167386):0.140519):0.195702):0.375370):0.000001	Pvitticeps:2.660819):0.110068	BtBV6:0.650065):0.007285	MunicolorB:1.561277):0.080890):0.138111	PannectensB:1.095925):0.073086	CcarchariasB:0.467904):0.240638	Gjaponicus:0.034826):0.092853	(RbivitattumA:0.840223	RbivitattumF:0.232943):0.112594):0.121511):0.008929	((Gseraphini:0.608619	RbivitattumB:0.077010):0.000001	RbivitattumG:0.546926):0.123264	RbivitattumE:0.000001);
(((MunicolorB:1.315509	((Pbivittatus:0.476909	PmuralisC:0.451961):0.222060	((((RbivitattumE:0.009373	RbivitattumD:0.000001):0.146997	(RbivitattumA:1.063089	RbivitattumF:0.284148):0.027765):0.506801	(PannectensB:0.603509	CcarchariasB:0.392779):0.247213):0.193995	(((((CaV:1.962933	((WSMV:0.754935	((((BNYVV:0.039789	BSMV:0.040492):0.250374	BMV:0.299313):0.203531	RSNV:0.521282):0.117931	MiLV:0.537855):0.262407):0.408338	RCRV1:1.134930):0.101502):0.306964	(EnaBV1:1.251184	((MBC:1.538040	(((((BtBV2:0.058726	BtBV1:0.072184):0.174772	BtBV3:0.185208):0.119820	BtBV5:0.234540):0.229829	BtBV4:0.412826):0.415422	(SrBV1:0.456786	AbV8:0.501286):0.447705):0.511602):0.923660	(AbV13:1.279579	((LeBV1:0.132729	LeMV:0.100036):0.474744	MfBV1:0.397816):0.582660):0.778358):0.328068):0.135690):0.472492	DuV2:0.374583):0.163279	((PannectensA:0.922121	(Pvitticeps:2.239138	RbivitattumC:0.107764):0.364837):0.642897	((Gjaponicus:0.095911	(RbivitattumB:0.094315	RbivitattumG:0.421995):0.413051):0.000001	Gseraphini:0.502956):0.345709):0.217412):0.057883	BtBV6:0.441642):0.185258):0.300410):0.021292):0.417829	RbivitattumH:0.740144):0.169551	MunicolorA:0.220280	CcarchariasA:0.142204);
(((((DuV2:0.353845	(((Gseraphini:0.459658	(RbivitattumB:0.062403	RbivitattumG:0.386030):0.333929):0.139572	Gjaponicus:0.084519):0.297944	((Pvitticeps:2.331320	RbivitattumC:0.368796):0.443389	PannectensA:1.060119):0.238534):0.334219):0.154377	((((LeMV:0.118838	LeBV1:0.143029):0.457613	MfBV1:0.452694):0.463039	AbV13:1.145487):1.001904	(((WSMV:0.786886	(((BMV:0.321752	(BSMV:0.028455	BNYVV:0.052880):0.306687):0.193765	RSNV:0.513390):0.201149	MiLV:0.634104):0.277077):0.382265	RCRV1:1.093422):0.283335	((EnaBV1:1.184859	CaV:1.911041):0.202080	(((AbV8:0.660400	SrBV1:0.388371):0.495597	(((BtBV3:0.205488	(BtBV1:0.103648	BtBV2:0.056798):0.235402):0.127322	BtBV5:0.254471):0.298241	BtBV4:0.391969):0.445367):0.619269	MBC:1.480426):0.968655):0.172451):0.138481):0.433429):0.162403	BtBV6:0.452610):0.207506	((PannectensB:1.014365	CcarchariasB:0.268806):0.252230	((RbivitattumD:0.000001	RbivitattumE:0.004908):0.187550	(RbivitattumF:0.208749	RbivitattumA:1.146057):0.000001):0.566485):0.283569):0.403162	PmuralisC:0.449898	(MunicolorB:1.613327	(CcarchariasA:0.291723	((RbivitattumH:0.828784	Pbivittatus:1.083264):0.000111	MunicolorA:0.379957):0.000001):0.369551):0.094825);
((((BtBV6:0.472904	((((PmuralisC:0.432989	(Pbivittatus:0.437756	(CcarchariasA:0.088417	MunicolorA:0.400762):0.312541):0.206232):0.366309	CcarchariasB:0.589128):0.052392	MunicolorB:1.620894):0.133648	((((RbivitattumF:0.204129	(RbivitattumD:0.000001	RbivitattumE:0.005099):0.134353):0.169553	PannectensB:0.713374):0.131193	RbivitattumA:0.823620):0.222749	RbivitattumH:0.981742):0.000001):0.172788):0.117547	(((Gseraphini:0.466803	((RbivitattumG:0.403910	RbivitattumB:0.099176):0.252567	Gjaponicus:0.138460):0.000001):0.762302	DuV2:0.202153):0.224303	((RbivitattumC:0.369566	PannectensA:0.746471):0.506973	Pvitticeps:2.387631):0.364856):0.068151):0.344891	(EnaBV1:1.266934	((AbV13:0.993873	((LeMV:0.116667	LeBV1:0.130300):0.447193	MfBV1:0.420553):0.405698):0.869374	((((((BtBV1:0.059702	BtBV2:0.054505):0.185143	BtBV3:0.188001):0.147613	BtBV5:0.225411):0.279384	BtBV4:0.336535):0.391553	(SrBV1:0.395240	AbV8:0.587779):0.511101):0.509480	MBC:1.379156):0.817569):0.220909):0.117141):0.232082	CaV:1.885632	((((((BSMV:0.052738	BNYVV:0.038808):0.287835	BMV:0.289191):0.228600	RSNV:0.463510):0.138713	MiLV:0.527918):0.308085	WSMV:0.710193):0.391862	RCRV1:1.011710):0.183681);
((MunicolorB:1.459697	(PmuralisC:0.526644	((((RbivitattumD:0.000001	RbivitattumE:0.000001):0.115487	(RbivitattumA:0.850321	RbivitattumF:0.197245):0.070666):0.469354	(CcarchariasB:0.336122	PannectensB:0.928272):0.023600):0.221583	(((((((((SrBV1:0.519610	AbV8:0.462226):0.485010	(BtBV4:0.489907	((BtBV3:0.187707	(BtBV2:0.068164	BtBV1:0.085379):0.222332):0.098092	BtBV5:0.279551):0.236873):0.386354):0.498805	MBC:1.494497):0.850416	EnaBV1:1.158348):0.176824	(Pvitticeps:3.096967	(((LeBV1:0.149493	LeMV:0.099862):0.413592	MfBV1:0.417615):0.508446	AbV13:1.126897):0.919300):0.030278):0.165323	(CaV:2.024497	(RCRV1:1.027274	(((((BNYVV:0.045529	BSMV:0.038298):0.234468	BMV:0.296073):0.169122	RSNV:0.487754):0.149754	MiLV:0.502627):0.239532	WSMV:0.733337):0.380797):0.206655):0.134381):0.416047	DuV2:0.428080):0.102873	(((PannectensA:0.717941	RbivitattumC:0.477240):0.310901	(Gseraphini:0.401373	(RbivitattumB:0.069581	RbivitattumG:0.617715):0.364800):0.000001):0.128678	Gjaponicus:0.113051):0.415205):0.023060	BtBV6:0.482858):0.246675):0.169733):0.027268):0.512560	(Pbivittatus:0.516058	MunicolorA:0.135602):0.059087	(CcarchariasA:0.239576	RbivitattumH:0.519050):0.066374);
(((Pvitticeps:2.135365	PmuralisC:0.673569):0.071004	(PannectensB:0.900840	CcarchariasB:0.259311):0.210931):0.055670	Pbivittatus:0.548654	((MunicolorB:1.252945	(((RbivitattumA:0.749958	RbivitattumF:0.240088):0.144346	((PannectensA:0.998178	RbivitattumC:0.423625):0.420325	(RbivitattumD:0.000001	RbivitattumE:0.000001):0.000001):0.097558):0.307746	((((RbivitattumB:0.093744	RbivitattumG:0.431011):0.184253	Gseraphini:0.421477):0.131165	Gjaponicus:0.127484):0.575089	(((((((AbV8:0.597481	SrBV1:0.423684):0.540536	(BtBV4:0.398994	((BtBV3:0.179084	(BtBV1:0.069341	BtBV2:0.067949):0.221305):0.106925	BtBV5:0.235430):0.278810):0.465281):0.500058	MBC:1.444235):0.879824	(((LeMV:0.100293	LeBV1:0.180668):0.434350	MfBV1:0.402191):0.393870	AbV13:1.219285):0.919730):0.206967	(EnaBV1:1.408450	((((((BNYVV:0.047579	BSMV:0.022336):0.260785	BMV:0.299531):0.186609	RSNV:0.512677):0.153683	MiLV:0.465418):0.326075	WSMV:0.686750):0.343232	(RCRV1:0.946283	CaV:1.976706):0.103827):0.285949):0.091711):0.404043	DuV2:0.373137):0.131316	BtBV6:0.518815):0.027468):0.175804):0.089160):0.023129	(RbivitattumH:0.643358	(CcarchariasA:0.445525	MunicolorA:0.479049):0.005894):0.623997):0.000001);
((((Pvitticeps:2.999055	(((CaV:1.863673	(((MiLV:0.484681	(RSNV:0.470429	((BNYVV:0.034879	BSMV:0.047702):0.228250	BMV:0.282213):0.187941):0.152182):0.238420	WSMV:0.627141):0.437317	RCRV1:0.980411):0.139972):0.169557	EnaBV1:1.222316):0.143376	(((((Gseraphini:0.540341	(RbivitattumB:0.109175	RbivitattumG:0.443027):0.306679):0.146699	Gjaponicus:0.200779):0.679909	DuV2:0.234271):0.191633	((((CcarchariasB:0.218831	PannectensB:0.744904):0.179790	(((RbivitattumF:0.194717	RbivitattumA:1.086934):0.077483	(RbivitattumD:0.000001	RbivitattumE:0.000001):0.092542):0.434614	(CcarchariasA:0.251857	MunicolorA:0.260747):0.429608):0.068195):0.167088	((MunicolorB:1.656404	RbivitattumH:1.127131):0.030440	(Pbivittatus:0.743018	PmuralisC:0.479125):0.000001):0.268673):0.342364	BtBV6:0.412480):0.096104):0.197319	(PannectensA:0.795395	RbivitattumC:0.837507):0.631009):0.204183):0.290712):0.042106	(AbV13:1.112454	((LeMV:0.094277	LeBV1:0.143613):0.421522	MfBV1:0.406522):0.428105):0.867143):0.926531	MBC:1.413776):0.454892	(AbV8:0.572951	SrBV1:0.387499):0.521255	(BtBV4:0.353096	(((BtBV1:0.085607	BtBV2:0.052801):0.223465	BtBV3:0.189392):0.126457	BtBV5:0.242419):0.261626):0.415439);
(Pbivittatus:0.864132	PmuralisC:0.394382	(((((PannectensA:1.268375	RbivitattumC:0.452426):0.965408	(BtBV6:0.483053	((Gjaponicus:0.147871	(Gseraphini:0.292992	(RbivitattumB:0.115742	RbivitattumG:0.585140):0.204777):0.219111):0.508964	(DuV2:0.394526	((((LeBV1:0.128583	LeMV:0.121006):0.452095	MfBV1:0.433672):0.323334	AbV13:1.381921):1.121426	(EnaBV1:1.234338	(((MBC:1.344361	(((BtBV5:0.250262	((BtBV1:0.080980	BtBV2:0.072011):0.233678	BtBV3:0.192209):0.113404):0.218249	BtBV4:0.419473):0.310954	(SrBV1:0.511433	AbV8:0.601778):0.547048):0.635016):0.757836	CaV:1.767210):0.140421	(RCRV1:1.133622	((MiLV:0.491199	((BMV:0.335465	(BSMV:0.037936	BNYVV:0.056378):0.287529):0.205858	RSNV:0.487020):0.130083):0.217563	WSMV:0.815382):0.393208):0.234942):0.100085):0.145012):0.315533):0.056655):0.097801):0.083688):0.173840	(((PannectensB:0.766775	CcarchariasB:0.350779):0.078540	((RbivitattumD:0.000001	RbivitattumE:0.004079):0.128157	(RbivitattumF:0.194536	RbivitattumA:1.077649):0.018453):0.555084):0.016500	Pvitticeps:2.281506):0.137889):0.188263	MunicolorB:1.573240):0.052407	((MunicolorA:0.334312	CcarchariasA:0.119826):0.127660	RbivitattumH:0.784836):0.452986):0.237325);
((((((RbivitattumC:0.636576	PannectensA:0.978917):0.691505	((CcarchariasB:0.449590	(RbivitattumA:0.847279	((PannectensB:0.763997	RbivitattumF:0.129174):0.085501	(RbivitattumE:0.000001	RbivitattumD:0.000001):0.084644):0.206387):0.467914):0.221612	((((MunicolorA:0.061298	Pbivittatus:0.600092):0.004514	RbivitattumH:0.100221):0.304195	CcarchariasA:0.240864):0.712846	(PmuralisC:0.611181	MunicolorB:1.355275):0.000001):0.362543):0.157515):0.054562	((Pvitticeps:2.331517	(Gjaponicus:0.038480	(Gseraphini:0.566824	(RbivitattumG:0.458813	RbivitattumB:0.092259):0.022997):0.479471):0.361490):0.170494	DuV2:0.325979):0.058817):0.146079	BtBV6:0.483220):0.339122	(EnaBV1:1.366008	(CaV:1.837539	((((((BSMV:0.039154	BNYVV:0.056009):0.263543	BMV:0.305884):0.226405	RSNV:0.538306):0.129324	MiLV:0.536628):0.284703	WSMV:0.834187):0.299280	RCRV1:1.018660):0.163405):0.158729):0.122344):0.205004	(((LeBV1:0.142346	LeMV:0.096287):0.498806	MfBV1:0.390366):0.383970	AbV13:1.040999):0.970339	(((AbV8:0.627823	SrBV1:0.482157):0.494231	(((BtBV3:0.205430	(BtBV2:0.057190	BtBV1:0.065601):0.220377):0.099192	BtBV5:0.293707):0.217703	BtBV4:0.413599):0.416505):0.438974	MBC:1.327973):0.931271);
(((MunicolorB:1.757002	PmuralisC:0.675581):0.000001	(Pbivittatus:0.802883	((CcarchariasA:0.264759	MunicolorA:0.230911):0.011960	RbivitattumH:0.466691):0.234455):0.414574):0.286024	((BtBV6:0.449500	((Pvitticeps:2.601933	(PannectensA:0.891908	RbivitattumC:0.441670):0.411421):0.384882	(((((LeMV:0.106066	LeBV1:0.119694):0.459697	MfBV1:0.383276):0.353522	AbV13:1.229588):1.031413	(EnaBV1:1.054967	(((BtBV4:0.429781	(BtBV5:0.236496	((BtBV1:0.075835	BtBV2:0.070009):0.239577	BtBV3:0.178763):0.142138):0.261946):0.418196	(SrBV1:0.420989	AbV8:0.511355):0.458894):0.480408	MBC:1.395372):0.994962):0.124356):0.161150	(CaV:2.149798	(((((BMV:0.296414	(BNYVV:0.065740	BSMV:0.042635):0.293559):0.226250	RSNV:0.486285):0.158413	MiLV:0.516611):0.296140	WSMV:0.643935):0.448692	RCRV1:1.135284):0.092663):0.230482):0.266629):0.184723):0.101615	((Gjaponicus:0.115597	((RbivitattumG:0.530992	RbivitattumB:0.122663):0.446615	Gseraphini:0.634758):0.034243):0.559909	DuV2:0.269410):0.218166):0.127871	(((RbivitattumA:0.898911	RbivitattumF:0.205562):0.065394	(RbivitattumD:0.000001	RbivitattumE:0.009438):0.152903):0.641975	(PannectensB:0.994096	CcarchariasB:0.282663):0.157960):0.433218);
((((((BMV:0.314307	(BSMV:0.049155	BNYVV:0.039828):0.235322):0.247295	RSNV:0.477193):0.154657	MiLV:0.488235):0.244153	WSMV:0.764355):0.337693	RCRV1:1.073113):0.217841	(((AbV13:1.353799	((LeBV1:0.129412	LeMV:0.115911):0.461404	MfBV1:0.407018):0.433917):1.124832	(BtBV6:0.502904	((DuV2:0.336569	((Pvitticeps:3.164163	(RbivitattumC:0.316624	PannectensA:0.641396):0.389335):0.269261	((Gseraphini:0.537181	(RbivitattumG:0.462350	RbivitattumB:0.046423):0.193071):0.266594	Gjaponicus:0.123920):0.368839):0.155347):0.103345	((CcarchariasB:0.367335	((((RbivitattumD:0.000001	RbivitattumE:0.004297):0.106675	RbivitattumF:0.184923):0.000001	RbivitattumA:0.844042):0.195441	PannectensB:0.816012):0.323593):0.317530	((RbivitattumH:0.713824	((MunicolorA:0.234259	Pbivittatus:0.827197):0.308799	CcarchariasA:0.217563):0.034057):0.511780	(MunicolorB:1.600764	PmuralisC:0.687015):0.000001):0.209297):0.201104):0.103251):0.362411):0.102412	(EnaBV1:1.225873	((((((BtBV1:0.076441	BtBV2:0.062102):0.200667	BtBV3:0.223045):0.097001	BtBV5:0.225737):0.272804	BtBV4:0.385537):0.417085	(SrBV1:0.400504	AbV8:0.592962):0.499076):0.504023	MBC:1.376698):0.697389):0.214706):0.119966	CaV:1.852974);
(((((RbivitattumD:0.000001	RbivitattumE:0.000001):0.102193	RbivitattumA:1.170704):0.000001	RbivitattumF:0.263845):0.577353	(Pvitticeps:2.877719	(CcarchariasB:0.363586	PannectensB:0.723902):0.070171):0.067635):0.156446	((MunicolorB:1.735322	PmuralisC:0.738423):0.136536	((PannectensA:0.793987	RbivitattumC:0.417240):0.946661	(BtBV6:0.513052	(((Gjaponicus:0.157890	(Gseraphini:0.463355	(RbivitattumG:0.478435	RbivitattumB:0.028393):0.270498):0.175250):0.645641	DuV2:0.266128):0.196983	((AbV13:1.117751	(MfBV1:0.445859	(LeMV:0.078685	LeBV1:0.129015):0.464454):0.277937):1.296744	(((CaV:1.662236	(MBC:1.260053	(((((BtBV2:0.069122	BtBV1:0.080420):0.198870	BtBV3:0.203404):0.126255	BtBV5:0.250496):0.249718	BtBV4:0.372408):0.410804	(AbV8:0.497848	SrBV1:0.455281):0.448222):0.601741):0.741852):0.150370	(RCRV1:1.065547	(((((BNYVV:0.040268	BSMV:0.041425):0.241077	BMV:0.288460):0.159554	RSNV:0.494658):0.147120	MiLV:0.526480):0.275632	WSMV:0.618952):0.350960):0.195996):0.246260	EnaBV1:1.169869):0.137593):0.297204):0.118438):0.135251):0.060515):0.096757	((MunicolorA:0.328648	CcarchariasA:0.194703):0.142250	(Pbivittatus:0.720186	RbivitattumH:0.492693):0.004751):0.758081);
(CaV:1.697061	(((((((BtBV2:0.058389	BtBV1:0.081984):0.203885	BtBV3:0.188829):0.129615	BtBV5:0.256735):0.238971	BtBV4:0.399511):0.383466	(AbV8:0.558573	SrBV1:0.424959):0.437576):0.442199	MBC:1.398476):0.983378	((((MiLV:0.559262	(RSNV:0.471467	(BMV:0.276135	(BNYVV:0.037200	BSMV:0.038355):0.250311):0.179463):0.117620):0.235733	WSMV:0.663348):0.365386	RCRV1:1.047593):0.282347	(((DuV2:0.288078	((Pvitticeps:2.077639	(RbivitattumC:0.536231	PannectensA:0.963021):0.269058):0.319993	((Gseraphini:0.392334	(RbivitattumG:0.375328	RbivitattumB:0.080848):0.226049):0.123338	Gjaponicus:0.126808):0.540694):0.241381):0.084555	(BtBV6:0.476902	((MunicolorB:1.376773	(PmuralisC:0.593123	((RbivitattumH:0.512748	MunicolorA:0.183248):0.175239	(Pbivittatus:0.444860	CcarchariasA:0.167983):0.168664):0.510308):0.000001):0.145309	(((RbivitattumF:0.191538	RbivitattumA:0.814800):0.051940	(RbivitattumE:0.000001	RbivitattumD:0.000001):0.093792):0.252287	(CcarchariasB:0.386719	PannectensB:0.624993):0.051642):0.210775):0.232142):0.091114):0.398838	((MfBV1:0.336980	(LeBV1:0.121968	LeMV:0.115986):0.478879):0.380834	AbV13:1.044815):0.883333):0.104646):0.122434):0.132759	EnaBV1:1.086553);
((RbivitattumD:0.000001	RbivitattumE:0.000001):0.109030	(RbivitattumF:0.257045	(((PmuralisC:0.623322	(MunicolorB:1.554177	(((Pbivittatus:0.361845	RbivitattumH:0.195430):0.201785	CcarchariasA:0.391845):0.158525	MunicolorA:0.150172):0.289431):0.106753):0.273323	((((Pvitticeps:2.062875	(PannectensA:0.980964	RbivitattumC:0.350884):0.237412):0.606217	((((((BtBV4:0.346770	(((BtBV1:0.075952	BtBV2:0.059698):0.222779	BtBV3:0.174859):0.091048	BtBV5:0.283500):0.295491):0.460694	(AbV8:0.532494	SrBV1:0.519906):0.522246):0.571342	MBC:1.208904):0.833152	EnaBV1:1.102967):0.209372	(CaV:1.906284	((((((BSMV:0.039602	BNYVV:0.052641):0.253788	BMV:0.276233):0.215044	RSNV:0.507717):0.121501	MiLV:0.476957):0.245532	WSMV:0.703196):0.319421	RCRV1:0.998317):0.167015):0.169575):0.130630	(((LeMV:0.123212	LeBV1:0.133083):0.477405	MfBV1:0.327085):0.398000	AbV13:1.120420):1.054689):0.213770):0.180575	(((Gseraphini:0.721413	(RbivitattumB:0.059028	RbivitattumG:0.376056):0.268221):0.294756	Gjaponicus:0.053960):0.644279	DuV2:0.275050):0.145569):0.124554	BtBV6:0.507266):0.138944):0.151885	(PannectensB:0.791367	CcarchariasB:0.298681):0.190650):0.492963):0.000001	RbivitattumA:0.978494);
(((((((LeBV1:0.109965	LeMV:0.119806):0.417168	MfBV1:0.461276):0.513289	AbV13:1.123372):0.980037	((((((BtBV1:0.089431	BtBV2:0.073508):0.228102	BtBV3:0.172191):0.104477	BtBV5:0.231707):0.237757	BtBV4:0.428113):0.441906	(SrBV1:0.441242	AbV8:0.567067):0.480770):0.405608	MBC:1.493044):0.896415):0.099054	EnaBV1:1.149715):0.143555	(((DuV2:0.359852	((Gseraphini:0.303522	(RbivitattumG:0.398212	RbivitattumB:0.058708):0.200065):0.142861	Gjaponicus:0.103296):0.654014):0.142577	((Pvitticeps:1.859361	(PannectensA:0.988199	RbivitattumC:0.391610):0.435149):0.344045	((((CcarchariasA:0.326097	RbivitattumH:0.580129):0.139440	MunicolorA:0.373023):0.378531	(Pbivittatus:0.486003	PmuralisC:0.464800):0.197310):0.243503	(MunicolorB:1.768599	(CcarchariasB:0.386984	(((RbivitattumD:0.000001	RbivitattumE:0.012609):0.154046	(RbivitattumA:0.854398	RbivitattumF:0.279576):0.090837):0.192906	PannectensB:0.769565):0.228858):0.175400):0.131411):0.158324):0.062883):0.117456	BtBV6:0.413454):0.423714):0.131726	CaV:1.887755	((((RSNV:0.447455	((BSMV:0.044406	BNYVV:0.049551):0.257427	BMV:0.273033):0.194714):0.107143	MiLV:0.465375):0.203612	WSMV:0.783457):0.412017	RCRV1:1.193617):0.114130);
(PmuralisC:0.449656	((((PannectensA:0.960226	RbivitattumC:0.372752):0.938478	BtBV6:0.453474):0.081431	(((Pvitticeps:3.280124	(((((SrBV1:0.454499	AbV8:0.611738):0.457822	(BtBV4:0.452669	((BtBV3:0.203753	(BtBV1:0.087719	BtBV2:0.059833):0.188910):0.175086	BtBV5:0.226442):0.220432):0.428546):0.562339	MBC:1.415675):0.909769	((MfBV1:0.442639	(LeBV1:0.150729	LeMV:0.118795):0.406136):0.424694	AbV13:1.245756):0.913325):0.220409	EnaBV1:1.285883):0.027851):0.093929	(CaV:1.825271	((WSMV:0.714853	((((BNYVV:0.043890	BSMV:0.046557):0.252210	BMV:0.323671):0.197903	RSNV:0.448993):0.113178	MiLV:0.496236):0.259899):0.334195	RCRV1:1.017404):0.124490):0.235913):0.356840	(((Gseraphini:0.576127	(RbivitattumG:0.443156	RbivitattumB:0.132019):0.271713):0.069971	Gjaponicus:0.134591):0.865974	DuV2:0.216454):0.248019):0.094049):0.250809	(CcarchariasB:0.428787	(PannectensB:0.714665	((RbivitattumF:0.296986	RbivitattumA:0.825862):0.092319	(RbivitattumE:0.004672	RbivitattumD:0.000001):0.118483):0.229709):0.182199):0.244195):0.304962	(MunicolorB:1.281303	(MunicolorA:0.000001	(RbivitattumH:0.753945	(Pbivittatus:0.565026	CcarchariasA:0.327576):0.034531):0.211928):0.188109):0.030860);
(((((((((DuV2:0.241526	(Gjaponicus:0.079727	((RbivitattumB:0.084919	RbivitattumG:0.373290):0.366761	Gseraphini:0.506125):0.012480):0.720087):0.204743	(((((RbivitattumD:0.000001	RbivitattumE:0.000001):0.118322	(RbivitattumA:0.756935	RbivitattumF:0.201188):0.132417):0.347229	(PannectensB:0.587471	CcarchariasB:0.234312):0.116799):0.312992	((MunicolorB:1.655233	((Pbivittatus:0.830066	(CcarchariasA:0.121690	RbivitattumH:0.615822):0.181644):0.151906	MunicolorA:0.320166):0.398788):0.041066	PmuralisC:0.600939):0.273747):0.239459	BtBV6:0.484757):0.074821):0.145276	(Pvitticeps:2.265280	(PannectensA:1.219628	RbivitattumC:0.211418):0.511741):0.594266):0.265126	(EnaBV1:1.388602	(((((BtBV5:0.218145	((BtBV2:0.068856	BtBV1:0.075480):0.217630	BtBV3:0.179300):0.106838):0.278310	BtBV4:0.350992):0.469282	(SrBV1:0.376847	AbV8:0.559657):0.512334):0.464169	MBC:1.410498):1.015618	(((LeBV1:0.130950	LeMV:0.097918):0.432895	MfBV1:0.421500):0.341030	AbV13:1.097427):0.923183):0.205005):0.139416):0.208451	CaV:1.842312):0.144385	RCRV1:1.014933):0.404383	WSMV:0.710192):0.189519	MiLV:0.481360):0.160164	((BNYVV:0.044954	BSMV:0.021559):0.264323	BMV:0.333918):0.185006	RSNV:0.493758);
((((BtBV4:0.358160	(((BtBV2:0.050544	BtBV1:0.069707):0.249663	BtBV3:0.196872):0.125097	BtBV5:0.230933):0.246031):0.416748	(SrBV1:0.462053	AbV8:0.503955):0.537116):0.442943	MBC:1.536104):0.793376	((CaV:1.895347	((((((BSMV:0.043849	BNYVV:0.037459):0.225911	BMV:0.319908):0.170321	RSNV:0.497749):0.129805	MiLV:0.486963):0.238707	WSMV:0.646517):0.460572	RCRV1:1.097663):0.174823):0.177968	(EnaBV1:1.303941	((((((RbivitattumB:0.060699	RbivitattumG:0.694931):0.418544	(Gseraphini:0.374328	Gjaponicus:0.107489):0.000001):0.204146	(Pvitticeps:2.385771	(PannectensA:0.810368	RbivitattumC:0.523382):0.149694):0.336662):0.254462	DuV2:0.393139):0.105732	((((RbivitattumF:0.278952	(RbivitattumE:0.008631	RbivitattumD:0.000001):0.065488):0.291344	RbivitattumA:0.925488):0.340869	(CcarchariasB:0.271656	PannectensB:1.035158):0.147210):0.287561	((MunicolorB:1.398148	(CcarchariasA:0.204206	(RbivitattumH:0.489482	(MunicolorA:0.256079	Pbivittatus:0.563473):0.130463):0.000001):0.706116):0.073043	PmuralisC:0.664030):0.256774):0.185390):0.106057	BtBV6:0.468936):0.333455):0.121941):0.225913	((MfBV1:0.374103	(LeBV1:0.155874	LeMV:0.097180):0.448468):0.447508	AbV13:1.169813):1.067365);
(DuV2:0.336065	((BtBV6:0.449826	((((((LeBV1:0.124269	LeMV:0.112101):0.503973	MfBV1:0.325008):0.323224	AbV13:1.319744):1.130915	EnaBV1:1.078930):0.139640	(((BtBV4:0.384349	((BtBV3:0.163187	(BtBV1:0.086241	BtBV2:0.060395):0.221412):0.138159	BtBV5:0.279809):0.240577):0.310527	(AbV8:0.586750	SrBV1:0.445055):0.546005):0.431417	MBC:1.518140):1.022807):0.157231	(CaV:1.588333	(((((BSMV:0.044279	BNYVV:0.030027):0.215123	BMV:0.348884):0.157591	(RSNV:0.423040	MiLV:0.541699):0.114345):0.315962	WSMV:0.750743):0.295622	RCRV1:1.049264):0.214008):0.213350):0.410910):0.134030	(((Gjaponicus:0.079811	(Gseraphini:0.405578	(RbivitattumB:0.106504	RbivitattumG:0.485213):0.299760):0.066875):0.336211	((RbivitattumA:0.913327	(RbivitattumF:0.344546	(RbivitattumD:0.000001	RbivitattumE:0.004941):0.072398):0.000001):0.448762	(PannectensB:0.948262	CcarchariasB:0.191081):0.233199):0.085614):0.153538	(Pvitticeps:2.790569	((MunicolorB:1.458809	((MunicolorA:0.367775	CcarchariasA:0.114544):0.128220	RbivitattumH:0.386003):0.598213):0.076349	(Pbivittatus:0.409332	PmuralisC:0.415171):0.146846):0.125510):0.134229):0.155774):0.070417	(PannectensA:0.890976	RbivitattumC:0.338633):0.905637);
(AbV8:0.486569	SrBV1:0.495223	((((((((PannectensA:0.664474	RbivitattumC:0.676640):0.642580	Pvitticeps:2.624689):0.000001	DuV2:0.363405):0.116913	(BtBV6:0.507783	(((((RbivitattumB:0.083197	RbivitattumG:0.519450):0.256732	Gseraphini:0.484879):0.165542	Gjaponicus:0.068895):0.158222	(((RbivitattumA:0.963182	RbivitattumF:0.229926):0.137310	(RbivitattumD:0.000001	RbivitattumE:0.004272):0.059299):0.306457	(PannectensB:0.791479	CcarchariasB:0.262940):0.149724):0.168663):0.155868	(((MunicolorA:0.319172	(RbivitattumH:0.504849	(Pbivittatus:1.300279	CcarchariasA:0.000001):0.281628):0.000001):0.519192	MunicolorB:1.541651):0.090858	PmuralisC:0.667341):0.254644):0.111574):0.066253):0.408737	((((((RSNV:0.482902	((BSMV:0.037604	BNYVV:0.040188):0.256004	BMV:0.296599):0.189053):0.136343	MiLV:0.509803):0.269803	WSMV:0.635113):0.363872	RCRV1:1.044420):0.225701	CaV:1.872464):0.157132	EnaBV1:1.280837):0.103822):0.249911	(((LeMV:0.118198	LeBV1:0.129712):0.432674	MfBV1:0.426911):0.465895	AbV13:1.168266):0.997363):0.940936	MBC:1.276863):0.548393	((((BtBV1:0.080047	BtBV2:0.072564):0.191555	BtBV3:0.199367):0.110279	BtBV5:0.238491):0.258165	BtBV4:0.428999):0.360605):0.454783);
((AbV13:1.349601	((LeBV1:0.145873	LeMV:0.084455):0.428858	MfBV1:0.483776):0.506951):0.845324	(EnaBV1:1.176815	((CaV:2.050707	((((((BNYVV:0.062810	BSMV:0.038531):0.306167	BMV:0.346980):0.242489	RSNV:0.583632):0.142288	MiLV:0.491817):0.273738	WSMV:0.756465):0.353336	RCRV1:1.039648):0.102020):0.297037	((((((Gseraphini:0.497724	Gjaponicus:0.170015):0.000001	(RbivitattumG:0.643095	RbivitattumB:0.059333):0.411226):0.146849	(Pvitticeps:2.526937	(PannectensA:1.195640	RbivitattumC:0.293951):0.379569):0.209077):0.228943	DuV2:0.425797):0.056872	((CcarchariasB:0.481442	(((RbivitattumA:0.677773	RbivitattumF:0.168800):0.069276	(RbivitattumE:0.009697	RbivitattumD:0.000001):0.074758):0.384500	PannectensB:0.685608):0.178722):0.172846	(PmuralisC:0.688053	(((CcarchariasA:0.404308	MunicolorA:0.000001):0.175902	(Pbivittatus:0.098130	RbivitattumH:0.320579):0.311912):0.539839	MunicolorB:1.329631):0.064551):0.228490):0.234608):0.111087	BtBV6:0.439170):0.338566):0.126878):0.193850	(MBC:1.401470	((BtBV4:0.466187	(BtBV5:0.266294	((BtBV1:0.098105	BtBV2:0.067578):0.199846	BtBV3:0.198344):0.131343):0.184771):0.372516	(AbV8:0.540467	SrBV1:0.421385):0.529350):0.471068):0.981952);
(BtBV6:0.471505	(((((((BtBV3:0.180383	(BtBV2:0.075545	BtBV1:0.068846):0.225776):0.146043	BtBV5:0.229826):0.195208	BtBV4:0.477232):0.403639	(SrBV1:0.439351	AbV8:0.539970):0.530411):0.348695	MBC:1.514761):0.811334	(((LeMV:0.064629	LeBV1:0.171105):0.384756	MfBV1:0.440510):0.509604	AbV13:1.088926):0.786426):0.292891	((CaV:2.023111	((((((BSMV:0.033135	BNYVV:0.054237):0.303939	BMV:0.275234):0.134664	RSNV:0.516569):0.114841	MiLV:0.561340):0.338770	WSMV:0.727912):0.288229	RCRV1:1.055878):0.123571):0.242868	EnaBV1:1.159549):0.112282):0.368698	(((PmuralisC:0.634504	((((Pbivittatus:0.579421	CcarchariasA:0.244475):0.134714	MunicolorA:0.110702):0.027320	RbivitattumH:0.664888):0.345522	MunicolorB:1.430537):0.112427):0.152731	(((RbivitattumA:0.861728	RbivitattumF:0.112950):0.065215	(RbivitattumE:0.000001	RbivitattumD:0.000001):0.132621):0.376667	(CcarchariasB:0.263615	PannectensB:0.778854):0.223305):0.273276):0.197686	((((Gseraphini:0.536530	(RbivitattumG:0.584438	RbivitattumB:0.113993):0.252935):0.000001	Gjaponicus:0.168430):0.646752	(Pvitticeps:2.467816	(PannectensA:1.025046	RbivitattumC:0.363646):0.387480):0.261100):0.194320	DuV2:0.353031):0.111684):0.078784);
((((((((BtBV1:0.071989	BtBV2:0.069481):0.209343	BtBV3:0.183179):0.146590	BtBV5:0.218090):0.276466	BtBV4:0.378958):0.486683	(SrBV1:0.361296	AbV8:0.625024):0.617006):0.523491	MBC:1.595463):0.949203	(((Pvitticeps:2.291387	(PannectensA:1.018795	RbivitattumC:0.222345):0.000001):0.985897	(((((RbivitattumB:0.045131	RbivitattumG:0.463208):0.211435	Gseraphini:0.452546):0.237390	Gjaponicus:0.094154):0.529479	DuV2:0.283045):0.168920	(BtBV6:0.500510	(((Pbivittatus:0.386685	PmuralisC:0.456157):0.182651	(((MunicolorA:0.294493	CcarchariasA:0.147872):0.065703	RbivitattumH:0.533946):0.518183	MunicolorB:1.856089):0.027291):0.268591	((((RbivitattumE:0.004442	RbivitattumD:0.000001):0.106927	(RbivitattumF:0.133959	RbivitattumA:0.840953):0.107839):0.212177	PannectensB:0.899204):0.212295	CcarchariasB:0.467197):0.175128):0.153239):0.083183):0.142764):0.274439	((((LeMV:0.097395	LeBV1:0.121686):0.353800	MfBV1:0.438331):0.520500	AbV13:1.195666):1.074075	((WSMV:0.742396	((((BSMV:0.034989	BNYVV:0.035979):0.268290	BMV:0.262439):0.216962	RSNV:0.486048):0.133366	MiLV:0.550407):0.301985):0.360685	RCRV1:1.096306):0.233300):0.139079):0.143098):0.170760	CaV:1.955517	EnaBV1:1.029681);
(((((((BtBV2:0.071009	BtBV1:0.078208):0.231774	BtBV3:0.193345):0.149519	BtBV5:0.272278):0.256193	BtBV4:0.448274):0.394580	(SrBV1:0.474030	AbV8:0.548066):0.477040):0.463557	MBC:1.507716):0.771124	((EnaBV1:1.297597	((Pvitticeps:3.139760	(PannectensA:0.809684	RbivitattumC:0.369163):0.574553):0.328508	((((((RbivitattumF:0.184944	RbivitattumA:0.752302):0.056925	(RbivitattumE:0.004630	RbivitattumD:0.000001):0.120589):0.422928	(PannectensB:0.644331	CcarchariasB:0.280604):0.120320):0.307507	((Pbivittatus:0.917568	PmuralisC:0.345626):0.243648	(MunicolorB:1.703155	((MunicolorA:0.772114	CcarchariasA:0.000001):0.299417	RbivitattumH:0.910199):0.337054):0.071578):0.252856):0.178103	BtBV6:0.516526):0.121219	(DuV2:0.227625	(Gjaponicus:0.196444	(Gseraphini:0.374580	(RbivitattumG:0.442330	RbivitattumB:0.084382):0.244480):0.088761):0.587243):0.191954):0.093928):0.325197):0.119831	(CaV:1.760346	(((MiLV:0.523307	(((BNYVV:0.037412	BSMV:0.041717):0.253418	BMV:0.286324):0.185625	RSNV:0.471646):0.163070):0.329400	WSMV:0.635183):0.418867	RCRV1:0.975197):0.120187):0.200480):0.263720	(((LeMV:0.105673	LeBV1:0.126732):0.443761	MfBV1:0.422201):0.542290	AbV13:1.078283):0.942409);
((((((((MfBV1:0.423667	(LeBV1:0.137881	LeMV:0.124124):0.337716):0.513990	AbV13:1.148836):1.119305	((CaV:1.889485	(MBC:1.386077	(((((BtBV2:0.060137	BtBV1:0.078051):0.182863	BtBV3:0.188314):0.133380	BtBV5:0.193755):0.276979	BtBV4:0.367862):0.481238	(SrBV1:0.450938	AbV8:0.549699):0.378610):0.520589):0.835786):0.053384	EnaBV1:1.124005):0.176545):0.089591	(BtBV6:0.427074	((((PannectensA:0.717550	RbivitattumC:0.656236):0.636180	((Gjaponicus:0.214659	((RbivitattumB:0.061067	RbivitattumG:0.499353):0.232487	Gseraphini:0.348686):0.087893):0.207045	Pvitticeps:2.266985):0.160318):0.190365	DuV2:0.360995):0.086721	(((PannectensB:0.898007	((RbivitattumD:0.000001	RbivitattumE:0.004085):0.110724	(RbivitattumA:0.857675	RbivitattumF:0.248675):0.123875):0.345078):0.259942	CcarchariasB:0.303157):0.233859	(PmuralisC:0.505910	(MunicolorB:1.470386	((RbivitattumH:0.046495	Pbivittatus:0.407233):0.417511	(MunicolorA:0.557788	CcarchariasA:0.139868):0.200581):0.602084):0.006398):0.311438):0.215899):0.147314):0.435720):0.345849	RCRV1:1.030029):0.394826	WSMV:0.664083):0.291155	MiLV:0.503805):0.189845	((BSMV:0.042828	BNYVV:0.026491):0.277633	BMV:0.292389):0.186561	RSNV:0.473216);
(((((EnaBV1:1.170494	CaV:1.778330):0.154585	(((RbivitattumC:0.354818	PannectensA:0.803939):0.983977	(((((MunicolorB:1.710834	RbivitattumH:0.918300):0.083724	((CcarchariasA:0.204243	MunicolorA:0.249933):0.382675	(Pbivittatus:0.796623	PmuralisC:0.339595):0.124765):0.227524):0.195764	((PannectensB:0.927338	CcarchariasB:0.318697):0.145265	((RbivitattumE:0.000001	RbivitattumD:0.000001):0.176812	(RbivitattumA:0.989768	RbivitattumF:0.074582):0.047377):0.704436):0.340528):0.171254	(DuV2:0.304073	(Pvitticeps:2.626931	((Gseraphini:0.417261	(RbivitattumB:0.113556	RbivitattumG:0.517872):0.312130):0.091612	Gjaponicus:0.136011):0.302977):0.257450):0.122041):0.086996	BtBV6:0.475647):0.173609):0.265765	(RCRV1:0.855664	(((((BNYVV:0.051944	BSMV:0.050456):0.270399	BMV:0.307382):0.209550	RSNV:0.453314):0.166827	MiLV:0.466426):0.212556	WSMV:0.665070):0.408614):0.378946):0.136488):0.244794	(((AbV8:0.534223	SrBV1:0.399350):0.539547	(((BtBV3:0.149799	(BtBV2:0.055650	BtBV1:0.101069):0.202705):0.127185	BtBV5:0.289438):0.242766	BtBV4:0.455018):0.444220):0.575042	MBC:1.425032):0.795274):0.808885	AbV13:1.194124):0.423518	(LeBV1:0.151228	LeMV:0.076692):0.466693	MfBV1:0.426552);
(CaV:2.008386	(((((BMV:0.289770	(BNYVV:0.037586	BSMV:0.058150):0.248201):0.251234	RSNV:0.475369):0.123256	MiLV:0.459036):0.307883	WSMV:0.721797):0.311231	RCRV1:1.031141):0.131783	((EnaBV1:1.285531	(((DuV2:0.279455	(Gjaponicus:0.139096	(Gseraphini:0.376284	(RbivitattumB:0.061580	RbivitattumG:0.449526):0.417248):0.042501):0.603937):0.160454	(BtBV6:0.483641	((PmuralisC:0.606945	(MunicolorB:1.697119	(RbivitattumH:0.825580	(CcarchariasA:0.192270	(Pbivittatus:0.725488	MunicolorA:0.395891):0.138668):0.044817):0.393512):0.081751):0.339281	(CcarchariasB:0.363595	(PannectensB:0.855853	((RbivitattumD:0.000001	RbivitattumE:0.000001):0.134408	(RbivitattumF:0.261875	RbivitattumA:1.137141):0.000001):0.308843):0.232986):0.288564):0.248714):0.137333):0.113177	((PannectensA:0.932635	RbivitattumC:0.248181):0.737820	Pvitticeps:2.707505):0.458879):0.269820):0.182167	((((LeMV:0.103671	LeBV1:0.161185):0.506272	MfBV1:0.331301):0.480910	AbV13:1.262472):0.926187	(((SrBV1:0.371351	AbV8:0.569146):0.464046	(((BtBV3:0.171498	(BtBV1:0.089904	BtBV2:0.068729):0.224987):0.144825	BtBV5:0.270765):0.255622	BtBV4:0.468871):0.378446):0.525944	MBC:1.414187):0.770825):0.296360):0.109985);
((RbivitattumE:0.000001	RbivitattumD:0.000001):0.055947	(PannectensB:0.865785	((((((Pvitticeps:1.870226	(PannectensA:0.884268	RbivitattumC:0.432625):0.230736):0.250263	(Gseraphini:0.300485	((RbivitattumB:0.100467	RbivitattumG:0.571856):0.250317	Gjaponicus:0.142017):0.000001):0.158753):0.171775	BtBV6:0.458794):0.086075	(((EnaBV1:1.207261	((((((BtBV3:0.195338	(BtBV2:0.067040	BtBV1:0.072750):0.203079):0.128130	BtBV5:0.224796):0.253425	BtBV4:0.383947):0.438150	(SrBV1:0.469249	AbV8:0.554341):0.475431):0.452824	MBC:1.343690):0.830045	(AbV13:1.110194	(MfBV1:0.373475	(LeBV1:0.106290	LeMV:0.130285):0.509795):0.538228):0.881724):0.178815):0.107695	(CaV:1.902925	((((((BSMV:0.025483	BNYVV:0.040732):0.253345	BMV:0.285520):0.203952	RSNV:0.460517):0.158394	MiLV:0.448994):0.289695	WSMV:0.627177):0.317741	RCRV1:1.034882):0.200290):0.205697):0.384431	DuV2:0.362117):0.083822):0.212400	((CcarchariasA:0.255845	(Pbivittatus:0.659011	MunicolorA:0.233211):0.146010):0.611704	((MunicolorB:1.877803	RbivitattumH:0.883523):0.134415	PmuralisC:0.484086):0.158977):0.148063):0.214606	CcarchariasB:0.397054):0.166465):0.385432	(RbivitattumF:0.233571	RbivitattumA:0.821422):0.081327);
((((RbivitattumE:0.000001	RbivitattumD:0.000001):0.074442	(RbivitattumF:0.204869	RbivitattumA:0.885478):0.091800):0.352427	PannectensB:0.726072):0.126826	((((((EnaBV1:1.204551	(((((((BtBV1:0.074868	BtBV2:0.051018):0.192067	BtBV3:0.192830):0.129928	BtBV5:0.255274):0.208788	BtBV4:0.411687):0.374411	(AbV8:0.508631	SrBV1:0.414203):0.539611):0.433414	MBC:1.334933):0.939843	(((LeMV:0.076618	LeBV1:0.151870):0.416488	MfBV1:0.425479):0.408654	AbV13:1.083459):0.766022):0.150136):0.138830	(CaV:1.844421	((((((BNYVV:0.037262	BSMV:0.032901):0.299598	BMV:0.245010):0.207031	RSNV:0.466795):0.128457	MiLV:0.450996):0.287418	WSMV:0.615860):0.322687	RCRV1:1.044470):0.115383):0.230651):0.424578	DuV2:0.334279):0.131811	BtBV6:0.583766):0.058166	((PannectensA:0.886702	(Gjaponicus:0.060321	(Gseraphini:0.423542	(RbivitattumB:0.119955	RbivitattumG:0.637276):0.100270):0.145547):0.381101):0.146138	(Pvitticeps:2.419357	RbivitattumC:0.614017):0.335724):0.167175):0.093314	((MunicolorB:1.544896	(((Pbivittatus:0.637236	MunicolorA:0.000001):0.137328	CcarchariasA:0.181578):0.147739	RbivitattumH:0.560131):0.493120):0.044147	PmuralisC:0.602317):0.231008):0.161064	CcarchariasB:0.483055);
((RCRV1:0.864378	(((((BSMV:0.035868	BNYVV:0.047786):0.266434	BMV:0.252939):0.185751	RSNV:0.433867):0.114384	MiLV:0.494562):0.256176	WSMV:0.641816):0.389677):0.139574	((EnaBV1:1.225902	((((AbV8:0.512534	SrBV1:0.412478):0.505575	((((BtBV1:0.075638	BtBV2:0.045827):0.190788	BtBV3:0.185430):0.131767	BtBV5:0.246798):0.233642	BtBV4:0.359406):0.362875):0.512224	MBC:1.303085):0.805890	(((LeBV1:0.135681	LeMV:0.088444):0.450457	MfBV1:0.331729):0.479269	AbV13:1.163524):0.820639):0.209139):0.086718	((Pvitticeps:2.001556	(PannectensA:0.756040	RbivitattumC:0.290866):0.000001):1.019802	((((PannectensB:0.671640	((RbivitattumE:0.000001	RbivitattumD:0.000001):0.120747	(RbivitattumF:0.190214	RbivitattumA:0.804522):0.103691):0.296232):0.350754	((MunicolorB:1.688946	RbivitattumH:0.968824):0.129110	(CcarchariasB:0.473897	((CcarchariasA:0.372189	(Pbivittatus:0.426012	MunicolorA:0.021156):0.204523):0.419651	PmuralisC:0.471256):0.379326):0.099404):0.000001):0.210822	BtBV6:0.457128):0.094533	((((RbivitattumG:0.599581	RbivitattumB:0.023667):0.241057	Gseraphini:0.286047):0.106827	Gjaponicus:0.238081):0.435694	DuV2:0.250154):0.154893):0.177330):0.253561):0.188679	CaV:1.805502);
(((BtBV6:0.525223	((((CaV:1.985060	(((MiLV:0.465100	(RSNV:0.492995	((BNYVV:0.043480	BSMV:0.028992):0.258010	BMV:0.289854):0.182779):0.163491):0.333890	WSMV:0.767395):0.363509	RCRV1:1.098793):0.191738):0.218525	(EnaBV1:1.261836	(((MfBV1:0.340741	(LeBV1:0.133100	LeMV:0.085370):0.474734):0.393265	AbV13:1.244874):0.845153	(MBC:1.279201	((SrBV1:0.471756	AbV8:0.463450):0.419815	((BtBV5:0.225430	((BtBV2:0.051761	BtBV1:0.078296):0.198172	BtBV3:0.195073):0.126112):0.224505	BtBV4:0.389250):0.425235):0.458854):0.778904):0.252694):0.174010):0.303589	(RbivitattumC:0.225437	PannectensA:0.787303):0.957835):0.132697	(DuV2:0.334966	(((RbivitattumG:0.526915	RbivitattumB:0.098321):0.358939	Gseraphini:0.456666):0.104793	Gjaponicus:0.061325):0.515006):0.111866):0.085915):0.190468	Pvitticeps:2.803484):0.000001	(((RbivitattumD:0.000001	RbivitattumE:0.004827):0.131460	(RbivitattumA:0.771629	RbivitattumF:0.215397):0.135745):0.369525	(PannectensB:0.927436	CcarchariasB:0.205613):0.233435):0.257238	((((Pbivittatus:0.993263	CcarchariasA:0.032376):0.209679	MunicolorA:0.441986):0.180232	RbivitattumH:0.699093):0.566097	(PmuralisC:0.768405	MunicolorB:1.515910):0.000001):0.209082);
(((((LeMV:0.100615	LeBV1:0.150307):0.449202	MfBV1:0.413461):0.364792	AbV13:1.172478):1.005175	((((((BtBV2:0.055833	BtBV1:0.072387):0.201198	BtBV3:0.203627):0.159943	BtBV5:0.247301):0.201537	BtBV4:0.423646):0.328995	(AbV8:0.645731	SrBV1:0.405527):0.535612):0.644859	MBC:1.434657):0.857701):0.166346	((DuV2:0.426809	(((PannectensA:0.768074	RbivitattumC:0.546472):0.367299	Pvitticeps:2.633115):0.011212	(Gjaponicus:0.182243	((RbivitattumG:0.640358	RbivitattumB:0.082622):0.135480	Gseraphini:0.460255):0.054261):0.166508):0.206873):0.102840	(BtBV6:0.467311	(((((RbivitattumE:0.000001	RbivitattumD:0.000001):0.073001	(RbivitattumF:0.178549	RbivitattumA:0.846935):0.047130):0.306847	PannectensB:0.812948):0.140634	CcarchariasB:0.384576):0.345655	(PmuralisC:0.699981	(MunicolorB:1.542681	(Pbivittatus:0.762942	(CcarchariasA:0.202516	(MunicolorA:0.003851	RbivitattumH:0.305019):0.218494):0.346447):0.260720):0.024209):0.210845):0.240229):0.118192):0.436168	(EnaBV1:1.265601	(CaV:1.951531	(((MiLV:0.470672	(((BNYVV:0.042250	BSMV:0.033296):0.279930	BMV:0.318907):0.196269	RSNV:0.484020):0.165719):0.216293	WSMV:0.750185):0.419316	RCRV1:1.154184):0.068740):0.218773):0.119758);
(Pvitticeps:2.431330	(MunicolorB:1.451719	((PmuralisC:0.560760	Pbivittatus:0.411125):0.119643	((MunicolorA:0.198417	CcarchariasA:0.217516):0.094600	RbivitattumH:0.450093):0.748896):0.003701):0.161860	(((((EnaBV1:1.183388	((((MiLV:0.403815	(RSNV:0.483011	((BSMV:0.032980	BNYVV:0.052328):0.263248	BMV:0.290540):0.143837):0.196766):0.254462	WSMV:0.687883):0.339061	RCRV1:1.061914):0.060662	CaV:1.855662):0.220991):0.125016	((AbV13:1.051125	((LeMV:0.101392	LeBV1:0.130319):0.298725	MfBV1:0.423000):0.412447):1.007056	(((SrBV1:0.450202	AbV8:0.538327):0.504884	(((BtBV3:0.150171	(BtBV1:0.078194	BtBV2:0.051841):0.257407):0.116996	BtBV5:0.270888):0.256820	BtBV4:0.362970):0.406209):0.562006	MBC:1.414451):0.753870):0.256504):0.364824	(DuV2:0.347185	((PannectensA:0.715434	RbivitattumC:0.655381):0.568394	(Gjaponicus:0.149772	(Gseraphini:0.371655	(RbivitattumG:0.396630	RbivitattumB:0.050123):0.333573):0.053758):0.189262):0.117237):0.117908):0.100463	BtBV6:0.402003):0.230337	((PannectensB:0.726332	CcarchariasB:0.289159):0.175846	((RbivitattumF:0.187961	RbivitattumA:0.833216):0.105156	(RbivitattumD:0.000001	RbivitattumE:0.009403):0.084754):0.361394):0.282608):0.000001);
(((MBC:1.470746	((((BtBV3:0.192584	(BtBV1:0.074776	BtBV2:0.065493):0.203771):0.123265	BtBV5:0.231422):0.259493	BtBV4:0.402760):0.342946	(AbV8:0.593322	SrBV1:0.396963):0.506014):0.559789):0.853224	EnaBV1:1.198432):0.149102	(((((((BSMV:0.031828	BNYVV:0.043559):0.249811	BMV:0.318181):0.165795	RSNV:0.449284):0.156968	MiLV:0.489360):0.279454	WSMV:0.684082):0.280440	RCRV1:1.028904):0.153068	CaV:2.064827):0.291771	((((((Pvitticeps:2.040797	(PannectensA:0.960022	RbivitattumC:0.442035):0.442900):0.194327	((Gseraphini:0.411716	(RbivitattumG:0.532178	RbivitattumB:0.032054):0.242620):0.096858	Gjaponicus:0.106952):0.167126):0.272047	DuV2:0.299236):0.098048	(((MunicolorB:1.407444	(((MunicolorA:0.110186	CcarchariasA:0.130347):0.144144	RbivitattumH:0.430888):0.326129	Pbivittatus:0.477873):0.299572):0.000001	PmuralisC:0.559700):0.195773	((CcarchariasB:0.164244	PannectensB:0.692204):0.188577	((RbivitattumF:0.290150	RbivitattumA:0.758120):0.029642	(RbivitattumE:0.000001	RbivitattumD:0.000001):0.180111):0.353577):0.322590):0.165374):0.075511	BtBV6:0.470697):0.317314	(((LeBV1:0.155203	LeMV:0.071709):0.416372	MfBV1:0.458725):0.404880	AbV13:1.193677):1.055601):0.101391);
(((RbivitattumH:0.587419	Pbivittatus:0.217639):0.228443	(MunicolorA:0.697156	CcarchariasA:0.175631):0.286126):0.438629	(MunicolorB:1.488955	((((RbivitattumA:1.046082	RbivitattumF:0.259945):0.109738	(RbivitattumE:0.000001	RbivitattumD:0.000001):0.084988):0.470562	(CcarchariasB:0.431729	PannectensB:0.728850):0.097221):0.222134	((BtBV6:0.503149	((Gjaponicus:0.179309	(Gseraphini:0.541417	(RbivitattumG:0.423326	RbivitattumB:0.048195):0.228061):0.006051):0.449237	(((((CaV:1.745892	(((((BSMV:0.042310	BNYVV:0.063922):0.259042	BMV:0.299959):0.155390	(MiLV:0.593775	RSNV:0.508566):0.125245):0.425307	WSMV:0.663555):0.314743	RCRV1:1.089606):0.109629):0.200929	EnaBV1:1.162105):0.119802	((((((BtBV3:0.213567	(BtBV2:0.060181	BtBV1:0.066303):0.196856):0.130639	BtBV5:0.240495):0.232547	BtBV4:0.379847):0.324669	(AbV8:0.541721	SrBV1:0.459185):0.479013):0.594933	MBC:1.193665):0.914959	(((LeMV:0.094596	LeBV1:0.146349):0.411369	MfBV1:0.434930):0.501832	AbV13:1.118181):0.728966):0.346369):0.324332	Pvitticeps:3.103693):0.022177	DuV2:0.389270):0.106899):0.049645):0.066598	(PannectensA:0.792519	RbivitattumC:0.452244):0.631126):0.085379):0.232735):0.048013	PmuralisC:0.594398);
(((Pbivittatus:0.000001	MunicolorB:0.780267):0.653004	PmuralisC:0.567984):0.141281	((PannectensB:0.724424	CcarchariasB:0.286166):0.165129	((RbivitattumA:1.056462	RbivitattumF:0.344489):0.018080	(RbivitattumD:0.000001	RbivitattumE:0.005172):0.087712):0.474465):0.149860	((((((CaV:1.901434	(((((BMV:0.326567	(BSMV:0.034404	BNYVV:0.046082):0.303883):0.208427	RSNV:0.608785):0.166158	MiLV:0.532377):0.262749	WSMV:0.767889):0.351287	RCRV1:1.114675):0.131577):0.200209	((((((BtBV3:0.172727	(BtBV1:0.087719	BtBV2:0.067547):0.225821):0.109097	BtBV5:0.286258):0.229904	BtBV4:0.412709):0.431479	(AbV8:0.571251	SrBV1:0.514700):0.492066):0.598231	MBC:1.435232):0.919619	(((LeMV:0.105823	LeBV1:0.149103):0.414905	MfBV1:0.374155):0.558109	AbV13:1.219177):0.964301):0.184492):0.123108	EnaBV1:1.448325):0.356342	(DuV2:0.351984	(((Gseraphini:0.505128	(RbivitattumB:0.030254	RbivitattumG:0.539099):0.302292):0.079364	Gjaponicus:0.202368):0.410893	((RbivitattumC:0.725241	PannectensA:0.743928):0.278960	Pvitticeps:2.226252):0.184750):0.194997):0.102695):0.117095	BtBV6:0.521032):0.200615	(MunicolorA:0.308252	(RbivitattumH:0.536965	CcarchariasA:0.362185):0.184125):0.628129):0.138166);
(((((MunicolorB:1.783443	((MunicolorA:0.478172	CcarchariasA:0.104577):0.099990	RbivitattumH:0.542756):0.524348):0.138706	(PmuralisC:0.487426	Pbivittatus:0.405781):0.202842):0.233461	(((RbivitattumD:0.000001	RbivitattumE:0.009802):0.146498	(PannectensB:0.975494	(RbivitattumA:0.808165	RbivitattumF:0.177885):0.116954):0.013542):0.561640	CcarchariasB:0.580648):0.122236):0.209018	(((((EnaBV1:1.168402	(((BtBV4:0.377773	(((BtBV2:0.058998	BtBV1:0.063118):0.198986	BtBV3:0.178837):0.111770	BtBV5:0.258250):0.229553):0.286497	(AbV8:0.531597	SrBV1:0.432798):0.550111):0.543964	MBC:1.415710):1.026927):0.138003	(((LeMV:0.096822	LeBV1:0.137250):0.449761	MfBV1:0.412626):0.422542	AbV13:1.206752):1.062051):0.192991	(CaV:1.946375	((((RSNV:0.529383	(BMV:0.270460	(BSMV:0.036966	BNYVV:0.052778):0.246319):0.189148):0.149115	MiLV:0.486379):0.247013	WSMV:0.728766):0.404296	RCRV1:1.042224):0.266430):0.203086):0.364531	BtBV6:0.506362):0.091628	((Pvitticeps:2.015228	RbivitattumC:0.174186):0.275633	PannectensA:1.185915):0.691013):0.022973):0.080752	(Gjaponicus:0.108033	((RbivitattumB:0.092439	RbivitattumG:0.467431):0.198611	Gseraphini:0.520411):0.183818):0.465408	DuV2:0.288587);
(((((Pvitticeps:2.598882	(RbivitattumC:0.295453	PannectensA:0.804372):0.415964):0.252700	((Gseraphini:0.630694	(RbivitattumG:0.518148	RbivitattumB:0.038147):0.129776):0.170849	Gjaponicus:0.172532):0.205092):0.333206	DuV2:0.370309):0.112631	(((CaV:1.942961	((((((BNYVV:0.050988	BSMV:0.041216):0.288314	BMV:0.267924):0.175358	RSNV:0.519671):0.167617	MiLV:0.471019):0.281277	WSMV:0.700557):0.425104	RCRV1:1.112841):0.194654):0.119889	EnaBV1:1.329097):0.084860	((((SrBV1:0.344140	AbV8:0.584662):0.475652	((BtBV5:0.242927	((BtBV1:0.067036	BtBV2:0.069874):0.219846	BtBV3:0.175099):0.138108):0.267954	BtBV4:0.411060):0.380839):0.490184	MBC:1.390103):0.983552	(((LeMV:0.102280	LeBV1:0.137365):0.466796	MfBV1:0.357179):0.436763	AbV13:1.126057):0.911509):0.197906):0.357348):0.073109	(((CcarchariasB:0.437484	PannectensB:0.551777):0.113601	((RbivitattumE:0.009323	RbivitattumD:0.000001):0.068481	(RbivitattumA:0.681565	RbivitattumF:0.169572):0.121505):0.246840):0.328319	((MunicolorA:0.300080	((CcarchariasA:0.116684	RbivitattumH:0.595560):0.345994	Pbivittatus:0.517585):0.155592):0.345473	(MunicolorB:1.625313	PmuralisC:0.668786):0.151738):0.229189):0.208656	BtBV6:0.524486);
((CaV:1.859414	((WSMV:0.702011	(((BMV:0.328965	(BNYVV:0.049012	BSMV:0.033817):0.275689):0.253309	RSNV:0.495820):0.187685	MiLV:0.468405):0.304383):0.299893	RCRV1:1.050130):0.298025):0.146977	(EnaBV1:1.194079	((((AbV8:0.550909	SrBV1:0.483480):0.528637	(((BtBV3:0.187284	(BtBV1:0.084847	BtBV2:0.053984):0.188369):0.138017	BtBV5:0.265301):0.263921	BtBV4:0.426489):0.360194):0.443998	MBC:1.577441):0.891864	(((LeMV:0.104694	LeBV1:0.143611):0.425490	MfBV1:0.440351):0.439741	AbV13:1.278030):1.030283):0.233994):0.148737	(BtBV6:0.459735	(DuV2:0.445168	((((PannectensB:0.857808	CcarchariasB:0.259022):0.283604	(Gseraphini:0.401233	((RbivitattumB:0.088236	RbivitattumG:0.476591):0.268177	((RbivitattumA:0.509865	Gjaponicus:0.000001):0.014462	(RbivitattumF:0.224215	(RbivitattumD:0.000001	RbivitattumE:0.000001):0.099982):0.207488):0.114205):0.000001):0.311045):0.181873	(MunicolorB:1.931150	((((Pbivittatus:0.516288	MunicolorA:0.090962):0.189639	CcarchariasA:0.229207):0.236982	RbivitattumH:0.516887):0.568126	PmuralisC:0.655250):0.029993):0.444970):0.105655	(Pvitticeps:2.719977	(PannectensA:1.113965	RbivitattumC:0.675955):0.482167):0.393523):0.054192):0.200786):0.420020);
((RbivitattumB:0.013679	RbivitattumG:0.655230):0.215807	(((((((((((((((BSMV:0.021977	BNYVV:0.062862):0.245797	BMV:0.263521):0.202701	RSNV:0.495154):0.172901	MiLV:0.505428):0.305771	WSMV:0.632867):0.307397	RCRV1:1.007509):0.301531	((AbV13:1.155675	((LeBV1:0.116647	LeMV:0.092594):0.424105	MfBV1:0.368251):0.400921):1.051985	(MBC:1.367955	(((((BtBV2:0.063019	BtBV1:0.086844):0.205351	BtBV3:0.196455):0.137401	BtBV5:0.262126):0.234632	BtBV4:0.440998):0.376187	(AbV8:0.537443	SrBV1:0.429758):0.506027):0.515507):0.871000):0.163974):0.155595	(CaV:1.854924	EnaBV1:1.045692):0.255751):0.373174	BtBV6:0.452654):0.090983	((MunicolorB:1.813767	((RbivitattumH:0.605855	((Pbivittatus:0.760850	MunicolorA:0.000001):0.132592	CcarchariasA:0.121782):0.080382):0.639031	PmuralisC:0.571611):0.082980):0.119823	(CcarchariasB:0.455391	(PannectensB:0.701654	((RbivitattumE:0.005204	RbivitattumD:0.000001):0.120178	(RbivitattumF:0.134823	RbivitattumA:0.823786):0.111149):0.247357):0.187131):0.229666):0.181400):0.102089	DuV2:0.357875):0.382671	Gjaponicus:0.152654):0.000001	RbivitattumC:0.667008):0.103997	PannectensA:0.721285):0.000001	Pvitticeps:2.431824):0.166570	Gseraphini:0.458692);
((BtBV4:0.465905	(((BtBV2:0.054775	BtBV1:0.093906):0.202624	BtBV3:0.168170):0.123831	BtBV5:0.238360):0.196949):0.339846	(AbV8:0.569740	SrBV1:0.456199):0.504812	(MBC:1.343876	((((EnaBV1:1.181498	CaV:1.743746):0.249021	(((((PmuralisC:0.558603	(MunicolorB:1.630877	((MunicolorA:0.405233	CcarchariasA:0.305509):0.055059	(Pbivittatus:0.238968	RbivitattumH:0.276234):0.275736):0.378882):0.039558):0.230987	(((RbivitattumD:0.000001	RbivitattumE:0.000001):0.085980	(RbivitattumA:0.746340	RbivitattumF:0.352277):0.021988):0.414166	(PannectensB:0.764834	CcarchariasB:0.177330):0.232431):0.247599):0.063607	(PannectensA:0.919268	RbivitattumC:0.483038):0.781330):0.155750	BtBV6:0.475573):0.097679	((Pvitticeps:2.639751	((Gseraphini:0.353138	(RbivitattumB:0.155950	RbivitattumG:0.415439):0.241217):0.088869	Gjaponicus:0.075745):0.373422):0.203010	DuV2:0.289334):0.173854):0.366578):0.107734	(RCRV1:1.044177	(WSMV:0.791956	(MiLV:0.491168	(((BNYVV:0.047860	BSMV:0.041650):0.259902	BMV:0.321065):0.203155	RSNV:0.555141):0.173942):0.297816):0.308815):0.264019):0.170327	((MfBV1:0.349690	(LeBV1:0.160230	LeMV:0.104610):0.497736):0.393210	AbV13:1.195571):0.973767):0.832545):0.502054);
(((CcarchariasA:0.170767	RbivitattumH:0.416275):0.243527	Pbivittatus:0.823868):0.000001	((PmuralisC:0.700290	((BtBV6:0.548977	(((((((((BMV:0.280470	(BSMV:0.033294	BNYVV:0.041177):0.258901):0.200574	RSNV:0.476531):0.207463	MiLV:0.507273):0.308932	WSMV:0.699035):0.349892	RCRV1:1.085696):0.316587	(EnaBV1:1.155957	CaV:1.797975):0.233377):0.053646	((((((BtBV2:0.056330	BtBV1:0.076027):0.195120	BtBV3:0.169046):0.137770	BtBV5:0.219689):0.297501	BtBV4:0.440785):0.358477	(SrBV1:0.447877	AbV8:0.572707):0.476825):0.574229	MBC:1.287971):1.075797):0.105426	((MfBV1:0.394753	(LeBV1:0.130535	LeMV:0.105536):0.448722):0.491936	AbV13:1.175012):1.041302):0.427699	(((Pvitticeps:2.256335	(RbivitattumC:0.506229	PannectensA:0.842279):0.388653):0.212985	((Gseraphini:0.541612	(RbivitattumB:0.046927	RbivitattumG:0.430623):0.201002):0.206825	Gjaponicus:0.024561):0.197692):0.363531	DuV2:0.315703):0.105193):0.088855):0.293972	(CcarchariasB:0.417916	((((RbivitattumD:0.000001	RbivitattumE:0.000001):0.114326	RbivitattumF:0.336513):0.000001	RbivitattumA:1.032870):0.300448	PannectensB:0.922315):0.240218):0.211689):0.135378):0.035612	MunicolorB:1.414450):0.478412	MunicolorA:0.265562);
(((((BtBV6:0.454830	((((PmuralisC:0.269324	Pbivittatus:0.482116):0.181981	(CcarchariasA:0.461329	MunicolorA:0.259717):0.158767):0.214911	(MunicolorB:1.351330	RbivitattumH:0.750931):0.148848):0.207565	(CcarchariasB:0.469970	(((RbivitattumD:0.000001	RbivitattumE:0.004678):0.099807	(PannectensB:0.872744	RbivitattumF:0.172158):0.144817):0.166721	RbivitattumA:0.814502):0.234676):0.196150):0.201361):0.118095	(DuV2:0.291841	(Gseraphini:0.488875	((RbivitattumB:0.085780	RbivitattumG:0.478224):0.572349	Gjaponicus:0.075087):0.000001):0.532386):0.113998):0.144053	(PannectensA:0.792315	RbivitattumC:0.263345):0.710809):0.231066	(CaV:1.678104	(((MiLV:0.536524	(RSNV:0.449089	((BSMV:0.033177	BNYVV:0.047676):0.250265	BMV:0.276218):0.208352):0.150080):0.251019	WSMV:0.708765):0.330623	RCRV1:1.040332):0.180994):0.184908):0.161769	(((((BtBV4:0.429145	(BtBV5:0.262655	((BtBV2:0.061080	BtBV1:0.073190):0.217679	BtBV3:0.146313):0.106559):0.224904):0.389761	(SrBV1:0.411704	AbV8:0.514166):0.498336):0.559732	MBC:1.287020):0.961783	(((LeBV1:0.135015	LeMV:0.088430):0.501821	MfBV1:0.339296):0.451221	AbV13:1.093290):0.794160):0.211107	Pvitticeps:2.879537):0.000001	EnaBV1:1.203123);
((BtBV6:0.474591	((((RbivitattumB:0.103412	(RbivitattumG:0.542435	Gseraphini:0.448950):0.000001):0.355035	Gjaponicus:0.151181):0.635499	DuV2:0.283178):0.155543	((((RbivitattumH:1.014435	MunicolorB:1.723719):0.027353	(((Pbivittatus:0.517608	MunicolorA:0.359885):0.239105	CcarchariasA:0.312368):0.142103	PmuralisC:0.423343):0.248030):0.155756	(((PannectensB:0.689938	(RbivitattumA:0.654994	RbivitattumF:0.092488):0.064134):0.085393	(RbivitattumE:0.000001	RbivitattumD:0.000001):0.076159):0.387257	CcarchariasB:0.382072):0.154813):0.185222	(Pvitticeps:2.425139	(PannectensA:0.683012	RbivitattumC:0.488869):0.534364):0.390019):0.056953):0.123015):0.329269	((CaV:1.780592	((((RSNV:0.447634	((BSMV:0.029258	BNYVV:0.044511):0.267802	BMV:0.238709):0.225390):0.109320	MiLV:0.473539):0.332406	WSMV:0.606113):0.306971	RCRV1:0.930869):0.208263):0.142817	EnaBV1:1.173953):0.121717	((((BtBV4:0.410893	((BtBV3:0.165408	(BtBV2:0.049639	BtBV1:0.078797):0.199543):0.145715	BtBV5:0.222675):0.223074):0.447348	(AbV8:0.491751	SrBV1:0.420297):0.555177):0.540675	MBC:1.315951):0.929572	(((LeMV:0.098136	LeBV1:0.119118):0.411080	MfBV1:0.348188):0.419299	AbV13:1.267675):0.940866):0.164951);
(DuV2:0.370022	(((((RbivitattumD:0.000001	RbivitattumE:0.009896):0.051713	(RbivitattumA:1.323275	RbivitattumF:0.187122):0.169870):0.357407	(PannectensB:0.952049	CcarchariasB:0.408258):0.098713):0.192211	((MunicolorB:1.306027	(MunicolorA:0.204900	(RbivitattumH:0.471783	CcarchariasA:0.246973):0.180324):0.287383):0.145163	(Pbivittatus:0.991044	PmuralisC:0.553639):0.155826):0.282693):0.272665	(BtBV6:0.535595	(((((((BtBV5:0.229368	(BtBV3:0.168670	(BtBV2:0.058706	BtBV1:0.058142):0.206927):0.108798):0.281746	BtBV4:0.359230):0.425006	(SrBV1:0.438223	AbV8:0.485275):0.479623):0.420011	MBC:1.293191):0.895695	((MfBV1:0.426494	(LeBV1:0.144825	LeMV:0.115849):0.467965):0.358841	AbV13:1.339599):0.963790):0.260913	(CaV:1.866554	(((MiLV:0.492981	((BMV:0.264575	(BSMV:0.037238	BNYVV:0.038047):0.260883):0.204399	RSNV:0.454754):0.177166):0.280031	WSMV:0.644238):0.337308	RCRV1:0.979141):0.121625):0.151035):0.092033	EnaBV1:1.268427):0.352098):0.108042):0.057402	(((PannectensA:0.508077	RbivitattumC:0.465729):0.157346	Pvitticeps:2.667270):0.222354	((Gseraphini:0.370208	(RbivitattumB:0.044049	RbivitattumG:0.424152):0.132461):0.180032	Gjaponicus:0.112079):0.406252):0.236486);
((EnaBV1:1.134381	((((BtBV5:0.209752	((BtBV1:0.088943	BtBV2:0.049678):0.199685	BtBV3:0.174897):0.143109):0.246260	BtBV4:0.383025):0.400027	(AbV8:0.583028	SrBV1:0.469396):0.529464):0.513156	MBC:1.309235):0.838287):0.126857	(((LeMV:0.095469	LeBV1:0.126311):0.510269	MfBV1:0.305155):0.348297	AbV13:1.093997):0.933293	(((((((BMV:0.277524	(BNYVV:0.040035	BSMV:0.037297):0.298075):0.173721	RSNV:0.413098):0.148075	MiLV:0.521822):0.308092	WSMV:0.622474):0.347371	RCRV1:1.033816):0.123689	CaV:1.790082):0.208678	(((DuV2:0.294181	(Pvitticeps:2.846953	(Gjaponicus:0.129023	(Gseraphini:0.364238	(RbivitattumB:0.024497	RbivitattumG:0.432899):0.178440):0.159592):0.220682):0.252389):0.122085	(((((RbivitattumF:0.217855	(RbivitattumE:0.007720	RbivitattumD:0.000001):0.132191):0.106479	RbivitattumA:0.722241):0.316319	(PannectensB:0.707062	CcarchariasB:0.300917):0.134365):0.257463	((MunicolorB:1.529905	RbivitattumH:1.057179):0.108816	((MunicolorA:0.327834	CcarchariasA:0.190586):0.310522	(Pbivittatus:0.777986	PmuralisC:0.372091):0.162275):0.344459):0.198021):0.139719	BtBV6:0.474348):0.110287):0.148410	(RbivitattumC:0.352400	PannectensA:0.723579):0.723838):0.270849):0.080220);
((((PannectensA:0.867854	RbivitattumC:0.188414):1.051930	(((((((((BtBV3:0.186911	(BtBV2:0.052439	BtBV1:0.088861):0.213899):0.144689	BtBV5:0.225014):0.272721	BtBV4:0.377393):0.390829	(AbV8:0.538837	SrBV1:0.489702):0.590615):0.475335	MBC:1.241793):1.054572	((MfBV1:0.415792	(LeMV:0.130821	LeBV1:0.125034):0.435902):0.378035	AbV13:1.031897):0.980965):0.289348	Pvitticeps:3.599929):0.032223	(EnaBV1:1.043219	CaV:1.798610):0.218009):0.091011	((((RSNV:0.471267	((BNYVV:0.032903	BSMV:0.042844):0.246026	BMV:0.285542):0.181742):0.115782	MiLV:0.535825):0.263233	WSMV:0.695081):0.473114	RCRV1:1.049912):0.283902):0.171341):0.170242	BtBV6:0.447575):0.047739	((CcarchariasB:0.395677	(PannectensB:0.688639	((RbivitattumD:0.000001	RbivitattumE:0.000001):0.075631	(RbivitattumF:0.221648	RbivitattumA:0.810663):0.039378):0.248311):0.258397):0.210200	((MunicolorB:1.420596	(CcarchariasA:0.251417	(MunicolorA:0.308736	RbivitattumH:0.616538):0.001310):0.345307):0.051441	(Pbivittatus:0.498808	PmuralisC:0.414424):0.127504):0.223650):0.273503	(((Gseraphini:0.725149	(RbivitattumB:0.078122	RbivitattumG:0.280699):0.172941):0.220939	Gjaponicus:0.072700):0.714858	DuV2:0.255681):0.194349);
(RbivitattumH:0.715434	MunicolorA:0.405502	((((((PannectensB:0.705035	((RbivitattumE:0.000001	RbivitattumD:0.000001):0.101582	(RbivitattumF:0.191765	RbivitattumA:0.630508):0.091309):0.174407):0.423280	CcarchariasB:0.468999):0.207780	((((((MBC:1.379819	(((((BtBV1:0.082535	BtBV2:0.056076):0.204305	BtBV3:0.166701):0.142889	BtBV5:0.220657):0.259786	BtBV4:0.416696):0.380426	(AbV8:0.566713	SrBV1:0.437279):0.533009):0.560389):0.834899	(((LeBV1:0.143402	LeMV:0.104715):0.472924	MfBV1:0.397250):0.515173	AbV13:1.061243):0.918794):0.198925	(CaV:2.019998	(RCRV1:1.024807	(((((BSMV:0.051641	BNYVV:0.034873):0.240297	BMV:0.308021):0.174843	RSNV:0.479591):0.162027	MiLV:0.482191):0.344249	WSMV:0.690781):0.373461):0.184125):0.211122):0.115148	EnaBV1:1.293564):0.343780	BtBV6:0.455772):0.098105	(DuV2:0.393488	((RbivitattumC:0.382070	PannectensA:0.558149):0.532987	((Pvitticeps:2.970715	(Gseraphini:0.335523	(RbivitattumB:0.048610	RbivitattumG:0.705801):0.175643):0.298045):0.069888	Gjaponicus:0.093672):0.022887):0.312413):0.046656):0.148998):0.240431	(MunicolorB:1.474794	PmuralisC:0.512534):0.082255):0.555353	CcarchariasA:0.370073):0.039002	Pbivittatus:0.466133):0.000001);
((EnaBV1:1.192934	((((LeBV1:0.160969	LeMV:0.109928):0.434437	MfBV1:0.302969):0.425559	AbV13:1.159090):1.081021	((CaV:1.816594	(RCRV1:0.970818	(((RSNV:0.493528	((BSMV:0.033299	BNYVV:0.056529):0.257439	BMV:0.308949):0.210560):0.139443	MiLV:0.541262):0.287855	WSMV:0.650925):0.362973):0.078816):0.150180	((((BtBV5:0.242255	((BtBV1:0.090631	BtBV2:0.069953):0.167178	BtBV3:0.188744):0.144214):0.241952	BtBV4:0.428094):0.390772	(AbV8:0.554189	SrBV1:0.506810):0.442247):0.575594	MBC:1.536750):0.987593):0.118351):0.113378):0.174797	(((((PannectensB:0.868419	CcarchariasB:0.245748):0.194926	((RbivitattumE:0.004780	RbivitattumD:0.000001):0.162835	(RbivitattumA:0.723827	RbivitattumF:0.318648):0.000001):0.446833):0.268693	(((CcarchariasA:0.090311	MunicolorA:0.470507):0.158841	RbivitattumH:0.619895):0.521420	(MunicolorB:1.498142	(Pbivittatus:0.645295	PmuralisC:0.329049):0.248820):0.000001):0.286934):0.213649	BtBV6:0.488219):0.133052	((((Pvitticeps:2.571815	Gjaponicus:0.000001):0.210131	(PannectensA:1.048283	(RbivitattumB:0.075045	RbivitattumG:0.545229):0.327721):0.128448):0.000001	Gseraphini:0.344916):0.317953	DuV2:0.345135):0.099449):0.196384	RbivitattumC:1.506849);
(((((((BtBV1:0.074490	BtBV2:0.070063):0.225534	BtBV3:0.189041):0.126028	BtBV5:0.237795):0.252048	BtBV4:0.430438):0.446066	(AbV8:0.583937	SrBV1:0.401124):0.435661):0.415986	MBC:1.569581):0.918423	((CaV:2.016782	(((MiLV:0.446388	(((BSMV:0.033270	BNYVV:0.047220):0.201722	BMV:0.353819):0.169511	RSNV:0.477918):0.204311):0.283801	WSMV:0.749223):0.327994	RCRV1:0.991790):0.223673):0.120030	((((Pvitticeps:2.463293	(MunicolorB:1.666509	((CcarchariasB:0.522197	(((RbivitattumD:0.000001	RbivitattumE:0.009246):0.152584	(RbivitattumA:0.670956	(PannectensB:0.804581	RbivitattumF:0.159055):0.102141):0.020952):0.486731	(RbivitattumH:0.993406	(CcarchariasA:0.216319	(Pbivittatus:1.129121	MunicolorA:0.067998):0.076932):0.207596):0.158264):0.105151):0.051947	PmuralisC:0.764190):0.054768):0.060739):0.191629	((PannectensA:0.743448	RbivitattumC:0.749645):0.640304	((Gjaponicus:0.198133	(Gseraphini:0.258036	(RbivitattumB:0.074814	RbivitattumG:0.657174):0.165497):0.199379):0.401916	DuV2:0.351538):0.055833):0.044224):0.109893	BtBV6:0.502068):0.316207	(AbV13:1.465373	((LeMV:0.102365	LeBV1:0.124563):0.485675	MfBV1:0.365127):0.452304):1.204130):0.141857):0.226354	EnaBV1:1.174598);
((((((((MBC:1.427203	((AbV8:0.588136	SrBV1:0.454393):0.412805	(((BtBV3:0.182171	(BtBV1:0.098318	BtBV2:0.057723):0.239217):0.155386	BtBV5:0.231940):0.237933	BtBV4:0.432184):0.357429):0.430794):0.977119	EnaBV1:1.168341):0.151490	(AbV13:1.220517	(MfBV1:0.387241	(LeBV1:0.143971	LeMV:0.093817):0.462828):0.587774):1.194592):0.101807	(CaV:1.885935	(RCRV1:1.035079	(((((BNYVV:0.048184	BSMV:0.037624):0.268733	BMV:0.315975):0.241755	RSNV:0.518717):0.180012	MiLV:0.464827):0.267199	WSMV:0.767304):0.347408):0.188609):0.201452):0.393999	BtBV6:0.455015):0.120063	(DuV2:0.329441	((Pvitticeps:2.557076	(PannectensA:0.729818	RbivitattumC:0.477713):0.234444):0.278555	(Gjaponicus:0.119490	(Gseraphini:0.791718	(RbivitattumB:0.080256	RbivitattumG:0.442461):0.147244):0.200594):0.180560):0.384970):0.098632):0.237967	(CcarchariasB:0.406631	(((RbivitattumA:1.105208	(RbivitattumD:0.000001	RbivitattumE:0.000001):0.117332):0.000001	RbivitattumF:0.219019):0.316553	PannectensB:0.694190):0.451351):0.174076):0.241129	(PmuralisC:0.407882	Pbivittatus:0.476036):0.192956	(((CcarchariasA:0.092682	MunicolorA:0.567990):0.085604	RbivitattumH:0.412706):0.719412	MunicolorB:1.701265):0.071574);
(EnaBV1:1.129762	(((AbV8:0.525951	SrBV1:0.441774):0.476750	((((BtBV1:0.083492	BtBV2:0.049663):0.210182	BtBV3:0.182607):0.152097	BtBV5:0.222372):0.280574	BtBV4:0.397612):0.370228):0.395057	MBC:1.522558):0.894816	((((((((Pbivittatus:0.350171	((MunicolorA:0.147785	CcarchariasA:0.213185):0.160059	RbivitattumH:0.415230):0.137392):0.476806	(PmuralisC:0.460470	MunicolorB:1.316380):0.000001):0.229515	((PannectensB:0.827254	CcarchariasB:0.313164):0.062437	((RbivitattumD:0.000001	RbivitattumE:0.005133):0.050227	(RbivitattumA:0.867092	RbivitattumF:0.212596):0.085107):0.343375):0.358552):0.139130	(((Gjaponicus:0.077451	Gseraphini:0.436254):0.000001	(RbivitattumB:0.050211	RbivitattumG:0.552744):0.353815):0.397785	DuV2:0.343933):0.090319):0.075887	BtBV6:0.483940):0.159984	(PannectensA:0.900408	RbivitattumC:0.470416):0.537141):0.283779	(CaV:1.688977	((((((BNYVV:0.047467	BSMV:0.036233):0.278911	BMV:0.276901):0.181224	RSNV:0.511848):0.108052	MiLV:0.540560):0.358291	WSMV:0.626895):0.367458	RCRV1:1.112076):0.177738):0.177718):0.180446	(Pvitticeps:3.073177	(((LeBV1:0.137376	LeMV:0.108795):0.387073	MfBV1:0.446852):0.455034	AbV13:1.189652):0.909815):0.113192):0.204064);
(Pvitticeps:2.413020	(PannectensA:1.112556	RbivitattumC:0.210972):0.424396	(((CaV:1.996212	(((((BMV:0.336440	(BNYVV:0.052201	BSMV:0.033797):0.248329):0.240574	RSNV:0.441148):0.153812	MiLV:0.501895):0.297490	WSMV:0.693251):0.394003	RCRV1:1.081776):0.174695):0.188672	(((MfBV1:0.448288	(LeBV1:0.184359	LeMV:0.090517):0.381358):0.515139	AbV13:1.350241):1.009213	((((((BtBV3:0.154755	(BtBV1:0.058970	BtBV2:0.066643):0.198889):0.131600	BtBV5:0.201468):0.246422	BtBV4:0.381327):0.399470	(SrBV1:0.395517	AbV8:0.625169):0.464382):0.533316	MBC:1.315825):0.842356	EnaBV1:1.174595):0.196934):0.101628):0.306731	((((Gseraphini:0.369902	(RbivitattumB:0.046977	RbivitattumG:0.410512):0.317773):0.179700	Gjaponicus:0.137463):0.739023	DuV2:0.202493):0.217684	(BtBV6:0.469500	((((RbivitattumD:0.000001	RbivitattumE:0.008993):0.162690	(RbivitattumF:0.234535	RbivitattumA:0.831645):0.068846):0.495955	(PannectensB:0.787669	CcarchariasB:0.231350):0.234081):0.307919	(MunicolorB:1.482158	((MunicolorA:0.113771	(RbivitattumH:0.534125	CcarchariasA:0.263559):0.241640):0.316289	(Pbivittatus:0.498672	PmuralisC:0.281240):0.248165):0.000001):0.341288):0.144213):0.126610):0.148697):0.591256);
(((((((EnaBV1:1.437442	(((((((BtBV3:0.202485	(BtBV2:0.061685	BtBV1:0.073066):0.213034):0.106792	BtBV5:0.246331):0.230149	BtBV4:0.459886):0.385970	(AbV8:0.487197	SrBV1:0.580112):0.556577):0.547817	MBC:1.404654):0.846594	CaV:1.801344):0.252883	(RCRV1:1.233438	(((((BSMV:0.047641	BNYVV:0.060866):0.274223	BMV:0.292093):0.207692	RSNV:0.512464):0.134847	MiLV:0.513601):0.244776	WSMV:0.690442):0.440976):0.182585):0.140005):0.135557	(AbV13:1.320964	((LeMV:0.125892	LeBV1:0.108082):0.538536	MfBV1:0.408406):0.483422):1.002764):0.344502	((((RbivitattumB:0.078254	RbivitattumG:0.544858):0.265462	Gseraphini:0.398231):0.014622	Gjaponicus:0.139918):0.523079	DuV2:0.316327):0.101614):0.087861	BtBV6:0.483825):0.189594	(((PannectensA:0.855964	Pvitticeps:2.222584):0.048033	RbivitattumC:0.466009):0.442784	(((RbivitattumE:0.004770	RbivitattumD:0.000001):0.067621	(RbivitattumF:0.148724	RbivitattumA:0.893011):0.106613):0.571988	(PannectensB:0.844439	CcarchariasB:0.282526):0.262114):0.121718):0.067021):0.204822	((MunicolorA:0.389990	CcarchariasA:0.253340):0.435535	(Pbivittatus:0.503495	PmuralisC:0.238530):0.252553):0.319487):0.000001	MunicolorB:1.551022	RbivitattumH:0.984540);
((BMV:0.274332	(BSMV:0.039004	BNYVV:0.045335):0.257640):0.241990	((((((((DuV2:0.363405	(((Gseraphini:0.517585	(RbivitattumB:0.048753	RbivitattumG:0.417915):0.303091):0.189798	Gjaponicus:0.086260):0.412910	((((CcarchariasB:0.322256	PannectensB:0.867886):0.174279	((RbivitattumF:0.000001	RbivitattumA:0.938039):0.214519	(RbivitattumD:0.000001	RbivitattumE:0.000001):0.080816):0.473419):0.178179	((RbivitattumH:0.847608	MunicolorB:1.771267):0.000001	((MunicolorA:0.220731	CcarchariasA:0.282094):0.292048	(Pbivittatus:0.501039	PmuralisC:0.378767):0.198623):0.173384):0.269411):0.130728	BtBV6:0.502612):0.084014):0.068214):0.116044	(Pvitticeps:1.847722	(RbivitattumC:0.407042	PannectensA:0.842964):0.484549):0.470694):0.222828	((((((BtBV3:0.176174	(BtBV2:0.076215	BtBV1:0.054824):0.181210):0.107016	BtBV5:0.241338):0.329930	BtBV4:0.372385):0.388842	(AbV8:0.596754	SrBV1:0.425217):0.453431):0.562697	MBC:1.337151):0.885988	EnaBV1:0.942726):0.300519):0.049120	(((LeBV1:0.155220	LeMV:0.110833):0.420440	MfBV1:0.388551):0.457351	AbV13:0.999699):1.017163):0.159362	CaV:2.021374):0.141633	RCRV1:1.012856):0.399172	WSMV:0.680638):0.277809	MiLV:0.475125):0.110108	RSNV:0.455302);
((((EnaBV1:1.207469	((((AbV8:0.554247	SrBV1:0.510669):0.441889	(((BtBV3:0.188186	(BtBV1:0.077790	BtBV2:0.069279):0.232103):0.139665	BtBV5:0.253305):0.255597	BtBV4:0.463238):0.358080):0.616355	MBC:1.436629):0.798495	(((LeBV1:0.133986	LeMV:0.104185):0.465246	MfBV1:0.354939):0.379233	AbV13:1.274015):1.105453):0.231266):0.126499	(CaV:1.878032	(((MiLV:0.510946	(((BNYVV:0.038405	BSMV:0.031967):0.275721	BMV:0.273582):0.226384	RSNV:0.482932):0.141529):0.355926	WSMV:0.712786):0.321102	RCRV1:1.039924):0.165128):0.223744):0.356137	BtBV6:0.405993):0.126366	((DuV2:0.362379	(Gjaponicus:0.111607	(Gseraphini:0.599559	(RbivitattumG:0.458160	RbivitattumB:0.076995):0.287448):0.036597):0.444488):0.057037	(RbivitattumC:0.293954	PannectensA:0.833315):0.900905):0.068445	(Pvitticeps:2.695804	(((MunicolorB:1.766889	(((Pbivittatus:0.772827	CcarchariasA:0.323694):0.000001	MunicolorA:0.210019):0.000443	RbivitattumH:0.545473):0.656285):0.029941	PmuralisC:0.611798):0.311368	(CcarchariasB:0.234996	(PannectensB:0.707295	((RbivitattumF:0.146185	RbivitattumA:0.669127):0.101387	(RbivitattumD:0.000001	RbivitattumE:0.004333):0.095203):0.260699):0.226102):0.338864):0.119440):0.177376);
(((((((RbivitattumD:0.000001	RbivitattumE:0.000001):0.182028	(RbivitattumA:0.728916	RbivitattumF:0.183213):0.089014):0.662690	(PannectensB:0.735918	CcarchariasB:0.340565):0.122764):0.246400	((PannectensA:0.878781	RbivitattumC:0.710491):0.452540	(MunicolorB:1.586764	(PmuralisC:0.520806	(Pvitticeps:2.428738	((CcarchariasA:0.261451	RbivitattumH:0.636278):0.045789	(Pbivittatus:0.602258	MunicolorA:0.089428):0.110216):0.411112):0.208513):0.090618):0.157440):0.059390):0.069636	((Gjaponicus:0.112256	(Gseraphini:0.354561	(RbivitattumB:0.042490	RbivitattumG:0.470509):0.124193):0.399341):0.554656	DuV2:0.271556):0.155886):0.102091	BtBV6:0.487694):0.356656	(AbV13:1.040958	((LeBV1:0.122766	LeMV:0.114076):0.426333	MfBV1:0.420079):0.442336):1.008640	(((((RSNV:0.449225	((BSMV:0.038828	BNYVV:0.047133):0.240621	BMV:0.286904):0.167411):0.153681	MiLV:0.469959):0.338210	WSMV:0.728408):0.342268	RCRV1:1.140902):0.256677	((CaV:2.012070	(((BtBV4:0.423013	(((BtBV1:0.090422	BtBV2:0.061562):0.178983	BtBV3:0.209020):0.129710	BtBV5:0.290503):0.234801):0.394570	(AbV8:0.565999	SrBV1:0.382538):0.495014):0.514163	MBC:1.299847):1.002287):0.089111	EnaBV1:1.213179):0.173036):0.141138);
(((MfBV1:0.431517	(LeMV:0.085481	LeBV1:0.155308):0.463484):0.511594	AbV13:1.154431):0.745277	((((((Gjaponicus:0.142335	(Gseraphini:0.310839	(RbivitattumB:0.120568	RbivitattumG:0.476510):0.104815):0.156030):0.207954	((PannectensA:0.636798	RbivitattumC:0.344593):0.260552	Pvitticeps:2.215790):0.072471):0.389254	DuV2:0.262865):0.172979	(BtBV6:0.451279	((((CcarchariasA:0.220465	MunicolorA:0.075526):0.393072	(PmuralisC:0.207617	Pbivittatus:0.435937):0.226184):0.393840	(RbivitattumH:0.779517	MunicolorB:1.363803):0.022070):0.091352	(((RbivitattumA:0.731143	RbivitattumF:0.228470):0.055578	(RbivitattumE:0.004533	RbivitattumD:0.000001):0.078424):0.547814	(CcarchariasB:0.309394	PannectensB:0.878050):0.186091):0.274000):0.224855):0.091131):0.447660	(CaV:1.839998	(RCRV1:1.115539	(WSMV:0.829930	((RSNV:0.493578	(BMV:0.257662	(BNYVV:0.056176	BSMV:0.028833):0.270148):0.186111):0.190585	MiLV:0.525429):0.289145):0.312151):0.083635):0.178882):0.086689	EnaBV1:1.141326):0.200556	(((BtBV4:0.426886	(((BtBV2:0.061252	BtBV1:0.090205):0.227939	BtBV3:0.172668):0.127430	BtBV5:0.240236):0.321886):0.332686	(SrBV1:0.449886	AbV8:0.578226):0.490811):0.552770	MBC:1.251402):0.842943);
((((((EnaBV1:1.303624	(Pvitticeps:2.568151	((((SrBV1:0.483659	AbV8:0.537361):0.428447	((BtBV5:0.274953	((BtBV2:0.057914	BtBV1:0.073294):0.228797	BtBV3:0.165735):0.145696):0.227403	BtBV4:0.388108):0.439926):0.529539	MBC:1.400082):0.907721	(((LeMV:0.073555	LeBV1:0.151078):0.420295	MfBV1:0.405576):0.353854	AbV13:1.182992):0.919846):0.116288):0.031649):0.152064	(RbivitattumC:1.097437	((DuV2:0.325373	(PannectensA:0.962662	(((RbivitattumG:0.402947	RbivitattumB:0.077225):0.249290	Gseraphini:0.409136):0.055455	Gjaponicus:0.040372):0.202148):0.402039):0.093209	(BtBV6:0.443415	((PmuralisC:0.584401	(MunicolorB:1.494444	((Pbivittatus:0.118895	RbivitattumH:0.321005):0.329359	(CcarchariasA:0.219038	MunicolorA:0.116574):0.159702):0.390818):0.027073):0.376052	(((RbivitattumE:0.010332	RbivitattumD:0.000001):0.101203	(PannectensB:0.725047	(RbivitattumA:0.903290	RbivitattumF:0.108636):0.083966):0.045340):0.495113	CcarchariasB:0.414134):0.203220):0.175698):0.064843):0.175320):0.237851):0.217845	CaV:1.966012):0.187354	RCRV1:1.022015):0.305072	WSMV:0.708052):0.255475	((BMV:0.304155	(BNYVV:0.050139	BSMV:0.023662):0.236948):0.209899	RSNV:0.439872):0.170507	MiLV:0.426075);
((((((CcarchariasB:0.452148	(PannectensB:0.837190	((RbivitattumA:1.151835	RbivitattumF:0.223292):0.092270	(RbivitattumE:0.004426	RbivitattumD:0.000001):0.073452):0.428855):0.181540):0.232039	((MunicolorB:1.924502	(RbivitattumH:0.558302	(MunicolorA:0.264503	CcarchariasA:0.309518):0.024742):0.655222):0.089781	(Pbivittatus:0.874063	PmuralisC:0.353585):0.249586):0.254042):0.201162	((((Gseraphini:0.539953	(RbivitattumG:0.335770	RbivitattumB:0.075132):0.585905):0.070417	Gjaponicus:0.178519):0.349915	((PannectensA:0.915269	RbivitattumC:0.214492):0.461090	Pvitticeps:2.508249):0.167556):0.265104	DuV2:0.364237):0.091527):0.111845	BtBV6:0.450017):0.362836	(((LeBV1:0.119298	LeMV:0.106106):0.420864	MfBV1:0.442530):0.507250	AbV13:1.306442):1.067328):0.147482	(CaV:2.252043	(RCRV1:1.084953	(WSMV:0.727542	(MiLV:0.555488	(RSNV:0.539075	((BSMV:0.045717	BNYVV:0.046957):0.234291	BMV:0.304881):0.243034):0.128672):0.307796):0.379725):0.165481):0.204448	(((((((BtBV1:0.092591	BtBV2:0.066663):0.250118	BtBV3:0.189725):0.122826	BtBV5:0.229293):0.256630	BtBV4:0.337832):0.325252	(SrBV1:0.416671	AbV8:0.535838):0.552377):0.526543	MBC:1.396561):1.167392	EnaBV1:1.155722):0.192662);
(((Gjaponicus:0.071848	(Gseraphini:0.280391	(RbivitattumB:0.090720	RbivitattumG:0.710114):0.327953):0.188573):0.155990	((((((RbivitattumH:1.118567	MunicolorB:1.532251):0.115795	((Pbivittatus:0.709029	(CcarchariasA:0.100343	MunicolorA:0.226065):0.291525):0.165033	PmuralisC:0.445063):0.151335):0.248032	((PannectensB:0.862678	CcarchariasB:0.304832):0.122123	((RbivitattumF:0.292838	RbivitattumA:0.852305):0.074211	(RbivitattumE:0.004398	RbivitattumD:0.000001):0.162513):0.376945):0.273094):0.204268	BtBV6:0.499097):0.122184	(((((SrBV1:0.438457	AbV8:0.569698):0.471958	((BtBV5:0.210810	(BtBV3:0.190873	(BtBV1:0.078987	BtBV2:0.046947):0.200282):0.119119):0.209812	BtBV4:0.405999):0.342014):0.356096	MBC:1.374108):0.732714	EnaBV1:1.090846):0.259619	((CaV:1.887673	((MfBV1:0.382887	(LeMV:0.137268	LeBV1:0.124752):0.408945):0.404096	AbV13:1.041146):0.798492):0.208631	((((((BNYVV:0.034330	BSMV:0.050324):0.251678	BMV:0.283420):0.188646	RSNV:0.455559):0.134199	MiLV:0.463836):0.221034	WSMV:0.633553):0.359310	RCRV1:1.032134):0.214859):0.119837):0.286704):0.143769	DuV2:0.244568):0.306036):0.264729	Pvitticeps:1.809815	(PannectensA:0.662773	RbivitattumC:0.330877):0.265251);
(PmuralisC:0.304281	Pbivittatus:0.436070	((((PannectensB:0.541571	((RbivitattumD:0.000001	RbivitattumE:0.004698):0.112388	(RbivitattumA:0.557738	RbivitattumF:0.176671):0.117123):0.329474):0.128656	CcarchariasB:0.370121):0.255361	(((((Gseraphini:0.375028	(RbivitattumG:0.374498	RbivitattumB:0.043439):0.437719):0.168303	Gjaponicus:0.049871):0.151692	(Pvitticeps:2.527262	(RbivitattumC:0.587389	PannectensA:0.723808):0.444420):0.000001):0.267694	(((CaV:1.752862	(((((BMV:0.297160	(BSMV:0.025493	BNYVV:0.039101):0.241422):0.154584	RSNV:0.491626):0.187828	MiLV:0.422762):0.377255	WSMV:0.572522):0.400020	RCRV1:1.018236):0.218589):0.180300	(EnaBV1:1.104460	((AbV13:1.115744	((LeBV1:0.134757	LeMV:0.107644):0.441699	MfBV1:0.326069):0.572485):0.868055	((((((BtBV1:0.063948	BtBV2:0.063015):0.222650	BtBV3:0.172925):0.127309	BtBV5:0.213107):0.256716	BtBV4:0.383208):0.383584	(SrBV1:0.371646	AbV8:0.525401):0.410656):0.459231	MBC:1.318000):0.857754):0.143132):0.155323):0.381875	DuV2:0.351973):0.117543):0.014923	BtBV6:0.492729):0.127127):0.208579	(MunicolorB:1.372167	(RbivitattumH:0.491643	(MunicolorA:0.290491	CcarchariasA:0.206207):0.000001):0.461675):0.126096):0.243059);
(WSMV:0.782966	(((EnaBV1:1.176617	CaV:1.653032):0.181914	(((((PmuralisC:0.691470	(MunicolorB:1.755670	(RbivitattumH:0.392315	(Pbivittatus:0.610408	(CcarchariasA:0.000001	MunicolorA:0.479676):0.078004):0.150369):0.695711):0.150769):0.236540	((PannectensB:0.869935	CcarchariasB:0.369863):0.238859	((RbivitattumF:0.201440	RbivitattumA:0.715907):0.114971	(RbivitattumD:0.000001	RbivitattumE:0.004309):0.083937):0.306799):0.334467):0.157236	BtBV6:0.467346):0.108004	(DuV2:0.394151	((RbivitattumC:0.640081	PannectensA:0.799299):0.449936	(((RbivitattumG:0.621309	RbivitattumB:0.055356):0.144618	Gseraphini:0.406188):0.162193	(Pvitticeps:2.284672	Gjaponicus:0.118891):0.153298):0.066491):0.264102):0.123656):0.413409	((MBC:1.390285	((BtBV4:0.392330	(((BtBV2:0.064137	BtBV1:0.073276):0.207658	BtBV3:0.168173):0.144870	BtBV5:0.241218):0.282291):0.368132	(SrBV1:0.479599	AbV8:0.597400):0.535624):0.509518):0.859693	((MfBV1:0.381822	(LeBV1:0.156797	LeMV:0.112403):0.506850):0.300868	AbV13:1.246071):0.914071):0.226387):0.146188):0.254908	RCRV1:1.058092):0.430614	(MiLV:0.527638	(((BNYVV:0.054125	BSMV:0.038432):0.276898	BMV:0.287516):0.177302	RSNV:0.532674):0.121224):0.267883);
((((((BMV:0.325446	(BNYVV:0.045384	BSMV:0.042565):0.229295):0.212422	RSNV:0.508307):0.121972	MiLV:0.493666):0.306798	WSMV:0.699850):0.335332	RCRV1:1.011815):0.297585	CaV:1.789378	((((((((BtBV1:0.074654	BtBV2:0.058227):0.219494	BtBV3:0.192785):0.125340	BtBV5:0.274948):0.220133	BtBV4:0.507373):0.425456	(AbV8:0.492559	SrBV1:0.495744):0.551771):0.503132	MBC:1.531559):0.796920	((MfBV1:0.395143	(LeMV:0.084825	LeBV1:0.149287):0.436646):0.410689	AbV13:1.040647):0.868941):0.314479	(EnaBV1:1.281031	(DuV2:0.379579	(((Gjaponicus:0.132423	(Gseraphini:0.270237	((RbivitattumB:0.074876	RbivitattumG:0.691614):0.202631	PannectensA:0.967360):0.000001):0.013830):0.112790	(Pvitticeps:1.751290	RbivitattumC:0.512910):0.364999):0.314252	(((((RbivitattumF:0.269444	(RbivitattumD:0.000001	RbivitattumE:0.009219):0.062927):0.170238	RbivitattumA:0.843436):0.299352	(CcarchariasB:0.342729	PannectensB:0.903612):0.115437):0.240442	((PmuralisC:0.705323	MunicolorB:1.762847):0.000001	(((Pbivittatus:0.569224	MunicolorA:0.175213):0.166230	CcarchariasA:0.159995):0.188580	RbivitattumH:0.587268):0.501804):0.352067):0.148564	BtBV6:0.522531):0.064305):0.088884):0.375140):0.114758):0.097048);
(((MiLV:0.468140	(RSNV:0.463040	(BMV:0.263267	(BSMV:0.027671	BNYVV:0.054253):0.269096):0.219039):0.138943):0.295122	WSMV:0.762388):0.254676	RCRV1:1.130558	((((((((BtBV5:0.226981	((BtBV2:0.056378	BtBV1:0.084089):0.192768	BtBV3:0.170967):0.114179):0.240653	BtBV4:0.385227):0.425111	(SrBV1:0.391772	AbV8:0.617025):0.550423):0.409427	MBC:1.425199):0.798960	(((LeBV1:0.170731	LeMV:0.093897):0.468565	MfBV1:0.367123):0.499960	AbV13:1.172877):0.882015):0.165575	EnaBV1:1.244475):0.136553	(((BtBV6:0.534851	(Pvitticeps:2.652453	((PmuralisC:0.609635	(MunicolorB:1.434857	(Pbivittatus:0.846199	((MunicolorA:0.577550	CcarchariasA:0.148481):0.000001	RbivitattumH:0.570216):0.249407):0.271537):0.069359):0.271951	(((RbivitattumF:0.189857	RbivitattumA:0.801813):0.118932	(RbivitattumD:0.000001	RbivitattumE:0.000001):0.191170):0.447704	(PannectensB:0.646612	CcarchariasB:0.270307):0.214324):0.222706):0.082898):0.057321):0.077045	(((Gseraphini:0.430457	(RbivitattumG:0.542329	RbivitattumB:0.084624):0.195600):0.063857	Gjaponicus:0.184592):0.623510	DuV2:0.297893):0.159850):0.145833	(RbivitattumC:0.569953	PannectensA:0.931205):0.703251):0.304820):0.171369	CaV:1.872069):0.201496);
(((((((PannectensB:0.848664	((RbivitattumE:0.004391	RbivitattumD:0.000001):0.100641	(RbivitattumA:0.712874	RbivitattumF:0.160568):0.065879):0.264225):0.295266	CcarchariasB:0.375807):0.186857	((PmuralisC:0.477611	(((MunicolorA:0.485168	CcarchariasA:0.000001):0.194653	RbivitattumH:0.586770):0.178364	Pbivittatus:0.615661):0.465357):0.017274	MunicolorB:1.630522):0.269530):0.187151	(BtBV6:0.487592	((CaV:1.747759	(((((BMV:0.342512	(BSMV:0.024009	BNYVV:0.049303):0.251645):0.176709	RSNV:0.491491):0.183700	MiLV:0.529337):0.219906	WSMV:0.708370):0.334049	RCRV1:1.038782):0.245220):0.184880	(((((AbV8:0.526290	SrBV1:0.418483):0.441523	(((BtBV3:0.195361	(BtBV1:0.072604	BtBV2:0.057302):0.220702):0.128820	BtBV5:0.186485):0.286304	BtBV4:0.366585):0.360737):0.466586	MBC:1.466265):0.921189	EnaBV1:1.147144):0.178703	(((LeMV:0.095897	LeBV1:0.140764):0.446697	MfBV1:0.365385):0.439724	AbV13:1.286481):0.963795):0.074129):0.317617):0.095457):0.059547	DuV2:0.381592):0.141331	((Gseraphini:0.332771	(RbivitattumB:0.117140	RbivitattumG:0.546270):0.194775):0.193192	Gjaponicus:0.086660):0.325793):0.514587	Pvitticeps:2.324975	(PannectensA:0.648558	RbivitattumC:0.452361):0.059364);
((((PmuralisC:0.426599	Pbivittatus:0.394388):0.204902	(MunicolorB:1.459027	((RbivitattumH:0.462682	CcarchariasA:0.203872):0.278728	MunicolorA:0.270283):0.334017):0.064396):0.318232	(((PannectensB:0.696367	CcarchariasB:0.375013):0.136034	((RbivitattumA:0.872123	RbivitattumF:0.230950):0.055629	(RbivitattumE:0.004664	RbivitattumD:0.000001):0.145564):0.450596):0.281732	(Gjaponicus:0.169074	(Gseraphini:0.564729	(RbivitattumB:0.073399	RbivitattumG:0.553138):0.212589):0.237947):0.392073):0.034122):0.072155	((Pvitticeps:3.508562	DuV2:0.384313):0.087067	(BtBV6:0.481601	((CaV:1.973672	((WSMV:0.716779	((((BNYVV:0.048970	BSMV:0.045145):0.306950	BMV:0.318836):0.171947	RSNV:0.513990):0.157066	MiLV:0.516408):0.329486):0.466079	RCRV1:1.135942):0.150605):0.286997	((((((BtBV5:0.272186	(BtBV3:0.208799	(BtBV2:0.076354	BtBV1:0.067501):0.239505):0.133054):0.341428	BtBV4:0.404462):0.406935	(AbV8:0.607894	SrBV1:0.498415):0.492442):0.552477	MBC:1.402325):0.954849	(((LeBV1:0.122536	LeMV:0.118691):0.453379	MfBV1:0.449108):0.393195	AbV13:1.273548):0.837402):0.161843	EnaBV1:1.365012):0.129782):0.446122):0.141034):0.102158	(PannectensA:0.818932	RbivitattumC:0.699647):0.663875);
(((LeMV:0.064586	LeBV1:0.158721):0.430133	MfBV1:0.425542):0.470040	AbV13:1.211052	(((CaV:1.966394	((((((BNYVV:0.053422	BSMV:0.031930):0.290432	BMV:0.297058):0.217147	RSNV:0.453938):0.144007	MiLV:0.507570):0.330589	WSMV:0.693743):0.360724	RCRV1:1.007770):0.182665):0.237976	((Pvitticeps:2.229476	(RbivitattumC:0.451449	PannectensA:1.050316):0.219454):0.600834	(((BtBV6:0.444609	(((MunicolorB:1.420820	((RbivitattumH:0.513277	(MunicolorA:0.482834	CcarchariasA:0.387360):0.000001):0.022856	Pbivittatus:0.787756):0.777405):0.076863	PmuralisC:0.748364):0.194401	((PannectensB:0.733312	((RbivitattumE:0.010486	RbivitattumD:0.000001):0.092822	(RbivitattumF:0.177663	RbivitattumA:0.576112):0.053168):0.346651):0.291093	CcarchariasB:0.509128):0.188289):0.166046):0.023034	(Gseraphini:0.492991	(Gjaponicus:0.175711	(RbivitattumB:0.097553	RbivitattumG:0.679704):0.273619):0.000001):0.507067):0.128137	DuV2:0.435996):0.202261):0.251006):0.095099	((((BtBV4:0.377512	(BtBV5:0.208320	((BtBV1:0.091599	BtBV2:0.052907):0.176239	BtBV3:0.170327):0.134024):0.257664):0.380741	(AbV8:0.492974	SrBV1:0.509234):0.531010):0.550506	MBC:1.381744):0.749351	EnaBV1:1.173464):0.139699):0.959598);
((((((((BNYVV:0.052614	BSMV:0.018058):0.251422	BMV:0.291865):0.198019	RSNV:0.499407):0.122041	MiLV:0.558460):0.273300	WSMV:0.699718):0.349652	RCRV1:1.043238):0.318187	(((((Pvitticeps:2.395577	(PannectensA:0.660596	RbivitattumC:0.499085):0.179334):0.253807	(Gjaponicus:0.154822	(Gseraphini:0.451470	(RbivitattumG:0.500769	RbivitattumB:0.062595):0.242355):0.171884):0.218287):0.285700	((((PannectensB:0.852397	((RbivitattumE:0.000001	RbivitattumD:0.000001):0.080373	(RbivitattumA:0.865506	RbivitattumF:0.212908):0.035148):0.528392):0.306303	CcarchariasB:0.397084):0.207422	(((CcarchariasA:0.028929	MunicolorA:0.241975):0.304266	(Pbivittatus:0.199714	RbivitattumH:0.349513):0.347435):0.546379	(PmuralisC:0.573867	MunicolorB:1.788193):0.000001):0.275835):0.209480	DuV2:0.381443):0.026903):0.101168	BtBV6:0.556724):0.237500	(((LeBV1:0.131712	LeMV:0.104545):0.373332	MfBV1:0.429867):0.383852	AbV13:1.189367):1.261462):0.172844):0.133644	((MBC:1.319742	(((BtBV5:0.252955	((BtBV1:0.080914	BtBV2:0.072393):0.216232	BtBV3:0.192662):0.129783):0.230880	BtBV4:0.358929):0.418208	(AbV8:0.537099	SrBV1:0.444511):0.496640):0.387442):0.888742	EnaBV1:0.966682):0.151694	CaV:1.764810);
((Pvitticeps:2.314305	(PannectensA:0.730149	RbivitattumC:0.449014):0.157788):0.429854	((Gseraphini:0.460241	(RbivitattumG:0.454661	RbivitattumB:0.086069):0.320156):0.096280	Gjaponicus:0.091551):0.230676	(DuV2:0.337239	((BtBV6:0.520223	(((AbV13:1.208205	((LeMV:0.095577	LeBV1:0.146073):0.485485	MfBV1:0.386388):0.378851):1.101126	(EnaBV1:1.329200	((((((BtBV2:0.052116	BtBV1:0.104289):0.192721	BtBV3:0.188763):0.116804	BtBV5:0.211060):0.225154	BtBV4:0.387114):0.450764	(SrBV1:0.387418	AbV8:0.551846):0.518997):0.390998	MBC:1.528006):0.941855):0.168467):0.082796	(CaV:1.971904	(((MiLV:0.501525	(((BSMV:0.052687	BNYVV:0.035633):0.327561	BMV:0.284813):0.188596	RSNV:0.527256):0.166726):0.287604	WSMV:0.789013):0.435270	RCRV1:1.044981):0.191700):0.223439):0.407798):0.088172	((((RbivitattumF:0.295190	(RbivitattumE:0.004320	RbivitattumD:0.000001):0.147525):0.118667	RbivitattumA:0.948277):0.327732	(PannectensB:0.845852	CcarchariasB:0.397617):0.103737):0.230925	((PmuralisC:0.549221	Pbivittatus:0.643203):0.109328	(((RbivitattumH:0.519855	MunicolorA:0.172718):0.160780	CcarchariasA:0.252680):0.462390	MunicolorB:1.892123):0.021910):0.295143):0.222595):0.140676):0.152773);
(RCRV1:0.935063	((((((SrBV1:0.530388	AbV8:0.471467):0.495405	((((BtBV1:0.072409	BtBV2:0.079465):0.208055	BtBV3:0.197717):0.123958	BtBV5:0.252030):0.250490	BtBV4:0.425714):0.389295):0.616830	MBC:1.530126):0.952159	(AbV13:1.460832	((LeBV1:0.141523	LeMV:0.121801):0.401745	MfBV1:0.463497):0.474626):0.882322):0.212483	(((((((MunicolorB:1.383242	(RbivitattumH:0.613172	((Pbivittatus:0.809780	MunicolorA:0.253541):0.159230	CcarchariasA:0.331970):0.110926):0.472059):0.145560	PmuralisC:0.741709):0.237493	(Pvitticeps:3.545376	(((RbivitattumA:1.102808	RbivitattumF:0.231451):0.029539	(RbivitattumD:0.000001	RbivitattumE:0.000001):0.122008):0.376315	(PannectensB:0.732710	CcarchariasB:0.334714):0.108694):0.169050):0.115067):0.200914	BtBV6:0.422395):0.127767	(DuV2:0.273131	(Gjaponicus:0.085112	((RbivitattumB:0.088344	RbivitattumG:0.485510):0.182626	Gseraphini:0.337365):0.189662):0.824601):0.178024):0.135014	(PannectensA:0.994933	RbivitattumC:0.526312):0.931084):0.348710	EnaBV1:1.336355):0.110345):0.318645	(WSMV:0.699181	((((BNYVV:0.048853	BSMV:0.038090):0.262007	BMV:0.335754):0.221951	RSNV:0.426849):0.183932	MiLV:0.439975):0.305275):0.365073):0.238173	CaV:1.973907);
(((AbV13:1.289089	(MfBV1:0.398981	(LeMV:0.111377	LeBV1:0.129775):0.434690):0.380667):0.795646	(EnaBV1:1.328787	((((((((BSMV:0.035862	BNYVV:0.049919):0.224840	BMV:0.279088):0.217228	RSNV:0.522631):0.210480	MiLV:0.516479):0.266000	WSMV:0.644164):0.357534	RCRV1:0.980141):0.168341	CaV:2.129105):0.246660	((((((Pvitticeps:1.879973	(((Pbivittatus:0.602630	MunicolorA:0.114364):0.227098	CcarchariasA:0.166523):0.185346	RbivitattumH:0.618317):0.450358):0.362372	(MunicolorB:1.628491	RbivitattumC:0.964402):0.000001):0.000001	(PannectensA:0.794552	PmuralisC:0.435989):0.298955):0.237224	(((RbivitattumA:0.852012	RbivitattumF:0.168116):0.184117	(RbivitattumE:0.008981	RbivitattumD:0.000001):0.053374):0.455359	(PannectensB:0.755321	CcarchariasB:0.241254):0.220086):0.211272):0.172536	BtBV6:0.513231):0.098511	((Gjaponicus:0.163739	(Gseraphini:0.403545	(RbivitattumB:0.049620	RbivitattumG:0.382287):0.281113):0.031140):0.618796	DuV2:0.247489):0.208656):0.405854):0.192327):0.210374):0.960871	MBC:1.397046	((SrBV1:0.501914	AbV8:0.563910):0.412424	(((BtBV3:0.168687	(BtBV1:0.094309	BtBV2:0.066438):0.200478):0.123006	BtBV5:0.276902):0.295878	BtBV4:0.422028):0.409679):0.454487);
(((((WSMV:0.594349	((((BNYVV:0.051854	BSMV:0.034826):0.231565	BMV:0.297764):0.262498	RSNV:0.401604):0.147575	MiLV:0.445764):0.284390):0.376564	RCRV1:1.056829):0.127840	CaV:1.909130):0.198323	(((((Gjaponicus:0.164593	(Gseraphini:0.196150	(RbivitattumG:0.521533	RbivitattumB:0.046713):0.155164):0.176561):0.773174	DuV2:0.336726):0.155768	((((RbivitattumE:0.004228	RbivitattumD:0.000001):0.060810	(RbivitattumA:1.180512	RbivitattumF:0.307494):0.000001):0.367093	(CcarchariasB:0.184063	PannectensB:0.538476):0.192164):0.280296	((PannectensA:0.873340	RbivitattumC:0.522097):0.695839	(MunicolorB:1.518441	((Pvitticeps:2.740688	((RbivitattumH:0.447249	MunicolorA:0.104686):0.105549	CcarchariasA:0.329883):0.325382):0.170807	(PmuralisC:0.298082	Pbivittatus:0.585157):0.179857):0.037694):0.230370):0.070556):0.138886):0.078752	BtBV6:0.448651):0.369573	EnaBV1:1.334703):0.171985):0.124403	(((((BtBV3:0.188266	(BtBV2:0.057429	BtBV1:0.065632):0.194319):0.117125	BtBV5:0.202717):0.278866	BtBV4:0.378008):0.343644	(AbV8:0.576502	SrBV1:0.379060):0.533985):0.444235	MBC:1.535146):0.886138	(AbV13:1.199068	(MfBV1:0.446652	(LeMV:0.094240	LeBV1:0.118400):0.401193):0.439359):1.053676);
(CcarchariasA:0.022121	(RbivitattumH:0.427741	((PmuralisC:0.580454	((((CcarchariasB:0.400889	PannectensB:0.948217):0.100743	((RbivitattumD:0.000001	RbivitattumE:0.013117):0.178196	(RbivitattumA:0.776178	RbivitattumF:0.132188):0.147329):0.392125):0.283419	((((Pvitticeps:2.305142	(PannectensA:1.078463	RbivitattumC:0.414343):0.283595):0.787831	((CaV:1.778881	((((((BSMV:0.064473	BNYVV:0.037027):0.245140	BMV:0.260031):0.224591	RSNV:0.451565):0.161266	MiLV:0.493455):0.268696	WSMV:0.650098):0.283850	RCRV1:0.980233):0.199986):0.213498	(((((((BtBV3:0.198389	(BtBV1:0.080898	BtBV2:0.060540):0.187405):0.141638	BtBV5:0.261730):0.248788	BtBV4:0.446523):0.365926	(AbV8:0.534304	SrBV1:0.516937):0.514045):0.482804	MBC:1.306746):0.931896	(AbV13:1.233351	((LeBV1:0.133855	LeMV:0.117085):0.418008	MfBV1:0.492165):0.456852):0.867243):0.194714	EnaBV1:1.166519):0.117460):0.253973):0.169810	(DuV2:0.279703	(Gjaponicus:0.084667	((RbivitattumG:0.302149	RbivitattumB:0.120947):0.192596	Gseraphini:0.344090):0.220552):0.601579):0.231494):0.071013	BtBV6:0.493700):0.246850):0.223268	MunicolorB:1.539611):0.132407):0.473712	MunicolorA:0.272657):0.089062):0.298583	Pbivittatus:1.026600);
((((RbivitattumH:0.659176	CcarchariasA:0.253425):0.015600	MunicolorA:0.241267):0.453546	(MunicolorB:1.484742	(Pbivittatus:0.638061	PmuralisC:0.355286):0.135951):0.000001):0.316157	(CcarchariasB:0.485290	(PannectensB:0.902577	((RbivitattumA:0.756382	RbivitattumF:0.291620):0.051333	(RbivitattumE:0.000001	RbivitattumD:0.000001):0.101744):0.167435):0.343297):0.220620	((((PannectensA:0.763521	RbivitattumC:0.210574):1.004206	((EnaBV1:1.228215	(Pvitticeps:2.806139	((((LeBV1:0.130650	LeMV:0.117655):0.426898	MfBV1:0.467634):0.380342	AbV13:1.217829):1.103220	(((SrBV1:0.406439	AbV8:0.588799):0.542800	((((BtBV1:0.075499	BtBV2:0.064564):0.235467	BtBV3:0.203882):0.132248	BtBV5:0.221630):0.243034	BtBV4:0.391467):0.406640):0.416362	MBC:1.608852):0.844235):0.000001):0.168425):0.186978	(CaV:1.945016	((((((BNYVV:0.046095	BSMV:0.041795):0.286419	BMV:0.304289):0.201120	RSNV:0.476252):0.135493	MiLV:0.530332):0.299604	WSMV:0.698952):0.248737	RCRV1:1.132101):0.187024):0.220298):0.199430):0.192926	BtBV6:0.480218):0.104864	(DuV2:0.351343	(((RbivitattumG:0.485821	RbivitattumB:0.112712):0.481485	Gseraphini:0.585442):0.031784	Gjaponicus:0.110133):0.430164):0.080193):0.208107);
((((((((BtBV2:0.072882	BtBV1:0.067760):0.218674	BtBV3:0.187190):0.129659	BtBV5:0.235408):0.262883	BtBV4:0.337565):0.434594	(SrBV1:0.481876	AbV8:0.541884):0.426812):0.504844	MBC:1.296454):0.794588	((MfBV1:0.452974	(LeMV:0.083017	LeBV1:0.154304):0.429686):0.397483	AbV13:1.174904):1.035332):0.185957	(EnaBV1:1.279017	(((RbivitattumC:0.309246	PannectensA:0.828465):0.487018	Pvitticeps:2.329452):0.302831	(DuV2:0.425645	(BtBV6:0.471814	(((Gseraphini:0.302109	(RbivitattumB:0.121759	RbivitattumG:0.598910):0.067809):0.167777	Gjaponicus:0.128848):0.395328	((((((RbivitattumA:0.792360	RbivitattumF:0.171896):0.192772	(RbivitattumE:0.004303	RbivitattumD:0.000001):0.059497):0.382581	(PannectensB:0.849733	CcarchariasB:0.259331):0.221016):0.064538	((CcarchariasA:0.214852	RbivitattumH:0.521316):0.194732	MunicolorA:0.467947):0.434237):0.096343	MunicolorB:1.521241):0.032471	(Pbivittatus:0.683517	PmuralisC:0.532030):0.226082):0.206404):0.030574):0.127997):0.156415):0.193027):0.148262	(CaV:1.904775	((((((BNYVV:0.049137	BSMV:0.041669):0.231430	BMV:0.314838):0.170302	RSNV:0.477733):0.167539	MiLV:0.469282):0.276998	WSMV:0.665899):0.343024	RCRV1:1.026189):0.133445):0.160425);
((EnaBV1:1.408246	((BtBV6:0.526482	(((PannectensB:0.876172	((RbivitattumD:0.000001	RbivitattumE:0.008254):0.146673	(RbivitattumF:0.285433	RbivitattumA:1.005373):0.047749):0.248076):0.280318	CcarchariasB:0.444273):0.264815	((Pbivittatus:0.450056	PmuralisC:0.379131):0.302604	(MunicolorB:1.487359	(RbivitattumH:0.688181	(MunicolorA:0.232957	CcarchariasA:0.264170):0.152276):0.443402):0.138745):0.235610):0.175482):0.098617	(((Gjaponicus:0.163495	((RbivitattumG:0.404198	RbivitattumB:0.066813):0.223210	Gseraphini:0.444052):0.054503):0.528755	DuV2:0.282645):0.084335	(Pvitticeps:2.306062	(RbivitattumC:0.346233	PannectensA:0.793228):0.419040):0.834883):0.049152):0.437741):0.162747	(((MiLV:0.535400	((BMV:0.306216	(BSMV:0.039395	BNYVV:0.056769):0.258609):0.209085	RSNV:0.521909):0.140584):0.364520	WSMV:0.707192):0.293725	RCRV1:1.194018):0.249957	((((MfBV1:0.343754	(LeMV:0.089919	LeBV1:0.144180):0.427803):0.326185	AbV13:1.249223):0.769394	CaV:1.816764):0.162650	((((((BtBV1:0.089307	BtBV2:0.064834):0.223936	BtBV3:0.200739):0.137822	BtBV5:0.262631):0.258831	BtBV4:0.433551):0.396229	(SrBV1:0.368736	AbV8:0.630927):0.454522):0.415507	MBC:1.376611):1.101801):0.122147);
(((((((EnaBV1:1.071948	((Pvitticeps:2.941331	CaV:1.698317):0.054404	(((AbV8:0.514869	SrBV1:0.412303):0.516168	((((BtBV1:0.074049	BtBV2:0.062530):0.175917	BtBV3:0.190903):0.121358	BtBV5:0.245107):0.167814	BtBV4:0.418978):0.389326):0.472025	MBC:1.249761):0.802296):0.144227):0.124514	(AbV13:1.159329	((LeBV1:0.136355	LeMV:0.084797):0.436011	MfBV1:0.413076):0.360505):1.135980):0.105990	(RCRV1:1.007132	(((((BSMV:0.032846	BNYVV:0.045397):0.205199	BMV:0.265807):0.220096	RSNV:0.425597):0.097189	MiLV:0.492239):0.271863	WSMV:0.624162):0.362131):0.277392):0.330848	(RbivitattumC:0.233582	PannectensA:0.987858):0.791736):0.189521	(((MunicolorB:1.492980	((RbivitattumH:0.703622	(MunicolorA:0.230670	CcarchariasA:0.248225):0.209961):0.533067	(Pbivittatus:0.568864	PmuralisC:0.272758):0.268890):0.072558):0.099271	((PannectensB:0.766429	CcarchariasB:0.285184):0.210240	((RbivitattumD:0.000001	RbivitattumE:0.004595):0.124928	(RbivitattumA:0.967749	RbivitattumF:0.318214):0.047507):0.283596):0.271859):0.236203	BtBV6:0.418710):0.072244):0.154155	DuV2:0.339873):0.463399	Gjaponicus:0.132573	((RbivitattumB:0.075342	RbivitattumG:0.554223):0.164484	Gseraphini:0.281699):0.156755);
(((Pvitticeps:2.067239	(RbivitattumC:0.483487	PannectensA:0.983532):0.244174):0.692369	(((((Gseraphini:0.320267	(RbivitattumG:0.416820	RbivitattumB:0.101806):0.239382):0.205526	Gjaponicus:0.059361):0.727031	DuV2:0.210678):0.164319	(((CcarchariasB:0.310764	PannectensB:0.623756):0.089403	((RbivitattumA:0.866442	RbivitattumF:0.120734):0.082417	(RbivitattumD:0.000001	RbivitattumE:0.000001):0.115721):0.499069):0.312124	(PmuralisC:0.555414	((Pbivittatus:0.458048	(CcarchariasA:0.204443	(RbivitattumH:0.320184	MunicolorA:0.079559):0.080426):0.495295):0.282784	MunicolorB:1.443581):0.020633):0.249558):0.241437):0.103093	BtBV6:0.479443):0.111873):0.217187	(((LeMV:0.081591	LeBV1:0.145584):0.450709	MfBV1:0.430955):0.370163	AbV13:1.394852):1.281873	((EnaBV1:1.084867	((((((BtBV2:0.057290	BtBV1:0.071769):0.204025	BtBV3:0.188715):0.119480	BtBV5:0.206034):0.278547	BtBV4:0.423834):0.330367	(SrBV1:0.372854	AbV8:0.560626):0.481550):0.435894	MBC:1.371644):0.957755):0.203702	(CaV:2.150652	((((RSNV:0.480504	(BMV:0.310343	(BNYVV:0.041724	BSMV:0.040110):0.216778):0.197306):0.187804	MiLV:0.444487):0.304768	WSMV:0.706145):0.326728	RCRV1:1.029754):0.205032):0.121675):0.082427);
(CaV:1.706093	(((((LeMV:0.097124	LeBV1:0.113754):0.417971	MfBV1:0.362394):0.523577	AbV13:1.043780):0.892271	((((((BtBV2:0.051191	BtBV1:0.091361):0.206827	BtBV3:0.158596):0.135692	BtBV5:0.251072):0.250259	BtBV4:0.372878):0.371557	(SrBV1:0.500104	AbV8:0.572485):0.493118):0.430562	MBC:1.471256):0.731517):0.311663	(EnaBV1:1.358291	((((Pvitticeps:1.829081	(PannectensA:0.984255	RbivitattumC:0.504426):0.188065):0.592860	(((PmuralisC:0.555424	(Pbivittatus:0.337382	(RbivitattumH:0.542443	(CcarchariasA:0.215220	MunicolorA:0.264758):0.053679):0.273327):0.223071):0.027785	MunicolorB:1.326941):0.263386	(((RbivitattumF:0.164490	RbivitattumA:0.855143):0.062177	(RbivitattumE:0.004407	RbivitattumD:0.000001):0.108957):0.420465	(PannectensB:0.703734	CcarchariasB:0.313875):0.128337):0.214437):0.102261):0.103390	BtBV6:0.453557):0.115018	(((Gseraphini:0.466822	Gjaponicus:0.000001):0.121254	(RbivitattumB:0.013581	RbivitattumG:0.456117):0.456882):0.415415	DuV2:0.273379):0.199228):0.252396):0.098001):0.180961	((WSMV:0.690577	(((BMV:0.305083	(BNYVV:0.049294	BSMV:0.038391):0.273457):0.206632	RSNV:0.455928):0.145101	MiLV:0.517544):0.294367):0.409976	RCRV1:0.869882):0.152419);
((((Pvitticeps:2.255707	(RbivitattumC:0.475880	PannectensA:0.806018):0.345817):0.528536	((Gjaponicus:0.142240	(Gseraphini:0.624585	(RbivitattumB:0.105983	RbivitattumG:0.361476):0.208708):0.268483):0.578606	DuV2:0.328986):0.157857):0.058209	((MunicolorB:1.669040	(((MunicolorA:0.220048	(Pbivittatus:0.935142	CcarchariasA:0.184440):0.129860):0.000001	RbivitattumH:0.685463):0.529796	PmuralisC:0.678493):0.067072):0.198097	((PannectensB:0.662098	CcarchariasB:0.330303):0.043980	((RbivitattumE:0.018928	RbivitattumD:0.000001):0.103142	(RbivitattumF:0.331006	RbivitattumA:1.018264):0.047963):0.369768):0.352058):0.209126):0.079232	BtBV6:0.480680	(EnaBV1:1.171385	((CaV:1.934421	((((((BNYVV:0.051860	BSMV:0.039767):0.280910	BMV:0.290943):0.252749	RSNV:0.495571):0.166769	MiLV:0.539597):0.327140	WSMV:0.763440):0.277415	RCRV1:1.093802):0.174783):0.115144	((((LeMV:0.113379	LeBV1:0.143982):0.397814	MfBV1:0.413301):0.453535	AbV13:1.356318):1.062568	(MBC:1.320324	((((BtBV3:0.187375	(BtBV2:0.046995	BtBV1:0.094917):0.234218):0.150510	BtBV5:0.221914):0.240993	BtBV4:0.413453):0.418689	(SrBV1:0.462430	AbV8:0.511279):0.486083):0.562916):0.775636):0.258633):0.119446):0.446562);
(((((RbivitattumF:0.260335	RbivitattumA:0.826883):0.075723	(RbivitattumD:0.000001	RbivitattumE:0.009038):0.123098):0.435485	(PannectensB:0.733875	CcarchariasB:0.348045):0.091089):0.186231	((((Pvitticeps:2.213624	(RbivitattumC:0.175171	PannectensA:0.782669):0.481631):0.514545	(((((SrBV1:0.430322	AbV8:0.445976):0.458996	((((BtBV2:0.062549	BtBV1:0.070663):0.213204	BtBV3:0.169221):0.138590	BtBV5:0.230488):0.256350	BtBV4:0.372043):0.457328):0.463741	MBC:1.230349):0.899542	(AbV13:1.152922	(MfBV1:0.418945	(LeMV:0.089796	LeBV1:0.137951):0.418672):0.324014):1.025143):0.209616	(EnaBV1:1.192212	(CaV:1.771853	(((((BMV:0.288699	(BSMV:0.032865	BNYVV:0.051952):0.272963):0.241952	RSNV:0.505311):0.171080	MiLV:0.444167):0.328054	WSMV:0.698296):0.316533	RCRV1:1.054702):0.130679):0.213877):0.145952):0.251799):0.159530	((Gjaponicus:0.165458	(Gseraphini:0.450893	(RbivitattumG:0.647409	RbivitattumB:0.104690):0.305815):0.078978):0.354027	DuV2:0.313535):0.120718):0.100157	BtBV6:0.469599):0.183900):0.132993	((((Pbivittatus:0.505177	MunicolorA:0.268734):0.050723	CcarchariasA:0.328820):0.126637	RbivitattumH:0.543557):0.571345	PmuralisC:0.547008):0.000001	MunicolorB:1.753129);
(((((((((((BSMV:0.039978	BNYVV:0.050988):0.295632	BMV:0.265121):0.192394	RSNV:0.502854):0.162774	MiLV:0.514414):0.275474	WSMV:0.681122):0.451461	RCRV1:0.902823):0.171905	CaV:1.968433):0.208577	(((((BtBV4:0.398545	(((BtBV1:0.065767	BtBV2:0.057361):0.236356	BtBV3:0.174357):0.125520	BtBV5:0.258157):0.203319):0.422774	(SrBV1:0.432395	AbV8:0.502898):0.428369):0.400470	MBC:1.406530):0.705052	(((LeMV:0.104867	LeBV1:0.106955):0.440781	MfBV1:0.424677):0.252436	AbV13:1.399816):0.947504):0.157320	EnaBV1:1.231015):0.170391):0.390972	BtBV6:0.430863):0.107200	((Gjaponicus:0.062354	(Gseraphini:0.442940	(RbivitattumG:0.372799	RbivitattumB:0.063725):0.254686):0.163147):0.552330	DuV2:0.236718):0.193928):0.042549	(((PmuralisC:0.638620	MunicolorB:1.798645):0.000001	(Pbivittatus:0.542410	((CcarchariasA:0.136190	MunicolorA:0.463643):0.207278	RbivitattumH:0.596299):0.302599):0.298824):0.216688	((PannectensB:0.810067	CcarchariasB:0.346953):0.128502	((RbivitattumA:0.869104	RbivitattumF:0.278611):0.068259	(RbivitattumE:0.004739	RbivitattumD:0.000001):0.068607):0.529670):0.268537):0.114594	(PannectensA:0.792789	(Pvitticeps:2.631420	RbivitattumC:0.391230):0.249921):0.620580);
((((((BtBV5:0.236000	(BtBV3:0.203666	(BtBV2:0.066997	BtBV1:0.077613):0.220114):0.122420):0.268020	BtBV4:0.408734):0.268290	(SrBV1:0.456071	AbV8:0.567698):0.553064):0.359822	MBC:1.401699):0.910331	((MfBV1:0.362663	(LeBV1:0.172985	LeMV:0.071589):0.448455):0.315412	AbV13:1.279395):0.861746):0.258729	(EnaBV1:1.098325	CaV:1.683243):0.149634	(((WSMV:0.701052	(MiLV:0.557198	(RSNV:0.541925	((BSMV:0.043791	BNYVV:0.054751):0.262050	BMV:0.289879):0.158371):0.096563):0.273081):0.395956	RCRV1:1.049520):0.236505	(((DuV2:0.430141	(((Gseraphini:0.578005	(RbivitattumG:0.592103	RbivitattumB:0.012601):0.361991):0.021183	Gjaponicus:0.223716):0.169877	(Pvitticeps:2.028999	(PannectensA:0.810253	RbivitattumC:0.380537):0.224859):0.644992):0.181417):0.073548	((MunicolorB:1.732491	(((Pbivittatus:0.512227	MunicolorA:0.268549):0.194109	(CcarchariasA:0.163469	RbivitattumH:0.537078):0.169798):0.570273	PmuralisC:0.408942):0.000001):0.370052	(PannectensB:0.830670	CcarchariasB:0.332562):0.249077):0.213243):0.080792	(((RbivitattumF:0.214285	(RbivitattumD:0.000001	RbivitattumE:0.000001):0.109561):0.232984	RbivitattumA:0.700909):0.466509	BtBV6:0.306135):0.215324):0.454419):0.179494);
(MunicolorB:1.582090	((Pbivittatus:0.296340	PmuralisC:0.340461):0.182340	((RbivitattumH:0.532677	MunicolorA:0.094826):0.090947	CcarchariasA:0.256813):0.435313):0.000001	((((((((((((BtBV1:0.073826	BtBV2:0.055045):0.208207	BtBV3:0.193079):0.093758	BtBV5:0.207353):0.199389	BtBV4:0.472952):0.416596	(AbV8:0.546325	SrBV1:0.417278):0.555473):0.622957	MBC:1.315827):0.954987	EnaBV1:1.135061):0.164593	(((AbV13:1.136305	((LeMV:0.062160	LeBV1:0.144255):0.529499	MfBV1:0.301276):0.393020):0.783296	CaV:1.783390):0.230028	((WSMV:0.668646	((((BNYVV:0.055906	BSMV:0.026851):0.283283	BMV:0.251907):0.162516	RSNV:0.474940):0.175141	MiLV:0.479719):0.321367):0.308683	RCRV1:1.033646):0.283170):0.109539):0.284958	((Pvitticeps:1.863772	PannectensA:0.824157):0.198243	RbivitattumC:0.542965):0.824754):0.165666	BtBV6:0.411494):0.088580	(DuV2:0.309851	(Gseraphini:0.585360	(Gjaponicus:0.092706	(RbivitattumB:0.067653	RbivitattumG:0.450296):0.363991):0.000001):0.499377):0.121870):0.203629	(((RbivitattumD:0.000001	RbivitattumE:0.004600):0.118773	(RbivitattumF:0.313691	RbivitattumA:0.869153):0.067248):0.254698	(PannectensB:0.781960	CcarchariasB:0.382474):0.140391):0.250091):0.377469);
(((((((BSMV:0.031953	BNYVV:0.047075):0.263694	BMV:0.306906):0.215788	RSNV:0.500730):0.177102	MiLV:0.498228):0.273501	WSMV:0.680532):0.415444	RCRV1:1.032465):0.180372	(((((DuV2:0.399412	((Gjaponicus:0.105303	(RbivitattumB:0.060718	(Gseraphini:0.567185	RbivitattumG:0.661851):0.000001):0.317699):0.153853	(Pvitticeps:2.582018	(PannectensA:0.564479	RbivitattumC:0.776805):0.221639):0.000001):0.252215):0.090873	(((MunicolorB:1.690960	(MunicolorA:0.515805	(RbivitattumH:0.601667	CcarchariasA:0.176160):0.207304):0.316186):0.017807	(Pbivittatus:0.716406	PmuralisC:0.387278):0.223779):0.253137	((PannectensB:0.755317	CcarchariasB:0.294125):0.191098	((RbivitattumE:0.004717	RbivitattumD:0.000001):0.063357	(RbivitattumA:0.903758	RbivitattumF:0.147872):0.105073):0.514056):0.190765):0.215012):0.062568	BtBV6:0.493888):0.361054	((MfBV1:0.354466	(LeMV:0.093925	LeBV1:0.146158):0.398158):0.380318	AbV13:1.124744):1.081929):0.139928	(EnaBV1:1.071260	(MBC:1.398953	((((BtBV3:0.193302	(BtBV1:0.073485	BtBV2:0.067206):0.204524):0.142251	BtBV5:0.241516):0.226056	BtBV4:0.422153):0.384957	(AbV8:0.571520	SrBV1:0.459045):0.444607):0.510435):0.844473):0.216258):0.126402	CaV:1.907262);
(RbivitattumH:0.612055	((Pbivittatus:0.673891	MunicolorA:0.404468):0.079108	CcarchariasA:0.205268):0.104396	((PmuralisC:0.653288	(((CcarchariasB:0.447197	PannectensB:1.007620):0.113183	((RbivitattumD:0.000001	RbivitattumE:0.004643):0.102752	(RbivitattumA:0.756248	RbivitattumF:0.255848):0.134945):0.300337):0.313906	((((RbivitattumC:0.225308	PannectensA:1.162006):1.137089	((((((AbV8:0.535059	SrBV1:0.434931):0.512510	(((BtBV3:0.189118	(BtBV1:0.093349	BtBV2:0.060196):0.209559):0.168714	BtBV5:0.263798):0.287390	BtBV4:0.373846):0.426954):0.563468	MBC:1.410336):0.935971	(((LeMV:0.123686	LeBV1:0.123023):0.496217	MfBV1:0.343809):0.513769	AbV13:1.158452):0.884041):0.242391	EnaBV1:1.254276):0.133728	(CaV:2.040524	((((((BNYVV:0.051788	BSMV:0.047026):0.273684	BMV:0.296933):0.184883	RSNV:0.462501):0.174503	MiLV:0.517676):0.276452	WSMV:0.728539):0.347594	RCRV1:1.100949):0.195622):0.194678):0.268260):0.139552	(Pvitticeps:2.997463	(DuV2:0.241004	((Gseraphini:0.461232	(RbivitattumB:0.072683	RbivitattumG:0.487644):0.224834):0.173360	Gjaponicus:0.139626):0.763057):0.179402):0.071591):0.111825	BtBV6:0.430824):0.234479):0.156021):0.087440	MunicolorB:1.688840):0.470703);
(((PannectensB:0.699973	CcarchariasB:0.441367):0.120462	((RbivitattumF:0.186835	RbivitattumA:0.718037):0.067486	(RbivitattumD:0.000001	RbivitattumE:0.008831):0.096368):0.484975):0.181380	(((RbivitattumH:0.562135	(CcarchariasA:0.282840	MunicolorA:0.227164):0.116012):0.542966	(PmuralisC:0.214007	Pbivittatus:0.739880):0.510423):0.241451	((((((CaV:1.728094	EnaBV1:1.150558):0.190261	(RCRV1:1.021111	(((((BNYVV:0.049269	BSMV:0.032170):0.245192	BMV:0.307161):0.229975	RSNV:0.446681):0.124679	MiLV:0.493796):0.344051	WSMV:0.674343):0.324425):0.331014):0.111908	(((BtBV4:0.436908	((BtBV3:0.199244	(BtBV2:0.054278	BtBV1:0.083235):0.220130):0.112712	BtBV5:0.244700):0.265768):0.285621	(SrBV1:0.454544	AbV8:0.558878):0.536655):0.561985	MBC:1.363569):1.090363):0.089290	((MfBV1:0.425881	(LeMV:0.099568	LeBV1:0.126547):0.438692):0.563860	AbV13:1.272436):1.078514):0.295441	(((Gjaponicus:0.043063	(Gseraphini:0.553144	(RbivitattumG:0.363378	RbivitattumB:0.105728):0.196976):0.291228):0.444651	((Pvitticeps:2.124183	PannectensA:0.986697):0.180314	RbivitattumC:0.627247):0.405485):0.162362	DuV2:0.337595):0.126088):0.096727	BtBV6:0.477500):0.230572):0.004549	MunicolorB:1.665349);
(((LeBV1:0.157853	LeMV:0.088542):0.516815	MfBV1:0.374510):0.274049	AbV13:1.375980	(EnaBV1:1.123508	((((((BtBV3:0.171249	(BtBV1:0.073811	BtBV2:0.058838):0.203140):0.133590	BtBV5:0.243383):0.230580	BtBV4:0.400881):0.401265	(AbV8:0.661807	SrBV1:0.403791):0.482940):0.610303	MBC:1.441956):0.950371	((CaV:1.914917	(((((BMV:0.294123	(BSMV:0.031956	BNYVV:0.041127):0.275738):0.203778	RSNV:0.467194):0.163336	MiLV:0.530022):0.260117	WSMV:0.634779):0.406045	RCRV1:0.986045):0.098519):0.362947	((((Gjaponicus:0.098728	(Gseraphini:0.523141	(RbivitattumG:0.496000	RbivitattumB:0.054969):0.133965):0.213815):0.498792	((((((RbivitattumA:0.941010	RbivitattumF:0.199145):0.112301	(RbivitattumE:0.000001	RbivitattumD:0.000001):0.089347):0.626109	(CcarchariasB:0.302869	PannectensB:0.876583):0.244328):0.087756	(RbivitattumH:0.588633	(CcarchariasA:0.201506	(Pbivittatus:0.484796	MunicolorA:0.062665):0.216177):0.167663):0.496952):0.084507	(PmuralisC:0.686571	MunicolorB:1.347122):0.059177):0.177032	BtBV6:0.531792):0.024676):0.135028	DuV2:0.372894):0.184072	(Pvitticeps:2.764922	(PannectensA:0.883882	RbivitattumC:0.312588):0.450953):0.526392):0.239403):0.111564):0.123231):1.178005);
(DuV2:0.261879	((BtBV6:0.452443	((CaV:1.851316	((((((BSMV:0.042409	BNYVV:0.032076):0.245586	BMV:0.301746):0.204358	RSNV:0.468972):0.155455	MiLV:0.485046):0.266798	WSMV:0.718351):0.323358	RCRV1:1.089012):0.187052):0.238017	((((((((BtBV1:0.082692	BtBV2:0.074834):0.199370	BtBV3:0.215562):0.124894	BtBV5:0.204797):0.290547	BtBV4:0.352842):0.404577	(SrBV1:0.439556	AbV8:0.567986):0.458568):0.477224	MBC:1.315107):0.846016	(((LeMV:0.108968	LeBV1:0.150328):0.460236	MfBV1:0.356448):0.385270	AbV13:1.257274):0.829889):0.170981	EnaBV1:1.169542):0.100608):0.324195):0.141178	((Pvitticeps:1.645062	(RbivitattumC:0.360229	PannectensA:0.784235):0.301044):0.509203	(((PannectensB:0.735559	((RbivitattumF:0.143257	RbivitattumA:0.676362):0.158604	(RbivitattumD:0.000001	RbivitattumE:0.000001):0.082373):0.173683):0.170910	CcarchariasB:0.477852):0.258541	((MunicolorB:1.562848	((CcarchariasA:0.294861	(Pbivittatus:0.776481	MunicolorA:0.093573):0.141553):0.009965	RbivitattumH:0.398664):0.507960):0.042325	PmuralisC:0.758181):0.228689):0.102764):0.051395):0.196099	((Gseraphini:0.544050	(RbivitattumG:0.375953	RbivitattumB:0.075752):0.130992):0.173864	Gjaponicus:0.118710):0.823704);
((((((BMV:0.306851	(BNYVV:0.041752	BSMV:0.035110):0.295469):0.184430	(MiLV:0.542443	RSNV:0.493693):0.126295):0.373645	WSMV:0.792912):0.340363	RCRV1:0.988376):0.158770	CaV:1.954991):0.216822	((((((PannectensB:0.625517	CcarchariasB:0.318198):0.073444	((RbivitattumD:0.000001	RbivitattumE:0.009103):0.173052	(RbivitattumF:0.147192	RbivitattumA:0.961193):0.149901):0.377409):0.303913	((MunicolorB:1.489818	((MunicolorA:0.175010	RbivitattumH:0.265480):0.226309	CcarchariasA:0.401388):0.435559):0.182271	(Pbivittatus:0.492553	PmuralisC:0.390908):0.214190):0.149005):0.201337	BtBV6:0.441088):0.154980	(((Pvitticeps:2.208965	RbivitattumC:0.319077):0.179443	PannectensA:0.853096):0.788218	(DuV2:0.216197	((Gseraphini:0.395720	(RbivitattumB:0.031162	RbivitattumG:0.688839):0.296422):0.178983	Gjaponicus:0.240848):0.496764):0.194779):0.108292):0.352257	(EnaBV1:1.250294	((((((BtBV2:0.059416	BtBV1:0.071461):0.220788	BtBV3:0.181441):0.096002	BtBV5:0.240941):0.225999	BtBV4:0.373594):0.337931	(SrBV1:0.426369	AbV8:0.512177):0.500948):0.398106	MBC:1.489235):1.033113):0.190899):0.081749	((MfBV1:0.368637	(LeMV:0.102935	LeBV1:0.117680):0.497684):0.452242	AbV13:1.240623):1.020988);
(EnaBV1:1.035922	(CaV:1.708072	(((MfBV1:0.359440	(LeMV:0.100623	LeBV1:0.141630):0.482895):0.388586	AbV13:1.237195):1.144892	(((BtBV6:0.396140	(((((RbivitattumD:0.000001	RbivitattumE:0.000001):0.061299	(RbivitattumA:0.610691	RbivitattumF:0.258699):0.078388):0.301030	(PannectensB:0.590239	CcarchariasB:0.299597):0.141784):0.194013	MunicolorB:1.687126):0.098321	((PmuralisC:0.660926	Pbivittatus:0.554152):0.110349	((MunicolorA:0.137656	CcarchariasA:0.208190):0.162377	RbivitattumH:0.381182):0.597825):0.164890):0.175076):0.114476	((((Pvitticeps:2.488028	Gjaponicus:0.083477):0.052360	(Gseraphini:0.783612	(RbivitattumG:0.473204	RbivitattumB:0.054461):0.338260):0.193845):0.000001	(PannectensA:0.807527	RbivitattumC:0.530239):0.442389):0.484965	DuV2:0.269026):0.151089):0.408701	(RCRV1:1.043825	(((((BNYVV:0.050180	BSMV:0.040576):0.250705	BMV:0.274683):0.199080	RSNV:0.442032):0.184902	MiLV:0.497786):0.317634	WSMV:0.614875):0.360289):0.243997):0.152071):0.132165):0.131098	(((SrBV1:0.469852	AbV8:0.501624):0.361386	((BtBV5:0.306702	((BtBV1:0.072952	BtBV2:0.068976):0.197593	BtBV3:0.213395):0.117212):0.209009	BtBV4:0.423564):0.328913):0.515825	MBC:1.341012):0.812306);
((((((((BSMV:0.028063	BNYVV:0.057917):0.291902	BMV:0.315153):0.207796	RSNV:0.491004):0.210389	MiLV:0.473759):0.268472	WSMV:0.680185):0.397170	RCRV1:1.064205):0.243535	((((((((BtBV1:0.083565	BtBV2:0.065307):0.231990	BtBV3:0.163055):0.126029	BtBV5:0.269655):0.256452	BtBV4:0.414800):0.439193	(SrBV1:0.475252	AbV8:0.509831):0.506985):0.452212	MBC:1.353885):0.876554	(((LeMV:0.092894	LeBV1:0.141617):0.461974	MfBV1:0.392141):0.363079	AbV13:1.092248):0.912018):0.245530	(Pvitticeps:3.158071	(EnaBV1:1.282896	CaV:1.661720):0.163220):0.000001):0.124681):0.268125	((((PmuralisC:0.710882	((Pbivittatus:0.497484	RbivitattumH:0.192000):0.252276	(MunicolorA:0.283540	CcarchariasA:0.000001):0.216019):0.747583):0.251985	(MunicolorB:1.554578	(CcarchariasB:0.395535	(((RbivitattumE:0.004226	RbivitattumD:0.000001):0.106520	(RbivitattumF:0.205580	RbivitattumA:1.027589):0.015696):0.327742	PannectensB:0.673222):0.380059):0.256638):0.081320):0.258811	((Gjaponicus:0.077148	(Gseraphini:0.483414	(RbivitattumG:0.407981	RbivitattumB:0.103170):0.332254):0.158446):0.652891	DuV2:0.364273):0.127890):0.081809	BtBV6:0.534671):0.183544	(PannectensA:0.791123	RbivitattumC:0.309040):0.784158);
((Gseraphini:0.263307	(RbivitattumB:0.079309	RbivitattumG:0.457206):0.036624):0.236512	(((BtBV6:0.559405	((((CaV:1.812988	(((MiLV:0.532082	(((BSMV:0.034038	BNYVV:0.047667):0.280419	BMV:0.284112):0.168871	RSNV:0.502575):0.175621):0.341829	WSMV:0.710329):0.360771	RCRV1:1.036561):0.171102):0.178509	((((((BtBV3:0.190678	(BtBV2:0.063885	BtBV1:0.072468):0.211133):0.122269	BtBV5:0.261678):0.248924	BtBV4:0.377553):0.326999	(AbV8:0.606153	SrBV1:0.426258):0.497869):0.546047	MBC:1.367429):1.110213	(AbV13:1.044214	(MfBV1:0.409109	(LeBV1:0.121561	LeMV:0.127295):0.476232):0.531509):0.855129):0.150741):0.149505	EnaBV1:1.378952):0.325927	DuV2:0.410936):0.109917):0.106417	((PannectensA:1.052636	RbivitattumC:0.613971):0.840971	(Pvitticeps:2.397843	((Pbivittatus:0.443700	PmuralisC:0.402029):0.166914	(MunicolorB:1.345652	(CcarchariasA:0.244986	(MunicolorA:0.109172	RbivitattumH:0.199879):0.197676):0.558092):0.020561):0.183265):0.175219):0.073730):0.041940	(((RbivitattumD:0.000001	RbivitattumE:0.000001):0.125958	(RbivitattumF:0.248409	RbivitattumA:1.097434):0.153970):0.397570	(PannectensB:1.012738	CcarchariasB:0.404395):0.168934):0.300206):0.449018	Gjaponicus:0.112653);
((((((((CcarchariasA:0.408206	(RbivitattumH:0.513649	(Pbivittatus:0.608947	MunicolorA:0.053310):0.105860):0.069378):0.822970	PmuralisC:0.604097):0.189426	(MunicolorB:1.576867	((PannectensB:0.500557	CcarchariasB:0.213927):0.234696	((RbivitattumF:0.320753	RbivitattumA:0.818603):0.130558	(RbivitattumD:0.000001	RbivitattumE:0.000001):0.115757):0.293945):0.222642):0.081197):0.233235	((Gjaponicus:0.155538	((RbivitattumB:0.090325	RbivitattumG:0.552824):0.138576	Gseraphini:0.404731):0.213677):0.574397	DuV2:0.308297):0.143541):0.073545	BtBV6:0.478812):0.172323	(Pvitticeps:2.642098	(PannectensA:0.973255	RbivitattumC:0.399365):0.146186):0.647087):0.274521	(CaV:1.949663	((((((BNYVV:0.043299	BSMV:0.034588):0.301396	BMV:0.310199):0.234541	RSNV:0.492213):0.127646	MiLV:0.449423):0.331565	WSMV:0.675143):0.403878	RCRV1:1.073054):0.137250):0.252942):0.109012	((((AbV8:0.538724	SrBV1:0.423956):0.484508	((((BtBV2:0.057407	BtBV1:0.066921):0.204284	BtBV3:0.184780):0.123004	BtBV5:0.226936):0.243771	BtBV4:0.373800):0.372036):0.434168	MBC:1.631812):0.820731	EnaBV1:1.218186):0.158564	((MfBV1:0.452975	(LeBV1:0.166835	LeMV:0.075006):0.405143):0.488984	AbV13:1.124030):0.915871);
(RSNV:0.477580	(((((((((((CcarchariasB:0.306524	PannectensB:0.627392):0.131117	((RbivitattumE:0.004639	RbivitattumD:0.000001):0.094658	(RbivitattumF:0.213459	RbivitattumA:0.744297):0.108307):0.499716):0.214272	((((MunicolorA:0.137766	Pbivittatus:0.620029):0.049464	RbivitattumH:0.559122):0.037318	CcarchariasA:0.374290):0.454197	(MunicolorB:1.856672	PmuralisC:0.615468):0.000001):0.278460):0.095668	(PannectensA:0.920255	RbivitattumC:0.683940):0.637967):0.088394	((((Gseraphini:0.459419	Gjaponicus:0.193759):0.000001	(RbivitattumB:0.069613	RbivitattumG:0.679343):0.359563):0.355714	Pvitticeps:2.569477):0.203852	DuV2:0.262435):0.168318):0.147060	BtBV6:0.439765):0.489561	((((LeMV:0.097460	LeBV1:0.145231):0.507394	MfBV1:0.350454):0.501213	AbV13:1.245330):1.130203	(((((((BtBV2:0.077294	BtBV1:0.064403):0.212500	BtBV3:0.210203):0.137308	BtBV5:0.216306):0.291365	BtBV4:0.349459):0.371314	(AbV8:0.536994	SrBV1:0.417905):0.430196):0.490078	MBC:1.472011):0.981549	EnaBV1:1.123125):0.176349):0.089569):0.286452	CaV:1.741879):0.088586	RCRV1:1.130294):0.371875	WSMV:0.616366):0.285088	MiLV:0.480711):0.180348	(BMV:0.293542	(BNYVV:0.054996	BSMV:0.038244):0.270757):0.197894);
(Pbivittatus:0.381555	PmuralisC:0.399891	((MunicolorB:1.546172	((RbivitattumH:0.649309	CcarchariasA:0.163234):0.000001	MunicolorA:0.211863):0.526601):0.036716	(((((Pvitticeps:2.694071	((RbivitattumB:0.041221	RbivitattumG:0.524156):0.338495	(Gjaponicus:0.168807	Gseraphini:0.371054):0.000001):0.121165):0.372962	DuV2:0.323427):0.119568	(((((((((BtBV3:0.186619	(BtBV1:0.073679	BtBV2:0.064570):0.206318):0.140880	BtBV5:0.225443):0.257926	BtBV4:0.371124):0.384628	(AbV8:0.593141	SrBV1:0.441782):0.541195):0.544373	MBC:1.415955):0.980386	(((LeBV1:0.138345	LeMV:0.105394):0.455299	MfBV1:0.444548):0.482684	AbV13:1.282141):0.847902):0.241023	(CaV:2.005738	((((((BSMV:0.040323	BNYVV:0.050622):0.272422	BMV:0.276819):0.163561	RSNV:0.520624):0.166031	MiLV:0.487678):0.352441	WSMV:0.677056):0.360494	RCRV1:1.049107):0.116799):0.180065):0.117923	EnaBV1:1.319002):0.314316	BtBV6:0.484023):0.086927):0.081451	(RbivitattumC:0.461154	PannectensA:1.067283):0.789524):0.142679	(CcarchariasB:0.595435	(PannectensB:1.041645	((RbivitattumE:0.000001	RbivitattumD:0.000001):0.079825	(RbivitattumF:0.127569	RbivitattumA:0.859105):0.136644):0.192218):0.289901):0.174616):0.301024):0.173694);
(BtBV4:0.422575	(BtBV5:0.228196	(BtBV3:0.218887	(BtBV1:0.084000	BtBV2:0.048665):0.202763):0.150296):0.235169	((((CaV:1.706151	EnaBV1:1.080469):0.106351	((((LeMV:0.116637	LeBV1:0.104027):0.509900	MfBV1:0.362137):0.565506	AbV13:1.082985):1.047972	((((((BMV:0.328520	(BSMV:0.031513	BNYVV:0.053890):0.261055):0.192781	RSNV:0.461034):0.204495	MiLV:0.467643):0.244821	WSMV:0.661680):0.323139	RCRV1:1.119303):0.307354	((((((MunicolorB:1.527817	(RbivitattumH:0.381719	(MunicolorA:0.083584	CcarchariasA:0.233628):0.009247):0.670851):0.063271	(Pbivittatus:0.477789	PmuralisC:0.486314):0.150337):0.254791	(CcarchariasB:0.576338	(PannectensB:0.986847	((RbivitattumE:0.005123	RbivitattumD:0.000001):0.071028	(RbivitattumF:0.205623	RbivitattumA:0.715924):0.210279):0.126730):0.422938):0.074996):0.175978	BtBV6:0.512419):0.083713	((Pvitticeps:2.770528	(((RbivitattumG:0.390313	RbivitattumB:0.072518):0.463096	Gjaponicus:0.156920):0.000001	Gseraphini:0.342345):0.294774):0.229551	DuV2:0.303318):0.089615):0.158954	(RbivitattumC:0.162845	PannectensA:0.835493):0.860271):0.352688):0.138052):0.187213):0.845163	MBC:1.201319):0.594544	(SrBV1:0.409842	AbV8:0.522977):0.479967):0.314009);
((RCRV1:1.053161	(((((BNYVV:0.045365	BSMV:0.040713):0.254780	BMV:0.293813):0.189571	RSNV:0.552413):0.154967	MiLV:0.530944):0.296133	WSMV:0.646048):0.318012):0.175387	CaV:1.814185	((DuV2:0.358831	(((((PmuralisC:0.297611	PannectensA:0.646618):0.409214	((MunicolorB:1.588491	(((RbivitattumF:0.149329	RbivitattumA:0.728940):0.022842	(RbivitattumD:0.000001	RbivitattumE:0.000001):0.108512):0.414773	(PannectensB:0.880353	CcarchariasB:0.317108):0.099889):0.123475):0.049643	((RbivitattumH:0.497156	CcarchariasA:0.141179):0.133691	(Pbivittatus:0.445656	MunicolorA:0.355407):0.117153):0.547031):0.030918):0.121329	(Pvitticeps:2.193332	RbivitattumC:0.749136):0.595673):0.097593	BtBV6:0.537501):0.000001	((Gseraphini:0.317473	(RbivitattumG:0.620589	RbivitattumB:0.066363):0.172380):0.253702	Gjaponicus:0.194016):0.423220):0.108433):0.350376	(((((((BtBV3:0.186570	(BtBV2:0.066900	BtBV1:0.070114):0.216168):0.117279	BtBV5:0.223306):0.266031	BtBV4:0.369281):0.305944	(AbV8:0.595988	SrBV1:0.346502):0.577997):0.489512	MBC:1.377892):0.845068	EnaBV1:1.142107):0.140229	(((LeBV1:0.127464	LeMV:0.102992):0.467825	MfBV1:0.427064):0.434617	AbV13:1.219111):0.970203):0.153662):0.189859);
((((Pbivittatus:0.349940	MunicolorA:0.016838):0.205013	(CcarchariasA:0.357168	RbivitattumH:0.399112):0.202416):0.532160	(PmuralisC:0.723551	(CcarchariasB:0.358915	PannectensB:0.645481):0.229626):0.132273):0.023868	(MunicolorB:1.432849	((((PannectensA:0.786880	RbivitattumC:0.284355):0.822736	((((CaV:2.150482	(((MiLV:0.518137	(((BNYVV:0.050795	BSMV:0.026962):0.277371	BMV:0.319238):0.199494	RSNV:0.470667):0.179287):0.232727	WSMV:0.743985):0.348629	RCRV1:1.094949):0.162139):0.241657	EnaBV1:1.312719):0.126121	((((BtBV4:0.376638	(BtBV5:0.238289	((BtBV1:0.093313	BtBV2:0.042029):0.200123	BtBV3:0.158341):0.122880):0.243718):0.407494	(AbV8:0.556062	SrBV1:0.423541):0.515703):0.482580	MBC:1.496605):0.841422	(((LeMV:0.103185	LeBV1:0.144124):0.451467	MfBV1:0.403222):0.459504	AbV13:1.101124):0.914480):0.235870):0.194461	Pvitticeps:3.254295):0.050183):0.182175	(((Gseraphini:0.458447	(RbivitattumB:0.074500	RbivitattumG:0.529352):0.314433):0.105403	Gjaponicus:0.122873):0.539237	DuV2:0.308601):0.148960):0.155353	BtBV6:0.521994):0.212848):0.082274	((RbivitattumA:1.016636	RbivitattumF:0.278133):0.094086	(RbivitattumD:0.000001	RbivitattumE:0.004311):0.096704):0.440245);
((RbivitattumC:0.358277	PannectensA:0.830391):1.137483	((((((MunicolorA:0.240806	(RbivitattumH:0.539473	CcarchariasA:0.239760):0.116100):0.340037	(MunicolorB:1.522462	(Pbivittatus:0.520836	PmuralisC:0.431799):0.251881):0.000001):0.227138	((CcarchariasB:0.292131	PannectensB:0.753375):0.092938	((RbivitattumE:0.005416	RbivitattumD:0.000001):0.153973	(RbivitattumF:0.246146	RbivitattumA:1.194655):0.072872):0.437274):0.334496):0.132206	Pvitticeps:2.714722):0.152260	BtBV6:0.562466):0.067253	((Gjaponicus:0.163962	(Gseraphini:0.408111	(RbivitattumB:0.095868	RbivitattumG:0.267077):0.394471):0.033220):0.647924	DuV2:0.299490):0.137367):0.087119	((((LeBV1:0.143029	LeMV:0.120028):0.393168	MfBV1:0.409999):0.497920	AbV13:1.174855):0.986194	(((((AbV8:0.587851	SrBV1:0.501547):0.450073	((((BtBV1:0.068119	BtBV2:0.064705):0.220998	BtBV3:0.183580):0.130901	BtBV5:0.247784):0.220103	BtBV4:0.405333):0.406371):0.505098	MBC:1.404930):0.947797	EnaBV1:1.056161):0.175345	(((WSMV:0.748912	(MiLV:0.481379	(((BNYVV:0.056403	BSMV:0.032347):0.246507	BMV:0.322398):0.220025	RSNV:0.469898):0.111101):0.207849):0.308519	RCRV1:1.229389):0.155472	CaV:1.786416):0.191624):0.133334):0.333427);
((((((((RbivitattumG:0.385262	RbivitattumB:0.097832):0.256991	(Gjaponicus:0.126265	Gseraphini:0.543849):0.000001):0.711998	DuV2:0.259241):0.164577	((((PannectensB:0.671781	CcarchariasB:0.276417):0.141371	((RbivitattumD:0.000001	RbivitattumE:0.004411):0.128013	(RbivitattumF:0.250742	RbivitattumA:0.801058):0.103917):0.414498):0.348367	(MunicolorB:1.873367	((RbivitattumH:0.602157	(MunicolorA:0.274002	CcarchariasA:0.106692):0.291273):0.549515	((Pvitticeps:2.729824	Pbivittatus:0.429913):0.301918	PmuralisC:0.464307):0.086895):0.200527):0.078885):0.225844	BtBV6:0.451362):0.081485):0.199975	(RbivitattumC:0.285586	PannectensA:1.104422):0.732277):0.277609	EnaBV1:1.079461):0.130973	((((BtBV4:0.402573	((BtBV3:0.209769	(BtBV1:0.082423	BtBV2:0.062815):0.183079):0.117575	BtBV5:0.230870):0.222139):0.325218	(AbV8:0.525396	SrBV1:0.511744):0.500679):0.390634	MBC:1.424079):0.954475	(AbV13:1.224889	((LeMV:0.121499	LeBV1:0.141383):0.367401	MfBV1:0.424603):0.444500):0.869967):0.160219):0.268438	((MiLV:0.474336	(RSNV:0.508330	(BMV:0.276264	(BNYVV:0.046627	BSMV:0.043462):0.272756):0.162020):0.152199):0.311689	WSMV:0.609648):0.333518	(CaV:1.968631	RCRV1:0.884155):0.175922);
((PmuralisC:0.457231	((((RbivitattumC:0.534538	Pvitticeps:1.970568):0.304695	PannectensA:1.107696):0.376396	((CcarchariasB:0.295498	PannectensB:0.872671):0.183563	((RbivitattumF:0.336970	RbivitattumA:1.232349):0.117083	(RbivitattumE:0.000001	RbivitattumD:0.000001):0.063906):0.453172):0.314609):0.051899	(((Gseraphini:0.758008	((RbivitattumB:0.058763	RbivitattumG:0.406167):0.436101	Gjaponicus:0.088908):0.000001):0.520202	DuV2:0.380040):0.082150	(((CaV:2.237403	(((((BNYVV:0.039784	BSMV:0.044799):0.275186	BMV:0.278615):0.204930	(RSNV:0.448752	MiLV:0.596678):0.104839):0.284978	WSMV:0.685646):0.385521	RCRV1:1.075468):0.207392):0.203581	((((((((BtBV2:0.060693	BtBV1:0.078376):0.206600	BtBV3:0.180860):0.135303	BtBV5:0.248505):0.272724	BtBV4:0.359084):0.381748	(SrBV1:0.437154	AbV8:0.536093):0.471991):0.628327	MBC:1.354863):0.879402	(((LeBV1:0.133863	LeMV:0.086478):0.405756	MfBV1:0.438696):0.434066	AbV13:1.311776):0.970346):0.220770	EnaBV1:1.228651):0.193594):0.379545	BtBV6:0.480369):0.133623):0.139639):0.355346):0.034084	MunicolorB:1.309371	((CcarchariasA:0.338268	RbivitattumH:0.391067):0.079924	(Pbivittatus:0.592561	MunicolorA:0.309539):0.143430):0.644630);
(((((((RbivitattumF:0.498994	(RbivitattumE:0.004559	RbivitattumD:0.000001):0.110952):0.317926	RbivitattumA:1.153763):0.090950	(PannectensB:0.799644	CcarchariasB:0.293976):0.124447):0.203587	(BtBV6:0.450176	(((((((SrBV1:0.416438	AbV8:0.588765):0.517669	((((BtBV2:0.068966	BtBV1:0.065019):0.204915	BtBV3:0.203046):0.112857	BtBV5:0.212490):0.259715	BtBV4:0.389901):0.371162):0.452919	MBC:1.443176):0.873538	(AbV13:1.238071	((LeMV:0.095784	LeBV1:0.146607):0.450619	MfBV1:0.408358):0.474344):0.939941):0.182306	(CaV:1.772107	((((RSNV:0.477211	((BNYVV:0.050193	BSMV:0.022570):0.268927	BMV:0.299236):0.189584):0.175976	MiLV:0.481631):0.209473	WSMV:0.762226):0.330947	RCRV1:0.999757):0.183239):0.143978):0.130476	EnaBV1:1.272076):0.320126	(((Pvitticeps:3.124031	((Gseraphini:0.569376	(RbivitattumB:0.050977	RbivitattumG:0.676923):0.104406):0.216884	Gjaponicus:0.154691):0.189351):0.037449	(PannectensA:0.799415	RbivitattumC:0.624741):0.488046):0.290082	DuV2:0.266021):0.160239):0.107235):0.151406):0.378396	(Pbivittatus:0.672561	PmuralisC:0.269388):0.209372):0.101369	MunicolorB:1.284243):0.363072	RbivitattumH:0.489125	(MunicolorA:0.402018	CcarchariasA:0.142422):0.101611);
(MfBV1:0.446359	(LeBV1:0.160769	LeMV:0.090566):0.397626	(((((DuV2:0.352246	((Gjaponicus:0.198559	(Gseraphini:0.422924	(RbivitattumG:0.659054	RbivitattumB:0.082743):0.168122):0.000001):0.347604	(Pvitticeps:1.959199	(RbivitattumC:0.372944	PannectensA:0.772420):0.296498):0.445254):0.193458):0.096242	(((Pbivittatus:0.759941	PmuralisC:0.410804):0.261282	(MunicolorB:1.301383	((CcarchariasA:0.203817	MunicolorA:0.328632):0.252292	RbivitattumH:0.417328):0.291834):0.107718):0.373591	((PannectensB:0.640979	CcarchariasB:0.341979):0.139923	((RbivitattumF:0.171523	RbivitattumA:0.786711):0.077549	(RbivitattumD:0.000001	RbivitattumE:0.004423):0.120585):0.483952):0.213342):0.200401):0.109106	BtBV6:0.461509):0.312325	(((((MiLV:0.520428	((BMV:0.318165	(BSMV:0.045624	BNYVV:0.042686):0.229605):0.226261	RSNV:0.457221):0.153501):0.246254	WSMV:0.767778):0.470006	RCRV1:1.088945):0.115773	CaV:1.812563):0.281110	(EnaBV1:1.219607	(((BtBV4:0.401450	(BtBV5:0.231076	((BtBV1:0.067507	BtBV2:0.073419):0.201055	BtBV3:0.176352):0.129538):0.280515):0.291667	(SrBV1:0.477426	AbV8:0.546303):0.539788):0.420020	MBC:1.561150):0.813787):0.097231):0.117375):1.166506	AbV13:1.159108):0.412205);
((((((AbV13:1.133819	((LeBV1:0.147968	LeMV:0.098600):0.459287	MfBV1:0.381625):0.334324):1.083158	(((MBC:1.315655	((AbV8:0.602169	SrBV1:0.457793):0.457850	((((BtBV1:0.076483	BtBV2:0.071207):0.183937	BtBV3:0.228949):0.104714	BtBV5:0.223853):0.316556	BtBV4:0.402393):0.430475):0.610860):1.009003	CaV:1.721865):0.125042	EnaBV1:1.129060):0.174990):0.105501	(RCRV1:1.014367	(WSMV:0.759223	((((BSMV:0.040312	BNYVV:0.032589):0.294886	BMV:0.280070):0.225520	RSNV:0.455513):0.153237	MiLV:0.497907):0.310819):0.395541):0.270961):0.427360	((((Pvitticeps:2.676540	(PannectensA:1.022721	RbivitattumC:0.592166):0.136585):0.589169	(((((RbivitattumH:0.201731	Pbivittatus:0.387792):0.383680	CcarchariasA:0.273522):0.083594	MunicolorA:0.476555):0.457485	PmuralisC:0.598484):0.240653	MunicolorB:1.737551):0.075561):0.049196	(((RbivitattumA:0.808159	RbivitattumF:0.279470):0.089273	(RbivitattumD:0.000001	RbivitattumE:0.004789):0.100961):0.424133	(PannectensB:0.607831	CcarchariasB:0.344956):0.034622):0.406486):0.141819	BtBV6:0.536896):0.115038):0.181802	DuV2:0.173806):0.692299	Gjaponicus:0.102841	(Gseraphini:0.364224	(RbivitattumG:0.362257	RbivitattumB:0.066419):0.203459):0.216948);
((((((((BtBV2:0.063178	BtBV1:0.095878):0.210467	BtBV3:0.179944):0.128576	BtBV5:0.251668):0.261617	BtBV4:0.402964):0.417496	(AbV8:0.504689	SrBV1:0.498043):0.441298):0.532880	MBC:1.310641):0.803008	(((LeMV:0.132203	LeBV1:0.119400):0.480229	MfBV1:0.417835):0.467950	AbV13:1.239789):0.905633):0.179965	(((((Pvitticeps:2.026420	(RbivitattumC:0.580100	PannectensA:0.702623):0.342719):0.554879	(((Gseraphini:0.562115	(RbivitattumB:0.068457	RbivitattumG:0.443695):0.269116):0.271272	Gjaponicus:0.054575):0.569991	DuV2:0.288325):0.141618):0.083888	(MunicolorB:1.622538	(((PannectensB:0.746363	CcarchariasB:0.184876):0.140682	(RbivitattumF:0.263281	((RbivitattumD:0.000001	RbivitattumE:0.000001):0.166268	RbivitattumA:0.919820):0.000001):0.427415):0.294464	(RbivitattumH:1.223443	((PmuralisC:0.365049	Pbivittatus:0.224125):0.224569	(CcarchariasA:0.199634	MunicolorA:0.098040):0.547963):0.183244):0.000001):0.035806):0.246821):0.085459	BtBV6:0.451477):0.375490	(CaV:1.697280	((((RSNV:0.482534	(BMV:0.266634	(BSMV:0.047190	BNYVV:0.035157):0.282901):0.192199):0.195551	MiLV:0.408433):0.297133	WSMV:0.667510):0.399058	RCRV1:1.143406):0.149057):0.144039):0.132082	EnaBV1:1.147856);
((BtBV6:0.556620	((((CcarchariasB:0.387560	PannectensB:0.871740):0.154235	((RbivitattumD:0.000001	RbivitattumE:0.004247):0.109859	(RbivitattumA:0.918262	RbivitattumF:0.172570):0.081245):0.393094):0.140662	(MunicolorA:0.284789	(RbivitattumH:0.624068	CcarchariasA:0.207376):0.116850):0.712228):0.097192	(MunicolorB:1.801256	(Pbivittatus:0.413684	PmuralisC:0.590717):0.197617):0.042292):0.222089):0.133530	DuV2:0.326009	(((Pvitticeps:2.082750	(PannectensA:0.897743	RbivitattumC:0.430435):0.277855):0.508264	(Gseraphini:0.402356	(Gjaponicus:0.129062	(RbivitattumG:0.458192	RbivitattumB:0.063730):0.360503):0.000001):0.214305):0.208763	((EnaBV1:1.191638	((AbV13:1.308167	(MfBV1:0.401514	(LeMV:0.111006	LeBV1:0.123960):0.394638):0.368000):0.902542	(((BtBV4:0.421682	(((BtBV1:0.062646	BtBV2:0.043889):0.203969	BtBV3:0.170633):0.111436	BtBV5:0.231923):0.212092):0.354618	(SrBV1:0.444599	AbV8:0.546006):0.521335):0.479468	MBC:1.362498):0.872200):0.186493):0.126337	(((((RSNV:0.421232	(BMV:0.307410	(BNYVV:0.058925	BSMV:0.029413):0.258518):0.223129):0.147047	MiLV:0.491359):0.315079	WSMV:0.753396):0.400219	RCRV1:1.005621):0.183324	CaV:1.638249):0.144102):0.356619):0.097147);
(((((((((BtBV2:0.067418	BtBV1:0.078706):0.240688	BtBV3:0.185887):0.135661	BtBV5:0.239083):0.243126	BtBV4:0.443103):0.405616	(SrBV1:0.484154	AbV8:0.566771):0.449135):0.470664	MBC:1.549890):0.845950	EnaBV1:1.112523):0.180727	(CaV:1.737934	((MfBV1:0.477941	(LeBV1:0.137515	LeMV:0.102129):0.428798):0.365355	AbV13:1.308504):0.855360):0.287913):0.124004	(((DuV2:0.468177	((PannectensA:0.832655	RbivitattumC:0.516322):0.496500	(Pvitticeps:2.079610	(Gjaponicus:0.019240	(Gseraphini:0.430800	(RbivitattumB:0.043905	RbivitattumG:0.500635):0.307724):0.159440):0.295927):0.000001):0.312475):0.061982	(((PannectensB:0.760590	CcarchariasB:0.318716):0.140620	((RbivitattumE:0.008498	RbivitattumD:0.000001):0.108810	(RbivitattumA:0.900949	RbivitattumF:0.225534):0.024059):0.459377):0.361810	((PmuralisC:0.659396	Pbivittatus:0.572962):0.124052	((RbivitattumH:0.660572	(MunicolorA:0.426118	CcarchariasA:0.000001):0.193953):0.543356	MunicolorB:1.592142):0.000001):0.209955):0.143915):0.124778	BtBV6:0.465612):0.425804	(((MiLV:0.458733	((BMV:0.296207	(BNYVV:0.054744	BSMV:0.028387):0.312738):0.222554	RSNV:0.545011):0.159079):0.332741	WSMV:0.597186):0.401010	RCRV1:1.119663):0.380271);
((MunicolorB:1.545447	(((((((CaV:2.177211	(((MiLV:0.510193	((BMV:0.309910	(BNYVV:0.041722	BSMV:0.041880):0.237317):0.221543	RSNV:0.473432):0.134640):0.212516	WSMV:0.791443):0.436525	RCRV1:1.060501):0.095139):0.209475	EnaBV1:1.317644):0.077338	((((SrBV1:0.457784	AbV8:0.588902):0.540673	((((BtBV1:0.080317	BtBV2:0.063020):0.205838	BtBV3:0.200632):0.138819	BtBV5:0.253734):0.233479	BtBV4:0.406090):0.392027):0.501114	MBC:1.363424):0.851864	(((LeMV:0.084165	LeBV1:0.137134):0.447265	MfBV1:0.430979):0.421795	AbV13:1.142600):0.990210):0.268741):0.291105	(Pvitticeps:2.798396	(RbivitattumC:0.319228	PannectensA:1.154237):0.512372):0.577067):0.128765	((PannectensB:0.868962	((RbivitattumA:1.027370	RbivitattumF:0.253750):0.034360	(RbivitattumD:0.000001	RbivitattumE:0.000001):0.070430):0.265878):0.458863	BtBV6:0.368002):0.175763):0.118088	(DuV2:0.223242	(((RbivitattumG:0.390510	RbivitattumB:0.125738):0.266929	Gjaponicus:0.187906):0.000001	Gseraphini:0.404646):0.723060):0.188161):0.238424	((Pbivittatus:0.733257	PmuralisC:0.463853):0.145654	CcarchariasB:0.485683):0.129344):0.192925):0.610594	RbivitattumH:0.406889	(CcarchariasA:0.300212	MunicolorA:0.401958):0.054602);
((CaV:2.052398	((((Pvitticeps:2.540031	(((BtBV4:0.380737	(((BtBV2:0.057473	BtBV1:0.103192):0.227274	BtBV3:0.202802):0.097295	BtBV5:0.272267):0.293662):0.363104	(SrBV1:0.437462	AbV8:0.551109):0.621414):0.425541	MBC:1.382025):0.784813):0.132951	((MfBV1:0.438903	(LeBV1:0.148781	LeMV:0.110510):0.480354):0.517040	AbV13:1.221648):0.882838):0.173812	((PannectensA:0.859196	RbivitattumC:0.283858):0.945255	(((((((RbivitattumF:0.278086	RbivitattumA:0.800881):0.000001	(RbivitattumD:0.000001	RbivitattumE:0.000001):0.173513):0.457094	PannectensB:0.758182):0.375877	CcarchariasB:0.358303):0.284365	(MunicolorB:1.637721	((RbivitattumH:0.745391	((Pbivittatus:0.747016	MunicolorA:0.257154):0.188471	CcarchariasA:0.304208):0.059729):0.475881	PmuralisC:0.454733):0.136265):0.109873):0.208201	((Gseraphini:0.326842	((RbivitattumB:0.083512	RbivitattumG:0.501597):0.374362	Gjaponicus:0.250052):0.000001):0.505952	DuV2:0.323384):0.179545):0.073546	BtBV6:0.558525):0.157892):0.320873):0.089124	EnaBV1:1.222941):0.156192):0.159876	(((((BNYVV:0.041624	BSMV:0.044795):0.251604	BMV:0.284211):0.224602	RSNV:0.469202):0.160626	MiLV:0.453837):0.258836	WSMV:0.668211):0.382530	RCRV1:1.091308);
(CaV:1.994904	(((((((BtBV1:0.076755	BtBV2:0.077733):0.204370	BtBV3:0.198049):0.127236	BtBV5:0.229014):0.208013	BtBV4:0.446341):0.385692	(SrBV1:0.432268	AbV8:0.508938):0.461201):0.415807	MBC:1.401634):0.860970	EnaBV1:1.197895):0.154845	((((MfBV1:0.412386	(LeBV1:0.131969	LeMV:0.105852):0.417665):0.421645	AbV13:1.176145):1.166300	(((RbivitattumC:0.200286	PannectensA:0.981399):0.742404	Pvitticeps:2.452073):0.365343	((DuV2:0.333958	(Gjaponicus:0.129398	(Gseraphini:0.411766	(RbivitattumG:0.563679	RbivitattumB:0.112765):0.202845):0.199693):0.438546):0.111688	((((PmuralisC:0.417463	Pbivittatus:0.582430):0.160149	(MunicolorB:1.272061	(RbivitattumH:0.652759	(MunicolorA:0.306448	CcarchariasA:0.467655):0.023961):0.312034):0.040288):0.288061	(((RbivitattumA:0.904517	RbivitattumF:0.282958):0.000001	(RbivitattumD:0.000001	RbivitattumE:0.000001):0.200348):0.496717	(PannectensB:0.877970	CcarchariasB:0.382954):0.071456):0.271509):0.306802	BtBV6:0.465950):0.110200):0.206565):0.123499):0.123063	((WSMV:0.742213	(MiLV:0.468013	(((BSMV:0.027453	BNYVV:0.044077):0.264009	BMV:0.301883):0.220102	RSNV:0.423277):0.142420):0.326577):0.369444	RCRV1:1.155018):0.225445):0.105104);
(DuV2:0.261894	(((PannectensA:0.750693	RbivitattumC:0.373758):1.004558	(Pvitticeps:3.100171	(((AbV13:1.352422	(MfBV1:0.455918	(LeBV1:0.140508	LeMV:0.102347):0.401651):0.448843):1.150444	((((((BMV:0.268291	(BNYVV:0.049623	BSMV:0.037146):0.268962):0.198160	RSNV:0.523334):0.180796	MiLV:0.467501):0.247351	WSMV:0.726212):0.384032	RCRV1:1.023616):0.147984	CaV:1.999210):0.084048):0.153193	(((((((BtBV2:0.054757	BtBV1:0.065937):0.191696	BtBV3:0.163306):0.152728	BtBV5:0.234303):0.245461	BtBV4:0.443664):0.427407	(SrBV1:0.451358	AbV8:0.581575):0.525688):0.568619	MBC:1.342720):0.853461	EnaBV1:1.061420):0.342377):0.150342):0.102696):0.143078	(((PmuralisC:0.638824	((RbivitattumH:0.606337	(CcarchariasA:0.064719	(MunicolorA:0.268733	Pbivittatus:0.728560):0.045596):0.271740):0.537183	MunicolorB:1.535594):0.035314):0.151089	(CcarchariasB:0.298193	(PannectensB:0.902944	((RbivitattumE:0.008816	RbivitattumD:0.000001):0.104653	(RbivitattumA:1.284122	RbivitattumF:0.292608):0.130134):0.368809):0.159708):0.277660):0.189581	BtBV6:0.498698):0.085264):0.174344	(Gjaponicus:0.172913	((RbivitattumG:0.398227	RbivitattumB:0.122897):0.377204	Gseraphini:0.249072):0.124362):0.811333);
((((CaV:1.984254	(RCRV1:1.066200	((MiLV:0.528267	(((BSMV:0.049952	BNYVV:0.044272):0.229433	BMV:0.302395):0.229342	RSNV:0.510649):0.146617):0.269676	WSMV:0.667740):0.372750):0.137714):0.220146	((((((PmuralisC:0.560797	(MunicolorB:1.660419	(((RbivitattumH:0.760467	CcarchariasA:0.085230):0.051912	MunicolorA:0.193535):0.148515	Pbivittatus:0.487851):0.328550):0.091143):0.265056	((PannectensB:0.815976	((RbivitattumE:0.000001	RbivitattumD:0.000001):0.112246	(RbivitattumA:0.869205	RbivitattumF:0.109783):0.118975):0.487317):0.069446	CcarchariasB:0.465596):0.305227):0.232018	BtBV6:0.516131):0.084773	((PannectensA:0.847317	(Gjaponicus:0.104886	(Gseraphini:0.285539	(RbivitattumB:0.059537	RbivitattumG:0.530238):0.267388):0.134060):0.024470):0.498974	DuV2:0.203686):0.174377):0.217143	(Pvitticeps:2.418607	RbivitattumC:0.886470):0.286609):0.177247	(((LeBV1:0.167841	LeMV:0.076104):0.516393	MfBV1:0.399991):0.392067	AbV13:1.213901):1.082192):0.071104):0.247273	EnaBV1:1.179700):0.785470	MBC:1.521917	(((((BtBV1:0.082453	BtBV2:0.071833):0.214898	BtBV3:0.194899):0.134739	BtBV5:0.217447):0.302626	BtBV4:0.396517):0.370473	(SrBV1:0.457956	AbV8:0.587673):0.620541):0.690162);
((DuV2:0.271709	(Gjaponicus:0.128840	(Gseraphini:0.394079	(RbivitattumG:0.562004	RbivitattumB:0.085330):0.226662):0.065345):0.557557):0.107899	(((PannectensA:0.976106	RbivitattumC:0.282985):1.060280	((EnaBV1:1.234674	(((((BtBV5:0.242351	((BtBV2:0.055517	BtBV1:0.089876):0.212690	BtBV3:0.178183):0.157654):0.201784	BtBV4:0.426643):0.327927	(SrBV1:0.441690	AbV8:0.500948):0.533216):0.553855	MBC:1.414894):0.778611	(AbV13:1.064185	((LeBV1:0.134462	LeMV:0.096459):0.425188	MfBV1:0.397770):0.407553):0.797088):0.176965):0.135580	(CaV:1.977268	(RCRV1:0.956341	(WSMV:0.709012	(MiLV:0.481092	(RSNV:0.477580	((BNYVV:0.056204	BSMV:0.034803):0.246753	BMV:0.260225):0.212528):0.175319):0.307255):0.367348):0.225015):0.155622):0.336864):0.127835	BtBV6:0.571317):0.096355	(((PannectensB:0.891435	((RbivitattumA:0.802202	RbivitattumF:0.127371):0.152957	(RbivitattumD:0.000001	RbivitattumE:0.004755):0.112062):0.108042):0.645849	(PmuralisC:0.778147	(MunicolorB:1.686244	CcarchariasB:0.436555):0.046324):0.036136):0.171273	(Pvitticeps:3.102415	((CcarchariasA:0.204673	(Pbivittatus:0.815760	MunicolorA:0.182003):0.055620):0.179886	RbivitattumH:0.386318):0.802554):0.139633):0.125203);
((CaV:1.891637	((((((BSMV:0.031199	BNYVV:0.044928):0.221455	BMV:0.283781):0.194589	RSNV:0.475894):0.162419	MiLV:0.485513):0.261988	WSMV:0.669786):0.425575	RCRV1:1.092885):0.136419):0.139286	(EnaBV1:1.264286	(((BtBV6:0.491314	(((MunicolorB:1.957575	CcarchariasB:0.461464):0.095299	((MunicolorA:0.588491	CcarchariasA:0.000001):0.760594	(Pbivittatus:0.630015	PmuralisC:0.347813):0.081235):0.454219):0.076619	((RbivitattumD:0.000001	RbivitattumE:0.004499):0.144378	((PannectensB:0.730778	RbivitattumA:0.894725):0.059170	RbivitattumF:0.140139):0.063122):0.507796):0.196404):0.106807	(RbivitattumH:1.216204	((Gjaponicus:0.186910	(Gseraphini:0.440045	(RbivitattumG:0.507897	RbivitattumB:0.064758):0.267921):0.081877):0.569230	DuV2:0.258696):0.169456):0.075105):0.167812	(Pvitticeps:2.062707	(PannectensA:0.897932	RbivitattumC:0.325564):0.184583):0.755860):0.234978):0.162056	((((LeMV:0.115387	LeBV1:0.133958):0.430894	MfBV1:0.355470):0.456573	AbV13:1.280361):1.001512	(((BtBV4:0.365991	((BtBV3:0.176650	(BtBV2:0.046578	BtBV1:0.088688):0.215837):0.143188	BtBV5:0.237485):0.308945):0.357675	(SrBV1:0.489175	AbV8:0.500521):0.577835):0.563813	MBC:1.597219):0.868609):0.190927);
(((((BNYVV:0.054804	BSMV:0.026642):0.250746	BMV:0.314073):0.207579	RSNV:0.479945):0.184683	MiLV:0.571928):0.260744	WSMV:0.707253	((((((((DuV2:0.387220	(Gjaponicus:0.150128	((RbivitattumG:0.447221	RbivitattumB:0.093528):0.347623	Gseraphini:0.497683):0.067212):0.540110):0.093847	((((Pvitticeps:2.936771	Pbivittatus:0.241431):0.502163	(((RbivitattumH:0.633464	CcarchariasA:0.267334):0.119800	MunicolorA:0.330160):0.292316	MunicolorB:1.335120):0.026883):0.000001	PmuralisC:0.561428):0.285968	(((RbivitattumF:0.253429	RbivitattumA:0.884518):0.031643	(RbivitattumE:0.004890	RbivitattumD:0.000001):0.143009):0.458053	(CcarchariasB:0.219172	PannectensB:0.769264):0.193370):0.252543):0.160450):0.040990	(PannectensA:0.764385	RbivitattumC:0.137053):1.085405):0.051479	BtBV6:0.495940):0.419990	EnaBV1:1.300739):0.150330	((AbV13:1.300236	((LeMV:0.126067	LeBV1:0.123891):0.438164	MfBV1:0.465211):0.356467):1.088636	(((AbV8:0.595891	SrBV1:0.453658):0.465429	(((BtBV3:0.196351	(BtBV1:0.076602	BtBV2:0.071898):0.214958):0.106427	BtBV5:0.262798):0.223003	BtBV4:0.419728):0.406652):0.694294	MBC:1.429744):0.769019):0.233902):0.139520	CaV:2.129095):0.132906	RCRV1:1.089751):0.371437);
((((((PmuralisC:0.641403	(MunicolorB:1.647836	(Pbivittatus:0.495333	(RbivitattumH:0.597510	(MunicolorA:0.483394	CcarchariasA:0.000001):0.211295):0.099338):0.352177):0.003522):0.311970	((((RbivitattumD:0.000001	RbivitattumE:0.000001):0.060124	(PannectensB:0.775902	RbivitattumF:0.172102):0.040713):0.195466	RbivitattumA:0.884658):0.396797	CcarchariasB:0.483841):0.090886):0.211441	BtBV6:0.495063):0.099661	(((PannectensA:0.800547	RbivitattumC:0.576041):0.406919	(Pvitticeps:2.677621	((Gseraphini:0.402770	(RbivitattumB:0.076016	RbivitattumG:0.484626):0.335532):0.031167	Gjaponicus:0.152389):0.143554):0.062750):0.303889	DuV2:0.313434):0.088727):0.370947	EnaBV1:1.287400):0.143321	(((MfBV1:0.389786	(LeMV:0.078029	LeBV1:0.153887):0.465581):0.451643	AbV13:1.169011):1.027965	((((((BtBV1:0.076686	BtBV2:0.075799):0.201919	BtBV3:0.209933):0.131385	BtBV5:0.287633):0.282594	BtBV4:0.388535):0.494487	(AbV8:0.588438	SrBV1:0.474519):0.477319):0.472629	MBC:1.509730):0.925664):0.148823	(((WSMV:0.711443	((((BNYVV:0.041880	BSMV:0.029790):0.271460	BMV:0.312835):0.209358	RSNV:0.496694):0.161371	MiLV:0.474455):0.262953):0.352683	RCRV1:1.079070):0.167685	CaV:2.100931):0.145465);
((((((EnaBV1:1.170724	(MBC:1.373711	((AbV8:0.567731	SrBV1:0.424195):0.505500	(((BtBV3:0.212758	(BtBV1:0.069012	BtBV2:0.074359):0.190778):0.118309	BtBV5:0.261626):0.216750	BtBV4:0.421845):0.468344):0.526408):1.004437):0.217608	(((((Gjaponicus:0.074192	((RbivitattumB:0.037930	RbivitattumG:0.394503):0.459214	Gseraphini:0.666969):0.029066):0.226879	((PannectensB:0.890479	CcarchariasB:0.264718):0.134794	((RbivitattumE:0.000001	RbivitattumD:0.000001):0.081686	(RbivitattumA:0.738547	RbivitattumF:0.299612):0.024277):0.390644):0.285132):0.130508	((((CcarchariasA:0.338427	((MunicolorA:0.271455	Pbivittatus:0.477652):0.030712	RbivitattumH:0.302567):0.039174):0.424225	Pvitticeps:2.867956):0.378998	PmuralisC:0.683018):0.000001	MunicolorB:1.762519):0.312378):0.163889	DuV2:0.385970):0.123969	BtBV6:0.506923):0.283452):0.084896	(PannectensA:0.855295	RbivitattumC:0.507008):0.812397):0.081670	(((LeBV1:0.146394	LeMV:0.123162):0.483858	MfBV1:0.414384):0.311029	AbV13:1.374916):1.150624):0.116317	CaV:2.127118):0.169933	(WSMV:0.712862	(MiLV:0.475361	(RSNV:0.528840	(BMV:0.235397	(BNYVV:0.045802	BSMV:0.033667):0.291536):0.213795):0.201838):0.214462):0.439255	RCRV1:1.014340);
((AbV13:1.338329	((LeBV1:0.130420	LeMV:0.105695):0.466145	MfBV1:0.390441):0.476879):0.813759	((EnaBV1:1.229810	(CaV:1.908382	(((MiLV:0.520190	(RSNV:0.458221	((BNYVV:0.054591	BSMV:0.030761):0.273362	BMV:0.312471):0.223559):0.133195):0.224523	WSMV:0.772369):0.293594	RCRV1:1.093937):0.190266):0.091844):0.108501	(BtBV6:0.486843	(((Gjaponicus:0.110415	(Gseraphini:0.312452	(RbivitattumB:0.135270	RbivitattumG:0.428185):0.389214):0.055398):0.690377	DuV2:0.336056):0.101788	((((Pbivittatus:0.500086	(CcarchariasA:0.112262	MunicolorA:0.477450):0.215324):0.000001	RbivitattumH:0.492618):0.591249	(MunicolorB:1.480343	PmuralisC:0.488682):0.124838):0.246180	(((PannectensA:0.910040	RbivitattumC:0.293190):0.656707	Pvitticeps:2.767076):0.055381	(((RbivitattumA:0.837822	RbivitattumF:0.252697):0.004317	(RbivitattumE:0.000001	RbivitattumD:0.000001):0.070817):0.556345	(PannectensB:0.843092	CcarchariasB:0.333106):0.162864):0.158386):0.112025):0.161556):0.134004):0.401680):0.229932	((((((BtBV2:0.061996	BtBV1:0.078836):0.194767	BtBV3:0.172559):0.122577	BtBV5:0.210010):0.246003	BtBV4:0.378393):0.373384	(SrBV1:0.385287	AbV8:0.540629):0.459591):0.525219	MBC:1.204859):0.893347);
(((((((AbV13:1.200975	((LeMV:0.097151	LeBV1:0.137368):0.411301	MfBV1:0.424019):0.425252):0.810046	(EnaBV1:1.326517	((((MunicolorB:1.330087	((((MunicolorA:0.135752	CcarchariasA:0.346491):0.097134	RbivitattumH:0.601331):0.441138	(Pbivittatus:0.418068	PmuralisC:0.572730):0.154321):0.189666	(((RbivitattumA:0.916290	RbivitattumF:0.101456):0.050601	(RbivitattumE:0.000001	RbivitattumD:0.000001):0.167118):0.577763	(PannectensB:0.732107	CcarchariasB:0.309529):0.135265):0.384078):0.078353):0.162438	(((Pvitticeps:2.545197	(PannectensA:0.861352	RbivitattumC:0.476940):0.199983):0.244663	(Gjaponicus:0.232208	((RbivitattumB:0.074567	RbivitattumG:0.721807):0.344630	Gseraphini:0.601293):0.000001):0.148919):0.230536	DuV2:0.350073):0.085099):0.097884	BtBV6:0.500119):0.377770	(CaV:2.028098	(RCRV1:1.110524	(((((BSMV:0.029576	BNYVV:0.052464):0.302083	BMV:0.287631):0.210206	RSNV:0.546859):0.132000	MiLV:0.476687):0.274318	WSMV:0.777286):0.329871):0.143900):0.208435):0.156047):0.125187):0.846339	MBC:1.289116):0.437075	(AbV8:0.537326	SrBV1:0.443717):0.480514):0.333931	BtBV4:0.425753):0.301783	BtBV5:0.195907):0.139037	(BtBV2:0.069494	BtBV1:0.061002):0.194167	BtBV3:0.187586);
((((((EnaBV1:1.331034	(((DuV2:0.371248	((PannectensA:0.742205	RbivitattumC:0.379013):0.512355	((RbivitattumB:0.115490	RbivitattumG:0.806472):0.242190	(Gseraphini:0.552010	Gjaponicus:0.000001):0.102161):0.257957):0.232310):0.040128	(((((MunicolorB:1.773555	RbivitattumH:1.049882):0.091261	PmuralisC:0.775433):0.017266	Pvitticeps:2.288525):0.176703	((CcarchariasA:0.359762	MunicolorA:0.198822):0.159851	Pbivittatus:0.706933):0.222983):0.175281	((PannectensB:0.778596	CcarchariasB:0.396800):0.176814	((RbivitattumD:0.000001	RbivitattumE:0.000001):0.118553	(RbivitattumF:0.230990	RbivitattumA:0.884153):0.063967):0.374447):0.230424):0.192791):0.113145	BtBV6:0.540208):0.312539):0.134388	(((((((BtBV2:0.077534	BtBV1:0.068399):0.208631	BtBV3:0.201822):0.133290	BtBV5:0.277606):0.240747	BtBV4:0.430522):0.374681	(AbV8:0.561086	SrBV1:0.466447):0.474422):0.563749	MBC:1.427931):0.874393	(((LeBV1:0.121975	LeMV:0.129703):0.386230	MfBV1:0.375043):0.459117	AbV13:1.154107):0.875272):0.202753):0.154742	CaV:1.834568):0.133780	RCRV1:0.903473):0.440393	WSMV:0.604703):0.289400	(((BNYVV:0.047952	BSMV:0.029969):0.248721	BMV:0.278654):0.270903	RSNV:0.464281):0.143033	MiLV:0.478504);
((AbV8:0.556049	SrBV1:0.416266):0.462537	(((((((((((MunicolorB:1.595308	((CcarchariasA:0.392840	(MunicolorA:0.002713	RbivitattumH:0.270476):0.237545):0.581127	(Pbivittatus:0.701594	PmuralisC:0.445305):0.138986):0.000001):0.149613	(CcarchariasB:0.333751	(PannectensB:0.826792	((RbivitattumA:1.103773	RbivitattumF:0.266910):0.042208	(RbivitattumE:0.000001	RbivitattumD:0.000001):0.106379):0.350029):0.322702):0.271745):0.164878	(Gjaponicus:0.109355	((RbivitattumB:0.067510	RbivitattumG:0.535662):0.096319	Gseraphini:0.474722):0.305801):0.344858):0.057628	DuV2:0.424035):0.151538	BtBV6:0.430684):0.209058	(Pvitticeps:2.210051	(PannectensA:0.814477	RbivitattumC:0.378303):0.275322):0.633545):0.210659	(((LeBV1:0.155390	LeMV:0.080993):0.446654	MfBV1:0.459386):0.458633	AbV13:1.213010):1.004371):0.123109	((WSMV:0.740206	((((BNYVV:0.035551	BSMV:0.042810):0.262700	BMV:0.291951):0.171558	RSNV:0.454254):0.185279	MiLV:0.481148):0.243345):0.386764	RCRV1:1.036557):0.282034):0.158005	EnaBV1:1.243215):0.145452	CaV:1.891066):0.733601	MBC:1.404301):0.566576	(BtBV4:0.412606	((BtBV3:0.166318	(BtBV2:0.064726	BtBV1:0.090862):0.173706):0.159434	BtBV5:0.229908):0.210572):0.329844);
((((((((CcarchariasA:0.238430	MunicolorA:0.044627):0.251924	(Pbivittatus:0.537973	PmuralisC:0.356331):0.116022):0.304364	RbivitattumH:0.881191):0.157212	(CcarchariasB:0.399687	(PannectensB:0.746918	((RbivitattumF:0.224276	RbivitattumA:0.713170):0.116832	(RbivitattumE:0.008976	RbivitattumD:0.000001):0.121812):0.154844):0.157324):0.222282):0.133101	MunicolorB:1.706932):0.124797	((((((RbivitattumG:0.639223	RbivitattumB:0.092074):0.367652	Gseraphini:0.714696):0.078831	Gjaponicus:0.069628):0.174297	(PannectensA:0.891642	RbivitattumC:0.511741):0.467062):0.036801	Pvitticeps:2.081993):0.273408	DuV2:0.364348):0.141277):0.085060	BtBV6:0.400083):0.304810	((CaV:1.961668	(((((BMV:0.247865	(BNYVV:0.045568	BSMV:0.037056):0.263875):0.194908	RSNV:0.442503):0.153187	MiLV:0.464848):0.285451	WSMV:0.654318):0.376039	RCRV1:1.144916):0.117384):0.170079	(EnaBV1:1.238325	(((((BtBV3:0.183279	(BtBV2:0.066142	BtBV1:0.074419):0.212340):0.124179	BtBV5:0.228918):0.250847	BtBV4:0.356222):0.366180	(AbV8:0.564133	SrBV1:0.421933):0.566565):0.587173	MBC:1.396357):0.877106):0.268644):0.102261	(((LeBV1:0.101617	LeMV:0.117660):0.409331	MfBV1:0.396151):0.409025	AbV13:1.227492):1.064593);
(((Gjaponicus:0.097002	((RbivitattumB:0.043225	RbivitattumG:0.610468):0.207360	Gseraphini:0.313562):0.205192):0.146826	Pvitticeps:2.610109):0.039234	(DuV2:0.358137	(((((RbivitattumH:0.658828	(CcarchariasA:0.231709	(Pbivittatus:0.468585	MunicolorA:0.174659):0.134800):0.035968):0.462661	MunicolorB:1.446363):0.074936	PmuralisC:0.560816):0.242875	(((RbivitattumF:0.198487	RbivitattumA:0.767140):0.083152	(RbivitattumD:0.000001	RbivitattumE:0.000001):0.105186):0.427665	(CcarchariasB:0.233078	PannectensB:0.919143):0.105294):0.311395):0.133835	(((((((((BtBV2:0.062281	BtBV1:0.077243):0.210743	BtBV3:0.169716):0.136024	BtBV5:0.268639):0.227778	BtBV4:0.333074):0.380241	(SrBV1:0.434340	AbV8:0.517408):0.543432):0.380901	MBC:1.281983):0.829160	(AbV13:1.040474	((LeMV:0.084775	LeBV1:0.152004):0.369682	MfBV1:0.418953):0.471794):0.893621):0.300574	((CaV:1.829270	(((MiLV:0.477617	((BMV:0.275247	(BNYVV:0.037638	BSMV:0.056828):0.242817):0.187229	RSNV:0.536587):0.194139):0.219035	WSMV:0.652025):0.377226	RCRV1:1.013459):0.197322):0.134607	EnaBV1:1.409195):0.099412):0.331782	BtBV6:0.414259):0.127502):0.097435):0.256758	(PannectensA:1.061353	RbivitattumC:0.214230):0.686101);
((Pbivittatus:0.587550	(RbivitattumH:0.497048	(CcarchariasA:0.168332	MunicolorA:0.283946):0.231539):0.131719):0.229644	(((((((((MBC:1.441614	((BtBV4:0.396185	(((BtBV1:0.076333	BtBV2:0.073229):0.195255	BtBV3:0.183513):0.134061	BtBV5:0.210847):0.192487):0.406015	(SrBV1:0.432722	AbV8:0.548602):0.543748):0.403552):0.779871	(((LeBV1:0.138233	LeMV:0.088666):0.392363	MfBV1:0.432982):0.393247	AbV13:1.066205):0.962158):0.125215	EnaBV1:1.098179):0.147741	(CaV:1.865130	((((((BNYVV:0.035017	BSMV:0.040233):0.250694	BMV:0.266680):0.145378	RSNV:0.508615):0.194776	MiLV:0.458097):0.300522	WSMV:0.672656):0.365558	RCRV1:0.971309):0.127229):0.245878):0.238250	((PannectensA:0.812383	RbivitattumC:0.237826):0.357311	Pvitticeps:2.318034):0.729219):0.139045	((Gjaponicus:0.186002	(Gseraphini:0.417329	(RbivitattumB:0.068439	RbivitattumG:0.489754):0.118371):0.242254):0.504044	DuV2:0.280430):0.189057):0.124394	BtBV6:0.411986):0.181702	((PannectensB:0.874426	CcarchariasB:0.285894):0.191683	((RbivitattumF:0.289076	RbivitattumA:0.896443):0.066821	(RbivitattumD:0.000001	RbivitattumE:0.008955):0.097668):0.285901):0.214648):0.228504	PmuralisC:0.716189):0.043396	MunicolorB:1.689864);
((((BtBV6:0.484374	((((RbivitattumE:0.004671	RbivitattumD:0.000001):0.158452	(RbivitattumF:0.258711	RbivitattumA:0.825470):0.039459):0.574456	(CcarchariasB:0.385791	PannectensB:0.914911):0.264545):0.220595	((MunicolorB:1.509153	(MunicolorA:0.512786	(RbivitattumH:0.563838	(Pbivittatus:0.863424	CcarchariasA:0.189351):0.096104):0.242859):0.391164):0.040379	PmuralisC:0.647467):0.292899):0.214452):0.162241	((Gjaponicus:0.238438	(Gseraphini:0.413863	(PannectensA:1.159152	(RbivitattumB:0.070963	RbivitattumG:0.567066):0.215130):0.015129):0.191919):0.432525	DuV2:0.325443):0.115933):0.159979	(Pvitticeps:2.910605	RbivitattumC:0.929592):0.331772):0.230451	(CaV:1.992589	((((((BNYVV:0.034205	BSMV:0.041671):0.245828	BMV:0.322209):0.180194	RSNV:0.500171):0.141790	MiLV:0.521518):0.295181	WSMV:0.770691):0.404001	RCRV1:1.059196):0.110858):0.243600	(((((SrBV1:0.469115	AbV8:0.498047):0.483420	((((BtBV1:0.093231	BtBV2:0.062804):0.218120	BtBV3:0.176551):0.117650	BtBV5:0.249030):0.214270	BtBV4:0.464715):0.503878):0.554928	MBC:1.666025):1.010960	EnaBV1:1.005990):0.170394	(AbV13:1.177645	((LeBV1:0.168525	LeMV:0.079435):0.552844	MfBV1:0.326868):0.446116):1.080523):0.101927);
((MBC:1.465134	(((BtBV5:0.227943	(BtBV3:0.189336	(BtBV2:0.063243	BtBV1:0.091539):0.194672):0.168390):0.231625	BtBV4:0.416789):0.352738	(AbV8:0.545930	SrBV1:0.406025):0.516656):0.544216):0.871906	(((BtBV6:0.505184	((RbivitattumC:0.280085	PannectensA:0.601471):1.248465	(((MunicolorB:1.563593	((MunicolorA:0.330377	(Pbivittatus:0.662096	(RbivitattumH:0.507013	CcarchariasA:0.249357):0.042588):0.075368):0.425073	PmuralisC:0.661632):0.095173):0.039664	Pvitticeps:2.680173):0.102326	((PannectensB:0.718317	CcarchariasB:0.364746):0.159413	((RbivitattumD:0.000001	RbivitattumE:0.000001):0.162655	(RbivitattumF:0.262030	RbivitattumA:0.848974):0.032396):0.455961):0.183349):0.138327):0.028869):0.126168	((((RbivitattumG:0.269247	RbivitattumB:0.077498):0.322683	Gseraphini:0.313238):0.137354	Gjaponicus:0.103403):0.607998	DuV2:0.350922):0.082268):0.369614	((CaV:1.824232	((((RSNV:0.470809	((BSMV:0.051008	BNYVV:0.042170):0.279643	BMV:0.269569):0.194604):0.183335	MiLV:0.457568):0.295251	WSMV:0.722540):0.394468	RCRV1:1.117727):0.195868):0.262349	EnaBV1:1.251680):0.125541):0.281786	(((LeBV1:0.145167	LeMV:0.090774):0.517967	MfBV1:0.356350):0.354951	AbV13:1.363434):1.238508);
((((((EnaBV1:1.225758	(((Pvitticeps:2.340376	(DuV2:0.360863	((PannectensA:0.620516	RbivitattumC:0.756645):0.674815	((Gseraphini:0.394481	(RbivitattumB:0.063879	RbivitattumG:0.772377):0.229526):0.147315	Gjaponicus:0.183739):0.077219):0.162795):0.045671):0.056830	((MunicolorA:0.153784	(RbivitattumH:0.221690	CcarchariasA:0.203181):0.143633):0.828904	(((((RbivitattumA:1.054497	RbivitattumF:0.300705):0.126612	(RbivitattumE:0.004412	RbivitattumD:0.000001):0.091933):0.464893	(PannectensB:0.995320	CcarchariasB:0.312746):0.116592):0.214716	(Pbivittatus:0.553236	MunicolorB:1.327698):0.003144):0.062618	PmuralisC:0.704643):0.067141):0.229938):0.155329	BtBV6:0.456928):0.330949):0.139314	(CaV:2.150642	(RCRV1:1.143975	((MiLV:0.500881	(((BSMV:0.049905	BNYVV:0.045830):0.267014	BMV:0.279016):0.263399	RSNV:0.431481):0.181385):0.276973	WSMV:0.706248):0.313041):0.217638):0.113662):0.152526	((MfBV1:0.396125	(LeBV1:0.145525	LeMV:0.091478):0.444267):0.646292	AbV13:1.112029):0.906710):0.906837	MBC:1.347714):0.324925	((BtBV5:0.223919	((BtBV1:0.063982	BtBV2:0.077868):0.211231	BtBV3:0.201036):0.113628):0.242539	BtBV4:0.362508):0.398515):0.521299	AbV8:0.552639	SrBV1:0.466508);
((RbivitattumH:0.226604	((Pbivittatus:0.842982	MunicolorA:0.276125):0.054564	CcarchariasA:0.082330):0.270902):0.943765	(((((RbivitattumB:0.056457	RbivitattumG:0.485575):0.343605	Gseraphini:0.436612):0.047591	Gjaponicus:0.126087):0.327373	((PannectensA:0.761740	(Pvitticeps:2.185264	RbivitattumC:0.235305):0.355890):0.806813	DuV2:0.414673):0.008793):0.083450	(((CaV:1.850804	(((MiLV:0.475122	(((BNYVV:0.039873	BSMV:0.042624):0.263029	BMV:0.259088):0.198123	RSNV:0.513200):0.165564):0.295585	WSMV:0.712086):0.275305	RCRV1:1.152776):0.190476):0.232734	((((((((BtBV2:0.066965	BtBV1:0.072948):0.210961	BtBV3:0.211310):0.128398	BtBV5:0.224333):0.226668	BtBV4:0.429216):0.452397	(SrBV1:0.481701	AbV8:0.501256):0.482046):0.430272	MBC:1.404249):0.884551	(((LeBV1:0.134242	LeMV:0.085085):0.376753	MfBV1:0.428106):0.412103	AbV13:1.233432):0.849937):0.141929	EnaBV1:1.150459):0.084362):0.365960	BtBV6:0.449534):0.096247):0.142551	(((((RbivitattumD:0.000001	RbivitattumE:0.000001):0.086826	(RbivitattumF:0.176909	RbivitattumA:0.754859):0.000001):0.529038	(PannectensB:0.579242	CcarchariasB:0.281462):0.124621):0.167674	MunicolorB:1.259849):0.057431	PmuralisC:0.825266):0.087293);
(((PannectensB:0.948201	CcarchariasB:0.376671):0.242430	((((RbivitattumD:0.000001	RbivitattumE:0.000001):0.132394	RbivitattumF:0.247266):0.206259	(RbivitattumA:0.750466	Gjaponicus:0.000001):0.061465):0.090025	(Gseraphini:0.776346	(RbivitattumB:0.105653	RbivitattumG:0.560449):0.300048):0.102977):0.200315):0.265102	(MunicolorB:1.381497	(PmuralisC:0.653172	((Pbivittatus:0.865517	MunicolorA:0.038002):0.164350	(RbivitattumH:0.609107	CcarchariasA:0.308414):0.039513):0.294622):0.127457):0.222163	(((Pvitticeps:2.563369	DuV2:0.404540):0.000001	((PannectensA:0.763883	RbivitattumC:0.347246):1.037640	((((((LeMV:0.095410	LeBV1:0.118942):0.435123	MfBV1:0.412669):0.496860	AbV13:1.190028):0.932890	(((BtBV4:0.468817	(((BtBV2:0.068584	BtBV1:0.068904):0.203746	BtBV3:0.191332):0.136217	BtBV5:0.274038):0.197723):0.358374	(SrBV1:0.494434	AbV8:0.518210):0.518934):0.628603	MBC:1.267177):0.812255):0.227403	(CaV:1.889013	(RCRV1:1.004282	(WSMV:0.733227	(((BMV:0.305449	(BNYVV:0.046086	BSMV:0.029628):0.272271):0.200910	RSNV:0.435488):0.161757	MiLV:0.464892):0.280620):0.324061):0.212058):0.173123):0.190009	EnaBV1:1.288780):0.238287):0.244241):0.134565	BtBV6:0.549150):0.060998);
((((((DuV2:0.327901	(Gjaponicus:0.189676	(Gseraphini:0.367146	(RbivitattumG:0.488482	RbivitattumB:0.060840):0.150306):0.216041):0.558105):0.106075	((((RbivitattumD:0.000001	RbivitattumE:0.004682):0.074322	(RbivitattumF:0.228382	RbivitattumA:0.915288):0.103184):0.474411	(CcarchariasB:0.242426	PannectensB:0.746543):0.152022):0.314956	(((Pbivittatus:0.483658	(Pvitticeps:2.319979	PmuralisC:0.303650):0.108943):0.103618	(MunicolorA:0.364072	CcarchariasA:0.388975):0.222447):0.370394	(MunicolorB:1.337192	RbivitattumH:0.935928):0.159812):0.094334):0.135272):0.103050	BtBV6:0.445403):0.114226	(PannectensA:0.841657	RbivitattumC:0.320907):0.819398):0.223858	((MBC:1.522006	(((BtBV5:0.213560	((BtBV1:0.069367	BtBV2:0.070869):0.209910	BtBV3:0.215533):0.157247):0.213214	BtBV4:0.466228):0.376796	(AbV8:0.534751	SrBV1:0.525829):0.533533):0.443656):1.024302	(AbV13:1.137680	((LeMV:0.120101	LeBV1:0.147625):0.450154	MfBV1:0.417043):0.498983):0.995661):0.159979):0.079003	(CaV:1.940622	((WSMV:0.731983	(((BNYVV:0.049290	BSMV:0.035928):0.292324	BMV:0.285353):0.221891	(RSNV:0.522276	MiLV:0.586064):0.103518):0.340482):0.275086	RCRV1:1.053755):0.177542):0.257362	EnaBV1:1.243833);
((PannectensA:0.879505	RbivitattumC:0.274515):0.413423	(((AbV13:1.230390	((LeMV:0.091781	LeBV1:0.146537):0.419542	MfBV1:0.438541):0.537612):0.935111	((((MBC:1.254237	((AbV8:0.595267	SrBV1:0.456107):0.577939	((((BtBV2:0.060080	BtBV1:0.078412):0.210504	BtBV3:0.188711):0.130896	BtBV5:0.247637):0.236009	BtBV4:0.410228):0.343773):0.640072):0.779726	CaV:1.730249):0.258602	((((RSNV:0.460336	((BNYVV:0.058025	BSMV:0.020603):0.268581	BMV:0.306612):0.210952):0.147795	MiLV:0.510988):0.275646	WSMV:0.691313):0.336751	RCRV1:1.103912):0.292614):0.138051	EnaBV1:1.361061):0.131629):0.271698	(((((PmuralisC:0.652870	(Pbivittatus:0.735174	(RbivitattumH:0.573494	(CcarchariasA:0.328655	MunicolorA:0.031793):0.039811):0.338806):0.260838):0.312726	((PannectensB:0.889951	CcarchariasB:0.420505):0.135780	((RbivitattumD:0.000001	RbivitattumE:0.008827):0.101478	(RbivitattumA:0.729739	RbivitattumF:0.185259):0.118578):0.427413):0.102756):0.194481	MunicolorB:1.734335):0.042314	BtBV6:0.439523):0.155399	(((Gseraphini:0.704676	(RbivitattumG:0.509699	RbivitattumB:0.050707):0.298171):0.232787	Gjaponicus:0.159397):0.484075	DuV2:0.255799):0.180019):0.091695):0.661759	Pvitticeps:2.090320);
(((PannectensA:0.926344	RbivitattumC:0.224117):1.093301	(Pvitticeps:3.404191	((((Gjaponicus:0.049947	(Gseraphini:0.448700	(RbivitattumB:0.062498	RbivitattumG:0.547328):0.167541):0.146146):0.692587	DuV2:0.376583):0.098232	((((RbivitattumE:0.004412	RbivitattumD:0.000001):0.118475	(RbivitattumA:0.839193	RbivitattumF:0.260636):0.105222):0.278289	(CcarchariasB:0.254387	PannectensB:0.800514):0.224922):0.269995	((MunicolorB:1.650336	PmuralisC:0.518473):0.010605	((RbivitattumH:0.664639	CcarchariasA:0.206217):0.268176	(Pbivittatus:0.798449	MunicolorA:0.024837):0.170014):0.344949):0.305913):0.202170):0.085511	BtBV6:0.496864):0.215110):0.000001):0.286416	(((((BtBV5:0.239339	((BtBV2:0.053438	BtBV1:0.084780):0.231065	BtBV3:0.186649):0.141102):0.289072	BtBV4:0.373337):0.446010	(SrBV1:0.527474	AbV8:0.523512):0.464010):0.465012	MBC:1.614114):0.923858	((CaV:2.034104	((((RSNV:0.499296	(BMV:0.296100	(BSMV:0.046428	BNYVV:0.045355):0.278237):0.211865):0.168958	MiLV:0.460940):0.319734	WSMV:0.637162):0.407945	RCRV1:1.095860):0.177230):0.187073	EnaBV1:1.324883):0.076351):0.083147	(((LeBV1:0.159990	LeMV:0.103048):0.421441	MfBV1:0.395095):0.532581	AbV13:1.274477):1.052967);
(RbivitattumH:0.494789	CcarchariasA:0.118902	(((((((RbivitattumA:0.920065	RbivitattumF:0.265543):0.017186	(RbivitattumE:0.009966	RbivitattumD:0.000001):0.109038):0.389685	(PannectensB:0.737350	CcarchariasB:0.196681):0.254718):0.207524	(((((((AbV13:1.061351	((LeBV1:0.125897	LeMV:0.102692):0.348762	MfBV1:0.449938):0.408042):1.052610	(((BtBV4:0.373299	(((BtBV1:0.071687	BtBV2:0.052194):0.228243	BtBV3:0.169557):0.123301	BtBV5:0.208488):0.265106):0.404542	(SrBV1:0.446166	AbV8:0.510327):0.468428):0.387945	MBC:1.332268):0.879139):0.106440	Pvitticeps:2.884167):0.024532	EnaBV1:1.196859):0.124232	(CaV:1.694181	(RCRV1:0.936154	(((((BSMV:0.034057	BNYVV:0.040035):0.237194	BMV:0.289245):0.213018	RSNV:0.509724):0.127435	MiLV:0.515417):0.291194	WSMV:0.620268):0.384497):0.130171):0.237628):0.412237	BtBV6:0.429035):0.110137	((PannectensA:0.826212	RbivitattumC:0.379508):0.802064	(DuV2:0.255867	((Gseraphini:0.449253	(RbivitattumG:0.444706	RbivitattumB:0.069128):0.087530):0.225531	Gjaponicus:0.109019):0.598445):0.052378):0.102519):0.166254):0.348397	(Pbivittatus:0.527012	PmuralisC:0.349476):0.190776):0.042878	MunicolorB:1.570659):0.377242	MunicolorA:0.311266):0.186688);
(((((MBC:1.532122	(((((BtBV1:0.070635	BtBV2:0.063524):0.199914	BtBV3:0.193991):0.158115	BtBV5:0.252346):0.306324	BtBV4:0.443425):0.346943	(SrBV1:0.456864	AbV8:0.568445):0.604494):0.438493):0.913211	((MfBV1:0.399323	(LeBV1:0.122495	LeMV:0.102573):0.466212):0.435078	AbV13:1.224999):1.157491):0.264609	(CaV:1.972417	((((((BSMV:0.045469	BNYVV:0.039971):0.267790	BMV:0.322110):0.211960	RSNV:0.537314):0.204545	MiLV:0.490504):0.298050	WSMV:0.667540):0.384815	RCRV1:1.028602):0.184585):0.173384):0.137176	EnaBV1:1.343946):0.296410	(BtBV6:0.492927	((DuV2:0.304778	((Gjaponicus:0.141413	Gseraphini:0.558487):0.000001	(RbivitattumG:0.567639	RbivitattumB:0.073430):0.259985):0.621100):0.194836	((((Pbivittatus:0.840024	MunicolorA:0.258336):0.077908	CcarchariasA:0.209587):0.062618	RbivitattumH:0.344632):0.815271	((Pvitticeps:2.362539	MunicolorB:1.041384):0.481631	(((RbivitattumD:0.000001	RbivitattumE:0.004789):0.136284	(RbivitattumA:0.883393	RbivitattumF:0.280803):0.114134):0.500758	((PannectensB:0.860668	CcarchariasB:0.422804):0.151146	PmuralisC:0.751175):0.071574):0.022706):0.077815):0.134915):0.080593):0.139724	(PannectensA:0.864320	RbivitattumC:0.441318):0.903608);
((BtBV3:0.177537	(BtBV2:0.056467	BtBV1:0.106395):0.192265):0.165748	(((((((((((((RbivitattumE:0.004997	RbivitattumD:0.000001):0.157451	(RbivitattumA:1.299005	RbivitattumF:0.303263):0.103671):0.461411	(PannectensB:0.924468	CcarchariasB:0.279057):0.251763):0.201822	(PmuralisC:0.578054	(MunicolorB:1.497975	((RbivitattumH:0.498271	(Pbivittatus:0.622245	MunicolorA:0.150768):0.117932):0.099997	CcarchariasA:0.256980):0.372141):0.124545):0.249508):0.197146	BtBV6:0.549499):0.061040	(((Gseraphini:0.482462	(RbivitattumG:0.429249	RbivitattumB:0.171085):0.255586):0.091469	Gjaponicus:0.121458):0.679918	DuV2:0.317237):0.096676):0.264525	((PannectensA:0.590178	RbivitattumC:0.408259):0.639436	Pvitticeps:2.375944):0.418851):0.155563	EnaBV1:1.408952):0.151982	(CaV:1.859649	((WSMV:0.697240	((RSNV:0.521361	((BNYVV:0.046883	BSMV:0.037708):0.268507	BMV:0.327436):0.179068):0.150947	MiLV:0.505355):0.317132):0.344878	RCRV1:1.076473):0.140322):0.171021):0.224072	(((LeBV1:0.113041	LeMV:0.114394):0.472351	MfBV1:0.426488):0.378714	AbV13:1.206075):1.002389):0.795395	MBC:1.268943):0.659475	(SrBV1:0.499427	AbV8:0.596847):0.570529):0.375777	BtBV4:0.403527):0.219535	BtBV5:0.243680);
((AbV8:0.573583	SrBV1:0.439101):0.544301	((BtBV5:0.224674	((BtBV1:0.082004	BtBV2:0.048089):0.214243	BtBV3:0.180343):0.141617):0.229544	BtBV4:0.409470):0.374298	(((((LeMV:0.102731	LeBV1:0.130218):0.454967	MfBV1:0.400494):0.390123	AbV13:1.251162):1.112687	((CaV:1.690089	((WSMV:0.666820	(MiLV:0.421876	(((BSMV:0.043126	BNYVV:0.040353):0.251688	BMV:0.281889):0.233010	RSNV:0.470348):0.144514):0.361554):0.309913	RCRV1:0.999013):0.290135):0.143209	(((((((((Pbivittatus:0.353452	RbivitattumH:0.331503):0.191271	(CcarchariasA:0.095567	MunicolorA:0.300142):0.274790):0.629167	MunicolorB:1.513014):0.058838	PmuralisC:0.667454):0.177567	((PannectensB:0.745794	((RbivitattumE:0.004676	RbivitattumD:0.000001):0.104188	(RbivitattumA:0.728324	RbivitattumF:0.161995):0.086851):0.242710):0.363208	CcarchariasB:0.451772):0.248890):0.151954	(Pvitticeps:1.994202	(RbivitattumC:0.299404	PannectensA:0.702741):0.286927):0.703747):0.075175	((((RbivitattumB:0.100066	RbivitattumG:0.248714):0.464700	Gseraphini:0.326707):0.000001	Gjaponicus:0.161207):0.698110	DuV2:0.277166):0.128708):0.203801	BtBV6:0.441878):0.364530	EnaBV1:1.272983):0.129181):0.233269):0.777949	MBC:1.490455):0.511362);
((((MunicolorB:1.592731	PmuralisC:0.440075):0.077708	(((Pbivittatus:0.687458	CcarchariasA:0.117785):0.132013	RbivitattumH:0.650210):0.140691	MunicolorA:0.168605):0.381131):0.287911	CcarchariasB:0.633621):0.274258	((((EnaBV1:1.253104	CaV:1.890021):0.175882	(((MiLV:0.532113	(((BNYVV:0.054638	BSMV:0.033347):0.291097	BMV:0.288992):0.218271	RSNV:0.498119):0.158241):0.337916	WSMV:0.702727):0.377012	RCRV1:1.132669):0.318975):0.116211	(((((((BtBV1:0.080220	BtBV2:0.055916):0.200615	BtBV3:0.189173):0.151196	BtBV5:0.213172):0.325712	BtBV4:0.340227):0.381541	(SrBV1:0.413031	AbV8:0.583193):0.531639):0.423502	MBC:1.422969):0.982344	(((LeBV1:0.122836	LeMV:0.114588):0.333987	MfBV1:0.426942):0.477041	AbV13:1.230443):0.898913):0.221659):0.362323	(BtBV6:0.305810	(PannectensB:0.920470	(RbivitattumA:0.870125	((RbivitattumE:0.005357	RbivitattumD:0.000001):0.135401	RbivitattumF:0.261607):0.175738):0.075231):0.520227):0.198972):0.119774	(DuV2:0.279962	(((PannectensA:0.745928	RbivitattumC:0.613029):0.405945	Pvitticeps:1.741819):0.203578	((Gseraphini:0.482506	(RbivitattumG:0.517626	RbivitattumB:0.036230):0.363687):0.140093	Gjaponicus:0.226692):0.238957):0.202330):0.133185);
(((WSMV:0.794592	(((((((((((MunicolorA:0.362068	CcarchariasA:0.000001):0.146168	RbivitattumH:0.560789):0.562807	((Pbivittatus:0.577536	PmuralisC:0.405357):0.221549	MunicolorB:1.868202):0.000001):0.301208	(((RbivitattumD:0.000001	RbivitattumE:0.000001):0.143196	(RbivitattumF:0.255194	RbivitattumA:0.996027):0.000001):0.416900	(PannectensB:0.758123	CcarchariasB:0.337505):0.093812):0.241691):0.227067	(Pvitticeps:2.068255	(RbivitattumC:0.202926	PannectensA:0.907786):0.617902):0.431224):0.001965	(DuV2:0.322034	((Gseraphini:0.314935	(RbivitattumB:0.113724	RbivitattumG:0.356308):0.171456):0.164481	Gjaponicus:0.165622):0.492243):0.109878):0.131474	BtBV6:0.475254):0.319077	((((AbV8:0.574892	SrBV1:0.468419):0.515071	(BtBV4:0.399250	(((BtBV2:0.053239	BtBV1:0.067794):0.168469	BtBV3:0.181669):0.118109	BtBV5:0.219564):0.240060):0.441243):0.406243	MBC:1.422772):0.840225	(((LeMV:0.108544	LeBV1:0.147905):0.351821	MfBV1:0.428890):0.480429	AbV13:1.157499):0.823342):0.181787):0.097958	EnaBV1:1.187602):0.262730	CaV:1.821530):0.127831	RCRV1:1.071489):0.361299):0.208877	MiLV:0.491925):0.197584	(BMV:0.324709	(BNYVV:0.046634	BSMV:0.044309):0.208723):0.202812	RSNV:0.482507);
(((((LeBV1:0.159005	LeMV:0.107422):0.403322	MfBV1:0.441744):0.564552	AbV13:1.257362):0.945185	(MBC:1.622365	(((((BtBV2:0.060172	BtBV1:0.082053):0.229270	BtBV3:0.182454):0.153450	BtBV5:0.207871):0.247327	BtBV4:0.399850):0.363067	(SrBV1:0.538904	AbV8:0.555325):0.478134):0.570234):0.734120):0.236527	((DuV2:0.432744	((((Pbivittatus:0.359271	(PannectensA:0.350762	PmuralisC:0.192720):0.282590):0.290980	(Pvitticeps:2.397853	RbivitattumC:0.672852):0.448099):0.000580	(((((RbivitattumG:0.693373	RbivitattumB:0.105741):0.256831	RbivitattumH:0.919268):0.013296	Gseraphini:0.358128):0.028991	Gjaponicus:0.197213):0.123804	MunicolorB:1.277018):0.133315):0.097192	(((((RbivitattumD:0.000001	RbivitattumE:0.004875):0.063316	RbivitattumF:0.319337):0.000001	RbivitattumA:1.058986):0.474129	(MunicolorA:0.688677	CcarchariasA:0.147874):0.587048):0.006095	(PannectensB:0.765526	CcarchariasB:0.293253):0.159294):0.314769):0.192121):0.146169	BtBV6:0.475665):0.459628	(EnaBV1:1.429226	(CaV:1.787992	((WSMV:0.673601	(MiLV:0.508875	(((BNYVV:0.056403	BSMV:0.033650):0.314430	BMV:0.256239):0.209083	RSNV:0.498911):0.125782):0.319737):0.403323	RCRV1:0.975387):0.220728):0.121992):0.078385);
((BtBV6:0.555237	((DuV2:0.406768	((CaV:2.178721	((WSMV:0.745713	((((BSMV:0.036776	BNYVV:0.051865):0.319014	BMV:0.273354):0.196536	RSNV:0.512581):0.157524	MiLV:0.512687):0.292273):0.342377	RCRV1:1.036485):0.156538):0.203518	((Pvitticeps:2.862496	(((((((BtBV1:0.083935	BtBV2:0.061387):0.197758	BtBV3:0.182403):0.110412	BtBV5:0.253592):0.239226	BtBV4:0.397237):0.363793	(SrBV1:0.393718	AbV8:0.514320):0.504627):0.514055	MBC:1.511034):0.873796	((MfBV1:0.425232	(LeMV:0.092700	LeBV1:0.142833):0.411667):0.481456	AbV13:1.324548):1.015709):0.156748):0.088858	EnaBV1:1.322049):0.158251):0.383764):0.126486	((RbivitattumC:0.273069	PannectensA:0.695266):0.680642	(Gjaponicus:0.076836	(Gseraphini:0.610439	(RbivitattumB:0.010902	RbivitattumG:0.414502):0.173674):0.279792):0.455154):0.200871):0.066324):0.160376	(((RbivitattumD:0.000001	RbivitattumE:0.000001):0.117478	(RbivitattumA:0.635569	RbivitattumF:0.323847):0.043837):0.412124	(PannectensB:0.779465	CcarchariasB:0.342508):0.184391):0.202961	((((Pbivittatus:0.470179	MunicolorA:0.257697):0.272204	(RbivitattumH:0.926498	CcarchariasA:0.114876):0.144260):0.454246	MunicolorB:1.605561):0.026440	PmuralisC:0.587763):0.299040);
((CaV:1.746686	((((((BSMV:0.043711	BNYVV:0.044267):0.261521	BMV:0.269211):0.198340	RSNV:0.479462):0.133590	MiLV:0.474798):0.267273	WSMV:0.702572):0.347266	RCRV1:1.118699):0.122908):0.200697	((EnaBV1:1.073612	(MBC:1.434289	(((BtBV5:0.251288	((BtBV1:0.086334	BtBV2:0.054688):0.206601	BtBV3:0.179463):0.122295):0.227944	BtBV4:0.419532):0.363344	(AbV8:0.564112	SrBV1:0.441510):0.504944):0.482416):0.893258):0.188308	(((LeBV1:0.149857	LeMV:0.099125):0.424436	MfBV1:0.369436):0.465009	AbV13:1.005465):0.954007):0.114809	((((RbivitattumA:0.855082	RbivitattumF:0.085376):0.195702	(RbivitattumD:0.000001	RbivitattumE:0.004685):0.108900):0.703912	BtBV6:0.342456):0.182058	(((Gjaponicus:0.131349	(Gseraphini:0.210705	(RbivitattumG:0.386910	RbivitattumB:0.041028):0.378341):0.091930):0.571524	DuV2:0.268648):0.107814	(((PannectensA:0.649878	RbivitattumC:0.393927):0.592360	Pvitticeps:2.230678):0.232738	((Pbivittatus:0.449579	((CcarchariasA:0.084929	MunicolorA:0.595426):0.233773	RbivitattumH:0.715441):0.141047):0.378113	(MunicolorB:1.620595	(PmuralisC:0.608735	(PannectensB:0.827387	CcarchariasB:0.264010):0.279303):0.044113):0.019746):0.242831):0.044875):0.089434):0.441889);
(EnaBV1:1.106326	(((((((Pbivittatus:0.422426	PmuralisC:0.528360):0.161981	(MunicolorB:1.382168	(RbivitattumH:0.482438	(MunicolorA:0.551962	CcarchariasA:0.149239):0.093945):0.456595):0.024022):0.297386	((PannectensB:0.889006	CcarchariasB:0.351850):0.052336	(((((RbivitattumD:0.000001	RbivitattumE:0.018424):0.119868	(RbivitattumA:0.894075	RbivitattumF:0.178736):0.131583):0.000001	Gjaponicus:0.077551):0.075556	((RbivitattumB:0.058610	RbivitattumG:0.353907):0.153165	Gseraphini:0.630639):0.251945):0.394258	(Pvitticeps:2.393115	(PannectensA:0.925172	RbivitattumC:0.463746):0.086572):0.605655):0.067783):0.076485):0.113169	DuV2:0.430163):0.134256	BtBV6:0.486970):0.340066	(((LeBV1:0.130919	LeMV:0.115518):0.449102	MfBV1:0.386020):0.351242	AbV13:1.183943):1.207897):0.124328	((((((BNYVV:0.045334	BSMV:0.040832):0.253331	BMV:0.304541):0.164176	RSNV:0.481890):0.165133	MiLV:0.468662):0.216195	WSMV:0.693884):0.361200	(RCRV1:1.036408	CaV:1.773204):0.142757):0.266130):0.208988	(((AbV8:0.607659	SrBV1:0.434052):0.475263	(BtBV4:0.404802	(((BtBV2:0.069099	BtBV1:0.062350):0.214298	BtBV3:0.187843):0.118075	BtBV5:0.244359):0.266688):0.337084):0.401795	MBC:1.354404):0.951374);
((((LeMV:0.079932	LeBV1:0.150633):0.442633	MfBV1:0.356885):0.444234	AbV13:1.226393):0.854061	(((BtBV6:0.453886	((((((MunicolorA:0.760482	CcarchariasA:0.185058):0.087652	RbivitattumH:0.443832):0.564446	((PannectensB:0.792847	CcarchariasB:0.304844):0.218997	((RbivitattumF:0.212331	RbivitattumA:0.789326):0.011592	(RbivitattumD:0.000001	RbivitattumE:0.012393):0.083342):0.575838):0.184054):0.112965	(MunicolorB:1.491730	(Pbivittatus:0.744432	PmuralisC:0.500139):0.339294):0.098019):0.217366	((Pvitticeps:2.685419	(Gjaponicus:0.037614	((RbivitattumG:0.327724	RbivitattumB:0.089426):0.081401	Gseraphini:0.329604):0.426264):0.407946):0.168429	DuV2:0.288743):0.126557):0.066810	(PannectensA:1.012420	RbivitattumC:0.282700):0.885936):0.096332):0.377639	(CaV:2.096798	(((MiLV:0.468030	(((BNYVV:0.037249	BSMV:0.047091):0.218853	BMV:0.297541):0.172440	RSNV:0.496042):0.143629):0.346202	WSMV:0.675266):0.330967	RCRV1:1.107210):0.171476):0.198001):0.110037	EnaBV1:1.219046):0.216091	(((((BtBV3:0.173837	(BtBV1:0.073365	BtBV2:0.063162):0.178248):0.120864	BtBV5:0.220543):0.288711	BtBV4:0.373184):0.394440	(AbV8:0.572338	SrBV1:0.462107):0.464263):0.428430	MBC:1.403182):1.014030);
(((CaV:1.802961	(RCRV1:1.115286	(WSMV:0.647355	((RSNV:0.515595	(BMV:0.289089	(BSMV:0.038346	BNYVV:0.041301):0.301563):0.204207):0.137419	MiLV:0.532943):0.329419):0.369893):0.157892):0.199747	(((((Pvitticeps:2.244903	(RbivitattumC:0.481576	PannectensA:0.560276):0.338826):0.399118	(Gjaponicus:0.172326	((RbivitattumB:0.052849	RbivitattumG:0.567520):0.315809	Gseraphini:0.180140):0.120438):0.222356):0.174421	DuV2:0.436879):0.071373	((((RbivitattumD:0.000001	RbivitattumE:0.004926):0.136087	(RbivitattumF:0.216407	RbivitattumA:0.959636):0.037346):0.530441	(PannectensB:0.849515	CcarchariasB:0.360671):0.084627):0.240713	((PmuralisC:0.444856	Pbivittatus:0.635727):0.126269	((RbivitattumH:0.547789	(CcarchariasA:0.399321	MunicolorA:0.269462):0.057113):0.481692	MunicolorB:1.290027):0.081103):0.256881):0.181396):0.115025	BtBV6:0.445338):0.344951):0.106547	(((LeMV:0.084499	LeBV1:0.174912):0.494240	MfBV1:0.432652):0.332670	AbV13:1.324218):1.172033	((((AbV8:0.572069	SrBV1:0.441207):0.475209	(BtBV4:0.377059	(BtBV5:0.261524	((BtBV1:0.095432	BtBV2:0.064444):0.224961	BtBV3:0.210451):0.107926):0.289603):0.385696):0.476765	MBC:1.387393):0.765471	EnaBV1:1.220284):0.119567);
((AbV8:0.555817	SrBV1:0.431842):0.514904	(((BtBV3:0.175561	(BtBV1:0.061630	BtBV2:0.068819):0.188342):0.139411	BtBV5:0.226606):0.254983	BtBV4:0.392502):0.393842	(((((LeBV1:0.173939	LeMV:0.075685):0.489137	MfBV1:0.400800):0.509217	AbV13:1.204950):0.844790	(EnaBV1:1.198312	((((((((RbivitattumA:0.946168	RbivitattumF:0.288646):0.060828	(RbivitattumD:0.000001	RbivitattumE:0.000001):0.070891):0.546128	(PannectensB:0.699382	CcarchariasB:0.320319):0.105860):0.269799	(((Pbivittatus:0.417282	PmuralisC:0.418328):0.150949	((RbivitattumH:0.557379	CcarchariasA:0.448900):0.078651	MunicolorA:0.136964):0.320214):0.076408	MunicolorB:1.594894):0.177270):0.189510	((Pvitticeps:2.217555	(Gjaponicus:0.105658	(Gseraphini:0.441181	(RbivitattumB:0.028234	RbivitattumG:0.362850):0.238020):0.184459):0.322598):0.329014	DuV2:0.286640):0.127083):0.120085	BtBV6:0.486561):0.221431	(PannectensA:0.854338	RbivitattumC:0.395572):0.938960):0.223043	(CaV:1.561253	(((MiLV:0.508084	(((BSMV:0.029012	BNYVV:0.057800):0.246691	BMV:0.298770):0.184158	RSNV:0.481868):0.100933):0.289987	WSMV:0.697287):0.289891	RCRV1:0.980220):0.226337):0.189202):0.082810):0.131919):0.902651	MBC:1.415705):0.320634);
((PannectensB:0.701389	CcarchariasB:0.303064):0.114642	((((RbivitattumH:0.587612	(CcarchariasA:0.329924	MunicolorA:0.398088):0.065752):0.559172	(Pbivittatus:0.741239	PmuralisC:0.557019):0.181809):0.108071	MunicolorB:1.534422):0.161623	(((((CaV:2.104264	((((((BNYVV:0.044193	BSMV:0.040995):0.265837	BMV:0.301475):0.173403	RSNV:0.511762):0.128042	MiLV:0.521563):0.270575	WSMV:0.827591):0.306625	RCRV1:1.139912):0.100276):0.164441	EnaBV1:1.200648):0.111378	((((((BtBV3:0.174821	(BtBV2:0.075066	BtBV1:0.078042):0.179197):0.124126	BtBV5:0.224220):0.274871	BtBV4:0.331003):0.431442	(SrBV1:0.516859	AbV8:0.590059):0.463292):0.416829	MBC:1.470935):0.836473	(AbV13:1.144423	((LeMV:0.078669	LeBV1:0.171926):0.408264	MfBV1:0.434654):0.461457):0.898861):0.187954):0.415948	((((RbivitattumC:0.488098	PannectensA:1.011884):0.179373	Pvitticeps:2.238730):0.299840	(Gjaponicus:0.048158	((RbivitattumB:0.108983	Gseraphini:0.353660):0.000001	RbivitattumG:0.639626):0.386010):0.328142):0.237413	DuV2:0.312576):0.131319):0.131757	BtBV6:0.572963):0.237332):0.298549	((RbivitattumD:0.000001	RbivitattumE:0.004980):0.139004	(RbivitattumF:0.298871	RbivitattumA:0.938722):0.128094):0.404801);
((((BMV:0.275605	(BSMV:0.041193	BNYVV:0.034284):0.220358):0.181774	RSNV:0.456285):0.120221	MiLV:0.515401):0.236703	((((((((((BtBV3:0.166837	(BtBV1:0.065401	BtBV2:0.070046):0.210514):0.113249	BtBV5:0.260780):0.223134	BtBV4:0.428204):0.422290	(SrBV1:0.442893	AbV8:0.590344):0.449189):0.478431	MBC:1.321489):0.911955	(((LeBV1:0.108123	LeMV:0.117483):0.540293	MfBV1:0.312311):0.399976	AbV13:1.112017):0.952044):0.194469	EnaBV1:1.194400):0.158805	(((((((CcarchariasA:0.181882	(MunicolorA:0.001746	RbivitattumH:0.337314):0.266389):0.243274	(Pbivittatus:0.306098	PmuralisC:0.371842):0.256944):0.309513	((PannectensB:0.625603	CcarchariasB:0.354631):0.113145	((RbivitattumD:0.000001	RbivitattumE:0.000001):0.130588	(RbivitattumF:0.205869	RbivitattumA:0.724857):0.070070):0.344823):0.197086):0.073874	(Pvitticeps:2.827419	MunicolorB:1.552926):0.087642):0.159061	BtBV6:0.509619):0.150479	((((RbivitattumG:0.413870	RbivitattumB:0.088147):0.030404	Gseraphini:0.300613):0.334328	Gjaponicus:0.076906):0.543181	DuV2:0.207686):0.248845):0.218079	(PannectensA:0.878065	RbivitattumC:0.130755):1.053097):0.134837):0.224165	CaV:1.668901):0.158529	RCRV1:0.970970):0.392918	WSMV:0.617052);
((Pbivittatus:0.607344	MunicolorA:0.125062):0.115560	CcarchariasA:0.256817	(((((((RbivitattumF:0.189978	RbivitattumA:0.740355):0.023965	(RbivitattumE:0.000001	RbivitattumD:0.000001):0.116426):0.422774	PannectensB:0.892169):0.114383	CcarchariasB:0.420814):0.243967	(((((Gseraphini:0.432638	(RbivitattumB:0.078471	RbivitattumG:0.445924):0.140220):0.106886	Gjaponicus:0.148449):0.810368	DuV2:0.267439):0.174563	((Pvitticeps:2.602740	(RbivitattumC:0.387761	PannectensA:0.725566):0.242080):0.671488	((((((SrBV1:0.434512	AbV8:0.558599):0.463670	((BtBV5:0.257949	((BtBV2:0.052956	BtBV1:0.093932):0.217426	BtBV3:0.170495):0.114228):0.262920	BtBV4:0.397697):0.427711):0.504188	MBC:1.380450):0.904016	(AbV13:1.229979	((LeMV:0.083408	LeBV1:0.153281):0.491751	MfBV1:0.390385):0.419215):0.937746):0.307395	(CaV:1.872854	((((RSNV:0.445453	((BNYVV:0.054915	BSMV:0.030423):0.258284	BMV:0.256409):0.234459):0.137766	MiLV:0.465265):0.298891	WSMV:0.672629):0.293446	RCRV1:1.160407):0.236636):0.130453):0.125894	EnaBV1:1.315770):0.281259):0.175483):0.082391	BtBV6:0.476566):0.256437):0.178118	(PmuralisC:0.539544	MunicolorB:1.548924):0.091469):0.510311	RbivitattumH:0.717213):0.183966);
((BtBV2:0.067672	BtBV1:0.081950):0.210722	(((((((MfBV1:0.369497	(LeBV1:0.143949	LeMV:0.087093):0.466600):0.317847	AbV13:1.035764):1.035708	((EnaBV1:1.432815	(((DuV2:0.273340	(Gjaponicus:0.086286	(Gseraphini:0.443960	(RbivitattumG:0.575171	RbivitattumB:0.102581):0.320286):0.000001):0.445007):0.131481	((((PannectensB:0.821464	CcarchariasB:0.318012):0.177210	((RbivitattumF:0.275603	(RbivitattumE:0.004578	RbivitattumD:0.000001):0.093268):0.145283	RbivitattumA:0.834485):0.347213):0.256803	(PmuralisC:0.491451	(MunicolorB:1.582239	(((CcarchariasA:0.225294	MunicolorA:0.725931):0.046685	RbivitattumH:0.456535):0.124718	Pbivittatus:0.766404):0.447432):0.015439):0.309767):0.182667	BtBV6:0.493624):0.067852):0.180913	((PannectensA:0.694997	Pvitticeps:1.960969):0.048727	RbivitattumC:0.316373):0.794022):0.231988):0.167985	(CaV:1.885113	(((((BMV:0.245564	(BNYVV:0.046986	BSMV:0.028764):0.276146):0.198310	RSNV:0.433139):0.146764	MiLV:0.498588):0.238172	WSMV:0.636003):0.341973	RCRV1:0.974071):0.217597):0.158246):0.199536):0.941716	MBC:1.368458):0.554029	(SrBV1:0.485660	AbV8:0.499369):0.555655):0.377125	BtBV4:0.420326):0.205925	BtBV5:0.218592):0.120741	BtBV3:0.186119);
(MunicolorB:1.627460	((RbivitattumH:0.531063	(CcarchariasA:0.186091	(Pbivittatus:0.532892	MunicolorA:0.181353):0.223608):0.111500):0.555686	PmuralisC:0.638644):0.122312	(((BtBV6:0.459151	((Pvitticeps:2.907397	((((((BtBV5:0.245544	((BtBV1:0.083857	BtBV2:0.051069):0.225612	BtBV3:0.188357):0.090406):0.240712	BtBV4:0.428114):0.416818	(SrBV1:0.448320	AbV8:0.519661):0.499754):0.427401	MBC:1.541138):0.898596	EnaBV1:1.184741):0.155336	(((LeMV:0.107956	LeBV1:0.111477):0.373334	MfBV1:0.387841):0.445893	AbV13:1.170915):1.137236):0.037462):0.071511	((CaV:1.863677	(RCRV1:1.022088	((((BMV:0.290264	(BNYVV:0.049488	BSMV:0.031244):0.286963):0.211522	RSNV:0.453951):0.135804	MiLV:0.465955):0.292718	WSMV:0.563746):0.330188):0.218703):0.131053	(PannectensA:1.003013	RbivitattumC:0.039311):1.054435):0.161326):0.312551):0.097097	(((Gseraphini:0.385059	(RbivitattumG:0.411755	RbivitattumB:0.096670):0.201837):0.159969	Gjaponicus:0.042547):0.776773	DuV2:0.311456):0.120852):0.152403	(CcarchariasB:0.295688	(PannectensB:0.606761	((RbivitattumE:0.009633	RbivitattumD:0.000001):0.144454	(RbivitattumA:1.016243	RbivitattumF:0.323271):0.096649):0.218274):0.222254):0.269332):0.143473);
((((RbivitattumC:0.308486	PannectensA:0.901489):0.034609	Pvitticeps:1.932415):0.565766	(DuV2:0.338954	((((EnaBV1:1.287900	((((((BtBV3:0.201853	(BtBV1:0.071595	BtBV2:0.069766):0.204886):0.120671	BtBV5:0.222083):0.248461	BtBV4:0.414439):0.366336	(AbV8:0.581108	SrBV1:0.446480):0.583288):0.515432	MBC:1.429421):0.866687	(((LeBV1:0.179735	LeMV:0.097294):0.499619	MfBV1:0.379290):0.463260	AbV13:1.191915):0.819396):0.175622):0.215308	(CaV:1.979217	((((((BSMV:0.029626	BNYVV:0.058126):0.244116	BMV:0.288554):0.226113	RSNV:0.436457):0.149516	MiLV:0.524684):0.352958	WSMV:0.655100):0.407552	RCRV1:1.072098):0.114411):0.213838):0.462885	BtBV6:0.525505):0.070399	(((PannectensB:0.765345	((RbivitattumE:0.004738	RbivitattumD:0.000001):0.199036	(RbivitattumA:0.961553	RbivitattumF:0.134874):0.080547):0.301502):0.415434	CcarchariasB:0.359626):0.296567	((MunicolorA:0.225105	(RbivitattumH:0.593297	CcarchariasA:0.166318):0.130355):0.287651	(MunicolorB:1.376665	(Pbivittatus:0.565797	PmuralisC:0.262472):0.324489):0.000001):0.321118):0.209404):0.091799):0.242783):0.438946	Gseraphini:0.736181	((RbivitattumB:0.077650	RbivitattumG:0.382193):0.541263	Gjaponicus:0.078820):0.000001);
((((EnaBV1:1.171026	(((BtBV4:0.502040	(((BtBV2:0.060161	BtBV1:0.092601):0.225380	BtBV3:0.161140):0.128562	BtBV5:0.246298):0.238307):0.438670	(AbV8:0.606174	SrBV1:0.484160):0.580388):0.499475	MBC:1.381082):0.854803):0.171510	(AbV13:1.200207	((LeBV1:0.101257	LeMV:0.120911):0.454659	MfBV1:0.381090):0.353286):1.164690):0.129325	(CaV:1.853330	(((((BMV:0.261237	(BSMV:0.037711	BNYVV:0.047449):0.259368):0.225732	RSNV:0.482512):0.155780	MiLV:0.495059):0.231731	WSMV:0.719227):0.385407	RCRV1:1.051781):0.109058):0.220099):0.235764	RbivitattumC:1.204805	((BtBV6:0.533425	(((PmuralisC:0.525418	Pbivittatus:0.456947):0.128098	(((MunicolorA:0.206392	CcarchariasA:0.374864):0.021618	RbivitattumH:0.398710):0.605120	MunicolorB:1.672367):0.030637):0.265347	((((RbivitattumF:0.317164	RbivitattumA:0.953205):0.000001	(RbivitattumE:0.000001	RbivitattumD:0.000001):0.129551):0.589838	(PannectensB:0.730375	CcarchariasB:0.357115):0.115044):0.312567	Pvitticeps:2.910048):0.000001):0.198123):0.060869	(DuV2:0.335372	(PannectensA:1.050951	(Gjaponicus:0.126475	(Gseraphini:0.457176	(RbivitattumB:0.020190	RbivitattumG:0.443651):0.224545):0.199871):0.114499):0.414836):0.126485):0.175341);
(((((((MfBV1:0.335839	(LeMV:0.118151	LeBV1:0.119194):0.459890):0.479347	AbV13:1.215115):1.062049	(CaV:1.883747	((WSMV:0.642967	(MiLV:0.489950	(((BSMV:0.045535	BNYVV:0.046123):0.226679	BMV:0.272932):0.216462	RSNV:0.494110):0.167493):0.288754):0.361546	RCRV1:1.067415):0.104925):0.147141):0.146849	(((((((BtBV2:0.052468	BtBV1:0.081541):0.219551	BtBV3:0.198343):0.108039	BtBV5:0.223851):0.251865	BtBV4:0.354199):0.440264	(SrBV1:0.418635	AbV8:0.478033):0.449091):0.639491	MBC:1.208085):0.919452	EnaBV1:1.190762):0.218975):0.351319	((PannectensA:0.749164	RbivitattumC:0.363234):1.009112	((Pvitticeps:2.572431	(Gjaponicus:0.138309	(Gseraphini:0.447527	(RbivitattumB:0.083805	RbivitattumG:0.397348):0.183249):0.153769):0.511043):0.163836	DuV2:0.267575):0.138043):0.064765):0.102470	BtBV6:0.479778):0.156378	((((Pbivittatus:0.821652	CcarchariasA:0.077714):0.229340	(RbivitattumH:0.568199	MunicolorA:0.329538):0.000001):0.618592	(((RbivitattumD:0.000001	RbivitattumE:0.000001):0.067218	(RbivitattumF:0.301981	RbivitattumA:0.869891):0.038439):0.234684	(PannectensB:0.608071	CcarchariasB:0.359653):0.083862):0.193506):0.039875	PmuralisC:0.787654):0.097201	MunicolorB:1.495558);
(((((((BtBV3:0.217472	(BtBV2:0.076163	BtBV1:0.083968):0.211057):0.133700	BtBV5:0.244204):0.218961	BtBV4:0.448554):0.464202	(AbV8:0.486904	SrBV1:0.405441):0.489630):0.420647	MBC:1.368963):0.885389	(((LeMV:0.095410	LeBV1:0.134281):0.465500	MfBV1:0.429587):0.337433	AbV13:1.332043):0.912633):0.290151	((((DuV2:0.209140	(((RbivitattumB:0.093095	RbivitattumG:0.742944):0.180214	Gseraphini:0.339374):0.305905	Gjaponicus:0.117675):0.382135):0.232804	((((RbivitattumE:0.004491	RbivitattumD:0.000001):0.073478	(RbivitattumA:0.828262	RbivitattumF:0.277443):0.114447):0.394442	(PannectensB:0.888181	CcarchariasB:0.270032):0.141205):0.239365	(Pvitticeps:3.080300	(((RbivitattumH:0.688373	CcarchariasA:0.436175):0.215460	(MunicolorA:0.193500	MunicolorB:1.686051):0.000001):0.047125	(Pbivittatus:0.388118	PmuralisC:0.448965):0.131673):0.245287):0.129407):0.103726):0.068871	BtBV6:0.472406):0.428379	((RbivitattumC:0.329262	PannectensA:0.888985):1.036061	(CaV:2.116595	(((MiLV:0.547783	(((BSMV:0.049689	BNYVV:0.047451):0.251023	BMV:0.341941):0.224449	RSNV:0.577991):0.128927):0.299433	WSMV:0.829523):0.312342	RCRV1:1.175988):0.221282):0.066089):0.094625):0.142464	EnaBV1:1.183394);
(((CaV:1.833467	(RCRV1:1.101719	(((((BSMV:0.028107	BNYVV:0.059041):0.273981	BMV:0.301697):0.191230	RSNV:0.499665):0.173741	MiLV:0.496261):0.287314	WSMV:0.671412):0.329690):0.171174):0.192870	((AbV13:1.293710	((LeBV1:0.109950	LeMV:0.122305):0.488455	MfBV1:0.388066):0.457693):0.927116	(((BtBV4:0.454164	(BtBV5:0.246454	(BtBV3:0.212923	(BtBV1:0.075410	BtBV2:0.072321):0.203967):0.119133):0.195321):0.297285	(AbV8:0.556281	SrBV1:0.404521):0.530769):0.450748	MBC:1.433463):0.867443):0.257175):0.102415	((DuV2:0.362641	(((PannectensA:0.710267	RbivitattumC:0.670750):0.523249	(RbivitattumG:0.961794	(Pvitticeps:2.165929	RbivitattumB:0.029459):0.131989):0.048352):0.117913	(Gjaponicus:0.052372	Gseraphini:0.443215):0.056946):0.250995):0.106437	(BtBV6:0.463337	(((CcarchariasB:0.344212	PannectensB:0.737648):0.181175	((RbivitattumA:0.912954	RbivitattumF:0.206418):0.050089	(RbivitattumE:0.000001	RbivitattumD:0.000001):0.094897):0.388383):0.330840	(((RbivitattumH:0.718042	((Pbivittatus:0.858449	MunicolorA:0.188058):0.127153	CcarchariasA:0.217586):0.273478):0.377207	MunicolorB:1.425215):0.073413	PmuralisC:0.595086):0.399051):0.159027):0.097798):0.336281	EnaBV1:1.327389);
((((SrBV1:0.426460	AbV8:0.497086):0.486003	((((BtBV1:0.096178	BtBV2:0.055196):0.224840	BtBV3:0.174367):0.140251	BtBV5:0.240693):0.258150	BtBV4:0.392445):0.356057):0.578340	MBC:1.436473):0.806630	(EnaBV1:1.179982	((CaV:2.091655	((WSMV:0.751922	((((BSMV:0.036792	BNYVV:0.047354):0.243197	BMV:0.267173):0.172834	RSNV:0.489196):0.166037	MiLV:0.534271):0.262170):0.398100	RCRV1:1.179129):0.192250):0.140125	((Pvitticeps:2.369660	(RbivitattumC:0.284141	PannectensA:0.944921):0.551203):0.536573	((BtBV6:0.515515	((((RbivitattumF:0.206449	RbivitattumA:1.043915):0.145228	(RbivitattumE:0.009666	RbivitattumD:0.000001):0.084905):0.396692	(PannectensB:0.717746	CcarchariasB:0.381626):0.140296):0.291795	(((RbivitattumH:0.585007	((Pbivittatus:0.687477	MunicolorA:0.130217):0.058143	CcarchariasA:0.233218):0.137386):0.625597	PmuralisC:0.460582):0.176164	MunicolorB:1.578524):0.213230):0.124637):0.140853	((Gjaponicus:0.070658	(Gseraphini:0.466475	(RbivitattumB:0.102895	RbivitattumG:0.294360):0.419867):0.000001):0.740346	DuV2:0.196152):0.261226):0.078105):0.317618):0.148957):0.166983	(((LeMV:0.089062	LeBV1:0.136128):0.424068	MfBV1:0.432184):0.459913	AbV13:1.296206):0.867129);
((((CcarchariasB:0.416478	((RbivitattumE:0.000001	RbivitattumD:0.000001):0.126365	(PannectensB:0.832903	(RbivitattumA:0.810471	RbivitattumF:0.105116):0.032230):0.094899):0.671945):0.155904	(PmuralisC:0.606041	(MunicolorA:0.168896	(RbivitattumH:0.523670	(Pbivittatus:1.069174	CcarchariasA:0.304456):0.063863):0.111745):0.534844):0.327468):0.071309	MunicolorB:1.664448):0.132918	(((Gjaponicus:0.106909	(Gseraphini:0.373123	(RbivitattumB:0.095832	RbivitattumG:0.380255):0.278074):0.111909):0.652506	DuV2:0.301624):0.109269	(((((WSMV:0.732301	((((BSMV:0.033984	BNYVV:0.048683):0.304452	BMV:0.340393):0.235470	RSNV:0.549200):0.119552	MiLV:0.531733):0.341511):0.390754	RCRV1:1.127617):0.273021	EnaBV1:1.292803):0.118767	(CaV:2.009400	(((((((BtBV2:0.063172	BtBV1:0.068042):0.209997	BtBV3:0.196657):0.117451	BtBV5:0.239531):0.213729	BtBV4:0.401496):0.384820	(SrBV1:0.460647	AbV8:0.639610):0.565630):0.581997	MBC:1.389518):0.863173	((MfBV1:0.427979	(LeMV:0.114090	LeBV1:0.157356):0.495061):0.438493	AbV13:1.153523):1.086411):0.147998):0.097702):0.355587	(Pvitticeps:1.917283	(RbivitattumC:0.509610	PannectensA:0.897338):0.255467):0.712715):0.144266):0.155090	BtBV6:0.555903);
(((CaV:1.902358	(((Pvitticeps:2.398176	(PannectensA:0.914964	RbivitattumC:0.322912):0.409759):0.377802	(DuV2:0.379070	((BtBV6:0.553408	(((PannectensB:0.778754	CcarchariasB:0.303097):0.207815	((RbivitattumF:0.220776	RbivitattumA:0.959100):0.017763	(RbivitattumE:0.000001	RbivitattumD:0.000001):0.129034):0.334827):0.229891	((MunicolorB:1.745069	(CcarchariasA:0.300791	((Pbivittatus:0.464176	MunicolorA:0.050259):0.127242	RbivitattumH:0.263224):0.129331):0.621418):0.104445	PmuralisC:0.651247):0.192180):0.197922):0.073629	((Gseraphini:0.281704	(RbivitattumG:0.564334	RbivitattumB:0.067112):0.234061):0.137228	Gjaponicus:0.122507):0.380170):0.071562):0.208885):0.165212	((((((((BtBV2:0.054498	BtBV1:0.081809):0.234610	BtBV3:0.159943):0.115631	BtBV5:0.271823):0.225756	BtBV4:0.427468):0.343626	(AbV8:0.577090	SrBV1:0.412724):0.590833):0.517914	MBC:1.400517):0.980137	EnaBV1:1.116929):0.158354	(AbV13:1.250990	((LeBV1:0.144837	LeMV:0.099048):0.471915	MfBV1:0.475972):0.479492):1.070229):0.128002):0.234094):0.115911	RCRV1:0.959660):0.303048	WSMV:0.725085	(MiLV:0.553873	(RSNV:0.477163	((BSMV:0.042580	BNYVV:0.039234):0.272250	BMV:0.277624):0.210379):0.137976):0.303359);
((((Pvitticeps:2.811471	((Gseraphini:0.283283	(RbivitattumG:0.411578	RbivitattumB:0.038972):0.304321):0.099695	Gjaponicus:0.132723):0.490149):0.158285	DuV2:0.250340):0.144453	(((((RbivitattumE:0.010421	RbivitattumD:0.000001):0.079591	(RbivitattumA:0.584651	RbivitattumF:0.257508):0.037544):0.476472	(CcarchariasB:0.355317	PannectensB:0.633810):0.185192):0.155286	((MunicolorB:1.369419	((MunicolorA:0.266906	(Pbivittatus:0.951408	CcarchariasA:0.086359):0.173384):0.101706	RbivitattumH:0.390183):0.590055):0.090334	PmuralisC:0.554324):0.325609):0.160896	BtBV6:0.480904):0.115897):0.116434	(PannectensA:0.957808	RbivitattumC:0.000001):1.293845	(((((LeBV1:0.137649	LeMV:0.098306):0.470583	MfBV1:0.356215):0.464061	AbV13:1.121477):0.973562	((MBC:1.380192	((SrBV1:0.428949	AbV8:0.567590):0.453686	(((BtBV3:0.181505	(BtBV1:0.078254	BtBV2:0.061716):0.224372):0.131336	BtBV5:0.243075):0.244031	BtBV4:0.428223):0.421831):0.461957):0.914074	EnaBV1:1.004419):0.233207):0.117682	(CaV:1.925045	((WSMV:0.743849	((RSNV:0.452949	((BNYVV:0.046905	BSMV:0.032929):0.240135	BMV:0.296865):0.146924):0.141024	MiLV:0.504447):0.261228):0.418127	RCRV1:1.060040):0.146238):0.260935):0.244182);
((Pvitticeps:2.341749	(RbivitattumC:0.290494	PannectensA:1.471230):0.211453):0.498879	(((CaV:2.131556	(EnaBV1:1.122636	((((((BtBV1:0.086328	BtBV2:0.057376):0.210221	BtBV3:0.190057):0.133681	BtBV5:0.225591):0.236109	BtBV4:0.463629):0.437010	(SrBV1:0.411118	AbV8:0.584039):0.512477):0.499249	MBC:1.236471):0.956589):0.138937):0.120065	((((((BNYVV:0.047491	BSMV:0.032258):0.334101	BMV:0.295604):0.234799	RSNV:0.492670):0.184919	MiLV:0.518624):0.249384	WSMV:0.745315):0.352704	RCRV1:1.122917):0.245773):0.179145	(((LeMV:0.106280	LeBV1:0.148206):0.479755	MfBV1:0.420132):0.452663	AbV13:1.064882):1.238787):0.146434	((BtBV6:0.538471	(((PannectensB:0.824639	CcarchariasB:0.170891):0.203458	((RbivitattumD:0.000001	RbivitattumE:0.014184):0.128872	(RbivitattumF:0.183511	RbivitattumA:1.095434):0.076986):0.504022):0.350240	(MunicolorB:1.465480	((RbivitattumH:0.482629	((Pbivittatus:0.895710	MunicolorA:0.136944):0.162004	CcarchariasA:0.164263):0.074324):0.484466	PmuralisC:0.592259):0.224197):0.189033):0.130239):0.085295	(DuV2:0.231671	(((RbivitattumG:0.382823	RbivitattumB:0.102757):0.308994	Gseraphini:0.316490):0.079757	Gjaponicus:0.051505):0.686370):0.185772):0.283400);
(PmuralisC:0.471607	(((CcarchariasA:0.406611	MunicolorA:0.408203):0.080480	RbivitattumH:0.555594):0.466883	(((((Pvitticeps:3.021418	(Gseraphini:0.489057	((RbivitattumG:0.541326	RbivitattumB:0.070171):0.334971	Gjaponicus:0.139977):0.000001):0.145613):0.371654	DuV2:0.294202):0.111547	((RbivitattumC:0.418254	PannectensA:0.898746):0.831539	((((((((BNYVV:0.041439	BSMV:0.029823):0.250110	BMV:0.282973):0.169701	RSNV:0.488792):0.131485	MiLV:0.475297):0.281833	WSMV:0.589580):0.381623	RCRV1:0.988042):0.217868	(CaV:2.006770	((((SrBV1:0.470228	AbV8:0.444964):0.521692	(BtBV4:0.440335	(((BtBV2:0.067758	BtBV1:0.076550):0.215100	BtBV3:0.201232):0.147533	BtBV5:0.226499):0.244929):0.397490):0.499637	MBC:1.329459):0.963352	EnaBV1:1.021761):0.180021):0.118046):0.137173	(((LeMV:0.112601	LeBV1:0.127279):0.406886	MfBV1:0.397622):0.341924	AbV13:1.160949):1.206394):0.213952):0.178191):0.097641	BtBV6:0.481802):0.192275	(MunicolorB:1.436670	(((RbivitattumE:0.000001	RbivitattumD:0.000001):0.075221	(RbivitattumA:0.970838	RbivitattumF:0.297736):0.076863):0.502179	(PannectensB:0.850785	CcarchariasB:0.322893):0.213465):0.106868):0.064295):0.196447):0.162055	Pbivittatus:0.482056);
(((EnaBV1:1.363150	((RbivitattumC:0.673316	(Pvitticeps:2.620564	PannectensA:0.957832):0.000001):0.677562	((((((RbivitattumH:0.684523	(CcarchariasA:0.095547	(Pbivittatus:0.668991	MunicolorA:0.278317):0.175847):0.161405):0.421046	MunicolorB:1.528986):0.016713	PmuralisC:0.625677):0.329103	(((RbivitattumE:0.000001	RbivitattumD:0.000001):0.059098	(RbivitattumF:0.208571	RbivitattumA:0.728308):0.133290):0.267731	(CcarchariasB:0.297945	PannectensB:0.778606):0.118751):0.285261):0.198421	BtBV6:0.512857):0.177878	((Gjaponicus:0.136800	(Gseraphini:0.292343	(RbivitattumB:0.067232	RbivitattumG:0.411282):0.122705):0.156482):0.710797	DuV2:0.207700):0.198484):0.097978):0.209056):0.141328	((CaV:1.635578	((((((BtBV1:0.068228	BtBV2:0.097192):0.226042	BtBV3:0.195949):0.135856	BtBV5:0.257463):0.296000	BtBV4:0.388793):0.342399	(SrBV1:0.450354	AbV8:0.524124):0.538805):0.691294	MBC:1.439264):0.934924):0.181876	(((((BMV:0.321566	(BNYVV:0.048728	BSMV:0.030164):0.256549):0.239260	RSNV:0.437100):0.154674	MiLV:0.511376):0.266521	WSMV:0.687653):0.372084	RCRV1:1.010611):0.230218):0.094733):1.220936	AbV13:1.206342	(MfBV1:0.391782	(LeMV:0.103494	LeBV1:0.137929):0.426866):0.439885);
((DuV2:0.409059	(((((LeBV1:0.123512	LeMV:0.121289):0.438283	MfBV1:0.395637):0.453071	AbV13:1.258912):1.053912	((((((BtBV3:0.171939	(BtBV1:0.069876	BtBV2:0.063630):0.219168):0.109094	BtBV5:0.265884):0.229952	BtBV4:0.429006):0.350335	(SrBV1:0.455466	AbV8:0.604910):0.428115):0.479874	MBC:1.409089):0.834591	EnaBV1:1.130219):0.167622):0.135032	(CaV:1.764894	((((((BSMV:0.046527	BNYVV:0.056871):0.200778	BMV:0.291655):0.207093	RSNV:0.468615):0.122698	MiLV:0.524439):0.312718	WSMV:0.712732):0.298321	RCRV1:1.043240):0.104388):0.205438):0.354482):0.077879	(BtBV6:0.450804	(Pvitticeps:2.170379	((RbivitattumC:0.494153	PannectensA:0.789527):0.446173	((Gseraphini:0.227426	(RbivitattumG:0.516058	RbivitattumB:0.085031):0.162411):0.197923	Gjaponicus:0.050668):0.260237):0.000001):0.395419):0.038148	((((CcarchariasA:0.000001	MunicolorA:0.379201):0.484237	(Pbivittatus:0.514174	PmuralisC:0.406125):0.126310):0.128253	(RbivitattumH:1.085712	MunicolorB:1.602974):0.028246):0.327872	(((RbivitattumA:0.780574	RbivitattumF:0.128656):0.053020	(RbivitattumE:0.014727	RbivitattumD:0.000001):0.185892):0.653100	(PannectensB:0.751559	CcarchariasB:0.307512):0.094390):0.305513):0.089048);
((CaV:2.016320	((WSMV:0.681274	((((BNYVV:0.033686	BSMV:0.045017):0.194719	BMV:0.298221):0.209186	RSNV:0.487258):0.130549	MiLV:0.450355):0.295203):0.341659	RCRV1:0.990841):0.188516):0.218271	(((((((BtBV3:0.182091	(BtBV2:0.050620	BtBV1:0.065233):0.173296):0.116804	BtBV5:0.248076):0.249321	BtBV4:0.395757):0.320196	(SrBV1:0.383148	AbV8:0.504845):0.573466):0.487767	MBC:1.436398):0.797486	EnaBV1:1.243498):0.186975	(AbV13:1.085595	((LeBV1:0.144793	LeMV:0.097795):0.382566	MfBV1:0.459114):0.473153):0.975689):0.108133	((((((Gseraphini:0.475861	(RbivitattumG:0.392586	RbivitattumB:0.081400):0.253095):0.166394	Gjaponicus:0.116128):0.707986	DuV2:0.229102):0.212359	(((RbivitattumH:0.954080	((Pbivittatus:0.376703	PmuralisC:0.129734):0.239603	(CcarchariasA:0.040519	MunicolorA:0.366218):0.409408):0.445269):0.164541	((CcarchariasB:0.340677	PannectensB:0.710456):0.044741	((RbivitattumA:0.999888	RbivitattumF:0.270499):0.069147	(RbivitattumD:0.000001	RbivitattumE:0.004769):0.133158):0.351176):0.228797):0.052320	MunicolorB:1.274367):0.130551):0.123835	BtBV6:0.494094):0.100574	(Pvitticeps:2.261287	(RbivitattumC:0.266464	PannectensA:0.966137):0.439746):0.569511):0.263298);
((CaV:1.909598	(((MiLV:0.434530	(((BNYVV:0.028243	BSMV:0.038453):0.207573	BMV:0.310027):0.185008	RSNV:0.444835):0.153365):0.245299	WSMV:0.781852):0.343667	RCRV1:1.106891):0.144840):0.165553	((AbV13:1.083051	((LeMV:0.100791	LeBV1:0.131277):0.439836	MfBV1:0.372182):0.446378):0.790683	((((BtBV5:0.221737	((BtBV1:0.077753	BtBV2:0.049577):0.218819	BtBV3:0.190351):0.126241):0.224743	BtBV4:0.412031):0.334880	(AbV8:0.600162	SrBV1:0.479815):0.547774):0.545965	MBC:1.386111):0.967796):0.185787	(((((((((CcarchariasA:0.431327	(Pbivittatus:0.837891	MunicolorA:0.135864):0.070221):0.000001	RbivitattumH:0.451518):0.565873	(MunicolorB:1.519972	PmuralisC:0.611805):0.000001):0.212450	CcarchariasB:0.531319):0.014583	((RbivitattumD:0.000001	RbivitattumE:0.015807):0.154944	(PannectensB:0.817810	(RbivitattumA:0.804220	RbivitattumF:0.000001):0.096499):0.096138):0.600329):0.108155	(RbivitattumC:0.455045	PannectensA:0.808816):0.798792):0.065469	((Pvitticeps:2.759726	((RbivitattumB:0.036039	(RbivitattumG:0.516895	Gseraphini:0.517811):0.000001):0.304864	Gjaponicus:0.161810):0.163270):0.353458	DuV2:0.315168):0.108996):0.091158	BtBV6:0.438168):0.350682	EnaBV1:1.310473):0.127614);
(((((((DuV2:0.256526	(Gjaponicus:0.168511	(Gseraphini:0.473115	(RbivitattumG:0.572819	RbivitattumB:0.077891):0.156938):0.274120):0.574829):0.237611	(((MunicolorB:1.676459	((Pbivittatus:0.470888	CcarchariasA:0.300448):0.059669	(MunicolorA:0.146365	RbivitattumH:0.748876):0.031734):0.413744):0.050182	PmuralisC:0.649281):0.329427	(((RbivitattumA:1.116298	RbivitattumF:0.287284):0.031765	(RbivitattumD:0.000001	RbivitattumE:0.005465):0.143923):0.489233	(PannectensB:0.825805	CcarchariasB:0.346363):0.160520):0.279858):0.221083):0.069628	BtBV6:0.532405):0.102699	(Pvitticeps:2.708436	(RbivitattumC:0.249120	PannectensA:0.790387):0.698202):0.515638):0.234536	EnaBV1:1.215838):0.122749	(CaV:1.978281	((((RSNV:0.481628	(BMV:0.296269	(BSMV:0.026112	BNYVV:0.052885):0.269241):0.261428):0.123181	MiLV:0.518326):0.325365	WSMV:0.743627):0.375949	RCRV1:1.076144):0.162180):0.155019):0.232129	((((((BtBV2:0.066429	BtBV1:0.080225):0.229181	BtBV3:0.186591):0.105312	BtBV5:0.249797):0.259539	BtBV4:0.372327):0.378195	(SrBV1:0.395132	AbV8:0.538161):0.487933):0.558079	MBC:1.376653):0.897410	((MfBV1:0.367783	(LeBV1:0.148780	LeMV:0.104800):0.412642):0.384986	AbV13:1.174089):0.934817);
((((((Pbivittatus:0.803438	PmuralisC:0.515803):0.229746	(MunicolorB:1.735188	((CcarchariasA:0.374017	RbivitattumH:0.551553):0.279292	MunicolorA:0.140570):0.238128):0.066632):0.203257	Pvitticeps:3.057254):0.113455	((PannectensB:0.898515	((RbivitattumA:1.041010	RbivitattumF:0.184584):0.136585	(RbivitattumE:0.004546	RbivitattumD:0.000001):0.087264):0.249783):0.335974	CcarchariasB:0.407145):0.284760):0.223165	(RbivitattumC:0.349176	PannectensA:0.832422):1.240224):0.045232	(((((((BtBV4:0.387352	((BtBV3:0.161270	(BtBV1:0.108527	BtBV2:0.054851):0.199967):0.132663	BtBV5:0.252603):0.274837):0.330236	(AbV8:0.553309	SrBV1:0.455997):0.562158):0.471712	MBC:1.529912):0.944987	(((LeMV:0.094907	LeBV1:0.154485):0.464577	MfBV1:0.441225):0.515071	AbV13:1.301193):0.851474):0.188368	EnaBV1:1.416690):0.158016	(CaV:1.921685	(((((BMV:0.330388	(BNYVV:0.046793	BSMV:0.042370):0.255468):0.193667	RSNV:0.487360):0.173050	MiLV:0.539499):0.198810	WSMV:0.729666):0.331370	RCRV1:1.135509):0.179602):0.297568):0.356545	BtBV6:0.528285):0.083254	((Gjaponicus:0.108068	(Gseraphini:0.467618	(RbivitattumB:0.089328	RbivitattumG:0.407016):0.133080):0.166834):0.611435	DuV2:0.304894):0.186824);
((((CcarchariasA:0.206836	MunicolorA:0.509114):0.043624	RbivitattumH:0.908945):0.445675	MunicolorB:1.650224):0.087279	PmuralisC:0.490397	((((BtBV6:0.498215	(((CaV:1.817402	((((RSNV:0.460192	(BMV:0.295545	(BSMV:0.049916	BNYVV:0.030009):0.238292):0.232642):0.167995	MiLV:0.446022):0.323953	WSMV:0.690183):0.383287	RCRV1:1.092144):0.174934):0.140885	((MBC:1.267518	(((((BtBV1:0.082434	BtBV2:0.057328):0.209016	BtBV3:0.160557):0.106561	BtBV5:0.249395):0.250382	BtBV4:0.402590):0.362409	(AbV8:0.559416	SrBV1:0.436399):0.466087):0.441123):0.882719	(((LeBV1:0.131331	LeMV:0.128376):0.382601	MfBV1:0.400060):0.479037	AbV13:1.184356):0.842433):0.246247):0.147742	EnaBV1:1.336757):0.315499):0.118145	(DuV2:0.307253	(((Gseraphini:0.691555	(RbivitattumG:0.396447	RbivitattumB:0.036466):0.306925):0.130222	Gjaponicus:0.151594):0.339923	((RbivitattumC:0.497847	PannectensA:0.860928):0.193348	Pvitticeps:2.017831):0.451761):0.291960):0.167459):0.227488	(((RbivitattumF:0.479402	RbivitattumA:1.071707):0.000001	(RbivitattumE:0.004942	RbivitattumD:0.000001):0.110817):0.387335	(CcarchariasB:0.242388	PannectensB:0.918334):0.103554):0.290099):0.310681	Pbivittatus:1.128230):0.000001);
(EnaBV1:1.129636	((BtBV6:0.461924	(((PmuralisC:0.799366	((CcarchariasA:0.155713	RbivitattumH:0.544235):0.222556	(Pbivittatus:0.491003	MunicolorA:0.267263):0.207614):0.465205):0.208332	(((CcarchariasB:0.222690	PannectensB:0.863301):0.200355	((RbivitattumF:0.082817	RbivitattumA:0.661767):0.107092	(RbivitattumE:0.009177	RbivitattumD:0.000001):0.062055):0.549815):0.084376	MunicolorB:1.734223):0.081229):0.175171	(DuV2:0.356747	((PannectensA:0.759984	RbivitattumC:0.444021):0.333959	(((Gseraphini:0.418757	(RbivitattumB:0.085671	RbivitattumG:0.605530):0.265837):0.187259	Gjaponicus:0.066011):0.152983	Pvitticeps:2.106872):0.000001):0.289663):0.071606):0.126084):0.311436	((CaV:1.832963	RCRV1:0.922248):0.132883	(((((BSMV:0.032303	BNYVV:0.048826):0.270695	BMV:0.304794):0.162731	RSNV:0.463065):0.155433	MiLV:0.526427):0.220960	WSMV:0.642543):0.420790):0.274128):0.131646	(((((((BtBV2:0.068352	BtBV1:0.065508):0.196168	BtBV3:0.176341):0.108203	BtBV5:0.207035):0.234957	BtBV4:0.398640):0.398447	(SrBV1:0.411369	AbV8:0.512863):0.503164):0.422291	MBC:1.365517):0.861520	((MfBV1:0.419191	(LeMV:0.110849	LeBV1:0.132410):0.483411):0.382113	AbV13:1.195570):0.874022):0.162895);
(((((((((((MunicolorB:1.537154	((((Pbivittatus:0.659356	MunicolorA:0.085605):0.122520	CcarchariasA:0.185340):0.167381	RbivitattumH:0.484979):0.674527	PmuralisC:0.701507):0.000001):0.201726	((((PannectensB:0.930189	RbivitattumF:0.208025):0.079722	(RbivitattumD:0.000001	RbivitattumE:0.009045):0.060083):0.342184	RbivitattumA:0.868901):0.060899	CcarchariasB:0.496971):0.198756):0.227113	BtBV6:0.491926):0.107944	((PannectensA:1.474949	(Gseraphini:0.425744	(Gjaponicus:0.094924	(RbivitattumG:0.592473	RbivitattumB:0.107639):0.282189):0.000001):0.245230):0.203555	DuV2:0.296377):0.107035):0.196305	RbivitattumC:1.289103):0.190401	(((((MiLV:0.476238	((BMV:0.293428	(BNYVV:0.053038	BSMV:0.045908):0.261324):0.262499	RSNV:0.491579):0.142856):0.267950	WSMV:0.695766):0.283779	RCRV1:1.073401):0.169492	CaV:1.956295):0.160439	EnaBV1:1.294216):0.124970):0.154685	Pvitticeps:3.054357):0.149580	((MfBV1:0.369911	(LeMV:0.117259	LeBV1:0.120396):0.483472):0.454947	AbV13:1.243777):0.793577):0.978898	MBC:1.531058):0.365508	((((BtBV1:0.080704	BtBV2:0.055524):0.236511	BtBV3:0.204698):0.138977	BtBV5:0.228927):0.237295	BtBV4:0.432305):0.440925):0.464841	SrBV1:0.408539	AbV8:0.497073);
((RCRV1:1.004554	(((((BSMV:0.033215	BNYVV:0.041517):0.266184	BMV:0.303192):0.169851	RSNV:0.481218):0.153891	MiLV:0.533794):0.281298	WSMV:0.712812):0.410172):0.127308	CaV:1.804611	((((((((BtBV1:0.071761	BtBV2:0.046696):0.226319	BtBV3:0.151716):0.128611	BtBV5:0.223325):0.280933	BtBV4:0.355766):0.435157	(SrBV1:0.405750	AbV8:0.514023):0.482510):0.478339	MBC:1.452151):1.016517	((((((((RbivitattumD:0.000001	RbivitattumE:0.005403):0.072815	(RbivitattumA:0.890161	RbivitattumF:0.138102):0.209287):0.466387	(CcarchariasB:0.244725	PannectensB:1.028335):0.242405):0.108064	((Pbivittatus:0.674560	PmuralisC:0.343153):0.178822	((RbivitattumH:0.543803	(CcarchariasA:0.114041	MunicolorA:0.363402):0.234864):0.451531	MunicolorB:1.694622):0.018828):0.240386):0.223816	BtBV6:0.476215):0.142100	(DuV2:0.215672	((Gseraphini:0.409389	(RbivitattumG:0.344612	RbivitattumB:0.064844):0.172733):0.103394	Gjaponicus:0.173277):0.553820):0.159672):0.139426	(Pvitticeps:2.720914	(RbivitattumC:0.262954	PannectensA:0.930918):0.485505):0.431133):0.252122	EnaBV1:1.464153):0.135616):0.097157	((MfBV1:0.361312	(LeBV1:0.146929	LeMV:0.089486):0.384422):0.388804	AbV13:1.159538):0.997023):0.132532);
(((BtBV6:0.445095	((((CcarchariasB:0.229014	PannectensB:0.822173):0.154697	((RbivitattumF:0.212482	RbivitattumA:0.561848):0.086591	(RbivitattumD:0.000001	RbivitattumE:0.000001):0.094944):0.397558):0.262997	((CcarchariasA:0.348050	(RbivitattumH:0.508053	MunicolorA:0.145808):0.145675):0.447268	((Pbivittatus:0.739117	MunicolorB:1.370956):0.000001	PmuralisC:0.505860):0.000001):0.309255):0.250832	(DuV2:0.352159	((Pvitticeps:2.887196	(EnaBV1:1.211854	(((((((BtBV1:0.107536	BtBV2:0.042566):0.221194	BtBV3:0.153104):0.137149	BtBV5:0.253424):0.265540	BtBV4:0.387928):0.354636	(AbV8:0.557675	SrBV1:0.437218):0.565811):0.507597	MBC:1.475742):0.875639	((MfBV1:0.358860	(LeMV:0.118108	LeBV1:0.164133):0.504057):0.531706	AbV13:1.223738):0.821719):0.248968):0.000001):0.114169	(CaV:1.757859	(((((BMV:0.306128	(BSMV:0.052477	BNYVV:0.051046):0.210144):0.170782	RSNV:0.498227):0.155304	MiLV:0.489493):0.365629	WSMV:0.625540):0.428910	RCRV1:1.070231):0.210020):0.264923):0.314640):0.084562):0.096469):0.138904	(PannectensA:0.685520	RbivitattumC:0.613459):0.697066):0.377024	Gjaponicus:0.146614	(Gseraphini:0.270630	(RbivitattumG:0.489299	RbivitattumB:0.096277):0.171908):0.086389);
(((EnaBV1:1.311316	((((BtBV4:0.407226	((BtBV3:0.187305	(BtBV2:0.068429	BtBV1:0.099681):0.230476):0.131964	BtBV5:0.226574):0.271989):0.362385	(SrBV1:0.439632	AbV8:0.544516):0.515824):0.572099	MBC:1.267032):0.683864	CaV:2.014302):0.150212):0.161518	((((((BSMV:0.017943	BNYVV:0.068121):0.237354	BMV:0.355584):0.244955	RSNV:0.522656):0.153619	MiLV:0.469456):0.263359	WSMV:0.675019):0.308332	RCRV1:1.122018):0.344204):0.154815	(AbV13:1.272063	((LeBV1:0.117484	LeMV:0.135241):0.384384	MfBV1:0.449247):0.492499):1.204248	((PannectensA:0.632163	RbivitattumC:0.301188):0.834238	(((((((Pbivittatus:0.499717	RbivitattumH:0.293020):0.292179	(MunicolorA:0.420622	CcarchariasA:0.133920):0.333111):0.150998	Pvitticeps:3.090624):0.441107	(((Gjaponicus:0.102877	((RbivitattumB:0.045216	(RbivitattumA:0.522321	RbivitattumG:0.342826):0.239341):0.258023	(((RbivitattumE:0.000001	RbivitattumD:0.000001):0.115998	RbivitattumF:0.415177):0.193036	Gseraphini:0.288227):0.000062):0.105528):0.342883	(PannectensB:0.839576	CcarchariasB:0.271870):0.203952):0.175848	PmuralisC:0.750221):0.069566):0.044265	MunicolorB:1.900104):0.101765	DuV2:0.465541):0.101327	BtBV6:0.463317):0.130758):0.321280);
(MfBV1:0.379884	(((((((((RSNV:0.566911	(BMV:0.310855	(BNYVV:0.068463	BSMV:0.025535):0.257625):0.193855):0.154896	MiLV:0.489009):0.269213	WSMV:0.721149):0.377158	RCRV1:1.170699):0.091785	CaV:1.866228):0.236703	((((((((RbivitattumF:0.205255	RbivitattumA:0.867531):0.092176	(RbivitattumD:0.000001	RbivitattumE:0.000001):0.127570):0.504836	(PannectensB:0.762097	CcarchariasB:0.400526):0.098672):0.081303	(RbivitattumH:0.408790	(CcarchariasA:0.266806	MunicolorA:0.182183):0.108955):0.728769):0.100252	(Pbivittatus:0.412049	PmuralisC:0.603220):0.285589):0.019140	MunicolorB:1.617084):0.169617	(DuV2:0.401644	(((Gseraphini:0.558247	(RbivitattumB:0.067431	RbivitattumG:0.469709):0.241181):0.199050	Gjaponicus:0.099600):0.377147	(Pvitticeps:1.949569	(RbivitattumC:0.401855	PannectensA:0.710683):0.381937):0.430953):0.206215):0.058735):0.094064	BtBV6:0.519233):0.336630):0.132394	EnaBV1:1.211489):0.133796	(((SrBV1:0.466872	AbV8:0.573778):0.540428	(((BtBV3:0.184921	(BtBV2:0.075306	BtBV1:0.072001):0.248607):0.141403	BtBV5:0.227630):0.259357	BtBV4:0.401031):0.309112):0.588013	MBC:1.271842):0.883067):0.981963	AbV13:1.169872):0.502623	(LeMV:0.105168	LeBV1:0.144195):0.440928);
((RbivitattumG:0.371737	RbivitattumB:0.066399):0.376409	Gjaponicus:0.221521	((DuV2:0.329251	(((PannectensA:0.809012	Pvitticeps:2.603469):0.182886	RbivitattumC:0.682318):0.585766	((((RCRV1:1.102177	(WSMV:0.696751	(((BMV:0.331230	(BSMV:0.031309	BNYVV:0.045578):0.244713):0.180440	RSNV:0.570193):0.174254	MiLV:0.523332):0.330447):0.301666):0.357896	(((MfBV1:0.344772	(LeBV1:0.119984	LeMV:0.112574):0.474293):0.403619	AbV13:1.137811):1.035181	(EnaBV1:1.133709	((((((BtBV3:0.194255	(BtBV2:0.052270	BtBV1:0.096429):0.213209):0.128871	BtBV5:0.217191):0.252204	BtBV4:0.392033):0.375963	(AbV8:0.575064	SrBV1:0.425876):0.509511):0.421337	MBC:1.175488):0.797487	CaV:1.823355):0.146162):0.149363):0.161831):0.435369	BtBV6:0.397626):0.080808	(((MunicolorB:1.834172	((CcarchariasA:0.432383	MunicolorA:0.280538):0.053737	RbivitattumH:0.529281):0.365122):0.063820	(Pbivittatus:0.526928	PmuralisC:0.402139):0.184862):0.377160	(CcarchariasB:0.333482	(PannectensB:0.835308	((RbivitattumD:0.000001	RbivitattumE:0.004571):0.090313	(RbivitattumF:0.224704	RbivitattumA:0.860359):0.025896):0.267110):0.141372):0.312635):0.178674):0.054217):0.089723):0.492089	Gseraphini:0.703059):0.000001);
((((((((((BNYVV:0.043988	BSMV:0.032030):0.269885	BMV:0.223897):0.149044	(MiLV:0.544355	RSNV:0.436294):0.125758):0.334339	WSMV:0.639103):0.254020	RCRV1:0.963553):0.294864	((((LeBV1:0.146042	LeMV:0.078471):0.432540	MfBV1:0.397108):0.353912	AbV13:1.229792):0.998068	(((AbV8:0.567008	SrBV1:0.431231):0.529256	((BtBV5:0.217761	((BtBV1:0.067515	BtBV2:0.069975):0.230929	BtBV3:0.160812):0.162808):0.246804	BtBV4:0.461650):0.338300):0.420587	MBC:1.223610):0.884224):0.168711):0.049304	CaV:1.823100):0.125472	EnaBV1:1.240025):0.321728	BtBV6:0.465162):0.118436	(DuV2:0.318021	(Gjaponicus:0.131464	((RbivitattumB:0.065032	RbivitattumG:0.373183):0.075354	Gseraphini:0.418135):0.361141):0.467792):0.096462	((Pvitticeps:2.675148	(PannectensA:0.988421	RbivitattumC:0.710216):0.268273):0.112543	(((MunicolorB:1.378952	(RbivitattumH:0.491337	((Pbivittatus:0.501609	MunicolorA:0.152132):0.103422	CcarchariasA:0.165493):0.148759):0.424297):0.111002	((PannectensB:0.857084	((RbivitattumA:1.101123	RbivitattumF:0.229392):0.087921	(RbivitattumE:0.004410	RbivitattumD:0.000001):0.090171):0.308843):0.255331	CcarchariasB:0.417200):0.118383):0.033574	PmuralisC:0.624582):0.073446):0.146094);
(((((DuV2:0.287269	(((RbivitattumG:0.426565	RbivitattumB:0.045689):0.284630	Gseraphini:0.588976):0.094786	Gjaponicus:0.057689):0.557505):0.167964	((RbivitattumC:0.269600	PannectensA:1.024838):1.033507	(((CaV:1.775726	(((MiLV:0.448396	(((BNYVV:0.040803	BSMV:0.042049):0.217897	BMV:0.315897):0.217648	RSNV:0.448732):0.159949):0.297970	WSMV:0.642003):0.365030	RCRV1:1.165796):0.166082):0.163045	(EnaBV1:1.096176	(MBC:1.407051	(((((BtBV2:0.073024	BtBV1:0.081536):0.191377	BtBV3:0.198077):0.151919	BtBV5:0.262743):0.263069	BtBV4:0.369494):0.421513	(AbV8:0.537668	SrBV1:0.415343):0.445562):0.614432):0.886600):0.244949):0.065165	((MfBV1:0.432446	(LeMV:0.115356	LeBV1:0.132715):0.406343):0.422630	AbV13:1.198144):1.118031):0.200454):0.189676):0.093850	BtBV6:0.523550):0.201625	(Pvitticeps:2.922994	(MunicolorB:1.894589	((((MunicolorA:0.204757	CcarchariasA:0.239383):0.151121	Pbivittatus:0.458900):0.000001	RbivitattumH:0.723373):0.453047	PmuralisC:0.564148):0.076396):0.164057):0.008599):0.265858	CcarchariasB:0.370564	(PannectensB:0.750103	((RbivitattumD:0.000001	RbivitattumE:0.000001):0.142241	(RbivitattumA:1.011434	RbivitattumF:0.111925):0.160634):0.509794):0.043138);
(EnaBV1:1.227891	((CaV:1.796561	(((((BMV:0.273996	(BNYVV:0.036005	BSMV:0.042906):0.260516):0.187466	RSNV:0.493927):0.123727	MiLV:0.475591):0.321639	WSMV:0.711779):0.401956	RCRV1:1.057956):0.145582):0.123639	(((((Gjaponicus:0.083845	((RbivitattumB:0.072638	RbivitattumG:0.383501):0.326527	Gseraphini:0.445141):0.152665):0.569779	DuV2:0.363312):0.115422	((Pvitticeps:2.176129	((Pbivittatus:0.529276	MunicolorA:0.384044):0.125035	CcarchariasA:0.149663):0.501721):0.278852	((((RbivitattumE:0.004780	RbivitattumD:0.000001):0.052687	(RbivitattumA:0.808888	RbivitattumF:0.248863):0.030514):0.474351	(PannectensB:0.730122	CcarchariasB:0.268453):0.096994):0.291971	(PmuralisC:0.471113	(MunicolorB:1.913983	RbivitattumH:1.005625):0.132834):0.228959):0.084386):0.159308):0.058643	BtBV6:0.553347):0.174089	(RbivitattumC:0.298717	PannectensA:0.573503):0.846928):0.227547):0.178402	((((BtBV4:0.333048	((BtBV3:0.160142	(BtBV2:0.057274	BtBV1:0.075652):0.187024):0.137135	BtBV5:0.210695):0.301980):0.280860	(SrBV1:0.397364	AbV8:0.508599):0.527234):0.405097	MBC:1.300904):0.864563	((MfBV1:0.333079	(LeBV1:0.137713	LeMV:0.095975):0.480281):0.309584	AbV13:1.207072):0.931560):0.184933);
(((((((DuV2:0.300385	(((Gseraphini:0.380472	(RbivitattumG:0.429960	RbivitattumB:0.079994):0.294313):0.128753	Gjaponicus:0.084979):0.540032	(Pvitticeps:2.420687	(PannectensA:0.818638	RbivitattumC:0.427536):0.236092):0.383717):0.156789):0.177183	((MunicolorB:1.471652	(PmuralisC:0.528513	((Pbivittatus:0.638204	(MunicolorA:0.315899	CcarchariasA:0.147340):0.000001):0.138403	RbivitattumH:0.436980):0.668798):0.124406):0.189642	(CcarchariasB:0.424761	((RbivitattumD:0.000001	RbivitattumE:0.000001):0.194120	(RbivitattumA:0.717898	(PannectensB:0.825657	RbivitattumF:0.102247):0.061960):0.000001):0.494619):0.294454):0.192985):0.099517	BtBV6:0.459992):0.422929	EnaBV1:1.158541):0.133260	(((MfBV1:0.328912	(LeMV:0.113614	LeBV1:0.128256):0.468330):0.529682	AbV13:1.249930):0.971444	(((AbV8:0.544164	SrBV1:0.463772):0.492476	((((BtBV2:0.062485	BtBV1:0.079504):0.225874	BtBV3:0.159073):0.135520	BtBV5:0.251981):0.330103	BtBV4:0.382355):0.431183):0.476669	MBC:1.487848):0.827496):0.197946):0.131180	CaV:1.975206):0.199636	(((RSNV:0.463899	((BSMV:0.049723	BNYVV:0.037528):0.280172	BMV:0.301406):0.200240):0.145640	MiLV:0.528293):0.289694	WSMV:0.695369):0.343075	RCRV1:1.046302);
(((Gseraphini:0.177059	(RbivitattumC:0.529455	PannectensA:0.907367):0.151745):0.285386	Pvitticeps:2.259977):0.000001	(RbivitattumG:0.857015	RbivitattumB:0.065253):0.289631	(Gjaponicus:0.185996	(((BtBV6:0.424333	((((((((BtBV3:0.196604	(BtBV2:0.060965	BtBV1:0.062950):0.172915):0.120804	BtBV5:0.244010):0.222087	BtBV4:0.427437):0.388160	(AbV8:0.531252	SrBV1:0.411140):0.511824):0.476526	MBC:1.430601):0.877354	((MfBV1:0.426245	(LeBV1:0.118462	LeMV:0.129851):0.437562):0.387027	AbV13:1.213887):0.984566):0.224586	(CaV:2.062593	((((((BSMV:0.033379	BNYVV:0.043931):0.250839	BMV:0.305671):0.184641	RSNV:0.520976):0.120067	MiLV:0.510494):0.209754	WSMV:0.777408):0.383292	RCRV1:1.087089):0.148726):0.190251):0.110188	EnaBV1:1.373305):0.346769):0.131141	((MunicolorB:1.128325	(PmuralisC:0.707197	(RbivitattumH:0.459903	((Pbivittatus:0.529205	MunicolorA:0.102293):0.239185	CcarchariasA:0.094652):0.327191):0.401854):0.069735):0.159608	(((RbivitattumE:0.000001	RbivitattumD:0.000001):0.147752	(RbivitattumF:0.248531	RbivitattumA:1.045007):0.101554):0.435969	(PannectensB:0.633561	CcarchariasB:0.348408):0.157547):0.262208):0.169634):0.038819	DuV2:0.404395):0.133660):0.089623);
((CcarchariasB:0.634707	(MunicolorB:1.468762	((Pbivittatus:0.619993	PmuralisC:0.417729):0.131045	((CcarchariasA:0.378805	RbivitattumH:0.340040):0.002719	MunicolorA:0.197462):0.780452):0.000001):0.268905):0.206018	((((((((BtBV4:0.389602	(BtBV5:0.245631	((BtBV1:0.067568	BtBV2:0.064161):0.205151	BtBV3:0.175458):0.095404):0.245313):0.351578	(SrBV1:0.482228	AbV8:0.512772):0.512449):0.474535	MBC:1.448949):0.895967	(((LeBV1:0.141988	LeMV:0.117411):0.518108	MfBV1:0.404845):0.429830	AbV13:1.280608):0.854210):0.288335	(CaV:1.872296	(RCRV1:1.093372	(((((BSMV:0.043346	BNYVV:0.040593):0.225198	BMV:0.313340):0.200769	RSNV:0.484308):0.098310	MiLV:0.518848):0.290594	WSMV:0.656488):0.338628):0.156323):0.148966):0.140626	EnaBV1:1.275169):0.170180	(Pvitticeps:2.777639	(RbivitattumC:0.326403	PannectensA:0.828372):0.469933):0.411722):0.123368	(((Gseraphini:0.450464	Gjaponicus:0.189336):0.000001	(RbivitattumG:0.344483	RbivitattumB:0.074893):0.304154):0.844731	DuV2:0.274066):0.188085):0.085788	((RbivitattumA:1.041328	((PannectensB:0.948788	RbivitattumF:0.165732):0.111069	(RbivitattumD:0.000001	RbivitattumE:0.000001):0.095331):0.158923):0.349401	BtBV6:0.428524):0.142390);
(BMV:0.308303	(BNYVV:0.052921	BSMV:0.030332):0.241099	((MiLV:0.477216	((((EnaBV1:1.267005	((((LeMV:0.098255	LeBV1:0.140805):0.424360	MfBV1:0.313647):0.365446	AbV13:1.244221):1.118331	((Pvitticeps:2.742526	(PannectensA:0.952449	RbivitattumC:0.401982):0.634364):0.341594	(((((((Gjaponicus:0.114497	((RbivitattumG:0.418087	RbivitattumB:0.094779):0.059554	Gseraphini:0.305216):0.200316):0.375576	RbivitattumH:0.944070):0.118097	(CcarchariasB:0.448977	((((RbivitattumE:0.000001	RbivitattumD:0.000001):0.078089	RbivitattumF:0.276382):0.000001	RbivitattumA:0.854676):0.389333	PannectensB:0.841102):0.097179):0.252507):0.044928	(((CcarchariasA:0.143469	MunicolorA:0.357820):0.108991	Pbivittatus:0.558951):0.467028	PmuralisC:0.471202):0.410834):0.043829	MunicolorB:1.338612):0.103811	BtBV6:0.464293):0.099151	DuV2:0.432204):0.192159):0.149676):0.134130):0.143226	((((((BtBV3:0.197522	(BtBV1:0.074870	BtBV2:0.065044):0.171685):0.104614	BtBV5:0.248840):0.310034	BtBV4:0.389741):0.421096	(AbV8:0.494473	SrBV1:0.411477):0.475919):0.618374	MBC:1.179548):0.906311	CaV:1.786533):0.135408):0.190498	RCRV1:1.071527):0.345453	WSMV:0.709502):0.255900):0.127296	RSNV:0.481696):0.179168);
(((DuV2:0.344171	(Gjaponicus:0.083398	(Gseraphini:0.506755	(RbivitattumG:0.372935	RbivitattumB:0.071439):0.206320):0.175313):0.565665):0.103713	(((CcarchariasB:0.190234	PannectensB:0.605237):0.212573	((RbivitattumD:0.000001	RbivitattumE:0.000001):0.100379	(RbivitattumF:0.309379	RbivitattumA:1.042231):0.030231):0.531587):0.317757	(((((RbivitattumH:0.423160	CcarchariasA:0.402650):0.000602	Pbivittatus:0.831545):0.000001	MunicolorA:0.163054):0.637046	MunicolorB:1.298046):0.055773	PmuralisC:0.753059):0.167824):0.200848):0.085134	((Pvitticeps:2.284096	(PannectensA:0.954671	RbivitattumC:0.470006):0.275515):0.315332	((((RCRV1:1.038529	CaV:1.806747):0.071952	((((BMV:0.292902	(BNYVV:0.055356	BSMV:0.034568):0.286158):0.180472	RSNV:0.498804):0.178442	MiLV:0.504942):0.294988	WSMV:0.665933):0.319459):0.243753	EnaBV1:1.381680):0.107223	((MBC:1.369724	((((BtBV3:0.190736	(BtBV2:0.065688	BtBV1:0.069955):0.240864):0.125234	BtBV5:0.255231):0.240284	BtBV4:0.424060):0.407413	(SrBV1:0.498468	AbV8:0.571244):0.513042):0.390620):0.836615	(((LeBV1:0.153490	LeMV:0.098677):0.504523	MfBV1:0.400363):0.414585	AbV13:1.120205):0.853508):0.209216):0.246014):0.203638	BtBV6:0.496577);
((((((((((((RbivitattumD:0.000001	RbivitattumE:0.009369):0.182257	(RbivitattumA:0.740876	RbivitattumF:0.166976):0.096149):0.420955	(PannectensB:0.936598	CcarchariasB:0.354481):0.214723):0.080017	MunicolorB:1.540454):0.107641	(((Pbivittatus:0.688060	(MunicolorA:0.110537	CcarchariasA:0.042951):0.118590):0.104687	RbivitattumH:0.519021):0.606223	PmuralisC:0.577790):0.237813):0.147585	BtBV6:0.532749):0.100417	(((Gseraphini:0.361464	(RbivitattumG:0.268892	RbivitattumB:0.076911):0.640644):0.035729	Gjaponicus:0.170798):0.682394	DuV2:0.286331):0.133605):0.163030	(Pvitticeps:2.728831	(PannectensA:1.049438	RbivitattumC:0.345071):0.765072):0.185417):0.236468	((MfBV1:0.347216	(LeMV:0.129471	LeBV1:0.115354):0.501753):0.476696	AbV13:1.311487):1.091648):0.117978	(((AbV8:0.595698	SrBV1:0.458954):0.412059	((((BtBV1:0.103147	BtBV2:0.064238):0.211013	BtBV3:0.192818):0.112460	BtBV5:0.255197):0.257963	BtBV4:0.390370):0.433183):0.668706	MBC:1.269552):1.207623):0.090445	EnaBV1:1.230829):0.302508	(CaV:1.818663	RCRV1:0.846945):0.130705	(((RSNV:0.493830	((BNYVV:0.058340	BSMV:0.028051):0.266711	BMV:0.331280):0.215941):0.142356	MiLV:0.512696):0.282682	WSMV:0.613107):0.390865);
((((MunicolorB:1.474428	(((((RCRV1:1.010567	((((BMV:0.320800	(BSMV:0.050955	BNYVV:0.049187):0.248047):0.181227	RSNV:0.491535):0.185159	MiLV:0.484995):0.334578	WSMV:0.695172):0.317419):0.165988	CaV:1.880701):0.202317	((((((((BtBV2:0.066510	BtBV1:0.057952):0.205774	BtBV3:0.185970):0.123685	BtBV5:0.250962):0.275253	BtBV4:0.409099):0.372137	(AbV8:0.537629	SrBV1:0.474921):0.381531):0.485222	MBC:1.508348):1.001940	EnaBV1:1.201301):0.143332	(((LeMV:0.125707	LeBV1:0.102016):0.477672	MfBV1:0.413147):0.490330	AbV13:1.369615):0.982867):0.145462):0.313100	(DuV2:0.324185	((Pvitticeps:2.442052	(PannectensA:0.862145	RbivitattumC:0.290360):0.370356):0.356062	(Gjaponicus:0.077273	((RbivitattumG:0.306101	RbivitattumB:0.068937):0.287632	Gseraphini:0.426649):0.086246):0.305578):0.156419):0.161335):0.074939	BtBV6:0.444539):0.106932):0.077178	PmuralisC:0.770353):0.087441	((MunicolorA:0.424407	CcarchariasA:0.160769):0.237729	(RbivitattumH:0.292055	Pbivittatus:0.690702):0.001876):0.670369):0.153830	((RbivitattumE:0.004807	RbivitattumD:0.000001):0.109284	(RbivitattumF:0.181980	RbivitattumA:1.038895):0.043962):0.308307	(PannectensB:0.752420	CcarchariasB:0.292255):0.162423);
(LeBV1:0.133799	((((((AbV8:0.576551	SrBV1:0.458417):0.597878	((((BtBV1:0.080422	BtBV2:0.074191):0.218008	BtBV3:0.222581):0.144122	BtBV5:0.265903):0.274787	BtBV4:0.483278):0.407786):0.586909	MBC:1.549746):1.173910	((((((Gjaponicus:0.080004	((RbivitattumG:0.467755	RbivitattumB:0.090607):0.226818	Gseraphini:0.364471):0.322024):0.509720	((PannectensB:0.837520	((RbivitattumA:1.037675	RbivitattumF:0.124083):0.073919	(RbivitattumD:0.000001	RbivitattumE:0.011183):0.111029):0.243855):0.514494	BtBV6:0.317594):0.262303):0.030027	(CcarchariasB:0.833672	(PmuralisC:0.605384	(MunicolorB:1.490213	(((Pbivittatus:0.507418	RbivitattumH:0.191367):0.192693	CcarchariasA:0.397564):0.151663	MunicolorA:0.542785):0.441728):0.000001):0.214301):0.185030):0.105798	DuV2:0.422162):0.178652	((PannectensA:0.841492	RbivitattumC:0.328343):0.315335	Pvitticeps:2.070788):0.670445):0.158073	(EnaBV1:1.348561	((RCRV1:1.077651	CaV:2.179790):0.257266	(((((BNYVV:0.053439	BSMV:0.023826):0.284706	BMV:0.323313):0.203875	RSNV:0.571859):0.154696	MiLV:0.548739):0.340520	WSMV:0.676823):0.310353):0.365840):0.180615):0.166912):1.230612	AbV13:1.219640):0.369439	MfBV1:0.486477):0.464633	LeMV:0.119486);
((CcarchariasA:0.333411	(RbivitattumH:0.588780	MunicolorA:0.146937):0.153501):0.308271	(((((CcarchariasB:0.261288	PannectensB:0.776608):0.145848	((RbivitattumE:0.000001	RbivitattumD:0.000001):0.140013	(RbivitattumF:0.257575	RbivitattumA:0.717666):0.078493):0.437123):0.398528	((DuV2:0.395644	((RbivitattumC:0.474622	PannectensA:0.964071):0.341458	(Gseraphini:0.432899	((RbivitattumB:0.074763	RbivitattumG:0.527256):0.323117	(Pvitticeps:2.676460	Gjaponicus:0.000001):0.134708):0.000001):0.268054):0.243239):0.060601	(BtBV6:0.463480	((EnaBV1:1.255288	((((BtBV4:0.416763	((BtBV3:0.187028	(BtBV2:0.070535	BtBV1:0.096572):0.191520):0.139813	BtBV5:0.238074):0.285377):0.386889	(SrBV1:0.477626	AbV8:0.586730):0.489324):0.405536	MBC:1.516068):0.873974	(AbV13:1.276454	((LeBV1:0.149584	LeMV:0.083047):0.511411	MfBV1:0.388393):0.473819):0.903164):0.308235):0.128398	(CaV:1.951325	(RCRV1:1.159912	(WSMV:0.674154	((RSNV:0.501983	((BSMV:0.021999	BNYVV:0.061213):0.264723	BMV:0.324382):0.201935):0.112151	MiLV:0.535548):0.306621):0.323908):0.181276):0.126349):0.477463):0.085094):0.230830):0.293843	PmuralisC:0.535455):0.034957	MunicolorB:1.599697):0.203792	Pbivittatus:0.752731);
(BtBV6:0.453463	(((RbivitattumC:0.695368	PannectensA:0.695384):0.797630	(((Gjaponicus:0.120239	Gseraphini:0.673668):0.000001	(RbivitattumB:0.092782	RbivitattumG:0.323073):0.400259):0.534565	DuV2:0.357598):0.135768):0.011125	(((PannectensB:0.760578	CcarchariasB:0.310730):0.108927	((RbivitattumD:0.000001	RbivitattumE:0.004368):0.136994	(RbivitattumA:0.696678	RbivitattumF:0.173754):0.059471):0.518748):0.140812	((MunicolorB:1.664992	(((RbivitattumH:0.675901	CcarchariasA:0.263853):0.144382	Pbivittatus:0.645916):0.167201	MunicolorA:0.300802):0.096120):0.089996	PmuralisC:0.568613):0.428946):0.215909):0.124114	(((((((BMV:0.291995	(BSMV:0.044665	BNYVV:0.030337):0.266774):0.191273	RSNV:0.465523):0.123933	MiLV:0.551805):0.223972	WSMV:0.688298):0.423409	RCRV1:1.086239):0.272162	((Pvitticeps:2.952610	(CaV:1.897727	(((AbV8:0.550909	SrBV1:0.369826):0.562496	((BtBV5:0.253197	((BtBV2:0.060675	BtBV1:0.071273):0.260742	BtBV3:0.177527):0.100832):0.219044	BtBV4:0.382318):0.360891):0.568573	MBC:1.388473):0.776208):0.000001):0.156015	((MfBV1:0.402819	(LeBV1:0.140473	LeMV:0.080718):0.441052):0.499345	AbV13:1.105178):1.005931):0.102253):0.187632	EnaBV1:1.385557):0.348752);
((EnaBV1:1.166665	CaV:1.857115):0.163832	((Pvitticeps:2.539327	(RbivitattumC:0.421109	PannectensA:0.696527):0.479650):0.196795	(((((PannectensB:0.782285	CcarchariasB:0.266961):0.160489	((RbivitattumD:0.000001	RbivitattumE:0.008204):0.101815	(RbivitattumA:1.097551	RbivitattumF:0.217288):0.092177):0.417149):0.235805	((Pbivittatus:0.661264	PmuralisC:0.421187):0.164654	(MunicolorB:1.583119	(CcarchariasA:0.290251	(RbivitattumH:0.338818	MunicolorA:0.051654):0.050266):0.499179):0.042864):0.223839):0.236292	BtBV6:0.461072):0.090704	((Gjaponicus:0.147564	((RbivitattumB:0.061024	RbivitattumG:0.591542):0.362433	Gseraphini:0.446819):0.049413):0.534171	DuV2:0.173023):0.219258):0.188679):0.319024	(((((((BtBV3:0.174039	(BtBV1:0.069209	BtBV2:0.070165):0.226060):0.121040	BtBV5:0.255555):0.215339	BtBV4:0.421124):0.419001	(AbV8:0.512282	SrBV1:0.488624):0.467822):0.451048	MBC:1.313159):0.846152	(((LeBV1:0.161044	LeMV:0.084282):0.500144	MfBV1:0.308489):0.423580	AbV13:1.065720):0.858756):0.218410	((((RSNV:0.493499	((BNYVV:0.044443	BSMV:0.031805):0.289683	BMV:0.263718):0.150741):0.133016	MiLV:0.492282):0.324243	WSMV:0.732297):0.406928	RCRV1:1.001583):0.291269):0.137289);
(RbivitattumA:0.957867	((RbivitattumD:0.000001	RbivitattumE:0.004838):0.122587	((((((((RbivitattumG:0.705744	RbivitattumB:0.129106):0.223409	Gseraphini:0.432791):0.096861	Gjaponicus:0.119847):0.283838	(Pvitticeps:1.982600	(RbivitattumC:0.614631	PannectensA:0.740077):0.260252):0.109499):0.258932	(((EnaBV1:1.388940	(CaV:1.954306	(((((BMV:0.325138	(BNYVV:0.046279	BSMV:0.048789):0.261056):0.234273	RSNV:0.549653):0.098613	MiLV:0.547566):0.286751	WSMV:0.750071):0.358651	RCRV1:1.142459):0.218237):0.151153):0.094391	((((((BtBV3:0.205769	(BtBV1:0.091040	BtBV2:0.071195):0.224553):0.124096	BtBV5:0.235918):0.241719	BtBV4:0.426147):0.383253	(AbV8:0.527346	SrBV1:0.468764):0.492852):0.542148	MBC:1.360807):0.859615	(AbV13:1.120437	((LeBV1:0.129477	LeMV:0.103946):0.426109	MfBV1:0.453975):0.389157):0.882142):0.198416):0.477262	DuV2:0.336985):0.121420):0.054015	BtBV6:0.499014):0.220146	((PmuralisC:0.644402	((CcarchariasA:0.209752	RbivitattumH:0.545119):0.081150	(Pbivittatus:0.462155	MunicolorA:0.218450):0.113778):0.621777):0.062300	MunicolorB:1.755017):0.202362):0.197650	(PannectensB:0.691395	CcarchariasB:0.329262):0.191563):0.329245):0.086870	RbivitattumF:0.301348);
(((RbivitattumC:0.452283	PannectensA:0.627791):0.733513	((((((RbivitattumD:0.000001	RbivitattumE:0.005061):0.060401	RbivitattumF:0.328464):0.166337	RbivitattumA:1.120447):0.201442	(PannectensB:0.847059	CcarchariasB:0.249806):0.116516):0.239721	(MunicolorB:1.468504	((Pvitticeps:2.237386	(RbivitattumH:0.421729	(CcarchariasA:0.316997	MunicolorA:0.247788):0.192697):0.322977):0.287958	(Pbivittatus:0.401577	PmuralisC:0.426183):0.131373):0.155761):0.125542):0.156480	(((((((((BNYVV:0.038022	BSMV:0.032001):0.243550	BMV:0.338172):0.161942	RSNV:0.538908):0.155355	MiLV:0.479649):0.233717	WSMV:0.727926):0.352575	RCRV1:1.126671):0.266238	(((MfBV1:0.378495	(LeBV1:0.137561	LeMV:0.098245):0.424506):0.466423	AbV13:1.318410):0.944253	((MBC:1.228751	(((BtBV5:0.229290	(BtBV3:0.171471	(BtBV1:0.083596	BtBV2:0.062439):0.184926):0.147082):0.209684	BtBV4:0.447988):0.369200	(SrBV1:0.417114	AbV8:0.543673):0.539349):0.510853):0.902851	CaV:1.590560):0.120987):0.106300):0.138147	EnaBV1:1.186514):0.362191	BtBV6:0.438083):0.087399):0.055250):0.112658	((Gseraphini:0.409616	(RbivitattumB:0.098101	RbivitattumG:0.605925):0.181077):0.197841	Gjaponicus:0.138799):0.392978	DuV2:0.270357);
((CaV:2.016249	((((((BSMV:0.044631	BNYVV:0.041666):0.263208	BMV:0.306445):0.194421	RSNV:0.506675):0.142383	MiLV:0.479550):0.247263	WSMV:0.724851):0.321742	RCRV1:1.084567):0.164439):0.219507	((((((((Pbivittatus:0.684393	MunicolorB:1.592396):0.000001	RbivitattumH:0.875564):0.003145	PmuralisC:0.563763):0.105978	(MunicolorA:0.193252	CcarchariasA:0.337418):0.056226):0.175133	(((PannectensB:0.992954	((RbivitattumE:0.004466	RbivitattumD:0.000001):0.093243	(RbivitattumA:1.015875	RbivitattumF:0.107672):0.149879):0.474176):0.000001	CcarchariasB:0.386334):0.214114	Pvitticeps:2.379201):0.000001):0.279865	(((PannectensA:0.702910	RbivitattumC:0.406143):0.476741	(Gjaponicus:0.091383	(Gseraphini:0.300617	(RbivitattumB:0.108850	RbivitattumG:0.459706):0.212014):0.201320):0.342953):0.266335	DuV2:0.378370):0.102251):0.117494	BtBV6:0.461263):0.348210	((MfBV1:0.396915	(LeBV1:0.130592	LeMV:0.107706):0.393919):0.421845	AbV13:1.343886):1.103785):0.153715	(EnaBV1:1.162918	((((BtBV5:0.299005	((BtBV2:0.070875	BtBV1:0.070596):0.218356	BtBV3:0.182948):0.117747):0.243071	BtBV4:0.485311):0.437381	(SrBV1:0.448451	AbV8:0.548794):0.619788):0.399671	MBC:1.471347):0.812369):0.184822);
(EnaBV1:1.260830	(((((SrBV1:0.418343	AbV8:0.502234):0.475828	(((BtBV3:0.203951	(BtBV2:0.058779	BtBV1:0.095869):0.190887):0.105602	BtBV5:0.263574):0.252671	BtBV4:0.415872):0.405962):0.569630	MBC:1.290707):0.940949	(((LeMV:0.115889	LeBV1:0.145619):0.445234	MfBV1:0.534796):0.431364	AbV13:1.240100):1.078603):0.241565	(CaV:1.883018	((((RSNV:0.455594	((BSMV:0.042209	BNYVV:0.048055):0.265113	BMV:0.297291):0.230880):0.175581	MiLV:0.495032):0.240344	WSMV:0.668583):0.363312	RCRV1:0.984304):0.135859):0.187396):0.114270	((((BtBV6:0.549700	((Gseraphini:0.586189	(RbivitattumB:0.050195	RbivitattumG:0.410249):0.346583):0.135014	Gjaponicus:0.046197):0.537132):0.014918	(((PannectensB:0.880518	((RbivitattumF:0.215370	RbivitattumA:0.864340):0.143595	(RbivitattumE:0.000001	RbivitattumD:0.000001):0.127734):0.084983):0.383348	(MunicolorB:1.537659	(((Pbivittatus:0.637982	MunicolorA:0.305641):0.000001	CcarchariasA:0.434470):0.000001	RbivitattumH:0.491775):0.868082):0.160365):0.000001	(CcarchariasB:0.467269	PmuralisC:0.773725):0.085820):0.191003):0.120619	DuV2:0.423600):0.169936	(Pvitticeps:2.179930	(PannectensA:0.698541	RbivitattumC:0.360811):0.453647):0.458210):0.232320);
(((AbV13:1.111245	((LeBV1:0.128013	LeMV:0.096090):0.490389	MfBV1:0.351661):0.512064):0.900039	((((BtBV6:0.549727	(((PannectensB:0.790247	CcarchariasB:0.278084):0.120222	((RbivitattumD:0.000001	RbivitattumE:0.004391):0.080547	(RbivitattumA:0.717291	RbivitattumF:0.189951):0.002302):0.427162):0.229172	(MunicolorB:1.426890	((Pbivittatus:0.804748	PmuralisC:0.377744):0.195433	(MunicolorA:0.356011	(RbivitattumH:0.677806	CcarchariasA:0.113172):0.337649):0.223154):0.149124):0.185137):0.184829):0.085059	(((Gseraphini:0.486931	(RbivitattumB:0.039771	RbivitattumG:0.619794):0.246025):0.069179	Gjaponicus:0.139788):0.481989	DuV2:0.319875):0.132647):0.182988	(Pvitticeps:2.247986	(PannectensA:0.911896	RbivitattumC:0.445126):0.414768):0.457711):0.231589	(CaV:1.871803	((WSMV:0.749552	((((BSMV:0.044121	BNYVV:0.039887):0.270740	BMV:0.316514):0.232600	RSNV:0.447382):0.174071	MiLV:0.495927):0.246797):0.415214	RCRV1:1.072643):0.110864):0.226587):0.131253):0.184973	EnaBV1:1.118171	(((BtBV4:0.460764	(BtBV5:0.252980	((BtBV2:0.057087	BtBV1:0.095500):0.196707	BtBV3:0.181333):0.125768):0.226018):0.358507	(SrBV1:0.400256	AbV8:0.589339):0.440271):0.547276	MBC:1.357273):0.868453);
(MunicolorA:0.290833	(CcarchariasA:0.321615	RbivitattumH:0.429112):0.127940	(((((PannectensB:0.951091	CcarchariasB:0.259050):0.133883	((RbivitattumD:0.000001	RbivitattumE:0.004784):0.106295	(RbivitattumA:0.905455	RbivitattumF:0.229603):0.019393):0.414852):0.309109	((((((LeMV:0.108538	LeBV1:0.151801):0.442337	MfBV1:0.442712):0.297434	AbV13:1.319155):1.181663	((EnaBV1:1.079276	(((((BtBV3:0.167158	(BtBV2:0.055058	BtBV1:0.083952):0.182717):0.120971	BtBV5:0.268401):0.233485	BtBV4:0.372747):0.320485	(AbV8:0.542616	SrBV1:0.413934):0.502571):0.429042	MBC:1.429218):0.814135):0.177443	(CaV:1.780336	((((((BSMV:0.043249	BNYVV:0.062563):0.268363	BMV:0.278838):0.166412	RSNV:0.494322):0.169476	MiLV:0.533332):0.269110	WSMV:0.665714):0.355690	RCRV1:1.096539):0.175910):0.195720):0.125453):0.323116	BtBV6:0.512929):0.083967	(((Gjaponicus:0.161244	(Gseraphini:0.396490	(RbivitattumG:0.594881	RbivitattumB:0.057296):0.280909):0.145294):0.162181	(Pvitticeps:2.621946	(PannectensA:0.791157	RbivitattumC:0.416429):0.336146):0.095532):0.278666	DuV2:0.388617):0.049892):0.135249):0.174314	MunicolorB:1.878355):0.153571	(Pbivittatus:0.246963	PmuralisC:0.472065):0.187153):0.360703);
((((LeBV1:0.163053	LeMV:0.092151):0.361737	MfBV1:0.461434):0.517349	AbV13:1.097384):0.934285	(((CaV:1.881607	((((RSNV:0.528696	((BSMV:0.038880	BNYVV:0.049219):0.264087	BMV:0.292158):0.165364):0.131662	MiLV:0.476484):0.318320	WSMV:0.642120):0.300178	RCRV1:1.071843):0.210895):0.161266	(((((((CcarchariasA:0.388494	Pbivittatus:0.522270):0.134110	MunicolorA:0.121440):0.294862	PmuralisC:0.480705):0.224736	(RbivitattumH:0.928924	MunicolorB:1.601086):0.121407):0.208319	((CcarchariasB:0.262312	PannectensB:0.802662):0.268270	((RbivitattumD:0.000001	RbivitattumE:0.004685):0.069313	(RbivitattumA:0.690454	RbivitattumF:0.250520):0.090126):0.380393):0.131264):0.203220	BtBV6:0.497206):0.117352	(DuV2:0.349056	(((PannectensA:0.702935	RbivitattumC:0.393605):0.530217	Pvitticeps:2.177678):0.225057	((Gseraphini:0.501988	(RbivitattumB:0.083892	RbivitattumG:0.530402):0.164466):0.157136	Gjaponicus:0.135688):0.545632):0.155808):0.068247):0.401792):0.126833	EnaBV1:1.321939):0.199357	(((SrBV1:0.387007	AbV8:0.510815):0.490194	((((BtBV1:0.083939	BtBV2:0.063456):0.216961	BtBV3:0.188239):0.155153	BtBV5:0.220810):0.191629	BtBV4:0.371686):0.396824):0.564350	MBC:1.309063):0.885354);
((EnaBV1:1.324715	((((((BtBV5:0.228899	((BtBV2:0.056491	BtBV1:0.078535):0.178175	BtBV3:0.173691):0.147952):0.258263	BtBV4:0.393744):0.454521	(SrBV1:0.428586	AbV8:0.543668):0.482895):0.577016	MBC:1.357229):1.015098	(((LeMV:0.088226	LeBV1:0.148901):0.428705	MfBV1:0.469427):0.482706	AbV13:1.324791):0.895718):0.259435	((RCRV1:1.253250	((((BMV:0.305978	(BSMV:0.051951	BNYVV:0.032711):0.305474):0.182281	RSNV:0.501285):0.156596	MiLV:0.527433):0.298488	WSMV:0.723263):0.326923):0.191411	CaV:2.027794):0.178780):0.151806):0.207139	((RbivitattumC:0.371943	PannectensA:0.849031):0.341861	Pvitticeps:2.488002):0.565884	((((((RbivitattumF:0.274911	RbivitattumA:0.902943):0.110990	(RbivitattumE:0.010137	RbivitattumD:0.000001):0.088966):0.298468	(PannectensB:1.065120	CcarchariasB:0.427112):0.078110):0.213335	(((RbivitattumH:0.670772	(MunicolorA:0.486795	CcarchariasA:0.030414):0.149600):0.573915	MunicolorB:1.675834):0.091358	(PmuralisC:0.271417	Pbivittatus:0.594108):0.304900):0.262243):0.260422	BtBV6:0.538285):0.124376	((Gjaponicus:0.141165	(Gseraphini:0.325943	(RbivitattumG:0.424084	RbivitattumB:0.072026):0.296714):0.124273):0.487838	DuV2:0.251788):0.188946):0.167976);
(((CcarchariasA:0.145904	MunicolorA:0.371774):0.055899	RbivitattumH:0.482538):0.679421	(MunicolorB:1.128604	((((RbivitattumE:0.010098	RbivitattumD:0.000001):0.110470	(RbivitattumA:0.617905	RbivitattumF:0.113492):0.115726):0.303793	(PannectensB:0.718577	CcarchariasB:0.334203):0.184083):0.292388	((((EnaBV1:1.222978	(((((BtBV5:0.225411	((BtBV1:0.078827	BtBV2:0.056341):0.205661	BtBV3:0.168591):0.130970):0.214724	BtBV4:0.400419):0.366302	(AbV8:0.517716	SrBV1:0.380563):0.522669):0.398742	MBC:1.396314):0.893881	((MfBV1:0.387427	(LeBV1:0.152240	LeMV:0.089915):0.429327):0.485357	AbV13:1.222715):0.764576):0.186781):0.139033	((((((BSMV:0.034155	BNYVV:0.039230):0.268848	BMV:0.279982):0.218065	RSNV:0.514751):0.125405	MiLV:0.479633):0.296466	WSMV:0.621053):0.390551	(CaV:2.242958	RCRV1:0.854856):0.168595):0.292279):0.451597	BtBV6:0.414554):0.118169	(DuV2:0.468309	((((RbivitattumG:0.741742	RbivitattumB:0.095471):0.292490	Gjaponicus:0.169886):0.000001	Gseraphini:0.607376):0.222354	(PannectensA:0.720694	(Pvitticeps:2.325909	RbivitattumC:0.310980):0.159353):0.354821):0.250162):0.054471):0.158568):0.301160):0.000001	(Pbivittatus:0.577541	PmuralisC:0.389397):0.182343);
((((((Pvitticeps:1.911434	(PannectensA:0.829411	RbivitattumC:0.406496):0.168074):0.432434	((RbivitattumB:0.097737	RbivitattumG:0.513636):0.261796	(Gseraphini:0.453527	Gjaponicus:0.053588):0.077429):0.518047):0.116352	BtBV6:0.485777):0.033523	(((CaV:1.815632	(((((BNYVV:0.050771	BSMV:0.032695):0.269458	BMV:0.254181):0.159513	(RSNV:0.414946	MiLV:0.620827):0.112061):0.359404	WSMV:0.668318):0.253132	RCRV1:0.993323):0.181445):0.213754	((AbV13:1.072515	((LeBV1:0.145713	LeMV:0.107163):0.513294	MfBV1:0.337006):0.402321):1.066292	(((((((BtBV1:0.057420	BtBV2:0.080461):0.219005	BtBV3:0.176952):0.114443	BtBV5:0.278443):0.279043	BtBV4:0.390673):0.363277	(AbV8:0.528860	SrBV1:0.471399):0.505313):0.550853	MBC:1.351866):0.864903	EnaBV1:1.154378):0.188914):0.060451):0.420438	DuV2:0.404293):0.129765):0.184581	((Pbivittatus:0.346224	PmuralisC:0.535588):0.105886	(((RbivitattumH:0.307231	CcarchariasA:0.329432):0.051895	MunicolorA:0.196979):0.453162	MunicolorB:1.641715):0.020097):0.382423):0.317973	(CcarchariasB:0.302135	PannectensB:0.873565):0.199745	((RbivitattumE:0.004706	RbivitattumD:0.000001):0.115217	(RbivitattumF:0.230164	RbivitattumA:0.989114):0.104786):0.179845);
(LeMV:0.090919	((((((((((RbivitattumD:0.000001	RbivitattumE:0.008128):0.082966	(RbivitattumA:0.803233	RbivitattumF:0.187430):0.135313):0.392759	(PannectensB:0.833584	CcarchariasB:0.348753):0.127511):0.317964	((Pbivittatus:0.436757	PmuralisC:0.682390):0.138179	(MunicolorB:1.555447	((MunicolorA:0.219134	CcarchariasA:0.041177):0.219969	RbivitattumH:0.193806):0.603023):0.074021):0.180881):0.138934	((((Gseraphini:0.532730	(RbivitattumG:0.532503	RbivitattumB:0.138151):0.118959):0.100223	Gjaponicus:0.143057):0.762192	(Pvitticeps:1.877078	(PannectensA:0.940183	RbivitattumC:0.575981):0.155865):0.245074):0.227774	DuV2:0.370915):0.125399):0.070320	BtBV6:0.458171):0.436420	(CaV:2.062153	((WSMV:0.737920	((((BSMV:0.044400	BNYVV:0.052850):0.288146	BMV:0.311398):0.245678	RSNV:0.452022):0.151590	MiLV:0.541410):0.294379):0.342995	RCRV1:1.190675):0.221939):0.172985):0.092139	(EnaBV1:1.148184	((((((BtBV1:0.067558	BtBV2:0.069144):0.174987	BtBV3:0.208425):0.130470	BtBV5:0.223420):0.227440	BtBV4:0.417438):0.398223	(SrBV1:0.394298	AbV8:0.579650):0.536744):0.477058	MBC:1.611100):0.799393):0.257178):1.089873	AbV13:1.283093):0.308637	MfBV1:0.400816):0.530843	LeBV1:0.162728);
(((BtBV6:0.432698	(((Pvitticeps:2.058688	(PannectensA:0.965120	RbivitattumC:0.431302):0.386791):0.714527	((AbV13:1.120152	((LeMV:0.090246	LeBV1:0.129374):0.520403	MfBV1:0.321733):0.400558):1.083868	(((((RSNV:0.502553	((BSMV:0.039095	BNYVV:0.040170):0.237521	BMV:0.259364):0.188932):0.188263	MiLV:0.416038):0.260114	WSMV:0.751929):0.369359	RCRV1:1.189285):0.272952	((CaV:1.851013	EnaBV1:1.089272):0.153749	((((((BtBV2:0.070035	BtBV1:0.079109):0.189731	BtBV3:0.202866):0.104783	BtBV5:0.259268):0.240184	BtBV4:0.402126):0.366166	(AbV8:0.526937	SrBV1:0.420662):0.529026):0.411233	MBC:1.512534):0.955135):0.130598):0.144590):0.213420):0.129172	(DuV2:0.312208	((Gseraphini:0.423209	(RbivitattumG:0.487713	RbivitattumB:0.034370):0.270385):0.172253	Gjaponicus:0.089770):0.502028):0.165157):0.121049):0.148926	((CcarchariasB:0.331451	PannectensB:0.886879):0.216867	((RbivitattumD:0.000001	RbivitattumE:0.009739):0.067844	(RbivitattumA:0.709117	RbivitattumF:0.124119):0.086636):0.439176):0.226712):0.337293	PmuralisC:0.548476	(MunicolorB:1.686897	((MunicolorA:0.128549	Pbivittatus:0.521394):0.114634	(RbivitattumH:0.742570	CcarchariasA:0.199043):0.156003):0.427365):0.065755);
(((((LeMV:0.115465	LeBV1:0.129027):0.430378	MfBV1:0.370538):0.461422	AbV13:1.382303):0.775522	(((((BtBV3:0.171802	(BtBV2:0.067940	BtBV1:0.067240):0.191638):0.123192	BtBV5:0.255025):0.324278	BtBV4:0.404320):0.358171	(SrBV1:0.476908	AbV8:0.541045):0.493592):0.374753	MBC:1.507606):0.824480):0.323200	(CaV:1.936144	(((MiLV:0.516828	(RSNV:0.456903	(BMV:0.287294	(BNYVV:0.034142	BSMV:0.060008):0.272640):0.209359):0.091463):0.336829	WSMV:0.662974):0.374043	RCRV1:1.023004):0.231740):0.165043	((((((PannectensB:0.993949	CcarchariasB:0.295175):0.242297	((RbivitattumF:0.272939	(RbivitattumD:0.000001	RbivitattumE:0.007940):0.143485):0.160282	RbivitattumA:1.001912):0.200526):0.177483	((PannectensA:0.881403	RbivitattumC:0.544459):0.745521	(((CcarchariasA:0.192914	RbivitattumH:0.479228):0.028042	(MunicolorA:0.089683	Pbivittatus:0.704822):0.286136):0.659155	(PmuralisC:0.602104	MunicolorB:1.716738):0.000001):0.143391):0.120074):0.145224	BtBV6:0.480533):0.122582	(Pvitticeps:2.688656	(((RbivitattumG:0.374557	(Gseraphini:0.902773	RbivitattumB:0.092255):0.049504):0.407847	Gjaponicus:0.150015):0.590525	DuV2:0.349520):0.082934):0.060417):0.282243	EnaBV1:1.425868):0.177409);
(MBC:1.422002	(((AbV13:1.260234	((LeBV1:0.150882	LeMV:0.098177):0.500678	MfBV1:0.427944):0.338809):1.227530	(EnaBV1:1.361535	(BtBV6:0.429255	((((MunicolorB:1.379539	((Pbivittatus:0.835352	MunicolorA:0.134756):0.136609	(RbivitattumH:0.433749	CcarchariasA:0.311989):0.000001):0.562152):0.066375	PmuralisC:0.580454):0.403897	(((RbivitattumD:0.000001	RbivitattumE:0.008775):0.139098	(RbivitattumA:0.691897	RbivitattumF:0.080456):0.255182):0.362261	(PannectensB:0.851830	CcarchariasB:0.405117):0.105553):0.384785):0.217508	(((PannectensA:0.953702	RbivitattumC:0.762587):0.520034	(((RbivitattumG:0.408567	RbivitattumB:0.072569):0.491360	Gseraphini:0.635535):0.034509	(Pvitticeps:2.283579	Gjaponicus:0.000001):0.077067):0.099774):0.297045	DuV2:0.390235):0.135943):0.093687):0.406744):0.115314):0.118472	((((MiLV:0.512944	((BMV:0.325067	(BSMV:0.030354	BNYVV:0.049021):0.264613):0.195289	RSNV:0.550988):0.168835):0.280184	WSMV:0.733916):0.457592	RCRV1:1.143870):0.086683	CaV:2.188533):0.229813):0.891879	(((((BtBV2:0.078402	BtBV1:0.066405):0.202604	BtBV3:0.204576):0.151057	BtBV5:0.266257):0.257365	BtBV4:0.441727):0.414266	(AbV8:0.538609	SrBV1:0.522143):0.492773):0.515171);
((BMV:0.314105	(BSMV:0.032043	BNYVV:0.044131):0.263042):0.189596	(((((((((LeBV1:0.161973	LeMV:0.074389):0.480307	MfBV1:0.428174):0.354835	AbV13:1.306874):1.108783	(EnaBV1:1.132358	(((AbV8:0.563406	SrBV1:0.440460):0.551011	((BtBV5:0.247101	((BtBV2:0.075258	BtBV1:0.068173):0.199949	BtBV3:0.174476):0.126069):0.207124	BtBV4:0.412134):0.377482):0.494160	MBC:1.592969):0.782446):0.202687):0.076121	((((DuV2:0.284198	(PannectensA:1.156445	(Gjaponicus:0.091174	(Gseraphini:0.463901	(RbivitattumB:0.105767	RbivitattumG:0.622601):0.179543):0.098924):0.069982):0.347485):0.131330	(((MunicolorB:1.550485	(RbivitattumH:0.529025	(MunicolorA:0.289856	CcarchariasA:0.320514):0.031713):0.490298):0.050601	(Pbivittatus:0.852174	PmuralisC:0.292882):0.147174):0.283666	((((RbivitattumF:0.374482	RbivitattumA:1.090944):0.141683	(RbivitattumD:0.000001	RbivitattumE:0.005309):0.096131):0.226740	PannectensB:0.947127):0.252955	CcarchariasB:0.440626):0.242359):0.191340):0.114272	BtBV6:0.446791):0.208443	(Pvitticeps:2.310343	RbivitattumC:0.525112):0.766291):0.235792):0.211037	CaV:2.032057):0.085480	RCRV1:0.953923):0.374707	WSMV:0.630730):0.294185	MiLV:0.503248):0.131616	RSNV:0.461033);
((((((((((LeBV1:0.143065	LeMV:0.086037):0.544919	MfBV1:0.336964):0.463371	AbV13:1.115034):0.899724	(MBC:1.218914	(((BtBV5:0.263321	((BtBV1:0.072204	BtBV2:0.065782):0.242933	BtBV3:0.191477):0.118522):0.262184	BtBV4:0.467396):0.406721	(AbV8:0.540595	SrBV1:0.458871):0.490315):0.538190):0.759605):0.208058	EnaBV1:1.167325):0.105981	(CaV:1.728180	(RCRV1:0.962183	((((BMV:0.323658	(BNYVV:0.043430	BSMV:0.038753):0.271454):0.220328	RSNV:0.481392):0.163988	MiLV:0.469126):0.285066	WSMV:0.718353):0.300384):0.132677):0.196695):0.454281	BtBV6:0.511929):0.076584	(DuV2:0.354008	((Pvitticeps:2.698921	RbivitattumC:0.768735):0.504596	(Gseraphini:0.408530	(Gjaponicus:0.160892	(PannectensA:0.651882	(RbivitattumG:0.460165	RbivitattumB:0.040563):0.362023):0.041309):0.000001):0.264771):0.168782):0.065870):0.267138	((CcarchariasB:0.262105	PannectensB:0.842202):0.043474	((RbivitattumF:0.238719	RbivitattumA:0.720476):0.117769	(RbivitattumE:0.004384	RbivitattumD:0.000001):0.075763):0.364322):0.286056):0.152110	((Pbivittatus:0.609426	PmuralisC:0.383294):0.112729	(CcarchariasA:0.280570	(RbivitattumH:0.992362	MunicolorA:0.357956):0.003622):0.302719):0.161233	MunicolorB:1.753392);
(CcarchariasA:0.319380	((Pbivittatus:0.508390	PmuralisC:0.228565):0.198017	(((((CcarchariasB:0.527962	PannectensB:0.805185):0.129252	((RbivitattumD:0.000001	RbivitattumE:0.000001):0.091588	(RbivitattumF:0.184382	RbivitattumA:1.351536):0.182660):0.507748):0.187875	(((PannectensA:0.935563	RbivitattumC:0.449855):0.789723	((Pvitticeps:2.303885	((Gjaponicus:0.157824	Gseraphini:0.430311):0.000001	(RbivitattumG:0.438167	RbivitattumB:0.134836):0.311168):0.359744):0.304011	DuV2:0.326816):0.111382):0.044092	(((EnaBV1:1.237424	(((((BtBV5:0.258200	((BtBV2:0.054256	BtBV1:0.063131):0.184695	BtBV3:0.171056):0.111402):0.277416	BtBV4:0.388251):0.364873	(SrBV1:0.452976	AbV8:0.539697):0.528540):0.470289	MBC:1.443129):1.013561	((MfBV1:0.397188	(LeBV1:0.113794	LeMV:0.121517):0.417234):0.410869	AbV13:1.057235):0.985623):0.180100):0.146021	((CaV:2.051225	RCRV1:0.948949):0.196993	(((((BNYVV:0.046381	BSMV:0.032671):0.250053	BMV:0.294048):0.211281	RSNV:0.475761):0.165213	MiLV:0.488734):0.225589	WSMV:0.749981):0.442319):0.337068):0.369037	BtBV6:0.529158):0.074149):0.182276):0.322712	RbivitattumH:0.897463):0.000001	MunicolorB:1.636530):0.297747):0.227013	MunicolorA:0.307219);
((PannectensA:0.832817	RbivitattumC:0.364385):0.464235	(((CaV:1.624508	(((MiLV:0.453588	(RSNV:0.436979	(BMV:0.278525	(BNYVV:0.049217	BSMV:0.027073):0.238641):0.187092):0.149758):0.230620	WSMV:0.637844):0.335387	RCRV1:1.083976):0.185599):0.126372	(((((LeBV1:0.113240	LeMV:0.098154):0.390180	MfBV1:0.364679):0.450968	AbV13:1.204596):0.711323	((((((BtBV1:0.079135	BtBV2:0.073226):0.179133	BtBV3:0.206312):0.132441	BtBV5:0.232619):0.233170	BtBV4:0.457485):0.494794	(AbV8:0.508870	SrBV1:0.415150):0.465326):0.416568	MBC:1.424389):0.832096):0.198674	EnaBV1:1.248310):0.110642):0.373239	((BtBV6:0.494691	((((RbivitattumA:0.753640	RbivitattumF:0.170040):0.083586	(RbivitattumD:0.000001	RbivitattumE:0.008859):0.086640):0.442230	(PannectensB:0.863288	CcarchariasB:0.430240):0.258951):0.188056	((RbivitattumH:0.798551	(CcarchariasA:0.380658	MunicolorA:0.198443):0.087097):0.292043	((Pbivittatus:0.628017	PmuralisC:0.585880):0.058350	MunicolorB:1.402181):0.054257):0.241566):0.150557):0.123459	((Gjaponicus:0.129938	((RbivitattumG:0.385728	RbivitattumB:0.105609):0.082259	Gseraphini:0.438100):0.325520):0.410983	DuV2:0.319766):0.076865):0.110276):0.446323	Pvitticeps:1.877161);
((((CcarchariasA:0.284648	MunicolorA:0.138637):0.124630	RbivitattumH:0.528394):0.460574	MunicolorB:1.361835):0.040901	((((((PannectensA:1.073665	RbivitattumC:0.306361):0.916258	((CaV:1.700898	(RCRV1:0.991703	(((((BNYVV:0.040671	BSMV:0.043147):0.260178	BMV:0.267800):0.228325	RSNV:0.464329):0.119775	MiLV:0.502015):0.247407	WSMV:0.740222):0.345167):0.201101):0.176628	((((LeMV:0.120376	LeBV1:0.118591):0.397458	MfBV1:0.398965):0.267446	AbV13:1.145926):0.996582	(Pvitticeps:2.852171	((((BtBV4:0.433084	((BtBV3:0.178852	(BtBV2:0.049387	BtBV1:0.074801):0.213118):0.104722	BtBV5:0.273641):0.216872):0.351715	(SrBV1:0.474535	AbV8:0.543670):0.479200):0.528568	MBC:1.284426):0.836216	EnaBV1:1.038922):0.212758):0.000001):0.120652):0.228756):0.207914	DuV2:0.307969):0.059083	(((RbivitattumG:0.457155	RbivitattumB:0.144700):0.052183	Gseraphini:0.441662):0.225246	Gjaponicus:0.073380):0.439120):0.099437	BtBV6:0.456771):0.189556	((PannectensB:0.701871	((RbivitattumD:0.000001	RbivitattumE:0.004800):0.075107	(RbivitattumF:0.216080	RbivitattumA:0.874046):0.090054):0.133376):0.227855	CcarchariasB:0.364767):0.222745):0.315265	(Pbivittatus:0.666041	PmuralisC:0.286551):0.177150);
(PmuralisC:0.456679	((((PannectensB:0.697591	CcarchariasB:0.154569):0.223298	((RbivitattumA:0.907964	(RbivitattumE:0.009607	RbivitattumD:0.000001):0.077147):0.000001	(Pvitticeps:2.396075	RbivitattumF:0.336811):0.000001):0.285425):0.236404	(((((((SrBV1:0.408002	AbV8:0.590260):0.419738	(((BtBV3:0.191129	(BtBV2:0.058769	BtBV1:0.081468):0.199260):0.133582	BtBV5:0.237659):0.245578	BtBV4:0.367968):0.450150):0.455183	MBC:1.452998):0.776287	((MfBV1:0.396915	(LeMV:0.106523	LeBV1:0.123109):0.399998):0.318636	AbV13:1.117503):0.905947):0.203290	(((PannectensA:1.016560	RbivitattumC:0.270255):1.078277	(CaV:1.919502	((((((BNYVV:0.057116	BSMV:0.023298):0.306942	BMV:0.265324):0.210445	RSNV:0.489293):0.119917	MiLV:0.487656):0.297830	WSMV:0.738749):0.399916	RCRV1:1.097288):0.239247):0.041813):0.095435	EnaBV1:1.203479):0.072646):0.333145	BtBV6:0.453778):0.107620	(DuV2:0.364541	(Gjaponicus:0.222960	((RbivitattumG:0.595710	RbivitattumB:0.051498):0.139860	Gseraphini:0.446263):0.359011):0.324005):0.122783):0.236822):0.288811	(MunicolorB:1.300982	((RbivitattumH:0.462414	MunicolorA:0.098580):0.244606	CcarchariasA:0.308985):0.384855):0.000001):0.228128	Pbivittatus:0.237544);
(((RbivitattumG:0.418991	RbivitattumB:0.023956):0.244325	Gseraphini:0.439614):0.114647	Gjaponicus:0.072388	(((((PannectensA:0.819670	Pvitticeps:2.018551):0.093801	RbivitattumC:0.434986):0.980565	((((MBC:1.610320	((BtBV4:0.387681	(BtBV5:0.246973	((BtBV2:0.056484	BtBV1:0.094713):0.208237	BtBV3:0.178370):0.113920):0.269607):0.379852	(SrBV1:0.447183	AbV8:0.655784):0.477698):0.542049):0.789084	EnaBV1:1.069228):0.185980	(CaV:1.941536	((((((BSMV:0.050921	BNYVV:0.027218):0.236081	BMV:0.281300):0.198950	RSNV:0.492626):0.162353	MiLV:0.490490):0.296120	WSMV:0.687377):0.376694	RCRV1:1.034640):0.051644):0.193977):0.092804	(AbV13:1.251749	((LeBV1:0.148678	LeMV:0.108781):0.474778	MfBV1:0.441690):0.490174):1.000459):0.276771):0.150963	(BtBV6:0.502472	(((MunicolorB:1.526209	((CcarchariasA:0.064610	(MunicolorA:0.195549	Pbivittatus:0.655439):0.000001):0.191867	RbivitattumH:0.614393):0.429453):0.092574	PmuralisC:0.517621):0.201721	((CcarchariasB:0.253800	PannectensB:0.765593):0.139680	((RbivitattumA:1.099463	RbivitattumF:0.150861):0.100665	(RbivitattumE:0.000001	RbivitattumD:0.000001):0.107983):0.464778):0.204957):0.275601):0.125559):0.235106	DuV2:0.174334):0.653068);
((((Pvitticeps:2.453768	(PannectensA:0.930226	RbivitattumC:0.362780):0.504158):0.395985	(((((((BMV:0.276789	(BSMV:0.035554	BNYVV:0.056040):0.275809):0.200488	RSNV:0.523637):0.105063	MiLV:0.493808):0.356258	WSMV:0.638667):0.387597	RCRV1:1.093628):0.249734	((((((((BtBV1:0.069489	BtBV2:0.066402):0.201025	BtBV3:0.199410):0.124993	BtBV5:0.250002):0.283302	BtBV4:0.400424):0.384532	(AbV8:0.546834	SrBV1:0.441020):0.513312):0.457343	MBC:1.381851):0.938736	EnaBV1:1.188061):0.121792	CaV:1.911111):0.147092):0.111269	(((LeBV1:0.132219	LeMV:0.118707):0.371121	MfBV1:0.409468):0.454168	AbV13:0.982711):1.153839):0.242265):0.170736	((Gjaponicus:0.146187	(Gseraphini:0.355656	(RbivitattumB:0.093789	RbivitattumG:0.469662):0.257192):0.152218):0.486039	DuV2:0.266836):0.225013):0.096964	(((PannectensB:1.002919	((RbivitattumF:0.310930	(RbivitattumE:0.015300	RbivitattumD:0.000001):0.128774):0.000001	RbivitattumA:1.182559):0.310860):0.197947	CcarchariasB:0.443149):0.271203	(PmuralisC:0.540688	(MunicolorB:1.554864	((Pbivittatus:0.792677	(RbivitattumH:0.422761	CcarchariasA:0.174304):0.000001):0.226692	MunicolorA:0.221010):0.298327):0.053318):0.289837):0.234816	BtBV6:0.511248);
((CaV:1.834232	((((((BNYVV:0.044236	BSMV:0.039388):0.261271	BMV:0.248796):0.230683	RSNV:0.463079):0.162724	MiLV:0.487207):0.325117	WSMV:0.667330):0.434504	RCRV1:0.939825):0.170534):0.243337	(BtBV6:0.434652	((((Pvitticeps:2.543278	(PannectensA:0.869646	RbivitattumC:0.354709):0.202734):0.555172	((Gseraphini:0.544615	(RbivitattumG:0.583001	RbivitattumB:0.124158):0.438853):0.092604	Gjaponicus:0.079418):0.321212):0.183029	DuV2:0.394093):0.077199	((((RbivitattumD:0.000001	RbivitattumE:0.004810):0.123019	(RbivitattumA:0.693226	RbivitattumF:0.147625):0.053602):0.287267	(PannectensB:0.898507	CcarchariasB:0.361362):0.143575):0.370009	((RbivitattumH:0.476350	((Pbivittatus:0.646668	MunicolorA:0.299276):0.101920	CcarchariasA:0.293290):0.119988):0.631677	(PmuralisC:0.696528	MunicolorB:1.356981):0.000001):0.179580):0.154954):0.110484):0.417154	((EnaBV1:1.067895	(((SrBV1:0.478132	AbV8:0.593425):0.548690	((((BtBV2:0.047245	BtBV1:0.073720):0.185143	BtBV3:0.182434):0.142123	BtBV5:0.233483):0.257720	BtBV4:0.429693):0.289559):0.528588	MBC:1.539984):0.806956):0.205538	(((LeMV:0.124634	LeBV1:0.110823):0.470051	MfBV1:0.366331):0.447624	AbV13:1.185048):0.947844):0.107827);
((((AbV8:0.546319	SrBV1:0.480711):0.507500	((((BtBV1:0.070461	BtBV2:0.055288):0.214724	BtBV3:0.195090):0.129863	BtBV5:0.226978):0.299885	BtBV4:0.347259):0.419993):0.371232	MBC:1.478828):0.794560	(((((RbivitattumC:0.726784	PannectensA:0.807246):0.779098	(((Gjaponicus:0.118013	(RbivitattumB:0.087373	RbivitattumG:0.522350):0.255584):0.000001	Gseraphini:0.700528):0.570524	DuV2:0.314023):0.032778):0.089220	((((PannectensB:0.948368	CcarchariasB:0.223921):0.141415	((RbivitattumE:0.004636	RbivitattumD:0.000001):0.093933	(RbivitattumF:0.165733	RbivitattumA:0.678785):0.074610):0.485831):0.198436	(MunicolorB:1.938484	(PmuralisC:0.540664	((MunicolorA:0.324700	Pbivittatus:0.691328):0.094823	(RbivitattumH:0.429755	CcarchariasA:0.148505):0.109531):0.641391):0.080117):0.219543):0.173078	Pvitticeps:2.800496):0.002419):0.146378	BtBV6:0.498159):0.300534	(EnaBV1:1.272345	(CaV:1.886683	((((RSNV:0.460164	(BMV:0.279010	(BNYVV:0.044894	BSMV:0.041423):0.261875):0.226292):0.136997	MiLV:0.499396):0.273028	WSMV:0.700096):0.358165	RCRV1:1.073751):0.198436):0.120818):0.090314):0.232731	(AbV13:1.131122	((LeBV1:0.135120	LeMV:0.111321):0.417429	MfBV1:0.433562):0.374312):1.142902);
(CcarchariasB:0.505023	((((((CaV:1.747893	((((((BNYVV:0.047741	BSMV:0.053993):0.293186	BMV:0.267786):0.186643	RSNV:0.481085):0.187130	MiLV:0.442655):0.326850	WSMV:0.690891):0.300524	RCRV1:0.998018):0.244374):0.154217	(EnaBV1:1.260395	((((LeMV:0.101243	LeBV1:0.129307):0.500742	MfBV1:0.283952):0.345736	AbV13:1.246694):0.867443	(MBC:1.243921	(((((BtBV1:0.059363	BtBV2:0.067807):0.241688	BtBV3:0.191024):0.115314	BtBV5:0.237678):0.263132	BtBV4:0.410037):0.380183	(SrBV1:0.457634	AbV8:0.488192):0.557658):0.632844):0.879488):0.204518):0.088316):0.367409	BtBV6:0.482779):0.123821	((Gjaponicus:0.125671	(Gseraphini:0.291452	(RbivitattumB:0.045206	RbivitattumG:0.593780):0.186152):0.289534):0.501357	DuV2:0.319807):0.098271):0.032455	(PannectensA:0.599815	RbivitattumC:0.468462):0.728947):0.127960	(MunicolorB:1.652073	(RbivitattumH:1.154780	PmuralisC:0.597630):0.085454):0.152556):0.203219	(((RbivitattumA:0.806808	(MunicolorA:0.120239	RbivitattumF:0.079137):0.122540):0.052334	((RbivitattumD:0.000001	RbivitattumE:0.008450):0.000767	(CcarchariasA:0.178863	Pbivittatus:0.796213):0.009682):0.095224):0.311516	(Pvitticeps:2.353471	PannectensB:0.808132):0.196510):0.141729);
(DuV2:0.397245	((((((PannectensB:0.749878	CcarchariasB:0.256555):0.167263	((RbivitattumD:0.000001	RbivitattumE:0.004199):0.092712	(RbivitattumA:0.785426	RbivitattumF:0.133577):0.149358):0.373407):0.411109	PmuralisC:0.898454):0.025402	MunicolorB:1.737183):0.106743	((RbivitattumH:0.661459	(MunicolorA:0.349494	CcarchariasA:0.272187):0.074529):0.185471	Pbivittatus:1.255708):0.498745):0.188091	(BtBV6:0.480758	(((EnaBV1:1.275137	((((LeBV1:0.110616	LeMV:0.112326):0.477492	MfBV1:0.391608):0.496131	AbV13:1.192294):0.736714	((((BtBV5:0.261653	(BtBV3:0.175246	(BtBV2:0.075095	BtBV1:0.064513):0.237807):0.104344):0.231922	BtBV4:0.448950):0.373282	(AbV8:0.552640	SrBV1:0.449370):0.443397):0.454876	MBC:1.378981):0.818663):0.163654):0.194197	(CaV:2.006511	(((((BMV:0.367062	(BNYVV:0.042267	BSMV:0.043152):0.254683):0.208692	RSNV:0.440134):0.167035	MiLV:0.527533):0.229512	WSMV:0.739581):0.460098	RCRV1:1.084635):0.236495):0.200706):0.161583	(RbivitattumC:0.323524	PannectensA:0.867343):1.020313):0.247505):0.086829):0.063213	(Pvitticeps:2.239485	(Gjaponicus:0.194013	(Gseraphini:0.203123	(RbivitattumB:0.106731	RbivitattumG:0.613808):0.142349):0.121465):0.440682):0.231250);
(PmuralisC:0.566326	(((((PannectensB:0.769959	CcarchariasB:0.390219):0.150193	((((RbivitattumD:0.000001	RbivitattumE:0.000001):0.067796	(RbivitattumA:0.621633	RbivitattumF:0.255800):0.092250):0.247468	Gjaponicus:0.000001):0.048542	((RbivitattumB:0.020936	RbivitattumG:0.639095):0.244302	Gseraphini:0.355463):0.058955):0.151423):0.189153	((PannectensA:0.544500	RbivitattumC:0.598633):0.601571	((((AbV13:1.114810	((LeBV1:0.157829	LeMV:0.113543):0.463588	MfBV1:0.395610):0.486946):1.005562	((CaV:1.940299	((WSMV:0.668308	((((BSMV:0.052097	BNYVV:0.042377):0.240715	BMV:0.279319):0.225416	RSNV:0.503392):0.117549	MiLV:0.494496):0.286254):0.389668	RCRV1:1.040582):0.250784):0.182401	((((((BtBV3:0.180103	(BtBV1:0.078062	BtBV2:0.070112):0.230992):0.140419	BtBV5:0.230880):0.280731	BtBV4:0.417091):0.408337	(SrBV1:0.482354	AbV8:0.536870):0.585689):0.453322	MBC:1.338905):0.981767	EnaBV1:1.203099):0.281068):0.087144):0.426104	DuV2:0.430473):0.073057	BtBV6:0.574813):0.105601):0.048017):0.262065	Pvitticeps:2.370410):0.101331	MunicolorB:1.202548):0.000001	(Pbivittatus:0.706523	(RbivitattumH:0.428476	(CcarchariasA:0.270072	MunicolorA:0.272559):0.019379):0.000001):0.544612);
((((LeMV:0.087958	LeBV1:0.148318):0.415484	MfBV1:0.393860):0.527929	AbV13:1.250421):1.018924	(EnaBV1:1.188410	(((BtBV4:0.388446	((BtBV3:0.183528	(BtBV1:0.081760	BtBV2:0.051076):0.237174):0.136798	BtBV5:0.275317):0.259873):0.306114	(SrBV1:0.463054	AbV8:0.565042):0.558075):0.619035	MBC:1.385199):0.782738):0.228360	((BtBV6:0.523141	((((((RbivitattumH:0.659245	CcarchariasA:0.241574):0.167117	MunicolorA:0.174961):0.414551	(Pbivittatus:0.689850	PmuralisC:0.314288):0.237296):0.038172	MunicolorB:1.998961):0.342270	((CcarchariasB:0.346748	PannectensB:0.711643):0.176969	((RbivitattumF:0.214168	RbivitattumA:0.877318):0.073610	(RbivitattumE:0.004915	RbivitattumD:0.000001):0.088924):0.380747):0.199275):0.197676	(((RbivitattumC:0.573160	(Pvitticeps:2.075307	PannectensA:1.037244):0.098532):0.405590	(((RbivitattumG:0.409447	RbivitattumB:0.072469):0.218574	Gseraphini:0.290061):0.147496	Gjaponicus:0.139601):0.366087):0.220173	DuV2:0.394889):0.094532):0.067756):0.419468	((((((BMV:0.318879	(BSMV:0.044954	BNYVV:0.051144):0.239525):0.204271	RSNV:0.503551):0.148476	MiLV:0.540867):0.369628	WSMV:0.657083):0.345296	RCRV1:1.080063):0.168368	CaV:1.854452):0.189895):0.146727);
(Gseraphini:0.354781	(Gjaponicus:0.106327	((((PmuralisC:0.564352	(RbivitattumH:0.729001	(CcarchariasA:0.344988	(Pbivittatus:0.663327	MunicolorA:0.103609):0.126570):0.028194):0.562414):0.000001	MunicolorB:1.789198):0.225820	CcarchariasB:0.546161):0.072885	((((Pvitticeps:2.969720	(RbivitattumC:0.578094	PannectensA:0.645926):0.453456):0.412475	(((RCRV1:1.174730	((((BMV:0.331068	(BSMV:0.035913	BNYVV:0.039234):0.250727):0.224085	RSNV:0.550263):0.146831	MiLV:0.517240):0.310675	WSMV:0.771581):0.345508):0.234727	((((((((BtBV1:0.089962	BtBV2:0.053413):0.255235	BtBV3:0.163696):0.136552	BtBV5:0.263388):0.322973	BtBV4:0.401727):0.382033	(SrBV1:0.417518	AbV8:0.513809):0.504693):0.564711	MBC:1.136103):0.940524	(((LeBV1:0.115920	LeMV:0.099420):0.379373	MfBV1:0.379304):0.474444	AbV13:1.145398):0.843338):0.211009	CaV:1.916219):0.048357):0.199322	EnaBV1:1.351486):0.322699):0.139795	DuV2:0.335893):0.126827	(((RbivitattumD:0.000001	RbivitattumE:0.000001):0.098816	((RbivitattumA:0.864487	PannectensB:0.981186):0.000001	RbivitattumF:0.158246):0.051179):0.653714	BtBV6:0.423341):0.176540):0.065656):0.642274):0.192331	(RbivitattumB:0.037940	RbivitattumG:0.380958):0.173801);
((((MunicolorB:1.470570	((PannectensA:0.629341	RbivitattumC:0.417148):0.802014	((BtBV6:0.486521	((EnaBV1:1.192826	((AbV13:1.272990	((LeBV1:0.146745	LeMV:0.082291):0.444521	MfBV1:0.393516):0.528855):0.886903	((((((BtBV1:0.069458	BtBV2:0.068426):0.221620	BtBV3:0.196918):0.149316	BtBV5:0.221534):0.291167	BtBV4:0.423342):0.355555	(AbV8:0.525266	SrBV1:0.421838):0.582689):0.518041	MBC:1.423423):0.945829):0.263752):0.119554	((((RSNV:0.459579	((BSMV:0.052213	BNYVV:0.026602):0.254467	BMV:0.270544):0.202107):0.109000	MiLV:0.501277):0.221439	WSMV:0.742985):0.319154	(RCRV1:0.892222	CaV:1.982765):0.234654):0.284675):0.407268):0.108647	((Gjaponicus:0.078409	((RbivitattumB:0.092891	RbivitattumG:0.352675):0.495047	Gseraphini:0.389999):0.053864):0.621832	DuV2:0.244793):0.278614):0.101530):0.106846):0.045078	(CcarchariasB:0.437335	((PannectensB:0.762996	(RbivitattumA:0.858108	RbivitattumF:0.151319):0.144712):0.037278	(RbivitattumE:0.000001	RbivitattumD:0.000001):0.068032):0.284986):0.133159):0.085615	Pvitticeps:2.646893):0.326200	((MunicolorA:0.188976	CcarchariasA:0.328631):0.006634	(Pbivittatus:0.579922	RbivitattumH:0.647570):0.004835):0.247830	PmuralisC:0.636725);
(Pvitticeps:3.124480	((((((PannectensB:0.510889	CcarchariasB:0.306800):0.079914	((RbivitattumD:0.000001	RbivitattumE:0.004685):0.066989	(RbivitattumA:0.816487	RbivitattumF:0.233877):0.016074):0.529936):0.397600	(MunicolorB:1.427451	(((RbivitattumH:0.628918	CcarchariasA:0.146091):0.122922	MunicolorA:0.288223):0.436617	(PmuralisC:0.422969	Pbivittatus:0.465626):0.128106):0.000001):0.298826):0.187147	BtBV6:0.483290):0.106230	(DuV2:0.240014	(((Gseraphini:0.458869	RbivitattumB:0.107158):0.019762	RbivitattumG:0.439563):0.305723	Gjaponicus:0.056683):0.609544):0.183593):0.196621	(PannectensA:0.807742	RbivitattumC:0.547015):0.860832):0.000001	((((((BtBV4:0.448540	((BtBV3:0.190217	(BtBV2:0.072561	BtBV1:0.066885):0.205084):0.121251	BtBV5:0.275719):0.205026):0.388166	(SrBV1:0.499948	AbV8:0.522984):0.606373):0.598675	MBC:1.261360):0.859961	CaV:1.824976):0.201612	(((((BMV:0.316015	(BSMV:0.036315	BNYVV:0.050672):0.266268):0.163279	RSNV:0.501131):0.181544	MiLV:0.478404):0.236018	WSMV:0.773917):0.368826	RCRV1:1.161669):0.224811):0.130728	(EnaBV1:1.177994	(((LeMV:0.096836	LeBV1:0.144638):0.546662	MfBV1:0.310668):0.389183	AbV13:1.397938):0.939946):0.180758):0.344020);
(((PmuralisC:0.465235	Pbivittatus:0.707252):0.132746	(RbivitattumH:0.556012	(CcarchariasA:0.226280	MunicolorA:0.204308):0.055713):0.518570):0.099979	(((((RbivitattumE:0.004461	RbivitattumD:0.000001):0.092426	(RbivitattumA:0.733441	RbivitattumF:0.227966):0.056640):0.269169	PannectensB:0.751632):0.245259	CcarchariasB:0.427057):0.216553	((((Pvitticeps:2.839563	(PannectensA:0.713543	RbivitattumC:0.237823):0.498897):0.578895	((((AbV13:1.083882	((LeMV:0.091896	LeBV1:0.142386):0.398994	MfBV1:0.347470):0.445308):0.875001	EnaBV1:1.217624):0.150264	((((BtBV5:0.217503	(BtBV3:0.180457	(BtBV2:0.047472	BtBV1:0.084268):0.182908):0.138630):0.278705	BtBV4:0.379509):0.341981	(SrBV1:0.433815	AbV8:0.575599):0.507759):0.556152	MBC:1.392377):0.906827):0.079027	(CaV:1.795595	(((MiLV:0.515264	((BMV:0.264583	(BNYVV:0.049554	BSMV:0.024999):0.256737):0.177120	RSNV:0.440150):0.124310):0.260884	WSMV:0.619062):0.382870	RCRV1:0.915849):0.149869):0.244750):0.304131):0.079516	(((RbivitattumG:0.436067	RbivitattumB:0.086735):0.441455	(Gseraphini:0.688695	Gjaponicus:0.033458):0.045100):0.452984	DuV2:0.279238):0.161648):0.138834	BtBV6:0.408206):0.124989):0.164533	MunicolorB:1.724590);
(EnaBV1:1.079497	((((MfBV1:0.352457	(LeBV1:0.145775	LeMV:0.113670):0.452170):0.423730	AbV13:1.193759):0.976509	((CaV:2.005919	(((MiLV:0.432365	(RSNV:0.491306	((BSMV:0.040431	BNYVV:0.052852):0.225005	BMV:0.299807):0.229594):0.182356):0.333396	WSMV:0.623580):0.315811	RCRV1:1.117146):0.106377):0.251920	((((((PannectensB:0.641254	CcarchariasB:0.351829):0.181516	((RbivitattumE:0.004568	RbivitattumD:0.000001):0.053382	(RbivitattumF:0.243514	RbivitattumA:0.744621):0.132681):0.267284):0.215760	((Pbivittatus:0.408647	PmuralisC:0.473548):0.120579	(MunicolorB:1.658514	((MunicolorA:0.489122	CcarchariasA:0.000001):0.176318	RbivitattumH:0.577593):0.659808):0.048968):0.292028):0.226202	BtBV6:0.422135):0.117060	(((Gseraphini:0.473555	(RbivitattumG:0.558984	RbivitattumB:0.100228):0.149797):0.098635	Gjaponicus:0.096305):0.601515	DuV2:0.274448):0.222466):0.184581	(PannectensA:0.988065	RbivitattumC:0.472452):0.954886):0.204176):0.067796):0.050555	Pvitticeps:2.541141):0.101679	(MBC:1.344139	((SrBV1:0.407245	AbV8:0.706886):0.512114	((BtBV5:0.240004	(BtBV3:0.188561	(BtBV2:0.068634	BtBV1:0.069327):0.212848):0.145158):0.194284	BtBV4:0.433203):0.365266):0.465411):0.778485);
((MunicolorA:0.304497	((((PannectensB:0.929354	((RbivitattumF:0.160748	RbivitattumA:0.845943):0.092733	(RbivitattumE:0.004393	RbivitattumD:0.000001):0.080227):0.266827):0.427469	CcarchariasB:0.314583):0.280413	((BtBV6:0.436020	((CaV:2.045005	(((((BMV:0.277901	(BNYVV:0.044409	BSMV:0.036678):0.258354):0.174179	RSNV:0.481744):0.186338	MiLV:0.467290):0.237873	WSMV:0.632789):0.389174	RCRV1:1.076675):0.124198):0.249377	((((MfBV1:0.359509	(LeMV:0.101716	LeBV1:0.144945):0.423294):0.331751	AbV13:1.166125):0.937085	((((BtBV5:0.284550	(BtBV3:0.183528	(BtBV1:0.070714	BtBV2:0.085507):0.236330):0.090353):0.259838	BtBV4:0.405273):0.475043	(AbV8:0.564073	SrBV1:0.453850):0.426152):0.530550	MBC:1.309550):0.790782):0.230708	EnaBV1:1.167049):0.188143):0.377753):0.124883	(((Gjaponicus:0.052515	((Gseraphini:0.529287	RbivitattumB:0.016985):0.070868	RbivitattumG:0.393448):0.478733):0.348334	((PannectensA:0.862077	RbivitattumC:0.337560):0.523084	Pvitticeps:2.260024):0.214886):0.295093	DuV2:0.361987):0.117428):0.233512):0.199449	(MunicolorB:1.656740	(Pbivittatus:0.533906	PmuralisC:0.335552):0.178790):0.015703):0.326089):0.227878	CcarchariasA:0.309689	RbivitattumH:0.428711);
(((((MunicolorB:1.207179	(RbivitattumH:0.850484	PmuralisC:0.464273):0.110565):0.086992	Pbivittatus:0.506363):0.063391	(((PannectensB:0.817880	CcarchariasB:0.307618):0.068460	((RbivitattumD:0.000001	RbivitattumE:0.009307):0.055822	(RbivitattumA:0.839992	RbivitattumF:0.239391):0.131994):0.373586):0.159984	(MunicolorA:0.236415	CcarchariasA:0.110220):0.718940):0.045365):0.193348	(Pvitticeps:2.722482	(PannectensA:0.837948	RbivitattumC:0.653029):0.368135):0.421738):0.056537	((DuV2:0.334338	((Gseraphini:0.461308	(RbivitattumB:0.055633	RbivitattumG:0.358646):0.427292):0.125519	Gjaponicus:0.060658):0.577059):0.124196	((EnaBV1:1.248243	(((((((BtBV2:0.068360	BtBV1:0.061719):0.198601	BtBV3:0.183372):0.144720	BtBV5:0.219784):0.261609	BtBV4:0.379019):0.457651	(AbV8:0.533406	SrBV1:0.451901):0.561771):0.463847	MBC:1.391519):0.822940	((MfBV1:0.379618	(LeMV:0.104704	LeBV1:0.102219):0.373032):0.481106	AbV13:1.165547):0.946149):0.191761):0.166300	(CaV:1.921598	(((((BMV:0.287553	(BNYVV:0.050476	BSMV:0.029759):0.263978):0.161817	RSNV:0.507673):0.162475	MiLV:0.523832):0.265162	WSMV:0.604988):0.337204	RCRV1:1.220058):0.187703):0.148022):0.375346):0.071301	BtBV6:0.463185);
```
