## Supplementary material for "Deep-mining of vertebrate genomes reveals an unexpected diversity of endogenous viral elements": Benyviridae.linsi.manual-edit.fasta.raxml.log

```
RAxML-NG v. 1.2.0 released on 09.05.2023 by The Exelixis Lab.
Developed by: Alexey M. Kozlov and Alexandros Stamatakis.
Contributors: Diego Darriba, Tomas Flouri, Benoit Morel, Sarah Lutteropp, Ben Bettisworth, Julia Haag, Anastasis Togkousidis.
Latest version: https://github.com/amkozlov/raxml-ng
Questions/problems/suggestions? Please visit: https://groups.google.com/forum/#!forum/raxml

System: Intel(R) Xeon(R) Gold 5220R CPU @ 2.20GHz, 24 cores, 250 GB RAM

RAxML-NG was called at 10-Jun-2023 16:26:15 as follows:

raxml-ng --msa Beny_Virga_Toga.linsi.manual-edit.fasta --model LG+I+G4+FC --all --tree rand{100},pars{100} --bs-trees autoMRE{2000} --threads 40

Analysis options:
  run mode: ML tree search + bootstrapping (Felsenstein Bootstrap)
  start tree(s): random (100) + parsimony (100)
  bootstrap replicates: parsimony (max: 2000) + bootstopping (autoMRE, cutoff: 0.030000)
  random seed: 1686410775
  tip-inner: OFF
  pattern compression: ON
  per-rate scalers: OFF
  site repeats: ON
  logLH epsilon: general: 10.000000, brlen-triplet: 1000.000000
  fast spr radius: AUTO
  spr subtree cutoff: 1.000000
  fast CLV updates: ON
  branch lengths: proportional (ML estimate, algorithm: NR-FAST)
  SIMD kernels: AVX2
  parallelization: coarse-grained (auto), PTHREADS (40 threads), thread pinning: OFF

[00:00:00] Reading alignment from file: Beny_Virga_Toga.linsi.manual-edit.fasta
[00:00:00] Loaded alignment with 42 taxa and 1455 sites

Alignment comprises 1 partitions and 1455 patterns

Partition 0: noname
Model: LG+FC+I+G4m
Alignment sites / patterns: 1455 / 1455
Gaps: 37.79 %
Invariant sites: 0.76 %


NOTE: Binary MSA file created: Beny_Virga_Toga.linsi.manual-edit.fasta.raxml.rba

Parallelization scheme autoconfig: 5 worker(s) x 8 thread(s)

[00:00:00] Generating 100 random starting tree(s) with 42 taxa
[00:00:00] Generating 100 parsimony starting tree(s) with 42 taxa
Parallel parsimony with 40 threads
Parallel reduction/worker buffer size: 1 KB  / 0 KB

[00:00:00] Data distribution: max. partitions/sites/weight per thread: 1 / 182 / 14560
[00:00:00] Data distribution: max. searches per worker: 440

Starting ML tree search with 200 distinct starting trees

[00:00:25] [worker #1] ML tree search #2, logLikelihood: -70026.919185
[00:00:26] [worker #0] ML tree search #1, logLikelihood: -70028.337325
[00:00:26] [worker #2] ML tree search #3, logLikelihood: -70028.334068
[00:00:27] [worker #3] ML tree search #4, logLikelihood: -70027.420698
[00:00:30] [worker #4] ML tree search #5, logLikelihood: -70028.335675
[00:00:53] [worker #1] ML tree search #7, logLikelihood: -70027.415077
[00:00:54] [worker #0] ML tree search #6, logLikelihood: -70027.415038
[00:00:54] [worker #4] ML tree search #10, logLikelihood: -70027.702474
[00:00:56] [worker #2] ML tree search #8, logLikelihood: -70027.421029
[00:00:58] [worker #3] ML tree search #9, logLikelihood: -70027.601291
[00:01:17] [worker #1] ML tree search #12, logLikelihood: -70028.625531
[00:01:21] [worker #0] ML tree search #11, logLikelihood: -70028.337477
[00:01:22] [worker #2] ML tree search #13, logLikelihood: -70028.342866
[00:01:22] [worker #4] ML tree search #15, logLikelihood: -70028.341414
[00:01:25] [worker #3] ML tree search #14, logLikelihood: -70027.847149
[00:01:46] [worker #1] ML tree search #17, logLikelihood: -70027.414757
[00:01:49] [worker #0] ML tree search #16, logLikelihood: -70026.919374
[00:01:52] [worker #2] ML tree search #18, logLikelihood: -70027.415702
[00:01:52] [worker #3] ML tree search #19, logLikelihood: -70028.627956
[00:01:54] [worker #4] ML tree search #20, logLikelihood: -70027.417741
[00:02:15] [worker #1] ML tree search #22, logLikelihood: -70027.415850
[00:02:19] [worker #2] ML tree search #23, logLikelihood: -70028.334145
[00:02:19] [worker #3] ML tree search #24, logLikelihood: -70027.414703
[00:02:28] [worker #0] ML tree search #21, logLikelihood: -70028.334236
[00:02:28] [worker #4] ML tree search #25, logLikelihood: -70027.417554
[00:02:42] [worker #1] ML tree search #27, logLikelihood: -70027.847424
[00:02:48] [worker #2] ML tree search #28, logLikelihood: -70027.702872
[00:02:51] [worker #3] ML tree search #29, logLikelihood: -70027.426379
[00:02:54] [worker #4] ML tree search #30, logLikelihood: -70028.607072
[00:02:59] [worker #0] ML tree search #26, logLikelihood: -70026.919448
[00:03:09] [worker #1] ML tree search #32, logLikelihood: -70027.846347
[00:03:19] [worker #2] ML tree search #33, logLikelihood: -70027.419254
[00:03:20] [worker #3] ML tree search #34, logLikelihood: -70027.702034
[00:03:22] [worker #4] ML tree search #35, logLikelihood: -70028.333545
[00:03:28] [worker #0] ML tree search #31, logLikelihood: -70028.991326
[00:03:34] [worker #1] ML tree search #37, logLikelihood: -70028.625168
[00:03:47] [worker #2] ML tree search #38, logLikelihood: -70027.601544
[00:03:49] [worker #3] ML tree search #39, logLikelihood: -70028.634976
[00:03:50] [worker #4] ML tree search #40, logLikelihood: -70027.414999
[00:03:57] [worker #0] ML tree search #36, logLikelihood: -70027.414692
[00:04:02] [worker #1] ML tree search #42, logLikelihood: -70026.919306
[00:04:14] [worker #2] ML tree search #43, logLikelihood: -70027.415526
[00:04:16] [worker #3] ML tree search #44, logLikelihood: -70028.522816
[00:04:18] [worker #4] ML tree search #45, logLikelihood: -70027.425559
[00:04:26] [worker #0] ML tree search #41, logLikelihood: -70027.425656
[00:04:29] [worker #1] ML tree search #47, logLikelihood: -70027.421912
[00:04:43] [worker #2] ML tree search #48, logLikelihood: -70027.415309
[00:04:43] [worker #4] ML tree search #50, logLikelihood: -70027.846594
[00:04:45] [worker #3] ML tree search #49, logLikelihood: -70027.415556
[00:04:55] [worker #0] ML tree search #46, logLikelihood: -70027.847120
[00:04:56] [worker #1] ML tree search #52, logLikelihood: -70027.422098
[00:05:08] [worker #4] ML tree search #55, logLikelihood: -70028.344100
[00:05:12] [worker #2] ML tree search #53, logLikelihood: -70027.702290
[00:05:14] [worker #3] ML tree search #54, logLikelihood: -70027.415895
[00:05:20] [worker #0] ML tree search #51, logLikelihood: -70028.334345
[00:05:24] [worker #1] ML tree search #57, logLikelihood: -70028.333544
[00:05:37] [worker #2] ML tree search #58, logLikelihood: -70027.846365
[00:05:40] [worker #4] ML tree search #60, logLikelihood: -70027.422056
[00:05:40] [worker #3] ML tree search #59, logLikelihood: -70027.846798
[00:05:47] [worker #0] ML tree search #56, logLikelihood: -70027.421937
[00:05:52] [worker #1] ML tree search #62, logLikelihood: -70027.712106
[00:06:06] [worker #2] ML tree search #63, logLikelihood: -70028.341327
[00:06:07] [worker #4] ML tree search #65, logLikelihood: -70027.425604
[00:06:09] [worker #3] ML tree search #64, logLikelihood: -70027.414970
[00:06:14] [worker #0] ML tree search #61, logLikelihood: -70026.919706
[00:06:14] [worker #1] ML tree search #67, logLikelihood: -70026.919221
[00:06:34] [worker #2] ML tree search #68, logLikelihood: -70028.335065
[00:06:34] [worker #4] ML tree search #70, logLikelihood: -70026.919172
[00:06:40] [worker #3] ML tree search #69, logLikelihood: -70026.919432
[00:06:42] [worker #1] ML tree search #72, logLikelihood: -70028.333596
[00:06:43] [worker #0] ML tree search #66, logLikelihood: -70028.334193
[00:06:57] [worker #4] ML tree search #75, logLikelihood: -70027.846960
[00:07:07] [worker #2] ML tree search #73, logLikelihood: -70027.414927
[00:07:08] [worker #3] ML tree search #74, logLikelihood: -70027.415306
[00:07:14] [worker #0] ML tree search #71, logLikelihood: -70027.415407
[00:07:15] [worker #1] ML tree search #77, logLikelihood: -70027.417124
[00:07:26] [worker #4] ML tree search #80, logLikelihood: -70046.999480
[00:07:36] [worker #2] ML tree search #78, logLikelihood: -70027.415589
[00:07:37] [worker #3] ML tree search #79, logLikelihood: -70027.425845
[00:07:42] [worker #1] ML tree search #82, logLikelihood: -70027.846339
[00:07:44] [worker #0] ML tree search #76, logLikelihood: -70026.919733
[00:07:51] [worker #4] ML tree search #85, logLikelihood: -70027.601910
[00:08:08] [worker #3] ML tree search #84, logLikelihood: -70026.919250
[00:08:09] [worker #2] ML tree search #83, logLikelihood: -70027.414847
[00:08:12] [worker #0] ML tree search #81, logLikelihood: -70027.701941
[00:08:13] [worker #1] ML tree search #87, logLikelihood: -70026.919356
[00:08:19] [worker #4] ML tree search #90, logLikelihood: -70027.702171
[00:08:36] [worker #2] ML tree search #88, logLikelihood: -70026.919456
[00:08:38] [worker #3] ML tree search #89, logLikelihood: -70027.416658
[00:08:39] [worker #0] ML tree search #86, logLikelihood: -70028.334249
[00:08:39] [worker #1] ML tree search #92, logLikelihood: -70028.625726
[00:08:46] [worker #4] ML tree search #95, logLikelihood: -70028.333906
[00:09:03] [worker #2] ML tree search #93, logLikelihood: -70027.415701
[00:09:04] [worker #0] ML tree search #91, logLikelihood: -70027.425960
[00:09:06] [worker #1] ML tree search #97, logLikelihood: -70028.334465
[00:09:08] [worker #3] ML tree search #94, logLikelihood: -70026.919864
[00:09:15] [worker #4] ML tree search #100, logLikelihood: -70028.522858
[00:09:28] [worker #2] ML tree search #98, logLikelihood: -70028.635797
[00:09:29] [worker #1] ML tree search #102, logLikelihood: -70028.734587
[00:09:33] [worker #0] ML tree search #96, logLikelihood: -70027.422162
[00:09:35] [worker #4] ML tree search #105, logLikelihood: -70028.106088
[00:09:36] [worker #3] ML tree search #99, logLikelihood: -70028.337872
[00:09:49] [worker #2] ML tree search #103, logLikelihood: -70026.917385
[00:09:54] [worker #1] ML tree search #107, logLikelihood: -70029.150914
[00:09:56] [worker #0] ML tree search #101, logLikelihood: -70027.846917
[00:10:00] [worker #4] ML tree search #110, logLikelihood: -70026.917169
[00:10:03] [worker #3] ML tree search #104, logLikelihood: -70029.150959
[00:10:16] [worker #2] ML tree search #108, logLikelihood: -70029.161548
[00:10:17] [worker #1] ML tree search #112, logLikelihood: -70026.918961
[00:10:20] [worker #0] ML tree search #106, logLikelihood: -70027.416131
[00:10:23] [worker #4] ML tree search #115, logLikelihood: -70028.625201
[00:10:30] [worker #3] ML tree search #109, logLikelihood: -70028.598195
[00:10:37] [worker #2] ML tree search #113, logLikelihood: -70027.415295
[00:10:39] [worker #1] ML tree search #117, logLikelihood: -70028.341430
[00:10:43] [worker #0] ML tree search #111, logLikelihood: -70027.843848
[00:10:47] [worker #4] ML tree search #120, logLikelihood: -70028.334075
[00:10:53] [worker #3] ML tree search #114, logLikelihood: -70028.522550
[00:11:03] [worker #2] ML tree search #118, logLikelihood: -70027.709835
[00:11:06] [worker #0] ML tree search #116, logLikelihood: -70029.154197
[00:11:10] [worker #4] ML tree search #125, logLikelihood: -70026.918961
[00:11:13] [worker #1] ML tree search #122, logLikelihood: -70028.626361
[00:11:22] [worker #3] ML tree search #119, logLikelihood: -70028.625204
[00:11:26] [worker #2] ML tree search #123, logLikelihood: -70026.918952
[00:11:31] [worker #0] ML tree search #121, logLikelihood: -70029.161681
[00:11:34] [worker #4] ML tree search #130, logLikelihood: -70027.416089
[00:11:36] [worker #1] ML tree search #127, logLikelihood: -70027.425725
[00:11:43] [worker #3] ML tree search #124, logLikelihood: -70026.918964
[00:11:49] [worker #2] ML tree search #128, logLikelihood: -70028.333784
[00:11:55] [worker #4] ML tree search #135, logLikelihood: -70027.425647
[00:11:56] [worker #0] ML tree search #126, logLikelihood: -70028.631454
[00:12:00] [worker #1] ML tree search #132, logLikelihood: -70027.428107
[00:12:06] [worker #3] ML tree search #129, logLikelihood: -70026.919139
[00:12:13] [worker #2] ML tree search #133, logLikelihood: -70028.333934
[00:12:17] [worker #0] ML tree search #131, logLikelihood: -70027.425204
[00:12:23] [worker #4] ML tree search #140, logLikelihood: -70029.150933
[00:12:24] [worker #1] ML tree search #137, logLikelihood: -70027.846377
[00:12:34] [worker #3] ML tree search #134, logLikelihood: -70028.606816
[00:12:37] [worker #2] ML tree search #138, logLikelihood: -70027.415788
[00:12:40] [worker #0] ML tree search #136, logLikelihood: -70027.415383
[00:12:43] [worker #4] ML tree search #145, logLikelihood: -70028.342249
[00:12:47] [worker #1] ML tree search #142, logLikelihood: -70028.333773
[00:12:57] [worker #3] ML tree search #139, logLikelihood: -70027.843558
[00:13:02] [worker #0] ML tree search #141, logLikelihood: -70028.341100
[00:13:04] [worker #2] ML tree search #143, logLikelihood: -70028.334032
[00:13:06] [worker #4] ML tree search #150, logLikelihood: -70028.341094
[00:13:11] [worker #1] ML tree search #147, logLikelihood: -70026.918958
[00:13:19] [worker #3] ML tree search #144, logLikelihood: -70027.415247
[00:13:25] [worker #2] ML tree search #148, logLikelihood: -70026.919135
[00:13:25] [worker #0] ML tree search #146, logLikelihood: -70028.333744
[00:13:29] [worker #4] ML tree search #155, logLikelihood: -70026.919211
[00:13:35] [worker #1] ML tree search #152, logLikelihood: -70027.161592
[00:13:46] [worker #3] ML tree search #149, logLikelihood: -70028.625181
[00:13:48] [worker #0] ML tree search #151, logLikelihood: -70027.846651
[00:13:48] [worker #2] ML tree search #153, logLikelihood: -70028.334037
[00:13:53] [worker #4] ML tree search #160, logLikelihood: -70027.421681
[00:13:56] [worker #1] ML tree search #157, logLikelihood: -70028.334787
[00:14:12] [worker #3] ML tree search #154, logLikelihood: -70027.846377
[00:14:13] [worker #2] ML tree search #158, logLikelihood: -70047.395091
[00:14:14] [worker #0] ML tree search #156, logLikelihood: -70028.333588
[00:14:16] [worker #4] ML tree search #165, logLikelihood: -70028.341138
[00:14:17] [worker #1] ML tree search #162, logLikelihood: -70026.918954
[00:14:32] [worker #3] ML tree search #159, logLikelihood: -70026.918969
[00:14:35] [worker #0] ML tree search #161, logLikelihood: -70028.634325
[00:14:37] [worker #2] ML tree search #163, logLikelihood: -70027.414974
[00:14:38] [worker #1] ML tree search #167, logLikelihood: -70028.632574
[00:14:48] [worker #4] ML tree search #170, logLikelihood: -70027.415359
[00:14:54] [worker #3] ML tree search #164, logLikelihood: -70026.918964
[00:14:57] [worker #0] ML tree search #166, logLikelihood: -70026.918959
[00:14:57] [worker #2] ML tree search #168, logLikelihood: -70026.918910
[00:14:59] [worker #1] ML tree search #172, logLikelihood: -70026.919147
[00:15:12] [worker #4] ML tree search #175, logLikelihood: -70028.333917
[00:15:17] [worker #3] ML tree search #169, logLikelihood: -70026.917170
[00:15:19] [worker #0] ML tree search #171, logLikelihood: -70026.918983
[00:15:20] [worker #2] ML tree search #173, logLikelihood: -70030.217829
[00:15:22] [worker #1] ML tree search #177, logLikelihood: -70046.795112
[00:15:33] [worker #4] ML tree search #180, logLikelihood: -70027.414805
[00:15:39] [worker #3] ML tree search #174, logLikelihood: -70026.918952
[00:15:42] [worker #0] ML tree search #176, logLikelihood: -70028.522551
[00:15:43] [worker #2] ML tree search #178, logLikelihood: -70027.601287
[00:15:49] [worker #1] ML tree search #182, logLikelihood: -70029.164827
[00:15:56] [worker #4] ML tree search #185, logLikelihood: -70027.414712
[00:16:02] [worker #3] ML tree search #179, logLikelihood: -70028.818363
[00:16:06] [worker #0] ML tree search #181, logLikelihood: -70028.984775
[00:16:06] [worker #2] ML tree search #183, logLikelihood: -70028.340029
[00:16:12] [worker #1] ML tree search #187, logLikelihood: -70029.883186
[00:16:20] [worker #4] ML tree search #190, logLikelihood: -70027.414749
[00:16:25] [worker #3] ML tree search #184, logLikelihood: -70027.414734
[00:16:30] [worker #2] ML tree search #188, logLikelihood: -70027.426255
[00:16:33] [worker #0] ML tree search #186, logLikelihood: -70028.625009
[00:16:36] [worker #1] ML tree search #192, logLikelihood: -70026.918925
[00:16:48] [worker #4] ML tree search #195, logLikelihood: -70029.157477
[00:16:53] [worker #3] ML tree search #189, logLikelihood: -70027.425171
[00:16:53] [worker #2] ML tree search #193, logLikelihood: -70027.415151
[00:16:54] [worker #0] ML tree search #191, logLikelihood: -70027.415021
[00:16:57] [worker #1] ML tree search #197, logLikelihood: -70028.341149
[00:17:11] [worker #4] ML tree search #200, logLikelihood: -70027.421517
[00:17:15] [worker #2] ML tree search #198, logLikelihood: -70027.846327
[00:17:15] [worker #3] ML tree search #194, logLikelihood: -70027.414691
[00:17:16] [worker #0] ML tree search #196, logLikelihood: -70027.709850
[00:17:32] [worker #3] ML tree search #199, logLikelihood: -70027.415993

[00:17:32] ML tree search completed, best tree logLH: -70026.917169

[00:17:32] Starting bootstrapping analysis with 2000 replicates.

[00:17:46] [worker #2] Bootstrap tree #3, logLikelihood: -70731.203389
[00:17:47] [worker #3] Bootstrap tree #4, logLikelihood: -70626.967980
[00:17:47] [worker #0] Bootstrap tree #1, logLikelihood: -69571.778026
[00:17:49] [worker #4] Bootstrap tree #5, logLikelihood: -70707.815005
[00:17:51] [worker #1] Bootstrap tree #2, logLikelihood: -69985.393853
[00:18:02] [worker #0] Bootstrap tree #6, logLikelihood: -69731.779971
[00:18:03] [worker #3] Bootstrap tree #9, logLikelihood: -70182.677853
[00:18:03] [worker #2] Bootstrap tree #8, logLikelihood: -70244.118707
[00:18:05] [worker #1] Bootstrap tree #7, logLikelihood: -70737.125245
[00:18:08] [worker #4] Bootstrap tree #10, logLikelihood: -68910.473682
[00:18:18] [worker #2] Bootstrap tree #13, logLikelihood: -68831.148374
[00:18:18] [worker #0] Bootstrap tree #11, logLikelihood: -69618.088646
[00:18:20] [worker #3] Bootstrap tree #14, logLikelihood: -69555.781696
[00:18:22] [worker #1] Bootstrap tree #12, logLikelihood: -69358.101644
[00:18:23] [worker #4] Bootstrap tree #15, logLikelihood: -70644.875493
[00:18:33] [worker #0] Bootstrap tree #16, logLikelihood: -70029.300596
[00:18:33] [worker #2] Bootstrap tree #18, logLikelihood: -70356.638599
[00:18:36] [worker #3] Bootstrap tree #19, logLikelihood: -69527.113972
[00:18:37] [worker #1] Bootstrap tree #17, logLikelihood: -70306.418687
[00:18:39] [worker #4] Bootstrap tree #20, logLikelihood: -70801.792475
[00:18:48] [worker #0] Bootstrap tree #21, logLikelihood: -70201.622228
[00:18:51] [worker #2] Bootstrap tree #23, logLikelihood: -70787.647520
[00:18:52] [worker #3] Bootstrap tree #24, logLikelihood: -70429.450544
[00:18:54] [worker #4] Bootstrap tree #25, logLikelihood: -69556.701654
[00:18:55] [worker #1] Bootstrap tree #22, logLikelihood: -69987.403935
[00:19:03] [worker #0] Bootstrap tree #26, logLikelihood: -71516.247731
[00:19:08] [worker #2] Bootstrap tree #28, logLikelihood: -69317.771037
[00:19:10] [worker #4] Bootstrap tree #30, logLikelihood: -69987.073289
[00:19:11] [worker #1] Bootstrap tree #27, logLikelihood: -70009.047426
[00:19:12] [worker #3] Bootstrap tree #29, logLikelihood: -70048.407571
[00:19:18] [worker #0] Bootstrap tree #31, logLikelihood: -69918.015532
[00:19:23] [worker #2] Bootstrap tree #33, logLikelihood: -70717.857289
[00:19:27] [worker #3] Bootstrap tree #34, logLikelihood: -69938.643047
[00:19:27] [worker #4] Bootstrap tree #35, logLikelihood: -68957.334041
[00:19:27] [worker #1] Bootstrap tree #32, logLikelihood: -69837.067968
[00:19:33] [worker #0] Bootstrap tree #36, logLikelihood: -70680.920703
[00:19:38] [worker #2] Bootstrap tree #38, logLikelihood: -69680.970436
[00:19:40] [worker #1] Bootstrap tree #37, logLikelihood: -68901.017075
[00:19:42] [worker #3] Bootstrap tree #39, logLikelihood: -69814.833921
[00:19:44] [worker #4] Bootstrap tree #40, logLikelihood: -69530.821129
[00:19:48] [worker #0] Bootstrap tree #41, logLikelihood: -70249.746922
[00:19:53] [worker #2] Bootstrap tree #43, logLikelihood: -70958.877050
[00:19:54] [worker #1] Bootstrap tree #42, logLikelihood: -70018.963994
[00:19:57] [worker #3] Bootstrap tree #44, logLikelihood: -70012.044698
[00:20:01] [worker #4] Bootstrap tree #45, logLikelihood: -69586.732835
[00:20:04] [worker #0] Bootstrap tree #46, logLikelihood: -70147.888797
[00:20:06] [worker #2] Bootstrap tree #48, logLikelihood: -70107.459948
[00:20:10] [worker #1] Bootstrap tree #47, logLikelihood: -69382.907828
[00:20:11] [worker #3] Bootstrap tree #49, logLikelihood: -69746.412648
[00:20:17] [worker #4] Bootstrap tree #50, logLikelihood: -70227.970393
[00:20:31] [worker #2] Bootstrap tree #53, logLikelihood: -69839.137852
[00:20:32] [worker #3] Bootstrap tree #54, logLikelihood: -69899.066209
[00:20:32] [worker #0] Bootstrap tree #51, logLikelihood: -69929.461507
[00:20:33] [worker #1] Bootstrap tree #52, logLikelihood: -70440.998617
[00:20:36] [worker #4] Bootstrap tree #55, logLikelihood: -70186.266082
[00:20:48] [worker #1] Bootstrap tree #57, logLikelihood: -68979.637553
[00:20:49] [worker #3] Bootstrap tree #59, logLikelihood: -69544.673319
[00:20:50] [worker #2] Bootstrap tree #58, logLikelihood: -70321.249402
[00:20:54] [worker #4] Bootstrap tree #60, logLikelihood: -69192.045389
[00:20:57] [worker #0] Bootstrap tree #56, logLikelihood: -69635.444022
[00:21:02] [worker #1] Bootstrap tree #62, logLikelihood: -70216.620768
[00:21:03] [worker #3] Bootstrap tree #64, logLikelihood: -69593.761299
[00:21:07] [worker #2] Bootstrap tree #63, logLikelihood: -70252.634514
[00:21:11] [worker #4] Bootstrap tree #65, logLikelihood: -70291.884970
[00:21:15] [worker #0] Bootstrap tree #61, logLikelihood: -69806.097936
[00:21:17] [worker #3] Bootstrap tree #69, logLikelihood: -69331.001134
[00:21:20] [worker #1] Bootstrap tree #67, logLikelihood: -69878.448249
[00:21:21] [worker #2] Bootstrap tree #68, logLikelihood: -70082.812758
[00:21:25] [worker #4] Bootstrap tree #70, logLikelihood: -70661.064330
[00:21:31] [worker #3] Bootstrap tree #74, logLikelihood: -70657.795783
[00:21:32] [worker #0] Bootstrap tree #66, logLikelihood: -69850.698015
[00:21:36] [worker #1] Bootstrap tree #72, logLikelihood: -70528.233836
[00:21:36] [worker #2] Bootstrap tree #73, logLikelihood: -70105.142464
[00:21:38] [worker #4] Bootstrap tree #75, logLikelihood: -69934.387149
[00:21:45] [worker #3] Bootstrap tree #79, logLikelihood: -69484.521374
[00:21:49] [worker #0] Bootstrap tree #71, logLikelihood: -70601.818926
[00:21:50] [worker #1] Bootstrap tree #77, logLikelihood: -69513.489639
[00:21:51] [worker #2] Bootstrap tree #78, logLikelihood: -70548.615002
[00:21:53] [worker #4] Bootstrap tree #80, logLikelihood: -69002.159767
[00:22:02] [worker #3] Bootstrap tree #84, logLikelihood: -70396.663745
[00:22:05] [worker #0] Bootstrap tree #76, logLikelihood: -69349.704785
[00:22:05] [worker #1] Bootstrap tree #82, logLikelihood: -70853.613913
[00:22:06] [worker #2] Bootstrap tree #83, logLikelihood: -71338.788055
[00:22:09] [worker #4] Bootstrap tree #85, logLikelihood: -70271.070175
[00:22:21] [worker #0] Bootstrap tree #81, logLikelihood: -69831.466208
[00:22:21] [worker #3] Bootstrap tree #89, logLikelihood: -70056.568508
[00:22:21] [worker #1] Bootstrap tree #87, logLikelihood: -70189.663816
[00:22:22] [worker #2] Bootstrap tree #88, logLikelihood: -69900.339646
[00:22:23] [worker #4] Bootstrap tree #90, logLikelihood: -69241.901950
[00:22:35] [worker #0] Bootstrap tree #86, logLikelihood: -69782.281258
[00:22:36] [worker #3] Bootstrap tree #94, logLikelihood: -69493.483447
[00:22:36] [worker #4] Bootstrap tree #95, logLikelihood: -68581.339991
[00:22:37] [worker #2] Bootstrap tree #93, logLikelihood: -70682.780579
[00:22:38] [worker #1] Bootstrap tree #92, logLikelihood: -69745.279638
[00:22:52] [worker #4] Bootstrap tree #100, logLikelihood: -69778.751400
[00:22:52] [worker #2] Bootstrap tree #98, logLikelihood: -69239.345260
[00:22:52] [worker #3] Bootstrap tree #99, logLikelihood: -69516.920299
[00:22:53] [worker #0] Bootstrap tree #91, logLikelihood: -69638.090069
[00:22:55] [worker #1] Bootstrap tree #97, logLikelihood: -70185.641196
[00:23:03] [worker #0] Bootstrap tree #96, logLikelihood: -69861.319527
[00:23:19] [worker #2] Bootstrap tree #103, logLikelihood: -71075.473398
[00:23:19] [worker #0] Bootstrap tree #101, logLikelihood: -70669.815317
[00:23:20] [worker #1] Bootstrap tree #102, logLikelihood: -69635.348624
[00:23:20] [worker #3] Bootstrap tree #104, logLikelihood: -71263.744255
[00:23:20] [worker #4] Bootstrap tree #105, logLikelihood: -70233.688675
[00:23:34] [worker #2] Bootstrap tree #108, logLikelihood: -69176.121804
[00:23:34] [worker #1] Bootstrap tree #107, logLikelihood: -70536.202278
[00:23:34] [worker #0] Bootstrap tree #106, logLikelihood: -70391.176535
[00:23:35] [worker #3] Bootstrap tree #109, logLikelihood: -70662.272295
[00:23:36] [worker #4] Bootstrap tree #110, logLikelihood: -69762.299882
[00:23:49] [worker #2] Bootstrap tree #113, logLikelihood: -69313.668805
[00:23:49] [worker #3] Bootstrap tree #114, logLikelihood: -69866.547845
[00:23:50] [worker #0] Bootstrap tree #111, logLikelihood: -71490.450997
[00:23:51] [worker #4] Bootstrap tree #115, logLikelihood: -69929.070941
[00:23:54] [worker #1] Bootstrap tree #112, logLikelihood: -69733.268361
[00:24:05] [worker #2] Bootstrap tree #118, logLikelihood: -69752.099835
[00:24:06] [worker #0] Bootstrap tree #116, logLikelihood: -68768.881052
[00:24:06] [worker #3] Bootstrap tree #119, logLikelihood: -69453.200473
[00:24:09] [worker #4] Bootstrap tree #120, logLikelihood: -70217.164070
[00:24:11] [worker #1] Bootstrap tree #117, logLikelihood: -69321.687234
[00:24:21] [worker #3] Bootstrap tree #124, logLikelihood: -70167.009865
[00:24:23] [worker #0] Bootstrap tree #121, logLikelihood: -70317.173117
[00:24:24] [worker #4] Bootstrap tree #125, logLikelihood: -70125.081798
[00:24:26] [worker #2] Bootstrap tree #123, logLikelihood: -70332.808855
[00:24:30] [worker #1] Bootstrap tree #122, logLikelihood: -69628.889047
[00:24:39] [worker #0] Bootstrap tree #126, logLikelihood: -69460.713863
[00:24:39] [worker #4] Bootstrap tree #130, logLikelihood: -69975.094198
[00:24:40] [worker #3] Bootstrap tree #129, logLikelihood: -70357.185557
[00:24:41] [worker #2] Bootstrap tree #128, logLikelihood: -69494.470682
[00:24:47] [worker #1] Bootstrap tree #127, logLikelihood: -71309.589030
[00:24:54] [worker #0] Bootstrap tree #131, logLikelihood: -69251.376885
[00:24:57] [worker #3] Bootstrap tree #134, logLikelihood: -70217.620083
[00:24:58] [worker #2] Bootstrap tree #133, logLikelihood: -70423.604411
[00:24:59] [worker #4] Bootstrap tree #135, logLikelihood: -69139.056062
[00:25:02] [worker #1] Bootstrap tree #132, logLikelihood: -68901.468100
[00:25:08] [worker #0] Bootstrap tree #136, logLikelihood: -70756.756827
[00:25:13] [worker #3] Bootstrap tree #139, logLikelihood: -70638.477742
[00:25:15] [worker #2] Bootstrap tree #138, logLikelihood: -68603.929193
[00:25:16] [worker #4] Bootstrap tree #140, logLikelihood: -69128.923729
[00:25:17] [worker #1] Bootstrap tree #137, logLikelihood: -69445.212497
[00:25:24] [worker #0] Bootstrap tree #141, logLikelihood: -70826.672381
[00:25:28] [worker #3] Bootstrap tree #144, logLikelihood: -70092.140066
[00:25:31] [worker #4] Bootstrap tree #145, logLikelihood: -70030.022719
[00:25:31] [worker #2] Bootstrap tree #143, logLikelihood: -69269.982999
[00:25:32] [worker #1] Bootstrap tree #142, logLikelihood: -70752.469196
[00:25:40] [worker #0] Bootstrap tree #146, logLikelihood: -69493.927652
[00:25:42] [worker #3] Bootstrap tree #149, logLikelihood: -70046.213203
[00:25:46] [worker #2] Bootstrap tree #148, logLikelihood: -70045.816889
[00:25:46] [worker #1] Bootstrap tree #147, logLikelihood: -69673.843833
[00:25:47] [worker #4] Bootstrap tree #150, logLikelihood: -68988.607592
[00:26:01] [worker #0] Bootstrap tree #151, logLikelihood: -70003.666954
[00:26:02] [worker #1] Bootstrap tree #152, logLikelihood: -69908.316417
[00:26:02] [worker #3] Bootstrap tree #154, logLikelihood: -70809.970267
[00:26:03] [worker #2] Bootstrap tree #153, logLikelihood: -69559.843431
[00:26:05] [worker #4] Bootstrap tree #155, logLikelihood: -69357.899184
[00:26:16] [worker #0] Bootstrap tree #156, logLikelihood: -69710.395089
[00:26:18] [worker #2] Bootstrap tree #158, logLikelihood: -70216.995508
[00:26:18] [worker #3] Bootstrap tree #159, logLikelihood: -70223.588037
[00:26:20] [worker #4] Bootstrap tree #160, logLikelihood: -71150.675900
[00:26:21] [worker #1] Bootstrap tree #157, logLikelihood: -70059.230287
[00:26:32] [worker #0] Bootstrap tree #161, logLikelihood: -70196.794352
[00:26:32] [worker #2] Bootstrap tree #163, logLikelihood: -70727.685572
[00:26:33] [worker #3] Bootstrap tree #164, logLikelihood: -69941.671636
[00:26:35] [worker #4] Bootstrap tree #165, logLikelihood: -69633.102501
[00:26:37] [worker #1] Bootstrap tree #162, logLikelihood: -71012.645654
[00:26:46] [worker #2] Bootstrap tree #168, logLikelihood: -69740.385828
[00:26:47] [worker #0] Bootstrap tree #166, logLikelihood: -69673.502283
[00:26:47] [worker #3] Bootstrap tree #169, logLikelihood: -69717.814829
[00:26:50] [worker #4] Bootstrap tree #170, logLikelihood: -68896.348226
[00:26:52] [worker #1] Bootstrap tree #167, logLikelihood: -69543.543815
[00:27:01] [worker #3] Bootstrap tree #174, logLikelihood: -69360.429649
[00:27:01] [worker #2] Bootstrap tree #173, logLikelihood: -69913.331093
[00:27:04] [worker #0] Bootstrap tree #171, logLikelihood: -69893.976947
[00:27:06] [worker #4] Bootstrap tree #175, logLikelihood: -69766.552763
[00:27:08] [worker #1] Bootstrap tree #172, logLikelihood: -70280.064674
[00:27:14] [worker #3] Bootstrap tree #179, logLikelihood: -69552.191248
[00:27:15] [worker #2] Bootstrap tree #178, logLikelihood: -69925.405869
[00:27:20] [worker #0] Bootstrap tree #176, logLikelihood: -70066.471145
[00:27:21] [worker #4] Bootstrap tree #180, logLikelihood: -68769.637961
[00:27:27] [worker #1] Bootstrap tree #177, logLikelihood: -70033.675207
[00:27:32] [worker #3] Bootstrap tree #184, logLikelihood: -70088.445466
[00:27:33] [worker #2] Bootstrap tree #183, logLikelihood: -69774.516372
[00:27:36] [worker #0] Bootstrap tree #181, logLikelihood: -69389.872054
[00:27:37] [worker #4] Bootstrap tree #185, logLikelihood: -69328.591683
[00:27:41] [worker #1] Bootstrap tree #182, logLikelihood: -69568.385226
[00:27:48] [worker #2] Bootstrap tree #188, logLikelihood: -70041.775631
[00:27:50] [worker #3] Bootstrap tree #189, logLikelihood: -69063.040367
[00:27:53] [worker #4] Bootstrap tree #190, logLikelihood: -68535.288527
[00:27:53] [worker #0] Bootstrap tree #186, logLikelihood: -69593.717994
[00:27:59] [worker #1] Bootstrap tree #187, logLikelihood: -70835.719202
[00:28:04] [worker #3] Bootstrap tree #194, logLikelihood: -70078.379570
[00:28:04] [worker #2] Bootstrap tree #193, logLikelihood: -69859.270355
[00:28:08] [worker #0] Bootstrap tree #191, logLikelihood: -70352.482837
[00:28:08] [worker #4] Bootstrap tree #195, logLikelihood: -69539.793503
[00:28:15] [worker #1] Bootstrap tree #192, logLikelihood: -70011.107853
[00:28:18] [worker #3] Bootstrap tree #199, logLikelihood: -70404.525600
[00:28:20] [worker #2] Bootstrap tree #198, logLikelihood: -70557.649087
[00:28:21] [worker #0] Bootstrap tree #196, logLikelihood: -69797.254100
[00:28:24] [worker #4] Bootstrap tree #200, logLikelihood: -69446.786743
[00:28:31] [worker #1] Bootstrap tree #197, logLikelihood: -69445.804159
[00:28:46] [worker #3] Bootstrap tree #204, logLikelihood: -70748.813719
[00:28:47] [worker #4] Bootstrap tree #205, logLikelihood: -69465.645048
[00:28:47] [worker #0] Bootstrap tree #201, logLikelihood: -69966.763204
[00:28:48] [worker #1] Bootstrap tree #202, logLikelihood: -70602.826467
[00:28:50] [worker #2] Bootstrap tree #203, logLikelihood: -70351.951319
[00:29:02] [worker #4] Bootstrap tree #210, logLikelihood: -69766.814607
[00:29:02] [worker #3] Bootstrap tree #209, logLikelihood: -70579.404549
[00:29:03] [worker #1] Bootstrap tree #207, logLikelihood: -69502.954340
[00:29:03] [worker #0] Bootstrap tree #206, logLikelihood: -70015.110848
[00:29:03] [worker #2] Bootstrap tree #208, logLikelihood: -69977.336025
[00:29:16] [worker #3] Bootstrap tree #214, logLikelihood: -69787.772734
[00:29:19] [worker #2] Bootstrap tree #213, logLikelihood: -71107.678622
[00:29:19] [worker #0] Bootstrap tree #211, logLikelihood: -70283.950899
[00:29:19] [worker #4] Bootstrap tree #215, logLikelihood: -71259.217256
[00:29:20] [worker #1] Bootstrap tree #212, logLikelihood: -69232.258289
[00:29:34] [worker #2] Bootstrap tree #218, logLikelihood: -70359.499877
[00:29:34] [worker #4] Bootstrap tree #220, logLikelihood: -68749.969908
[00:29:35] [worker #1] Bootstrap tree #217, logLikelihood: -69869.970858
[00:29:35] [worker #0] Bootstrap tree #216, logLikelihood: -68891.230929
[00:29:35] [worker #3] Bootstrap tree #219, logLikelihood: -69713.746231
[00:29:49] [worker #4] Bootstrap tree #225, logLikelihood: -68684.888562
[00:29:49] [worker #2] Bootstrap tree #223, logLikelihood: -69421.111064
[00:29:50] [worker #3] Bootstrap tree #224, logLikelihood: -70329.491163
[00:29:51] [worker #1] Bootstrap tree #222, logLikelihood: -69220.127994
[00:29:53] [worker #0] Bootstrap tree #221, logLikelihood: -69956.223711
[00:30:03] [worker #2] Bootstrap tree #228, logLikelihood: -69483.723374
[00:30:04] [worker #4] Bootstrap tree #230, logLikelihood: -68561.074748
[00:30:06] [worker #3] Bootstrap tree #229, logLikelihood: -69851.948300
[00:30:06] [worker #1] Bootstrap tree #227, logLikelihood: -69963.301102
[00:30:08] [worker #0] Bootstrap tree #226, logLikelihood: -70544.560541
[00:30:17] [worker #2] Bootstrap tree #233, logLikelihood: -68969.840414
[00:30:20] [worker #4] Bootstrap tree #235, logLikelihood: -71509.395238
[00:30:20] [worker #1] Bootstrap tree #232, logLikelihood: -70771.588154
[00:30:23] [worker #3] Bootstrap tree #234, logLikelihood: -70734.218575
[00:30:25] [worker #0] Bootstrap tree #231, logLikelihood: -68847.917303
[00:30:31] [worker #2] Bootstrap tree #238, logLikelihood: -70645.427590
[00:30:36] [worker #4] Bootstrap tree #240, logLikelihood: -70394.105798
[00:30:36] [worker #1] Bootstrap tree #237, logLikelihood: -70034.522277
[00:30:41] [worker #3] Bootstrap tree #239, logLikelihood: -69344.003770
[00:30:41] [worker #0] Bootstrap tree #236, logLikelihood: -70545.300008
[00:30:49] [worker #2] Bootstrap tree #243, logLikelihood: -69060.669178
[00:30:49] [worker #4] Bootstrap tree #245, logLikelihood: -70312.914687
[00:30:53] [worker #1] Bootstrap tree #242, logLikelihood: -69984.783212
[00:30:56] [worker #3] Bootstrap tree #244, logLikelihood: -69847.300497
[00:30:58] [worker #0] Bootstrap tree #241, logLikelihood: -69330.322548
[00:31:04] [worker #4] Bootstrap tree #250, logLikelihood: -69380.727761
[00:31:04] [worker #2] Bootstrap tree #248, logLikelihood: -69191.902660
[00:31:09] [worker #3] Bootstrap tree #249, logLikelihood: -70818.092696
[00:31:10] [worker #1] Bootstrap tree #247, logLikelihood: -69243.909074
[00:31:12] [worker #0] Bootstrap tree #246, logLikelihood: -69446.262749
[00:31:28] [worker #2] Bootstrap tree #253, logLikelihood: -70408.183495
[00:31:28] [worker #4] Bootstrap tree #255, logLikelihood: -69142.775144
[00:31:28] [worker #3] Bootstrap tree #254, logLikelihood: -70744.151150
[00:31:29] [worker #0] Bootstrap tree #251, logLikelihood: -70494.475198
[00:31:30] [worker #1] Bootstrap tree #252, logLikelihood: -69900.011490
[00:31:43] [worker #4] Bootstrap tree #260, logLikelihood: -70244.014184
[00:31:43] [worker #2] Bootstrap tree #258, logLikelihood: -68800.988950
[00:31:44] [worker #0] Bootstrap tree #256, logLikelihood: -69346.525607
[00:31:44] [worker #3] Bootstrap tree #259, logLikelihood: -70792.064364
[00:31:46] [worker #1] Bootstrap tree #257, logLikelihood: -69311.449287
[00:31:58] [worker #0] Bootstrap tree #261, logLikelihood: -69994.547870
[00:31:58] [worker #4] Bootstrap tree #265, logLikelihood: -70568.650986
[00:32:00] [worker #3] Bootstrap tree #264, logLikelihood: -69974.447355
[00:32:02] [worker #2] Bootstrap tree #263, logLikelihood: -68000.180165
[00:32:03] [worker #1] Bootstrap tree #262, logLikelihood: -69725.036131
[00:32:12] [worker #0] Bootstrap tree #266, logLikelihood: -70146.488308
[00:32:14] [worker #4] Bootstrap tree #270, logLikelihood: -70378.120325
[00:32:14] [worker #3] Bootstrap tree #269, logLikelihood: -69742.128203
[00:32:16] [worker #2] Bootstrap tree #268, logLikelihood: -69467.876143
[00:32:19] [worker #1] Bootstrap tree #267, logLikelihood: -70411.645007
[00:32:26] [worker #0] Bootstrap tree #271, logLikelihood: -69715.688854
[00:32:29] [worker #3] Bootstrap tree #274, logLikelihood: -69187.662958
[00:32:29] [worker #4] Bootstrap tree #275, logLikelihood: -69329.334705
[00:32:32] [worker #2] Bootstrap tree #273, logLikelihood: -69889.726053
[00:32:33] [worker #1] Bootstrap tree #272, logLikelihood: -69628.805734
[00:32:42] [worker #0] Bootstrap tree #276, logLikelihood: -70741.012305
[00:32:44] [worker #4] Bootstrap tree #280, logLikelihood: -70198.678635
[00:32:45] [worker #3] Bootstrap tree #279, logLikelihood: -70458.528889
[00:32:46] [worker #2] Bootstrap tree #278, logLikelihood: -68957.622080
[00:32:49] [worker #1] Bootstrap tree #277, logLikelihood: -69969.532457
[00:32:57] [worker #0] Bootstrap tree #281, logLikelihood: -69567.727397
[00:33:00] [worker #3] Bootstrap tree #284, logLikelihood: -69417.291940
[00:33:02] [worker #4] Bootstrap tree #285, logLikelihood: -69379.623633
[00:33:05] [worker #1] Bootstrap tree #282, logLikelihood: -70387.184432
[00:33:05] [worker #2] Bootstrap tree #283, logLikelihood: -70654.428778
[00:33:16] [worker #3] Bootstrap tree #289, logLikelihood: -69275.175435
[00:33:16] [worker #0] Bootstrap tree #286, logLikelihood: -69576.812667
[00:33:19] [worker #2] Bootstrap tree #288, logLikelihood: -71142.025508
[00:33:21] [worker #1] Bootstrap tree #287, logLikelihood: -71139.597883
[00:33:21] [worker #4] Bootstrap tree #290, logLikelihood: -70456.012884
[00:33:32] [worker #3] Bootstrap tree #294, logLikelihood: -69438.266510
[00:33:32] [worker #0] Bootstrap tree #291, logLikelihood: -69759.703872
[00:33:35] [worker #4] Bootstrap tree #295, logLikelihood: -70311.191832
[00:33:37] [worker #1] Bootstrap tree #292, logLikelihood: -69833.225702
[00:33:39] [worker #2] Bootstrap tree #293, logLikelihood: -69948.490268
[00:33:48] [worker #3] Bootstrap tree #299, logLikelihood: -69535.810442
[00:33:50] [worker #4] Bootstrap tree #300, logLikelihood: -69986.981030
[00:33:51] [worker #0] Bootstrap tree #296, logLikelihood: -70546.808403
[00:33:51] [worker #1] Bootstrap tree #297, logLikelihood: -70404.834341
[00:33:53] [worker #2] Bootstrap tree #298, logLikelihood: -69706.681985
[00:34:07] [worker #0] Bootstrap tree #301, logLikelihood: -70082.544477
[00:34:07] [worker #3] Bootstrap tree #304, logLikelihood: -69664.152248
[00:34:08] [worker #2] Bootstrap tree #303, logLikelihood: -69468.945733
[00:34:09] [worker #4] Bootstrap tree #305, logLikelihood: -69388.439376
[00:34:11] [worker #1] Bootstrap tree #302, logLikelihood: -69561.766619
[00:34:23] [worker #3] Bootstrap tree #309, logLikelihood: -71292.058932
[00:34:24] [worker #0] Bootstrap tree #306, logLikelihood: -70093.353473
[00:34:25] [worker #2] Bootstrap tree #308, logLikelihood: -69247.540349
[00:34:26] [worker #1] Bootstrap tree #307, logLikelihood: -69780.087914
[00:34:28] [worker #4] Bootstrap tree #310, logLikelihood: -70282.332449
[00:34:37] [worker #3] Bootstrap tree #314, logLikelihood: -70253.891475
[00:34:40] [worker #1] Bootstrap tree #312, logLikelihood: -69805.545228
[00:34:42] [worker #0] Bootstrap tree #311, logLikelihood: -69387.561403
[00:34:42] [worker #2] Bootstrap tree #313, logLikelihood: -70402.249131
[00:34:44] [worker #4] Bootstrap tree #315, logLikelihood: -70285.156295
[00:34:53] [worker #3] Bootstrap tree #319, logLikelihood: -69821.331584
[00:34:56] [worker #2] Bootstrap tree #318, logLikelihood: -70556.248787
[00:34:56] [worker #0] Bootstrap tree #316, logLikelihood: -69631.485804
[00:34:57] [worker #1] Bootstrap tree #317, logLikelihood: -70149.428819
[00:34:59] [worker #4] Bootstrap tree #320, logLikelihood: -70196.596096
[00:35:07] [worker #3] Bootstrap tree #324, logLikelihood: -69077.269618
[00:35:11] [worker #2] Bootstrap tree #323, logLikelihood: -70415.644922
[00:35:11] [worker #0] Bootstrap tree #321, logLikelihood: -70522.102046
[00:35:13] [worker #1] Bootstrap tree #322, logLikelihood: -70003.765100
[00:35:14] [worker #4] Bootstrap tree #325, logLikelihood: -70041.083311
[00:35:23] [worker #3] Bootstrap tree #329, logLikelihood: -70742.148730
[00:35:28] [worker #0] Bootstrap tree #326, logLikelihood: -69296.139674
[00:35:29] [worker #2] Bootstrap tree #328, logLikelihood: -70288.153825
[00:35:30] [worker #4] Bootstrap tree #330, logLikelihood: -70644.265570
[00:35:35] [worker #1] Bootstrap tree #327, logLikelihood: -69594.375011
[00:35:39] [worker #3] Bootstrap tree #334, logLikelihood: -69397.600092
[00:35:43] [worker #0] Bootstrap tree #331, logLikelihood: -69520.208632
[00:35:46] [worker #4] Bootstrap tree #335, logLikelihood: -69108.730329
[00:35:47] [worker #2] Bootstrap tree #333, logLikelihood: -70381.944930
[00:35:49] [worker #1] Bootstrap tree #332, logLikelihood: -70067.631037
[00:35:54] [worker #3] Bootstrap tree #339, logLikelihood: -69244.158000
[00:35:57] [worker #0] Bootstrap tree #336, logLikelihood: -69402.599742
[00:36:00] [worker #4] Bootstrap tree #340, logLikelihood: -70104.661753
[00:36:01] [worker #2] Bootstrap tree #338, logLikelihood: -70600.082437
[00:36:04] [worker #1] Bootstrap tree #337, logLikelihood: -69950.812180
[00:36:11] [worker #3] Bootstrap tree #344, logLikelihood: -70521.395815
[00:36:13] [worker #0] Bootstrap tree #341, logLikelihood: -71756.040638
[00:36:17] [worker #4] Bootstrap tree #345, logLikelihood: -69919.504445
[00:36:18] [worker #2] Bootstrap tree #343, logLikelihood: -70566.020497
[00:36:20] [worker #1] Bootstrap tree #342, logLikelihood: -70152.560149
[00:36:25] [worker #3] Bootstrap tree #349, logLikelihood: -70292.329073
[00:36:31] [worker #4] Bootstrap tree #350, logLikelihood: -70047.509937
[00:36:31] [worker #0] Bootstrap tree #346, logLikelihood: -71257.898922
[00:36:32] [worker #2] Bootstrap tree #348, logLikelihood: -70589.699719
[00:36:34] [worker #1] Bootstrap tree #347, logLikelihood: -70144.754353
[00:36:48] [worker #4] Bootstrap tree #355, logLikelihood: -70034.035323
[00:36:50] [worker #1] Bootstrap tree #352, logLikelihood: -70461.376738
[00:36:50] [worker #3] Bootstrap tree #354, logLikelihood: -69162.223702
[00:36:52] [worker #0] Bootstrap tree #351, logLikelihood: -68832.897437
[00:36:53] [worker #2] Bootstrap tree #353, logLikelihood: -70476.376786
[00:37:05] [worker #4] Bootstrap tree #360, logLikelihood: -68704.368406
[00:37:06] [worker #3] Bootstrap tree #359, logLikelihood: -70386.067437
[00:37:08] [worker #1] Bootstrap tree #357, logLikelihood: -69525.508034
[00:37:09] [worker #2] Bootstrap tree #358, logLikelihood: -70245.837620
[00:37:10] [worker #0] Bootstrap tree #356, logLikelihood: -69894.863230
[00:37:20] [worker #4] Bootstrap tree #365, logLikelihood: -70284.735963
[00:37:22] [worker #3] Bootstrap tree #364, logLikelihood: -70105.977300
[00:37:23] [worker #1] Bootstrap tree #362, logLikelihood: -69333.709387
[00:37:24] [worker #2] Bootstrap tree #363, logLikelihood: -69244.243013
[00:37:25] [worker #0] Bootstrap tree #361, logLikelihood: -70106.816379
[00:37:36] [worker #4] Bootstrap tree #370, logLikelihood: -69510.036655
[00:37:38] [worker #1] Bootstrap tree #367, logLikelihood: -70216.500964
[00:37:40] [worker #3] Bootstrap tree #369, logLikelihood: -69180.243877
[00:37:41] [worker #0] Bootstrap tree #366, logLikelihood: -69677.108895
[00:37:41] [worker #2] Bootstrap tree #368, logLikelihood: -70474.918445
[00:37:54] [worker #3] Bootstrap tree #374, logLikelihood: -70121.417749
[00:37:55] [worker #4] Bootstrap tree #375, logLikelihood: -70119.872832
[00:37:56] [worker #2] Bootstrap tree #373, logLikelihood: -70702.747700
[00:37:56] [worker #0] Bootstrap tree #371, logLikelihood: -70309.129911
[00:37:57] [worker #1] Bootstrap tree #372, logLikelihood: -70023.435518
[00:38:09] [worker #2] Bootstrap tree #378, logLikelihood: -70435.888640
[00:38:10] [worker #4] Bootstrap tree #380, logLikelihood: -69962.661379
[00:38:12] [worker #1] Bootstrap tree #377, logLikelihood: -69523.918660
[00:38:13] [worker #3] Bootstrap tree #379, logLikelihood: -69135.938097
[00:38:13] [worker #0] Bootstrap tree #376, logLikelihood: -69656.630561
[00:38:24] [worker #4] Bootstrap tree #385, logLikelihood: -69821.515713
[00:38:24] [worker #2] Bootstrap tree #383, logLikelihood: -70963.625284
[00:38:28] [worker #1] Bootstrap tree #382, logLikelihood: -69737.234046
[00:38:28] [worker #3] Bootstrap tree #384, logLikelihood: -68891.839736
[00:38:32] [worker #0] Bootstrap tree #381, logLikelihood: -69901.362711
[00:38:39] [worker #2] Bootstrap tree #388, logLikelihood: -70033.771208
[00:38:42] [worker #4] Bootstrap tree #390, logLikelihood: -69172.445202
[00:38:44] [worker #1] Bootstrap tree #387, logLikelihood: -71114.288932
[00:38:46] [worker #3] Bootstrap tree #389, logLikelihood: -71789.787252
[00:38:48] [worker #0] Bootstrap tree #386, logLikelihood: -70336.906970
[00:38:55] [worker #2] Bootstrap tree #393, logLikelihood: -69727.005176
[00:38:58] [worker #1] Bootstrap tree #392, logLikelihood: -71004.749042
[00:39:02] [worker #3] Bootstrap tree #394, logLikelihood: -70138.385168
[00:39:05] [worker #0] Bootstrap tree #391, logLikelihood: -70407.941727
[00:39:05] [worker #4] Bootstrap tree #395, logLikelihood: -69661.422602
[00:39:09] [worker #2] Bootstrap tree #398, logLikelihood: -70341.791161
[00:39:16] [worker #1] Bootstrap tree #397, logLikelihood: -71403.526229
[00:39:16] [worker #3] Bootstrap tree #399, logLikelihood: -69815.709364
[00:39:19] [worker #0] Bootstrap tree #396, logLikelihood: -70050.416145
[00:39:21] [worker #4] Bootstrap tree #400, logLikelihood: -69854.041059
[00:39:35] [worker #4] Bootstrap tree #405, logLikelihood: -69553.170225
[00:39:36] [worker #2] Bootstrap tree #403, logLikelihood: -70416.046539
[00:39:36] [worker #3] Bootstrap tree #404, logLikelihood: -70758.328248
[00:39:37] [worker #1] Bootstrap tree #402, logLikelihood: -69196.573940
[00:39:37] [worker #0] Bootstrap tree #401, logLikelihood: -69165.243373
[00:39:50] [worker #4] Bootstrap tree #410, logLikelihood: -69413.880838
[00:39:51] [worker #2] Bootstrap tree #408, logLikelihood: -69947.582508
[00:39:52] [worker #1] Bootstrap tree #407, logLikelihood: -70818.380965
[00:39:53] [worker #0] Bootstrap tree #406, logLikelihood: -69648.636640
[00:39:55] [worker #3] Bootstrap tree #409, logLikelihood: -69253.615577
[00:40:03] [worker #4] Bootstrap tree #415, logLikelihood: -70991.184840
[00:40:07] [worker #2] Bootstrap tree #413, logLikelihood: -70663.925309
[00:40:07] [worker #1] Bootstrap tree #412, logLikelihood: -70113.710686
[00:40:09] [worker #0] Bootstrap tree #411, logLikelihood: -69746.017966
[00:40:14] [worker #3] Bootstrap tree #414, logLikelihood: -70074.189084
[00:40:19] [worker #4] Bootstrap tree #420, logLikelihood: -69459.522959
[00:40:22] [worker #1] Bootstrap tree #417, logLikelihood: -70786.275704
[00:40:23] [worker #2] Bootstrap tree #418, logLikelihood: -69646.780810
[00:40:25] [worker #0] Bootstrap tree #416, logLikelihood: -71069.006459
[00:40:28] [worker #3] Bootstrap tree #419, logLikelihood: -70239.252914
[00:40:34] [worker #4] Bootstrap tree #425, logLikelihood: -70310.231596
[00:40:39] [worker #1] Bootstrap tree #422, logLikelihood: -70052.536445
[00:40:40] [worker #2] Bootstrap tree #423, logLikelihood: -69512.021890
[00:40:40] [worker #0] Bootstrap tree #421, logLikelihood: -69724.973519
[00:40:46] [worker #3] Bootstrap tree #424, logLikelihood: -69680.054612
[00:40:49] [worker #4] Bootstrap tree #430, logLikelihood: -70503.580779
[00:40:56] [worker #0] Bootstrap tree #426, logLikelihood: -70167.892805
[00:40:58] [worker #2] Bootstrap tree #428, logLikelihood: -68575.455292
[00:41:05] [worker #3] Bootstrap tree #429, logLikelihood: -69814.710345
[00:41:05] [worker #4] Bootstrap tree #435, logLikelihood: -68570.813467
[00:41:05] [worker #1] Bootstrap tree #427, logLikelihood: -70197.422068
[00:41:11] [worker #0] Bootstrap tree #431, logLikelihood: -69158.179559
[00:41:13] [worker #2] Bootstrap tree #433, logLikelihood: -70176.160729
[00:41:19] [worker #1] Bootstrap tree #432, logLikelihood: -69464.812221
[00:41:19] [worker #4] Bootstrap tree #440, logLikelihood: -69498.407274
[00:41:21] [worker #3] Bootstrap tree #434, logLikelihood: -70168.221628
[00:41:27] [worker #0] Bootstrap tree #436, logLikelihood: -69266.066275
[00:41:28] [worker #2] Bootstrap tree #438, logLikelihood: -70836.788977
[00:41:35] [worker #1] Bootstrap tree #437, logLikelihood: -69937.911651
[00:41:35] [worker #4] Bootstrap tree #445, logLikelihood: -70913.553038
[00:41:36] [worker #3] Bootstrap tree #439, logLikelihood: -69348.548134
[00:41:44] [worker #0] Bootstrap tree #441, logLikelihood: -69256.070224
[00:41:50] [worker #2] Bootstrap tree #443, logLikelihood: -70206.669269
[00:41:52] [worker #3] Bootstrap tree #444, logLikelihood: -70270.886235
[00:41:52] [worker #4] Bootstrap tree #450, logLikelihood: -70826.590491
[00:41:53] [worker #1] Bootstrap tree #442, logLikelihood: -69853.446982
[00:41:58] [worker #0] Bootstrap tree #446, logLikelihood: -69564.141016
[00:42:03] [worker #2] Bootstrap tree #448, logLikelihood: -69631.098063
[00:42:06] [worker #3] Bootstrap tree #449, logLikelihood: -70826.972925
[00:42:09] [worker #1] Bootstrap tree #447, logLikelihood: -69538.362774
[00:42:23] [worker #2] Bootstrap tree #453, logLikelihood: -70967.858233
[00:42:24] [worker #3] Bootstrap tree #454, logLikelihood: -70047.751107
[00:42:25] [worker #0] Bootstrap tree #451, logLikelihood: -69849.936842
[00:42:26] [worker #1] Bootstrap tree #452, logLikelihood: -69099.481588
[00:42:27] [worker #4] Bootstrap tree #455, logLikelihood: -69784.589935
[00:42:38] [worker #2] Bootstrap tree #458, logLikelihood: -69930.582539
[00:42:40] [worker #3] Bootstrap tree #459, logLikelihood: -70633.265066
[00:42:41] [worker #1] Bootstrap tree #457, logLikelihood: -70309.632866
[00:42:41] [worker #0] Bootstrap tree #456, logLikelihood: -70190.428026
[00:42:47] [worker #4] Bootstrap tree #460, logLikelihood: -69692.581830
[00:42:53] [worker #2] Bootstrap tree #463, logLikelihood: -69873.099271
[00:42:55] [worker #3] Bootstrap tree #464, logLikelihood: -69098.204136
[00:42:56] [worker #0] Bootstrap tree #461, logLikelihood: -70654.475676
[00:42:58] [worker #1] Bootstrap tree #462, logLikelihood: -70977.255912
[00:43:04] [worker #4] Bootstrap tree #465, logLikelihood: -69664.997869
[00:43:10] [worker #3] Bootstrap tree #469, logLikelihood: -69437.761172
[00:43:10] [worker #0] Bootstrap tree #466, logLikelihood: -69549.014694
[00:43:10] [worker #2] Bootstrap tree #468, logLikelihood: -70256.026548
[00:43:15] [worker #1] Bootstrap tree #467, logLikelihood: -70101.096823
[00:43:20] [worker #4] Bootstrap tree #470, logLikelihood: -69988.171461
[00:43:23] [worker #3] Bootstrap tree #474, logLikelihood: -69701.069321
[00:43:25] [worker #0] Bootstrap tree #471, logLikelihood: -70866.662651
[00:43:28] [worker #2] Bootstrap tree #473, logLikelihood: -70266.925840
[00:43:30] [worker #1] Bootstrap tree #472, logLikelihood: -69633.199989
[00:43:34] [worker #4] Bootstrap tree #475, logLikelihood: -68949.205625
[00:43:38] [worker #3] Bootstrap tree #479, logLikelihood: -70171.038113
[00:43:41] [worker #0] Bootstrap tree #476, logLikelihood: -71612.856457
[00:43:42] [worker #2] Bootstrap tree #478, logLikelihood: -69424.784096
[00:43:45] [worker #1] Bootstrap tree #477, logLikelihood: -68748.457507
[00:43:49] [worker #4] Bootstrap tree #480, logLikelihood: -69950.441081
[00:43:52] [worker #3] Bootstrap tree #484, logLikelihood: -69217.504031
[00:43:56] [worker #2] Bootstrap tree #483, logLikelihood: -69815.936002
[00:43:57] [worker #0] Bootstrap tree #481, logLikelihood: -69529.979004
[00:44:01] [worker #1] Bootstrap tree #482, logLikelihood: -69376.946906
[00:44:07] [worker #4] Bootstrap tree #485, logLikelihood: -70171.816506
[00:44:08] [worker #3] Bootstrap tree #489, logLikelihood: -70096.916856
[00:44:12] [worker #0] Bootstrap tree #486, logLikelihood: -70414.132309
[00:44:14] [worker #2] Bootstrap tree #488, logLikelihood: -69215.266428
[00:44:16] [worker #1] Bootstrap tree #487, logLikelihood: -69616.986114
[00:44:22] [worker #4] Bootstrap tree #490, logLikelihood: -69651.875666
[00:44:23] [worker #3] Bootstrap tree #494, logLikelihood: -70402.887000
[00:44:27] [worker #0] Bootstrap tree #491, logLikelihood: -70038.664626
[00:44:29] [worker #2] Bootstrap tree #493, logLikelihood: -70383.912020
[00:44:33] [worker #1] Bootstrap tree #492, logLikelihood: -70827.440096
[00:44:37] [worker #4] Bootstrap tree #495, logLikelihood: -69930.799110
[00:44:41] [worker #3] Bootstrap tree #499, logLikelihood: -70438.145624
[00:44:43] [worker #0] Bootstrap tree #496, logLikelihood: -72627.973277
[00:44:44] [worker #2] Bootstrap tree #498, logLikelihood: -69321.708974
[00:44:46] [worker #1] Bootstrap tree #497, logLikelihood: -70401.403242
[00:44:55] [worker #4] Bootstrap tree #500, logLikelihood: -69816.778759
[00:45:09] [worker #3] Bootstrap tree #504, logLikelihood: -69505.874656
[00:45:09] [worker #2] Bootstrap tree #503, logLikelihood: -69769.494742
[00:45:10] [worker #0] Bootstrap tree #501, logLikelihood: -70570.138454
[00:45:12] [worker #1] Bootstrap tree #502, logLikelihood: -69869.862110
[00:45:14] [worker #4] Bootstrap tree #505, logLikelihood: -69489.698148
[00:45:25] [worker #2] Bootstrap tree #508, logLikelihood: -70529.692485
[00:45:26] [worker #3] Bootstrap tree #509, logLikelihood: -71173.867510
[00:45:27] [worker #0] Bootstrap tree #506, logLikelihood: -69415.651798
[00:45:27] [worker #1] Bootstrap tree #507, logLikelihood: -70280.161356
[00:45:28] [worker #4] Bootstrap tree #510, logLikelihood: -69861.028788
[00:45:41] [worker #3] Bootstrap tree #514, logLikelihood: -70258.775264
[00:45:42] [worker #2] Bootstrap tree #513, logLikelihood: -70093.368288
[00:45:43] [worker #0] Bootstrap tree #511, logLikelihood: -71005.136666
[00:45:43] [worker #4] Bootstrap tree #515, logLikelihood: -69632.924008
[00:45:44] [worker #1] Bootstrap tree #512, logLikelihood: -68750.382643
[00:45:57] [worker #3] Bootstrap tree #519, logLikelihood: -70691.630955
[00:45:58] [worker #4] Bootstrap tree #520, logLikelihood: -70510.330909
[00:45:58] [worker #2] Bootstrap tree #518, logLikelihood: -70328.792410
[00:46:00] [worker #1] Bootstrap tree #517, logLikelihood: -69276.868386
[00:46:02] [worker #0] Bootstrap tree #516, logLikelihood: -69749.514018
[00:46:13] [worker #2] Bootstrap tree #523, logLikelihood: -71752.083732
[00:46:14] [worker #3] Bootstrap tree #524, logLikelihood: -69452.104804
[00:46:16] [worker #1] Bootstrap tree #522, logLikelihood: -69890.889917
[00:46:17] [worker #4] Bootstrap tree #525, logLikelihood: -70564.502871
[00:46:18] [worker #0] Bootstrap tree #521, logLikelihood: -68929.730276
[00:46:29] [worker #3] Bootstrap tree #529, logLikelihood: -70042.409135
[00:46:30] [worker #2] Bootstrap tree #528, logLikelihood: -69980.755359
[00:46:32] [worker #1] Bootstrap tree #527, logLikelihood: -70698.679735
[00:46:33] [worker #0] Bootstrap tree #526, logLikelihood: -70703.755631
[00:46:34] [worker #4] Bootstrap tree #530, logLikelihood: -69876.429241
[00:46:45] [worker #3] Bootstrap tree #534, logLikelihood: -69783.603486
[00:46:47] [worker #2] Bootstrap tree #533, logLikelihood: -69941.458697
[00:46:49] [worker #1] Bootstrap tree #532, logLikelihood: -69855.092217
[00:46:49] [worker #0] Bootstrap tree #531, logLikelihood: -69374.824178
[00:46:50] [worker #4] Bootstrap tree #535, logLikelihood: -70600.516262
[00:47:00] [worker #3] Bootstrap tree #539, logLikelihood: -70372.730668
[00:47:03] [worker #2] Bootstrap tree #538, logLikelihood: -69656.614698
[00:47:05] [worker #1] Bootstrap tree #537, logLikelihood: -69904.032649
[00:47:07] [worker #0] Bootstrap tree #536, logLikelihood: -70192.229725
[00:47:11] [worker #4] Bootstrap tree #540, logLikelihood: -69984.364183
[00:47:16] [worker #3] Bootstrap tree #544, logLikelihood: -70626.101662
[00:47:19] [worker #2] Bootstrap tree #543, logLikelihood: -69134.733341
[00:47:21] [worker #1] Bootstrap tree #542, logLikelihood: -69744.946830
[00:47:23] [worker #0] Bootstrap tree #541, logLikelihood: -70420.919858
[00:47:25] [worker #4] Bootstrap tree #545, logLikelihood: -70572.135429
[00:47:32] [worker #3] Bootstrap tree #549, logLikelihood: -70095.651455
[00:47:35] [worker #2] Bootstrap tree #548, logLikelihood: -70360.118716
[00:47:36] [worker #1] Bootstrap tree #547, logLikelihood: -69565.675585
[00:47:37] [worker #0] Bootstrap tree #546, logLikelihood: -70480.595450
[00:47:37] [worker #4] Bootstrap tree #550, logLikelihood: -69163.083716
[00:47:53] [worker #3] Bootstrap tree #554, logLikelihood: -68996.810052
[00:47:54] [worker #0] Bootstrap tree #551, logLikelihood: -70434.416837
[00:47:54] [worker #2] Bootstrap tree #553, logLikelihood: -68892.317008
[00:47:55] [worker #4] Bootstrap tree #555, logLikelihood: -69419.457510
[00:47:59] [worker #1] Bootstrap tree #552, logLikelihood: -69344.256845
[00:48:10] [worker #0] Bootstrap tree #556, logLikelihood: -70311.034535
[00:48:10] [worker #3] Bootstrap tree #559, logLikelihood: -70191.873212
[00:48:11] [worker #4] Bootstrap tree #560, logLikelihood: -70339.939106
[00:48:12] [worker #2] Bootstrap tree #558, logLikelihood: -68371.919685
[00:48:15] [worker #1] Bootstrap tree #557, logLikelihood: -69917.108410
[00:48:24] [worker #0] Bootstrap tree #561, logLikelihood: -69433.953331
[00:48:26] [worker #4] Bootstrap tree #565, logLikelihood: -70814.953329
[00:48:27] [worker #3] Bootstrap tree #564, logLikelihood: -68980.048739
[00:48:29] [worker #2] Bootstrap tree #563, logLikelihood: -70811.295018
[00:48:31] [worker #1] Bootstrap tree #562, logLikelihood: -70504.048197
[00:48:40] [worker #0] Bootstrap tree #566, logLikelihood: -70440.884927
[00:48:41] [worker #4] Bootstrap tree #570, logLikelihood: -69426.887539
[00:48:42] [worker #3] Bootstrap tree #569, logLikelihood: -69302.987733
[00:48:45] [worker #2] Bootstrap tree #568, logLikelihood: -68738.041831
[00:48:47] [worker #1] Bootstrap tree #567, logLikelihood: -69520.187870
[00:48:56] [worker #0] Bootstrap tree #571, logLikelihood: -69742.801320
[00:48:57] [worker #4] Bootstrap tree #575, logLikelihood: -69962.572519
[00:48:59] [worker #3] Bootstrap tree #574, logLikelihood: -70353.586443
[00:48:59] [worker #2] Bootstrap tree #573, logLikelihood: -70197.683721
[00:49:03] [worker #1] Bootstrap tree #572, logLikelihood: -69670.422633
[00:49:12] [worker #0] Bootstrap tree #576, logLikelihood: -70065.368289
[00:49:13] [worker #3] Bootstrap tree #579, logLikelihood: -70263.008413
[00:49:14] [worker #2] Bootstrap tree #578, logLikelihood: -71190.602746
[00:49:15] [worker #4] Bootstrap tree #580, logLikelihood: -70356.799050
[00:49:17] [worker #1] Bootstrap tree #577, logLikelihood: -70224.127634
[00:49:28] [worker #3] Bootstrap tree #584, logLikelihood: -69643.220907
[00:49:29] [worker #4] Bootstrap tree #585, logLikelihood: -69752.269003
[00:49:31] [worker #2] Bootstrap tree #583, logLikelihood: -68842.964343
[00:49:32] [worker #1] Bootstrap tree #582, logLikelihood: -70137.337349
[00:49:32] [worker #0] Bootstrap tree #581, logLikelihood: -69374.744049
[00:49:45] [worker #3] Bootstrap tree #589, logLikelihood: -70124.329004
[00:49:45] [worker #4] Bootstrap tree #590, logLikelihood: -70622.848883
[00:49:46] [worker #2] Bootstrap tree #588, logLikelihood: -69654.185255
[00:49:48] [worker #0] Bootstrap tree #586, logLikelihood: -69059.888356
[00:49:48] [worker #1] Bootstrap tree #587, logLikelihood: -69979.609638
[00:49:58] [worker #3] Bootstrap tree #594, logLikelihood: -70002.574351
[00:50:01] [worker #4] Bootstrap tree #595, logLikelihood: -69809.162991
[00:50:02] [worker #2] Bootstrap tree #593, logLikelihood: -69415.302379
[00:50:04] [worker #0] Bootstrap tree #591, logLikelihood: -70899.869659
[00:50:05] [worker #1] Bootstrap tree #592, logLikelihood: -69293.363547
[00:50:16] [worker #2] Bootstrap tree #598, logLikelihood: -71013.974125
[00:50:17] [worker #3] Bootstrap tree #599, logLikelihood: -70017.176032
[00:50:18] [worker #4] Bootstrap tree #600, logLikelihood: -69331.606648
[00:50:18] [worker #0] Bootstrap tree #596, logLikelihood: -70897.646731
[00:50:22] [worker #1] Bootstrap tree #597, logLikelihood: -69080.265149
[00:50:36] [worker #0] Bootstrap tree #601, logLikelihood: -70652.436750
[00:50:37] [worker #2] Bootstrap tree #603, logLikelihood: -69147.205060
[00:50:38] [worker #1] Bootstrap tree #602, logLikelihood: -69594.325554
[00:50:38] [worker #4] Bootstrap tree #605, logLikelihood: -70642.710403
[00:50:40] [worker #3] Bootstrap tree #604, logLikelihood: -69779.613323
[00:50:52] [worker #2] Bootstrap tree #608, logLikelihood: -69615.978829
[00:50:52] [worker #1] Bootstrap tree #607, logLikelihood: -70207.739263
[00:50:54] [worker #4] Bootstrap tree #610, logLikelihood: -70556.785911
[00:50:54] [worker #0] Bootstrap tree #606, logLikelihood: -69929.364686
[00:50:55] [worker #3] Bootstrap tree #609, logLikelihood: -69019.104068
[00:51:06] [worker #2] Bootstrap tree #613, logLikelihood: -70195.701783
[00:51:08] [worker #4] Bootstrap tree #615, logLikelihood: -70237.730234
[00:51:09] [worker #0] Bootstrap tree #611, logLikelihood: -70164.150537
[00:51:09] [worker #1] Bootstrap tree #612, logLikelihood: -69481.605345
[00:51:10] [worker #3] Bootstrap tree #614, logLikelihood: -69811.823893
[00:51:22] [worker #2] Bootstrap tree #618, logLikelihood: -70208.642478
[00:51:23] [worker #4] Bootstrap tree #620, logLikelihood: -70006.722880
[00:51:24] [worker #0] Bootstrap tree #616, logLikelihood: -69664.399454
[00:51:25] [worker #3] Bootstrap tree #619, logLikelihood: -70386.357419
[00:51:26] [worker #1] Bootstrap tree #617, logLikelihood: -69640.854907
[00:51:36] [worker #2] Bootstrap tree #623, logLikelihood: -69739.900001
[00:51:37] [worker #4] Bootstrap tree #625, logLikelihood: -69349.045506
[00:51:38] [worker #0] Bootstrap tree #621, logLikelihood: -70162.724981
[00:51:41] [worker #3] Bootstrap tree #624, logLikelihood: -70093.270953
[00:51:42] [worker #1] Bootstrap tree #622, logLikelihood: -69491.662285
[00:51:51] [worker #4] Bootstrap tree #630, logLikelihood: -69347.337698
[00:51:53] [worker #0] Bootstrap tree #626, logLikelihood: -70742.819642
[00:51:55] [worker #2] Bootstrap tree #628, logLikelihood: -69551.168891
[00:51:56] [worker #3] Bootstrap tree #629, logLikelihood: -70765.567940
[00:52:00] [worker #1] Bootstrap tree #627, logLikelihood: -70253.109176
[00:52:08] [worker #4] Bootstrap tree #635, logLikelihood: -69932.612337
[00:52:09] [worker #0] Bootstrap tree #631, logLikelihood: -70145.861587
[00:52:10] [worker #2] Bootstrap tree #633, logLikelihood: -70767.711859
[00:52:14] [worker #1] Bootstrap tree #632, logLikelihood: -69010.771477
[00:52:16] [worker #3] Bootstrap tree #634, logLikelihood: -70482.060839
[00:52:24] [worker #4] Bootstrap tree #640, logLikelihood: -70407.312625
[00:52:26] [worker #0] Bootstrap tree #636, logLikelihood: -70082.516081
[00:52:26] [worker #2] Bootstrap tree #638, logLikelihood: -70618.356619
[00:52:30] [worker #1] Bootstrap tree #637, logLikelihood: -69620.372527
[00:52:32] [worker #3] Bootstrap tree #639, logLikelihood: -70000.702073
[00:52:41] [worker #2] Bootstrap tree #643, logLikelihood: -69277.152629
[00:52:42] [worker #4] Bootstrap tree #645, logLikelihood: -70411.656577
[00:52:42] [worker #0] Bootstrap tree #641, logLikelihood: -70386.247229
[00:52:45] [worker #1] Bootstrap tree #642, logLikelihood: -69176.142872
[00:52:47] [worker #3] Bootstrap tree #644, logLikelihood: -69950.261671
[00:52:57] [worker #2] Bootstrap tree #648, logLikelihood: -69807.836597
[00:52:57] [worker #4] Bootstrap tree #650, logLikelihood: -69702.083172
[00:52:58] [worker #0] Bootstrap tree #646, logLikelihood: -70292.832295
[00:53:00] [worker #1] Bootstrap tree #647, logLikelihood: -69754.311182
[00:53:01] [worker #3] Bootstrap tree #649, logLikelihood: -70113.674069
[00:53:16] [worker #3] Bootstrap tree #654, logLikelihood: -69653.626714
[00:53:18] [worker #4] Bootstrap tree #655, logLikelihood: -69554.981993
[00:53:18] [worker #2] Bootstrap tree #653, logLikelihood: -70640.554115
[00:53:18] [worker #1] Bootstrap tree #652, logLikelihood: -70635.147442
[00:53:18] [worker #0] Bootstrap tree #651, logLikelihood: -70607.474179
[00:53:31] [worker #3] Bootstrap tree #659, logLikelihood: -68887.662704
[00:53:33] [worker #1] Bootstrap tree #657, logLikelihood: -69879.415779
[00:53:33] [worker #2] Bootstrap tree #658, logLikelihood: -70612.493209
[00:53:33] [worker #0] Bootstrap tree #656, logLikelihood: -70133.092840
[00:53:37] [worker #4] Bootstrap tree #660, logLikelihood: -69921.576204
[00:53:46] [worker #3] Bootstrap tree #664, logLikelihood: -68821.136791
[00:53:48] [worker #2] Bootstrap tree #663, logLikelihood: -69897.798771
[00:53:48] [worker #0] Bootstrap tree #661, logLikelihood: -70397.472526
[00:53:48] [worker #1] Bootstrap tree #662, logLikelihood: -70037.678007
[00:53:52] [worker #4] Bootstrap tree #665, logLikelihood: -69582.188725
[00:54:02] [worker #3] Bootstrap tree #669, logLikelihood: -69217.952244
[00:54:03] [worker #2] Bootstrap tree #668, logLikelihood: -69467.175860
[00:54:04] [worker #0] Bootstrap tree #666, logLikelihood: -70349.359140
[00:54:05] [worker #1] Bootstrap tree #667, logLikelihood: -69943.167505
[00:54:07] [worker #4] Bootstrap tree #670, logLikelihood: -70680.774702
[00:54:17] [worker #3] Bootstrap tree #674, logLikelihood: -70046.321803
[00:54:18] [worker #2] Bootstrap tree #673, logLikelihood: -69314.236922
[00:54:20] [worker #0] Bootstrap tree #671, logLikelihood: -69566.103736
[00:54:21] [worker #1] Bootstrap tree #672, logLikelihood: -69787.806057
[00:54:22] [worker #4] Bootstrap tree #675, logLikelihood: -69956.723859
[00:54:30] [worker #3] Bootstrap tree #679, logLikelihood: -70099.808582
[00:54:33] [worker #2] Bootstrap tree #678, logLikelihood: -69799.115433
[00:54:35] [worker #0] Bootstrap tree #676, logLikelihood: -69779.557736
[00:54:35] [worker #1] Bootstrap tree #677, logLikelihood: -70494.910251
[00:54:37] [worker #4] Bootstrap tree #680, logLikelihood: -70963.661156
[00:54:46] [worker #3] Bootstrap tree #684, logLikelihood: -70068.393822
[00:54:48] [worker #0] Bootstrap tree #681, logLikelihood: -70354.720174
[00:54:50] [worker #1] Bootstrap tree #682, logLikelihood: -69856.257156
[00:54:51] [worker #2] Bootstrap tree #683, logLikelihood: -70888.849100
[00:54:53] [worker #4] Bootstrap tree #685, logLikelihood: -70362.539223
[00:55:01] [worker #3] Bootstrap tree #689, logLikelihood: -69294.299863
[00:55:06] [worker #2] Bootstrap tree #688, logLikelihood: -69350.790430
[00:55:06] [worker #0] Bootstrap tree #686, logLikelihood: -69390.967984
[00:55:07] [worker #1] Bootstrap tree #687, logLikelihood: -70757.855751
[00:55:08] [worker #4] Bootstrap tree #690, logLikelihood: -68469.508777
[00:55:16] [worker #3] Bootstrap tree #694, logLikelihood: -70811.261644
[00:55:21] [worker #0] Bootstrap tree #691, logLikelihood: -69015.994157
[00:55:22] [worker #2] Bootstrap tree #693, logLikelihood: -70293.560022
[00:55:22] [worker #1] Bootstrap tree #692, logLikelihood: -69755.845648
[00:55:23] [worker #4] Bootstrap tree #695, logLikelihood: -69465.613239
[00:55:32] [worker #3] Bootstrap tree #699, logLikelihood: -69233.598707
[00:55:36] [worker #1] Bootstrap tree #697, logLikelihood: -69448.508734
[00:55:37] [worker #0] Bootstrap tree #696, logLikelihood: -70003.386864
[00:55:37] [worker #4] Bootstrap tree #700, logLikelihood: -70456.213379
[00:55:38] [worker #2] Bootstrap tree #698, logLikelihood: -69960.940599
[00:55:53] [worker #1] Bootstrap tree #702, logLikelihood: -69119.711973
[00:55:54] [worker #3] Bootstrap tree #704, logLikelihood: -70443.198547
[00:55:54] [worker #0] Bootstrap tree #701, logLikelihood: -70308.217408
[00:55:54] [worker #4] Bootstrap tree #705, logLikelihood: -69159.129849
[00:55:54] [worker #2] Bootstrap tree #703, logLikelihood: -69851.996853
[00:56:07] [worker #1] Bootstrap tree #707, logLikelihood: -69886.154961
[00:56:07] [worker #3] Bootstrap tree #709, logLikelihood: -69812.232312
[00:56:09] [worker #0] Bootstrap tree #706, logLikelihood: -69687.674336
[00:56:10] [worker #4] Bootstrap tree #710, logLikelihood: -69716.043886
[00:56:12] [worker #2] Bootstrap tree #708, logLikelihood: -69926.683089
[00:56:23] [worker #4] Bootstrap tree #715, logLikelihood: -69692.563156
[00:56:23] [worker #1] Bootstrap tree #712, logLikelihood: -70348.088320
[00:56:23] [worker #3] Bootstrap tree #714, logLikelihood: -69676.285708
[00:56:25] [worker #0] Bootstrap tree #711, logLikelihood: -69169.157114
[00:56:29] [worker #2] Bootstrap tree #713, logLikelihood: -70309.578286
[00:56:38] [worker #4] Bootstrap tree #720, logLikelihood: -70397.834214
[00:56:40] [worker #0] Bootstrap tree #716, logLikelihood: -70518.493863
[00:56:42] [worker #3] Bootstrap tree #719, logLikelihood: -70739.124177
[00:56:43] [worker #1] Bootstrap tree #717, logLikelihood: -69571.479227
[00:56:44] [worker #2] Bootstrap tree #718, logLikelihood: -69415.159109
[00:56:54] [worker #4] Bootstrap tree #725, logLikelihood: -68864.634817
[00:56:56] [worker #0] Bootstrap tree #721, logLikelihood: -69894.652669
[00:56:57] [worker #1] Bootstrap tree #722, logLikelihood: -69513.089828
[00:56:59] [worker #2] Bootstrap tree #723, logLikelihood: -69977.275334
[00:56:59] [worker #3] Bootstrap tree #724, logLikelihood: -69466.683451
[00:57:10] [worker #4] Bootstrap tree #730, logLikelihood: -69537.129538
[00:57:11] [worker #0] Bootstrap tree #726, logLikelihood: -70127.770309
[00:57:12] [worker #1] Bootstrap tree #727, logLikelihood: -69280.403561
[00:57:13] [worker #2] Bootstrap tree #728, logLikelihood: -70375.510297
[00:57:14] [worker #3] Bootstrap tree #729, logLikelihood: -70814.215802
[00:57:26] [worker #0] Bootstrap tree #731, logLikelihood: -69147.314902
[00:57:27] [worker #1] Bootstrap tree #732, logLikelihood: -69213.933190
[00:57:28] [worker #2] Bootstrap tree #733, logLikelihood: -69784.619572
[00:57:28] [worker #4] Bootstrap tree #735, logLikelihood: -70115.230699
[00:57:29] [worker #3] Bootstrap tree #734, logLikelihood: -69263.926232
[00:57:42] [worker #1] Bootstrap tree #737, logLikelihood: -70204.529920
[00:57:42] [worker #2] Bootstrap tree #738, logLikelihood: -69998.194353
[00:57:44] [worker #4] Bootstrap tree #740, logLikelihood: -70200.697189
[00:57:44] [worker #3] Bootstrap tree #739, logLikelihood: -71137.606930
[00:57:45] [worker #0] Bootstrap tree #736, logLikelihood: -70399.296450
[00:57:57] [worker #2] Bootstrap tree #743, logLikelihood: -69922.013998
[00:57:58] [worker #1] Bootstrap tree #742, logLikelihood: -71337.602039
[00:57:59] [worker #4] Bootstrap tree #745, logLikelihood: -70620.090045
[00:58:01] [worker #0] Bootstrap tree #741, logLikelihood: -69587.726104
[00:58:03] [worker #3] Bootstrap tree #744, logLikelihood: -69541.845706
[00:58:12] [worker #1] Bootstrap tree #747, logLikelihood: -68920.612934
[00:58:12] [worker #2] Bootstrap tree #748, logLikelihood: -70650.583246
[00:58:13] [worker #4] Bootstrap tree #750, logLikelihood: -69267.764999
[00:58:15] [worker #0] Bootstrap tree #746, logLikelihood: -70012.152531
[00:58:16] [worker #3] Bootstrap tree #749, logLikelihood: -69330.614185
[00:58:17] Bootstrapping converged after 750 replicates.

Optimized model parameters:

   Partition 0: noname
   Rate heterogeneity: GAMMA (4 cats, mean),  alpha: 1.843075 (ML),  weights&rates: (0.250000,0.273795) (0.250000,0.637217) (0.250000,1.065517) (0.250000,2.023472) 
   P-inv (ML): 0.006348
   Base frequencies (empirical): 0.073210 0.056058 0.046036 0.057216 0.018441 0.035224 0.059083 0.056269 0.024964 0.053954 0.088862 0.063819 0.029489 0.048193 0.036329 0.066870 0.057637 0.013679 0.037355 0.077314 
   Substitution rates (model): 0.425093 0.276818 0.395144 2.489084 0.969894 1.038545 2.066040 0.358858 0.149830 0.395337 0.536518 1.124035 0.253701 1.177651 4.727182 2.139501 0.180717 0.218959 2.547870 0.751878 0.123954 0.534551 2.807908 0.363970 0.390192 2.426601 0.126991 0.301848 6.326067 0.484133 0.052722 0.332533 0.858151 0.578987 0.593607 0.314440 0.170887 5.076149 0.528768 1.695752 0.541712 1.437645 4.509238 0.191503 0.068427 2.145078 0.371004 0.089525 0.161787 4.008358 2.000679 0.045376 0.612025 0.083688 0.062556 0.523386 5.243870 0.844926 0.927114 0.010690 0.015076 0.282959 0.025548 0.017416 0.394456 1.240275 0.425860 0.029890 0.135107 0.037967 0.084808 0.003499 0.569265 0.640543 0.320627 0.594007 0.013266 0.893680 1.105251 0.075382 2.784478 1.143480 0.670128 1.165532 1.959291 4.128591 0.267959 4.813505 0.072854 0.582457 3.234294 1.672569 0.035855 0.624294 1.223828 1.080136 0.236199 0.257336 0.210332 0.348847 0.423881 0.044265 0.069673 1.807177 0.173735 0.018811 0.419409 0.611973 0.604545 0.077852 0.120037 0.245034 0.311484 0.008705 0.044261 0.296636 0.139538 0.089586 0.196961 1.739990 0.129836 0.268491 0.054679 0.076701 0.108882 0.366317 0.697264 0.442472 0.682139 0.508851 0.990012 0.584262 0.597054 5.306834 0.119013 4.145067 0.159069 4.273607 1.112727 0.078281 0.064105 1.033739 0.111660 0.232523 10.649107 0.137500 6.312358 2.592692 0.249060 0.182287 0.302936 0.619632 0.299648 1.702745 0.656604 0.023918 0.390322 0.748683 1.136863 0.049906 0.131932 0.185202 1.798853 0.099849 0.346960 2.020366 0.696175 0.481306 1.898718 0.094464 0.361819 0.165001 2.457121 7.803902 0.654683 1.338132 0.571468 0.095131 0.089613 0.296501 6.472279 0.248862 0.400547 0.098369 0.140825 0.245841 2.188158 3.151815 0.189510 0.249313 


Final LogLikelihood: -70026.917169

AIC score: 140257.834338 / AICc score: 140273.375758 / BIC score: 140796.675978
Free parameters (model + branch lengths): 102

Best ML tree saved to: /home/user/Desktop/JoseGabriel/diamond-results/results2.0/Benyviridae/benyviruses/RdRp/cophylogeny/raxml_viruses/Beny_Virga_Toga.linsi.manual-edit.fasta.raxml.bestTree
All ML trees saved to: /home/user/Desktop/JoseGabriel/diamond-results/results2.0/Benyviridae/benyviruses/RdRp/cophylogeny/raxml_viruses/Beny_Virga_Toga.linsi.manual-edit.fasta.raxml.mlTrees
Best ML tree with Felsenstein bootstrap (FBP) support values saved to: /home/user/Desktop/JoseGabriel/diamond-results/results2.0/Benyviridae/benyviruses/RdRp/cophylogeny/raxml_viruses/Beny_Virga_Toga.linsi.manual-edit.fasta.raxml.support
Optimized model saved to: /home/user/Desktop/JoseGabriel/diamond-results/results2.0/Benyviridae/benyviruses/RdRp/cophylogeny/raxml_viruses/Beny_Virga_Toga.linsi.manual-edit.fasta.raxml.bestModel
Bootstrap trees saved to: /home/user/Desktop/JoseGabriel/diamond-results/results2.0/Benyviridae/benyviruses/RdRp/cophylogeny/raxml_viruses/Beny_Virga_Toga.linsi.manual-edit.fasta.raxml.bootstraps

Execution log saved to: /home/user/Desktop/JoseGabriel/diamond-results/results2.0/Benyviridae/benyviruses/RdRp/cophylogeny/raxml_viruses/Beny_Virga_Toga.linsi.manual-edit.fasta.raxml.log

Analysis started: 10-Jun-2023 16:26:15 / finished: 10-Jun-2023 17:24:32

Elapsed time: 3497.761 seconds
```
