## Supplementary material for "Deep-mining of vertebrate genomes reveals an unexpected diversity of endogenous viral elements": Benyviridae.linsi.manual-edit.fasta.raxml.mlTrees

```
(MunicolorB:1.543090	(PmuralisC:0.618912	(((((CaV:1.900784	(((((BMV:0.296102	(BSMV:0.038459	BNYVV:0.045021):0.261752):0.199383	RSNV:0.488159):0.151267	MiLV:0.498678):0.287627	WSMV:0.686206):0.354663	RCRV1:1.056771):0.166665):0.202803	(((AbV13:1.183001	(MfBV1:0.391949	(LeMV:0.101443	LeBV1:0.138139):0.447925):0.426185):0.928864	(((SrBV1:0.440126	AbV8:0.550128):0.498159	(BtBV4:0.401515	(BtBV5:0.240235	(BtBV3:0.184543	(BtBV2:0.063159	BtBV1:0.077431):0.206620):0.125551):0.251859):0.390011):0.476433	MBC:1.406486):0.882284):0.171572	EnaBV1:1.256829):0.113573):0.404872	BtBV6:0.485313):0.088381	(DuV2:0.371657	((Pvitticeps:2.354628	(PannectensA:0.808630	RbivitattumC:0.479457):0.366499):0.247682	(Gjaponicus:0.120911	(Gseraphini:0.442657	(RbivitattumB:0.072301	RbivitattumG:0.501981):0.252207):0.134067):0.338846):0.202576):0.086166):0.200523	(((RbivitattumA:0.867022	RbivitattumF:0.231425):0.076370	(RbivitattumD:0.000001	RbivitattumE:0.004590):0.104918):0.429291	(PannectensB:0.798522	CcarchariasB:0.324137):0.121759):0.258567):0.253616):0.030803	((RbivitattumH:0.543819	(MunicolorA:0.276496	CcarchariasA:0.284622):0.022600):0.117141	Pbivittatus:0.699049):0.431346);
(WSMV:0.690843	((((BSMV:0.038541	BNYVV:0.045035):0.262646	BMV:0.296092):0.199605	RSNV:0.488969):0.150204	MiLV:0.501435):0.285357	((((((((LeMV:0.101726	LeBV1:0.138242):0.447863	MfBV1:0.393466):0.421098	AbV13:1.191466):0.925476	(((AbV8:0.550924	SrBV1:0.441223):0.496976	(BtBV4:0.403390	(BtBV5:0.240636	(BtBV3:0.184853	(BtBV1:0.077582	BtBV2:0.063176):0.206811):0.125626):0.251051):0.392584):0.492190	MBC:1.393750):0.892088):0.176825	EnaBV1:1.257190):0.115515	(((((((RbivitattumA:0.867290	RbivitattumF:0.235608):0.076874	(RbivitattumD:0.000001	RbivitattumE:0.004594):0.105116):0.407020	(PannectensB:0.792917	CcarchariasB:0.329190):0.133479):0.247860	((Pbivittatus:0.594744	PmuralisC:0.482835):0.135896	(MunicolorB:1.548005	(CcarchariasA:0.295821	(MunicolorA:0.179210	RbivitattumH:0.472592):0.099527):0.509766):0.029773):0.264593):0.202746	BtBV6:0.494808):0.092610	(((Gseraphini:0.444876	(RbivitattumG:0.468103	RbivitattumB:0.075768):0.245975):0.135250	Gjaponicus:0.120168):0.582817	DuV2:0.285070):0.158944):0.123733	(Pvitticeps:2.388647	(PannectensA:0.893825	RbivitattumC:0.364648):0.396571):0.492466):0.303411):0.199041	CaV:1.898450):0.174556	RCRV1:1.057543):0.357083);
((BtBV6:0.485290	((DuV2:0.371675	((Pvitticeps:2.354118	(PannectensA:0.808526	RbivitattumC:0.479509):0.366582):0.247296	(Gjaponicus:0.120912	(Gseraphini:0.442644	(RbivitattumB:0.072299	RbivitattumG:0.501963):0.252206):0.134036):0.338690):0.202639):0.086118	(((PannectensB:0.798550	CcarchariasB:0.324143):0.121735	((RbivitattumD:0.000001	RbivitattumE:0.004590):0.104917	(RbivitattumF:0.231426	RbivitattumA:0.867020):0.076373):0.429321):0.258411	((MunicolorB:1.542448	(((MunicolorA:0.275837	CcarchariasA:0.287285):0.017690	RbivitattumH:0.545504):0.136097	Pbivittatus:0.695909):0.409298):0.031688	PmuralisC:0.617959):0.254963):0.200739):0.088378):0.404890	(CaV:1.900737	((((((BNYVV:0.045028	BSMV:0.038452):0.261755	BMV:0.296090):0.199381	RSNV:0.488146):0.151269	MiLV:0.498667):0.287627	WSMV:0.686186):0.354663	RCRV1:1.056734):0.166659):0.202822	((((MfBV1:0.391943	(LeMV:0.101446	LeBV1:0.138135):0.447912):0.426051	AbV13:1.183051):0.928821	(((AbV8:0.550080	SrBV1:0.440142):0.498131	(BtBV4:0.401511	(BtBV5:0.240233	(BtBV3:0.184542	(BtBV1:0.077436	BtBV2:0.063154):0.206615):0.125548):0.251851):0.390005):0.476379	MBC:1.406452):0.882248):0.171509	EnaBV1:1.256822):0.113525);
(((((((((EnaBV1:1.256990	(((MfBV1:0.393477	(LeMV:0.101698	LeBV1:0.138264):0.447883):0.421658	AbV13:1.190782):0.925787	(((BtBV4:0.403338	(BtBV5:0.240639	(BtBV3:0.184862	(BtBV2:0.063183	BtBV1:0.077582):0.206814):0.125657):0.251075):0.392377	(AbV8:0.551068	SrBV1:0.441129):0.497279):0.492534	MBC:1.393634):0.892090):0.177377):0.116117	((((((((RbivitattumH:0.542542	(MunicolorA:0.276092	CcarchariasA:0.288030):0.027513):0.113806	Pbivittatus:0.698350):0.439148	MunicolorB:1.546577):0.030848	PmuralisC:0.617684):0.251906	(((RbivitattumA:0.866838	RbivitattumF:0.235567):0.076760	(RbivitattumE:0.004592	RbivitattumD:0.000001):0.105094):0.406483	(PannectensB:0.793385	CcarchariasB:0.328742):0.133810):0.250332):0.197113	BtBV6:0.493955):0.093171	(DuV2:0.284615	((Gseraphini:0.444923	(RbivitattumG:0.468395	RbivitattumB:0.075748):0.246189):0.135468	Gjaponicus:0.120084):0.583977):0.159411):0.124792	(Pvitticeps:2.392952	(PannectensA:0.894863	RbivitattumC:0.364460):0.395607):0.496845):0.302283):0.198376	CaV:1.898088):0.174797	RCRV1:1.057613):0.356869	WSMV:0.690614):0.285426	MiLV:0.501488):0.150103	RSNV:0.488872):0.199628	BMV:0.296072):0.262651	BSMV:0.038537	BNYVV:0.045042);
(EnaBV1:1.257038	((CaV:1.901490	((WSMV:0.686386	((((BNYVV:0.045044	BSMV:0.038460):0.261838	BMV:0.296176):0.199443	RSNV:0.488306):0.151316	MiLV:0.498826):0.287734):0.354736	RCRV1:1.057135):0.166714):0.202807	((((((((CcarchariasA:0.285806	MunicolorA:0.276266):0.020757	RbivitattumH:0.544584):0.123912	Pbivittatus:0.698247):0.423952	MunicolorB:1.543632):0.031038	PmuralisC:0.618798):0.254042	(((RbivitattumE:0.004591	RbivitattumD:0.000001):0.104958	(RbivitattumA:0.867358	RbivitattumF:0.231479):0.076404):0.429524	(PannectensB:0.798885	CcarchariasB:0.324290):0.121764):0.258589):0.200645	(((Pvitticeps:2.355728	(PannectensA:0.808946	RbivitattumC:0.479680):0.367002):0.247466	(Gjaponicus:0.120951	((RbivitattumG:0.502100	RbivitattumB:0.072331):0.252346	Gseraphini:0.442838):0.134045):0.339155):0.202423	DuV2:0.371796):0.086203):0.088379	BtBV6:0.485477):0.405051):0.113562	((((BtBV4:0.401590	(BtBV5:0.240279	(BtBV3:0.184577	(BtBV2:0.063172	BtBV1:0.077443):0.206659):0.125578):0.251908):0.389961	(SrBV1:0.440182	AbV8:0.550245):0.498351):0.476423	MBC:1.406860):0.882495	((MfBV1:0.391927	(LeMV:0.101449	LeBV1:0.138151):0.448008):0.426041	AbV13:1.183249):0.929042):0.171333);
((WSMV:0.690563	(MiLV:0.501461	(RSNV:0.488853	((BNYVV:0.045039	BSMV:0.038528):0.262594	BMV:0.296074):0.199590):0.150074):0.285387):0.356809	RCRV1:1.057724	(CaV:1.898295	((EnaBV1:1.256987	((AbV13:1.190712	((LeBV1:0.138270	LeMV:0.101689):0.447849	MfBV1:0.393482):0.421671):0.925752	(((SrBV1:0.441101	AbV8:0.551058):0.497193	((BtBV5:0.240631	((BtBV2:0.063182	BtBV1:0.077579):0.206810	BtBV3:0.184855):0.125652):0.251055	BtBV4:0.403335):0.392416):0.492460	MBC:1.393579):0.892026):0.177290):0.116046	((Pvitticeps:2.393292	(PannectensA:0.894742	RbivitattumC:0.364581):0.396447):0.495507	(((((PannectensB:0.793425	CcarchariasB:0.328767):0.133776	((RbivitattumD:0.000001	RbivitattumE:0.004592):0.105094	(RbivitattumF:0.235565	RbivitattumA:0.866823):0.076755):0.406502):0.250172	((MunicolorB:1.545877	(Pbivittatus:0.695113	(RbivitattumH:0.544188	(MunicolorA:0.275374	CcarchariasA:0.290814):0.022315):0.133506):0.416391):0.031757	PmuralisC:0.616829):0.253350):0.197322	BtBV6:0.493972):0.093105	(((Gseraphini:0.444903	(RbivitattumB:0.075745	RbivitattumG:0.468355):0.246163):0.135447	Gjaponicus:0.120085):0.583837	DuV2:0.284592):0.159431):0.124767):0.302302):0.198403):0.174785);
((PmuralisC:0.616849	((((RbivitattumD:0.000001	RbivitattumE:0.004592):0.105099	(RbivitattumA:0.866847	RbivitattumF:0.235558):0.076769):0.406511	(PannectensB:0.793389	CcarchariasB:0.328730):0.133807):0.250200	((((Gjaponicus:0.120076	(Gseraphini:0.444915	(RbivitattumB:0.075751	RbivitattumG:0.468352):0.246151):0.135476):0.583964	DuV2:0.284582):0.159438	(((((((RSNV:0.488889	(BMV:0.296092	(BSMV:0.038533	BNYVV:0.045037):0.262615):0.199602):0.150084	MiLV:0.501508):0.285388	WSMV:0.690637):0.356848	RCRV1:1.057608):0.174793	CaV:1.898034):0.198334	(((AbV13:1.190584	(MfBV1:0.393411	(LeMV:0.101686	LeBV1:0.138248):0.447827):0.421620):0.925625	(MBC:1.393347	((BtBV4:0.403281	(BtBV5:0.240607	((BtBV1:0.077576	BtBV2:0.063173):0.206788	BtBV3:0.184839):0.125640):0.251041):0.392312	(AbV8:0.550972	SrBV1:0.441076):0.497193):0.492522):0.891925):0.177309	EnaBV1:1.256754):0.116077):0.302321	(Pvitticeps:2.392998	(PannectensA:0.894645	RbivitattumC:0.364555):0.396346):0.495521):0.124689):0.093134	BtBV6:0.493908):0.197384):0.253357):0.031764	MunicolorB:1.545980	(Pbivittatus:0.695553	(RbivitattumH:0.544072	(MunicolorA:0.275478	CcarchariasA:0.290434):0.022987):0.131134):0.418976);
(BNYVV:0.045046	((RSNV:0.489052	(MiLV:0.501667	(((CaV:1.898775	((((BtBV6:0.494072	((((RbivitattumD:0.000001	RbivitattumE:0.004593):0.105121	(RbivitattumA:0.867058	RbivitattumF:0.235605):0.076782):0.406622	(PannectensB:0.793625	CcarchariasB:0.328843):0.133847):0.250397	((MunicolorB:1.547017	((RbivitattumH:0.542630	(CcarchariasA:0.288150	MunicolorA:0.275990):0.027496):0.113820	Pbivittatus:0.698539):0.439322):0.030837	PmuralisC:0.617858):0.251932):0.197154):0.093199	(DuV2:0.284662	(Gjaponicus:0.120095	(Gseraphini:0.445050	(RbivitattumB:0.075768	RbivitattumG:0.468493):0.246264):0.135504):0.584168):0.159466):0.124842	(Pvitticeps:2.393871	(PannectensA:0.895113	RbivitattumC:0.364562):0.395929):0.496723):0.302279	(((AbV13:1.190909	((LeMV:0.101706	LeBV1:0.138280):0.447899	MfBV1:0.393553):0.421769):0.925964	(MBC:1.393702	((BtBV4:0.403362	(BtBV5:0.240653	((BtBV2:0.063187	BtBV1:0.077588):0.206832	BtBV3:0.184875):0.125668):0.251099):0.392368	(AbV8:0.551090	SrBV1:0.441171):0.497337):0.492691):0.892219):0.177262	EnaBV1:1.257099):0.116065):0.198428):0.174803	RCRV1:1.057756):0.356914	WSMV:0.690686):0.285479):0.150135):0.199669	BMV:0.296092):0.262709	BSMV:0.038526);
((EnaBV1:1.256650	((MBC:1.393175	((AbV8:0.550972	SrBV1:0.441009):0.497133	(BtBV4:0.403236	((BtBV3:0.184829	(BtBV1:0.077573	BtBV2:0.063171):0.206772):0.125637	BtBV5:0.240591):0.251023):0.392304):0.492544):0.891843	((MfBV1:0.393334	(LeMV:0.101671	LeBV1:0.138239):0.447807):0.421572	AbV13:1.190323):0.925568):0.177342):0.116209	((((((RbivitattumB:0.075744	RbivitattumG:0.468394):0.246168	Gseraphini:0.444864):0.135529	Gjaponicus:0.120061):0.584231	DuV2:0.284444):0.159592	(BtBV6:0.493725	(((((MunicolorA:0.280489	CcarchariasA:0.273139):0.068890	(Pbivittatus:0.444409	RbivitattumH:0.277038):0.275497):0.529375	MunicolorB:1.545384):0.031784	PmuralisC:0.619262):0.249897	(((RbivitattumE:0.004592	RbivitattumD:0.000001):0.105085	(RbivitattumA:0.866615	RbivitattumF:0.235544):0.076744):0.406381	(PannectensB:0.793029	CcarchariasB:0.328632):0.133727):0.250259):0.197016):0.093224):0.124922	(Pvitticeps:2.394523	(PannectensA:0.894821	RbivitattumC:0.364512):0.396052):0.496199):0.302010	(CaV:1.897677	(RCRV1:1.057448	(((((BNYVV:0.045039	BSMV:0.038529):0.262590	BMV:0.296066):0.199579	RSNV:0.488838):0.150043	MiLV:0.501462):0.285334	WSMV:0.690560):0.356795):0.174769):0.198228);
((((((EnaBV1:1.257288	((((((((RbivitattumD:0.000001	RbivitattumE:0.004594):0.105112	(RbivitattumA:0.867104	RbivitattumF:0.235609):0.076863):0.406577	(PannectensB:0.793499	CcarchariasB:0.329170):0.133919):0.250436	((PmuralisC:0.614036	(Pbivittatus:0.696070	(RbivitattumH:0.548662	(MunicolorA:0.276073	CcarchariasA:0.289665):0.020942):0.131949):0.445156):0.013637	MunicolorB:1.574316):0.245602):0.197236	BtBV6:0.494114):0.093218	(DuV2:0.284764	((Gseraphini:0.445074	(RbivitattumB:0.075777	RbivitattumG:0.468546):0.246286):0.135517	Gjaponicus:0.120123):0.584134):0.159490):0.124762	(Pvitticeps:2.393198	(PannectensA:0.895124	RbivitattumC:0.364695):0.396115):0.496340):0.302412	(CaV:1.898612	(RCRV1:1.057955	(((RSNV:0.489046	((BSMV:0.038551	BNYVV:0.045049):0.262693	BMV:0.296202):0.199678):0.150125	MiLV:0.501674):0.285409	WSMV:0.690894):0.356966):0.174841):0.198357):0.116204):0.177313	(((LeMV:0.101722	LeBV1:0.138293):0.447924	MfBV1:0.393588):0.421685	AbV13:1.191039):0.925869):0.892420	MBC:1.393708):0.492593	(SrBV1:0.441164	AbV8:0.551164):0.497275):0.392499	BtBV4:0.403365):0.251188	(BtBV3:0.184950	(BtBV1:0.077626	BtBV2:0.063204):0.206903):0.125724	BtBV5:0.240743);
(((Gseraphini:0.442619	(RbivitattumG:0.501964	RbivitattumB:0.072295):0.252191):0.134060	Gjaponicus:0.120918):0.338588	(Pvitticeps:2.354668	(PannectensA:0.808648	RbivitattumC:0.479472):0.366454):0.247571	(DuV2:0.371652	(((((RbivitattumD:0.000001	RbivitattumE:0.004590):0.104924	(RbivitattumA:0.867059	RbivitattumF:0.231423):0.076385):0.429330	(PannectensB:0.798527	CcarchariasB:0.324120):0.121781):0.258637	(PmuralisC:0.618817	(((RbivitattumH:0.543764	(MunicolorA:0.276528	CcarchariasA:0.284562):0.022722):0.116770	Pbivittatus:0.699150):0.431969	MunicolorB:1.543225):0.030734):0.253511):0.200539	(BtBV6:0.485323	((EnaBV1:1.256795	(((((BtBV5:0.240227	((BtBV2:0.063157	BtBV1:0.077428):0.206614	BtBV3:0.184536):0.125546):0.251837	BtBV4:0.401512):0.389938	(SrBV1:0.440108	AbV8:0.550096):0.498183):0.476415	MBC:1.406408):0.882222	((MfBV1:0.391907	(LeBV1:0.138132	LeMV:0.101432):0.447883):0.426059	AbV13:1.182915):0.928740):0.171586):0.113561	(CaV:1.900432	(RCRV1:1.056561	(WSMV:0.686053	((RSNV:0.488064	(BMV:0.296045	(BNYVV:0.045017	BSMV:0.038450):0.261710):0.199349):0.151225	MiLV:0.498596):0.287597):0.354626):0.166631):0.202773):0.404830):0.088381):0.086176):0.202855);
(((BtBV6:0.485262	(((((RbivitattumD:0.000001	RbivitattumE:0.004590):0.104899	(RbivitattumA:0.866795	RbivitattumF:0.231392):0.076424):0.429123	(PannectensB:0.798059	CcarchariasB:0.324230):0.121783):0.258437	((Pbivittatus:0.697613	(RbivitattumH:0.547876	(CcarchariasA:0.285055	MunicolorA:0.276742):0.019182):0.127726):0.447413	(MunicolorB:1.570997	PmuralisC:0.618410):0.000001):0.256010):0.200709	((((Gseraphini:0.442556	(RbivitattumB:0.072297	RbivitattumG:0.501995):0.252164):0.134051	Gjaponicus:0.120931):0.338420	(Pvitticeps:2.353135	(RbivitattumC:0.479576	PannectensA:0.808395):0.366485):0.246677):0.202961	DuV2:0.371696):0.086100):0.088420):0.404808	(EnaBV1:1.256467	((AbV13:1.182582	((LeBV1:0.138136	LeMV:0.101438):0.447817	MfBV1:0.391913):0.426103):0.928446	(((SrBV1:0.440063	AbV8:0.550021):0.497992	(BtBV4:0.401465	(BtBV5:0.240228	((BtBV2:0.063161	BtBV1:0.077431):0.206607	BtBV3:0.184537):0.125539):0.251821):0.389922):0.476269	MBC:1.405892):0.881943):0.171458):0.113508):0.202845	(RCRV1:1.056455	(((RSNV:0.488097	((BSMV:0.038463	BNYVV:0.045021):0.261735	BMV:0.296089):0.199369):0.151268	MiLV:0.498610):0.287566	WSMV:0.686093):0.354649):0.166577	CaV:1.900014);
(((RCRV1:1.056474	(CaV:1.900273	((EnaBV1:1.256592	(((MfBV1:0.391875	(LeBV1:0.138124	LeMV:0.101418):0.447817):0.425971	AbV13:1.182756):0.928545	((((BtBV5:0.240196	((BtBV2:0.063150	BtBV1:0.077418):0.206585	BtBV3:0.184512):0.125526):0.251802	BtBV4:0.401452):0.389882	(SrBV1:0.440063	AbV8:0.549989):0.498087):0.476299	MBC:1.406143):0.882043):0.171571):0.113531	(BtBV6:0.485225	((DuV2:0.371630	((Pvitticeps:2.352977	(PannectensA:0.808326	RbivitattumC:0.479395):0.366319):0.247516	(Gjaponicus:0.120898	(Gseraphini:0.442565	(RbivitattumG:0.501859	RbivitattumB:0.072291):0.252125):0.134036):0.338582):0.202610):0.086122	((PmuralisC:0.617050	(((CcarchariasA:0.297927	(RbivitattumH:0.412685	MunicolorA:0.141498):0.131832):0.153970	Pbivittatus:0.694515):0.394206	MunicolorB:1.541864):0.032268):0.256353	(((RbivitattumD:0.000001	RbivitattumE:0.004589):0.104903	(RbivitattumA:0.866923	RbivitattumF:0.231399):0.076375):0.429251	(PannectensB:0.798388	CcarchariasB:0.324082):0.121739):0.258262):0.201050):0.088340):0.404787):0.202818):0.166596):0.354593	WSMV:0.685945):0.287593	(RSNV:0.488054	(BMV:0.296045	(BSMV:0.038453	BNYVV:0.045013):0.261701):0.199345):0.151242	MiLV:0.498576);
(((((RbivitattumA:0.867947	RbivitattumF:0.231565):0.076550	(RbivitattumE:0.004594	RbivitattumD:0.000001):0.104975):0.430020	(PannectensB:0.798087	CcarchariasB:0.324853):0.121509):0.255830	((((Pvitticeps:2.349345	(PannectensA:0.808432	RbivitattumC:0.479754):0.366949):0.245367	(Gjaponicus:0.121053	(Gseraphini:0.442846	(RbivitattumB:0.072361	RbivitattumG:0.501892):0.252179):0.133895):0.338416):0.201907	DuV2:0.373127):0.085346	(((EnaBV1:1.257883	((AbV13:1.184269	(MfBV1:0.392055	(LeMV:0.101479	LeBV1:0.138179):0.448068):0.425764):0.929237	(((SrBV1:0.440356	AbV8:0.550145):0.498009	(BtBV4:0.401647	(((BtBV1:0.077458	BtBV2:0.063163):0.206682	BtBV3:0.184582):0.125568	BtBV5:0.240296):0.251935):0.390337):0.476132	MBC:1.407232):0.882794):0.170748):0.112974	(((((RSNV:0.488250	(BMV:0.296125	(BSMV:0.038468	BNYVV:0.045023):0.261781):0.199392):0.151326	MiLV:0.498725):0.287709	WSMV:0.686400):0.354835	RCRV1:1.057028):0.166416	CaV:1.901394):0.203675):0.405206	BtBV6:0.485107):0.088495):0.206522):0.265925	(MunicolorB:1.545639	((MunicolorA:0.280740	CcarchariasA:0.288990):0.000001	RbivitattumH:0.574259):0.504710):0.029423	(Pbivittatus:0.594088	PmuralisC:0.484515):0.136095);
(DuV2:0.371631	((((RbivitattumG:0.501953	RbivitattumB:0.072308):0.252190	Gseraphini:0.442676):0.134095	Gjaponicus:0.120922):0.338783	(Pvitticeps:2.354007	(PannectensA:0.808568	RbivitattumC:0.479504):0.366494):0.247640):0.202648	((BtBV6:0.485343	(((((MfBV1:0.391931	(LeBV1:0.138145	LeMV:0.101430):0.447893):0.426048	AbV13:1.182973):0.928739	(((BtBV4:0.401504	(BtBV5:0.240229	(BtBV3:0.184539	(BtBV1:0.077434	BtBV2:0.063153):0.206611):0.125545):0.251844):0.389928	(AbV8:0.550066	SrBV1:0.440132):0.498184):0.476375	MBC:1.406402):0.882236):0.171572	EnaBV1:1.256769):0.113546	(((WSMV:0.686058	(MiLV:0.498596	(RSNV:0.488081	((BSMV:0.038454	BNYVV:0.045015):0.261719	BMV:0.296055):0.199356):0.151247):0.287622):0.354599	RCRV1:1.056574):0.166617	CaV:1.900420):0.202770):0.404804):0.088342	(((PannectensB:0.798524	CcarchariasB:0.324144):0.121747	((RbivitattumE:0.004590	RbivitattumD:0.000001):0.104911	(RbivitattumA:0.867002	RbivitattumF:0.231418):0.076376):0.429297):0.258363	((MunicolorB:1.542564	(Pbivittatus:0.696357	((RbivitattumH:0.543037	MunicolorA:0.273210):0.000001	CcarchariasA:0.298096):0.144470):0.407015):0.031536	PmuralisC:0.617601):0.255467):0.200913):0.086188);
(RbivitattumA:0.867340	RbivitattumF:0.235640	(((PannectensB:0.793100	CcarchariasB:0.329256):0.133447	((BtBV6:0.494907	((((EnaBV1:1.257480	(((MfBV1:0.393493	(LeBV1:0.138272	LeMV:0.101729):0.447948):0.421135	AbV13:1.191686):0.925659	(((AbV8:0.550989	SrBV1:0.441279):0.497026	((BtBV5:0.240662	((BtBV1:0.077592	BtBV2:0.063181):0.206840	BtBV3:0.184869):0.125641):0.251073	BtBV4:0.403446):0.392645):0.492212	MBC:1.393985):0.892244):0.176789):0.115492	(CaV:1.898791	((WSMV:0.690940	((((BNYVV:0.045042	BSMV:0.038537):0.262648	BMV:0.296104):0.199596	RSNV:0.488996):0.150187	MiLV:0.501460):0.285368):0.357087	RCRV1:1.057713):0.174599):0.199004):0.303474	(Pvitticeps:2.389167	(PannectensA:0.893903	RbivitattumC:0.364721):0.396838):0.492237):0.123680	((((RbivitattumG:0.468149	RbivitattumB:0.075773):0.246022	Gseraphini:0.444917):0.135231	Gjaponicus:0.120180):0.582794	DuV2:0.285101):0.158925):0.092648):0.202815	((PmuralisC:0.482987	Pbivittatus:0.594823):0.135826	(((MunicolorA:0.054482	RbivitattumH:0.347947):0.224256	CcarchariasA:0.295855):0.509806	MunicolorB:1.548156):0.029726):0.264489):0.247978):0.407114	(RbivitattumD:0.000001	RbivitattumE:0.004594):0.105114):0.076878);
((MBC:1.393063	(((MfBV1:0.393366	(LeMV:0.101681	LeBV1:0.138234):0.447743):0.421478	AbV13:1.190285):0.925232	(((CaV:1.897378	(RCRV1:1.057281	(WSMV:0.690453	(MiLV:0.501396	((BMV:0.296041	(BNYVV:0.045036	BSMV:0.038527):0.262572):0.199561	RSNV:0.488788):0.150054):0.285340):0.356791):0.174751):0.198282	(((DuV2:0.284532	(Gjaponicus:0.120057	(Gseraphini:0.444765	(RbivitattumG:0.468263	RbivitattumB:0.075733):0.246080):0.135432):0.583750):0.159382	(BtBV6:0.493849	((((RbivitattumA:0.866572	RbivitattumF:0.235524):0.076752	(RbivitattumD:0.000001	RbivitattumE:0.004592):0.105074):0.406341	(CcarchariasB:0.328635	PannectensB:0.793090):0.133767):0.250127	(PmuralisC:0.616646	(MunicolorB:1.545319	(Pbivittatus:0.695156	(RbivitattumH:0.543956	(MunicolorA:0.275414	CcarchariasA:0.290478):0.022787):0.131959):0.417888):0.031714):0.253255):0.197283):0.093099):0.124692	(Pvitticeps:2.391758	(PannectensA:0.894449	RbivitattumC:0.364463):0.395935):0.495745):0.302233):0.116096	EnaBV1:1.256368):0.177433):0.891666):0.492313	(SrBV1:0.441024	AbV8:0.550927):0.497074	((BtBV5:0.240597	((BtBV1:0.077574	BtBV2:0.063172):0.206777	BtBV3:0.184829):0.125630):0.251018	BtBV4:0.403246):0.392306);
(MBC:1.393450	((SrBV1:0.441156	AbV8:0.551102):0.497260	(BtBV4:0.403365	(BtBV5:0.240656	(BtBV3:0.184875	(BtBV1:0.077592	BtBV2:0.063182):0.206825):0.125663):0.251094):0.392461):0.492555	(((MfBV1:0.393478	(LeBV1:0.138277	LeMV:0.101694):0.447896):0.421618	AbV13:1.190839):0.925677	(((((DuV2:0.284588	(Gjaponicus:0.120075	(Gseraphini:0.444949	(RbivitattumG:0.468395	RbivitattumB:0.075754):0.246183):0.135489):0.584014):0.159454	(((((RbivitattumE:0.004593	RbivitattumD:0.000001):0.105105	(RbivitattumA:0.866911	RbivitattumF:0.235575):0.076768):0.406541	(PannectensB:0.793470	CcarchariasB:0.328780):0.133810):0.250252	(PmuralisC:0.617117	(MunicolorB:1.546198	(Pbivittatus:0.696248	((MunicolorA:0.275626	CcarchariasA:0.289960):0.023955	RbivitattumH:0.543811):0.127558):0.423142):0.031528):0.252974):0.197294	BtBV6:0.494005):0.093148):0.124787	(Pvitticeps:2.393574	(PannectensA:0.894825	RbivitattumC:0.364607):0.396467):0.495577):0.302253	(CaV:1.898143	(RCRV1:1.057613	(WSMV:0.690609	(((BMV:0.296088	(BSMV:0.038532	BNYVV:0.045038):0.262619):0.199588	RSNV:0.488900):0.150066	MiLV:0.501522):0.285414):0.356880):0.174809):0.198317):0.116104	EnaBV1:1.256854):0.177500):0.892132);
((SrBV1:0.440168	AbV8:0.550176):0.498173	(BtBV4:0.401650	((BtBV3:0.184609	(BtBV1:0.077465	BtBV2:0.063174):0.206684):0.125604	BtBV5:0.240313):0.251935):0.390095	(((((LeMV:0.101479	LeBV1:0.138170):0.448018	MfBV1:0.392070):0.426229	AbV13:1.183296):0.928897	(EnaBV1:1.257032	(((RCRV1:1.056867	((((BMV:0.296169	(BSMV:0.038470	BNYVV:0.045029):0.261793):0.199419	RSNV:0.488244):0.151306	MiLV:0.498757):0.287642	WSMV:0.686325):0.354754):0.166623	CaV:1.900890):0.202836	(BtBV6:0.485397	(((((RbivitattumH:0.547348	(MunicolorA:0.277093	CcarchariasA:0.284168):0.021010):0.120513	Pbivittatus:0.698954):0.455814	(PmuralisC:0.619011	MunicolorB:1.571663):0.000001):0.255397	(((RbivitattumA:0.867072	RbivitattumF:0.231436):0.076428	(RbivitattumD:0.000001	RbivitattumE:0.004591):0.104919):0.429287	(PannectensB:0.798398	CcarchariasB:0.324368):0.121788):0.258543):0.200637	(((Gjaponicus:0.120932	(Gseraphini:0.442717	(RbivitattumB:0.072313	RbivitattumG:0.502099):0.252272):0.134077):0.338726	((RbivitattumC:0.479752	PannectensA:0.808712):0.367015	Pvitticeps:2.354751):0.246640):0.202780	DuV2:0.371775):0.086149):0.088435):0.404998):0.113623):0.171698):0.882513	MBC:1.406487):0.476449);
((MunicolorB:1.546984	((RbivitattumH:0.543680	(CcarchariasA:0.289532	MunicolorA:0.275780):0.025000):0.123327	Pbivittatus:0.696983):0.428155):0.031150	((BtBV6:0.494276	(((((RbivitattumG:0.468659	RbivitattumB:0.075802):0.246376	Gseraphini:0.445262):0.135598	Gjaponicus:0.120141):0.584494	DuV2:0.284707):0.159626	((Pvitticeps:2.396011	(PannectensA:0.895489	RbivitattumC:0.364881):0.397273):0.495437	((((((BtBV4:0.403554	(BtBV5:0.240762	((BtBV1:0.077632	BtBV2:0.063202):0.206931	BtBV3:0.184945):0.125727):0.251210):0.392529	(SrBV1:0.441333	AbV8:0.551401):0.497611):0.492692	MBC:1.394583):0.892700	((MfBV1:0.393605	(LeMV:0.101744	LeBV1:0.138317):0.448121):0.421714	AbV13:1.191512):0.926379):0.177146	EnaBV1:1.257723):0.115983	(CaV:1.899119	(RCRV1:1.058074	(((RSNV:0.489083	((BSMV:0.038547	BNYVV:0.045052):0.262711	BMV:0.296204):0.199679):0.150099	MiLV:0.501725):0.285440	WSMV:0.690954):0.357021):0.174882):0.198346):0.302472):0.124734):0.093226):0.197366	(((RbivitattumE:0.004594	RbivitattumD:0.000001):0.105130	(RbivitattumA:0.867182	RbivitattumF:0.235642):0.076771):0.406675	(CcarchariasB:0.328995	PannectensB:0.793819):0.133778):0.250168):0.252709	PmuralisC:0.617487);
(((EnaBV1:1.257146	((((AbV8:0.550166	SrBV1:0.440207):0.498200	(BtBV4:0.401569	(((BtBV1:0.077448	BtBV2:0.063161):0.206652	BtBV3:0.184563):0.125575	BtBV5:0.240261):0.251893):0.390080):0.476423	MBC:1.406745):0.882437	((MfBV1:0.391945	(LeBV1:0.138158	LeMV:0.101443):0.447970):0.426046	AbV13:1.183185):0.928953):0.171451):0.113473	(((WSMV:0.686148	((RSNV:0.488139	((BSMV:0.038458	BNYVV:0.045020):0.261742	BMV:0.296093):0.199376):0.151239	MiLV:0.498678):0.287635):0.354597	RCRV1:1.056765):0.166610	CaV:1.900689):0.202784):0.404866	((DuV2:0.371744	((((RbivitattumB:0.072314	RbivitattumG:0.502161):0.252120	Gseraphini:0.442771):0.134477	Gjaponicus:0.120911):0.338303	(Pvitticeps:2.355129	(PannectensA:0.808785	RbivitattumC:0.479706):0.366656):0.247055):0.203185):0.086184	(((PannectensB:0.798821	CcarchariasB:0.324243):0.121779	((RbivitattumA:0.867297	RbivitattumF:0.231460):0.076410	(RbivitattumD:0.000001	RbivitattumE:0.004591):0.104945):0.429510):0.258551	(PmuralisC:0.618376	(((RbivitattumH:0.545241	(MunicolorA:0.276084	CcarchariasA:0.286668):0.019004):0.131163	Pbivittatus:0.696927):0.415238	MunicolorB:1.543150):0.031466):0.254664):0.200758):0.088397	BtBV6:0.485439);
(CcarchariasA:0.288954	(RbivitattumH:0.545076	(Pbivittatus:0.696302	((PmuralisC:0.616820	((BtBV6:0.493898	(((Pvitticeps:2.392456	(PannectensA:0.894603	RbivitattumC:0.364539):0.396172):0.495643	(((((MfBV1:0.393382	(LeBV1:0.138250	LeMV:0.101680):0.447782):0.421494	AbV13:1.190400):0.925404	(((((BtBV3:0.184837	(BtBV2:0.063178	BtBV1:0.077572):0.206780):0.125640	BtBV5:0.240597):0.251016	BtBV4:0.403267):0.392270	(SrBV1:0.441023	AbV8:0.550958):0.497129):0.492351	MBC:1.393150):0.891726):0.177294	EnaBV1:1.256539):0.116064	(((WSMV:0.690477	(MiLV:0.501408	(((BSMV:0.038530	BNYVV:0.045033):0.262578	BMV:0.296048):0.199560	RSNV:0.488807):0.150056):0.285339):0.356757	RCRV1:1.057342):0.174739	CaV:1.897420):0.198284):0.302270):0.124668	((Gjaponicus:0.120054	(Gseraphini:0.444780	(RbivitattumB:0.075733	RbivitattumG:0.468285):0.246106):0.135422):0.583718	DuV2:0.284544):0.159388):0.093124):0.197337	((PannectensB:0.793129	CcarchariasB:0.328669):0.133737	((RbivitattumD:0.000001	RbivitattumE:0.004592):0.105074	(RbivitattumA:0.866581	RbivitattumF:0.235530):0.076745):0.406355):0.250066):0.253269):0.031862	MunicolorB:1.545252):0.423982):0.123656):0.026295	MunicolorA:0.275849);
((RCRV1:1.056574	(WSMV:0.686053	(MiLV:0.498581	(RSNV:0.488068	(BMV:0.296047	(BSMV:0.038452	BNYVV:0.045015):0.261713):0.199353):0.151243):0.287605):0.354628):0.166569	CaV:1.900788	((((((SrBV1:0.440150	AbV8:0.550134):0.498175	((((BtBV2:0.063164	BtBV1:0.077433):0.206633	BtBV3:0.184549):0.125564	BtBV5:0.240239):0.251863	BtBV4:0.401542):0.390025):0.476432	MBC:1.406543):0.882299	(((LeMV:0.101446	LeBV1:0.138136):0.447887	MfBV1:0.391979):0.426065	AbV13:1.183040):0.928837):0.171522	EnaBV1:1.256863):0.113520	(((DuV2:0.371672	((Gjaponicus:0.120915	(Gseraphini:0.442664	(RbivitattumB:0.072304	RbivitattumG:0.501972):0.252213):0.134062):0.338828	(Pvitticeps:2.354382	(RbivitattumC:0.479488	PannectensA:0.808588):0.366586):0.247437):0.202611):0.086139	((((RbivitattumA:0.867052	RbivitattumF:0.231424):0.076380	(RbivitattumE:0.004590	RbivitattumD:0.000001):0.104920):0.429331	(CcarchariasB:0.324141	PannectensB:0.798550):0.121753):0.258489	(((Pbivittatus:0.697186	(RbivitattumH:0.544894	(MunicolorA:0.276090	CcarchariasA:0.286282):0.019578):0.128898):0.417718	MunicolorB:1.542749):0.031328	PmuralisC:0.618287):0.254421):0.200658):0.088364	BtBV6:0.485309):0.404907):0.202861);
((DuV2:0.284540	(Gjaponicus:0.120051	(Gseraphini:0.444775	(RbivitattumG:0.468275	RbivitattumB:0.075733):0.246100):0.135418):0.583690):0.159371	(BtBV6:0.493933	((((RbivitattumA:0.866720	RbivitattumF:0.235547):0.076771	(RbivitattumE:0.004592	RbivitattumD:0.000001):0.105090):0.406439	(PannectensB:0.793242	CcarchariasB:0.328694):0.133789):0.250159	((MunicolorB:1.545558	(Pbivittatus:0.694938	(RbivitattumH:0.544159	(MunicolorA:0.275365	CcarchariasA:0.290830):0.022206):0.133961):0.415790):0.031796	PmuralisC:0.616680):0.253428):0.197342):0.093112	((Pvitticeps:2.392345	(RbivitattumC:0.364533	PannectensA:0.894602):0.396201):0.495596	(((((MfBV1:0.393383	(LeMV:0.101688	LeBV1:0.138242):0.447783):0.421484	AbV13:1.190415):0.925396	(((BtBV4:0.403258	((BtBV3:0.184837	(BtBV2:0.063178	BtBV1:0.077572):0.206781):0.125639	BtBV5:0.240599):0.251025):0.392268	(AbV8:0.550936	SrBV1:0.441042):0.497126):0.492338	MBC:1.393148):0.891722):0.177284	EnaBV1:1.256535):0.116049	(CaV:1.897439	(RCRV1:1.057300	((MiLV:0.501394	(RSNV:0.488787	(BMV:0.296037	(BSMV:0.038529	BNYVV:0.045033):0.262576):0.199566):0.150051):0.285303	WSMV:0.690487):0.356792):0.174753):0.198284):0.302291):0.124649);
(BMV:0.296061	(BSMV:0.038535	BNYVV:0.045039):0.262627	(((WSMV:0.690659	((((EnaBV1:1.256889	((AbV13:1.190652	((LeMV:0.101692	LeBV1:0.138256):0.447835	MfBV1:0.393463):0.421663):0.925705	(MBC:1.393454	((((BtBV3:0.184852	(BtBV1:0.077581	BtBV2:0.063177):0.206800):0.125651	BtBV5:0.240621):0.251051	BtBV4:0.403318):0.392351	(SrBV1:0.441088	AbV8:0.551037):0.497233):0.492570):0.892001):0.177357):0.116104	(((DuV2:0.284552	(Gjaponicus:0.120067	(Gseraphini:0.444897	(RbivitattumG:0.468355	RbivitattumB:0.075746):0.246156):0.135474):0.583967):0.159455	(((((RbivitattumE:0.004592	RbivitattumD:0.000001):0.105091	(RbivitattumF:0.235558	RbivitattumA:0.866793):0.076759):0.406467	(PannectensB:0.793340	CcarchariasB:0.328726):0.133802):0.250285	(PmuralisC:0.617340	(((RbivitattumH:0.543125	(MunicolorA:0.275870	CcarchariasA:0.288890):0.025869):0.120328	Pbivittatus:0.697167):0.431423	MunicolorB:1.546201):0.031189):0.252416):0.197187	BtBV6:0.493936):0.093149):0.124785	(Pvitticeps:2.393304	(RbivitattumC:0.364535	PannectensA:0.894746):0.396290):0.495722):0.302271):0.198368	CaV:1.897949):0.174780	RCRV1:1.057539):0.356853):0.285407	MiLV:0.501461):0.150094	RSNV:0.488847):0.199614);
(((BtBV3:0.184853	(BtBV1:0.077583	BtBV2:0.063178):0.206820):0.125624	BtBV5:0.240644):0.251073	(((((MfBV1:0.393526	(LeBV1:0.138283	LeMV:0.101735):0.447985):0.421164	AbV13:1.191791):0.925597	(((CaV:1.899054	((WSMV:0.691021	((RSNV:0.489046	((BSMV:0.038546	BNYVV:0.045041):0.262681	BMV:0.296136):0.199633):0.150215	MiLV:0.501516):0.285410):0.357138	RCRV1:1.057845):0.174615):0.198990	((((Gjaponicus:0.120160	((RbivitattumG:0.468191	RbivitattumB:0.075782):0.246028	Gseraphini:0.444972):0.135308):0.582935	DuV2:0.285104):0.158966	(BtBV6:0.494893	(((Pbivittatus:0.594929	PmuralisC:0.483027):0.135851	(MunicolorB:1.548376	(CcarchariasA:0.295901	(MunicolorA:0.277379	RbivitattumH:0.570819):0.001398):0.509895):0.029746):0.264582	((PannectensB:0.793116	CcarchariasB:0.329284):0.133451	((RbivitattumE:0.004595	RbivitattumD:0.000001):0.105130	(RbivitattumF:0.235647	RbivitattumA:0.867429):0.076874):0.407114):0.247862):0.202751):0.092621):0.123770	(Pvitticeps:2.389362	(PannectensA:0.893988	RbivitattumC:0.364739):0.396842):0.492298):0.303423):0.115523	EnaBV1:1.257360):0.177004):0.892345	MBC:1.393884):0.492203	(SrBV1:0.441211	AbV8:0.550977):0.497011):0.392616	BtBV4:0.403378);
(((((((CaV:1.902163	(RCRV1:1.057307	((((BMV:0.296224	(BNYVV:0.045048	BSMV:0.038467):0.261846):0.199454	RSNV:0.488401):0.151403	MiLV:0.498863):0.287849	WSMV:0.686574):0.355060):0.166516):0.203739	(EnaBV1:1.258071	(((MfBV1:0.392089	(LeBV1:0.138215	LeMV:0.101474):0.448129):0.425628	AbV13:1.184548):0.929397	((((BtBV5:0.240326	((BtBV1:0.077469	BtBV2:0.063167):0.206707	BtBV3:0.184599):0.125578):0.251932	BtBV4:0.401720):0.390220	(SrBV1:0.440387	AbV8:0.550202):0.498197):0.476131	MBC:1.407408):0.882886):0.170674):0.112970):0.405277	BtBV6:0.485203):0.088501	(DuV2:0.373072	((Pvitticeps:2.349285	(PannectensA:0.808306	RbivitattumC:0.479776):0.367126):0.245085	((Gseraphini:0.442784	(RbivitattumB:0.072345	RbivitattumG:0.501870):0.252201):0.133809	Gjaponicus:0.121081):0.338339):0.201687):0.085330):0.206469	((PannectensB:0.798050	CcarchariasB:0.324879):0.121431	((RbivitattumA:0.867782	RbivitattumF:0.231549):0.076504	(RbivitattumD:0.000001	RbivitattumE:0.004593):0.104961):0.429924):0.255718):0.265903	(MunicolorB:1.545414	((RbivitattumH:0.562571	MunicolorA:0.268980):0.011691	CcarchariasA:0.288967):0.504510):0.029278):0.136087	Pbivittatus:0.594231	PmuralisC:0.484534);
((((BMV:0.296177	(BNYVV:0.045053	BSMV:0.038544):0.262686):0.199633	RSNV:0.489044):0.150088	MiLV:0.501663):0.285383	WSMV:0.691064	((((((DuV2:0.284783	((Gseraphini:0.445147	(RbivitattumG:0.468610	RbivitattumB:0.075786):0.246327):0.135557	Gjaponicus:0.120132):0.584282):0.159512	(BtBV6:0.494173	((MunicolorB:1.574635	(PmuralisC:0.614181	(Pbivittatus:0.696406	(RbivitattumH:0.548709	(MunicolorA:0.276206	CcarchariasA:0.289418):0.021509):0.130552):0.446573):0.013583):0.245634	((PannectensB:0.793634	CcarchariasB:0.329222):0.133902	((RbivitattumD:0.000001	RbivitattumE:0.004595):0.105121	(RbivitattumA:0.867199	RbivitattumF:0.235625):0.076869):0.406663):0.250457):0.197234):0.093230):0.124806	(Pvitticeps:2.393748	(RbivitattumC:0.364721	PannectensA:0.895269):0.396224):0.496351):0.302421	(EnaBV1:1.257479	((((LeMV:0.101740	LeBV1:0.138311):0.448006	MfBV1:0.393650):0.421746	AbV13:1.191294):0.926187	(((AbV8:0.551195	SrBV1:0.441281):0.497287	((BtBV5:0.240718	(BtBV3:0.184920	(BtBV2:0.063204	BtBV1:0.077607):0.206881):0.125693):0.251122	BtBV4:0.403482):0.392567):0.492573	MBC:1.393950):0.892398):0.177124):0.116036):0.198484	CaV:1.898608):0.174789	RCRV1:1.057939):0.356972);
(BtBV2:0.063183	(((((SrBV1:0.441245	AbV8:0.551209):0.497421	(MBC:1.393994	((((CaV:1.898635	((WSMV:0.690768	(((BMV:0.296163	(BNYVV:0.045055	BSMV:0.038535):0.262679):0.199645	RSNV:0.489017):0.150114	MiLV:0.501635):0.285499):0.356920	RCRV1:1.057857):0.174847):0.198284	(((BtBV6:0.494098	((((RbivitattumE:0.004593	RbivitattumD:0.000001):0.105118	(RbivitattumA:0.867051	RbivitattumF:0.235603):0.076779):0.406619	(PannectensB:0.793694	CcarchariasB:0.328875):0.133831):0.250187	(PmuralisC:0.616611	(MunicolorB:1.546540	(Pbivittatus:0.696229	(CcarchariasA:0.304422	(RbivitattumH:0.538026	MunicolorA:0.269209):0.003040):0.143571):0.414532):0.031496):0.253937):0.197572):0.093088	((Gjaponicus:0.120076	(Gseraphini:0.445006	(RbivitattumG:0.468443	RbivitattumB:0.075759):0.246231):0.135482):0.583927	DuV2:0.284696):0.159438):0.124817	(Pvitticeps:2.393844	(PannectensA:0.894867	RbivitattumC:0.364692):0.396668):0.495421):0.302300):0.116096	EnaBV1:1.257079):0.177378	(AbV13:1.190723	((LeMV:0.101690	LeBV1:0.138271):0.447832	MfBV1:0.393511):0.421704):0.925712):0.892346):0.492488):0.392430	BtBV4:0.403310):0.251148	BtBV5:0.240617):0.125701	BtBV3:0.184846):0.206876	BtBV1:0.077575);
(MBC:1.406927	((AbV13:1.187049	((LeBV1:0.138290	LeMV:0.101612):0.447989	MfBV1:0.392966):0.424463):0.930489	(((BtBV6:0.484507	((((Gjaponicus:0.120862	(Gseraphini:0.444509	(RbivitattumB:0.075338	RbivitattumG:0.471369):0.246838):0.133307):0.559201	DuV2:0.312364):0.111378	(Pvitticeps:2.364940	(PannectensA:0.865180	RbivitattumC:0.423167):0.376282):0.499590):0.040874	((((RbivitattumA:0.868305	RbivitattumF:0.231593):0.076677	(RbivitattumE:0.004596	RbivitattumD:0.000001):0.104955):0.429838	(PannectensB:0.797854	CcarchariasB:0.325545):0.121571):0.255543	(((CcarchariasA:0.288033	(MunicolorA:0.000336	RbivitattumH:0.289789):0.283215):0.507587	MunicolorB:1.547070):0.029368	(Pbivittatus:0.591958	PmuralisC:0.485848):0.135551):0.266232):0.205690):0.087732):0.405507	(CaV:1.903867	((((RSNV:0.488615	(BMV:0.296322	(BNYVV:0.045077	BSMV:0.038487):0.262067):0.199700):0.151294	MiLV:0.499279):0.288124	WSMV:0.686886):0.355023	RCRV1:1.058622):0.166250):0.204077):0.113894	EnaBV1:1.258268):0.173231):0.881742	((BtBV4:0.401983	((BtBV3:0.184794	(BtBV2:0.063220	BtBV1:0.077532):0.206870):0.125646	BtBV5:0.240531):0.252401):0.390744	(AbV8:0.551021	SrBV1:0.440507):0.498134):0.478454);
(((((((((CaV:1.904412	(RCRV1:1.055246	(((RSNV:0.489251	(BMV:0.296343	(BSMV:0.038549	BNYVV:0.045058):0.262720):0.199645):0.149939	MiLV:0.501917):0.288626	WSMV:0.687671):0.360120):0.170550):0.198086	(((MfBV1:0.393578	(LeMV:0.101515	LeBV1:0.138492):0.448472):0.424655	AbV13:1.195913):1.059665	(EnaBV1:1.163021	(MBC:1.401426	((SrBV1:0.439542	AbV8:0.553365):0.501656	(((BtBV3:0.185048	(BtBV1:0.077535	BtBV2:0.063226):0.206671):0.125465	BtBV5:0.240865):0.249494	BtBV4:0.405585):0.388954):0.492745):0.931859):0.146102):0.104497):0.294609	(Pvitticeps:2.405611	(RbivitattumC:0.360894	PannectensA:0.898389):0.400239):0.490089):0.133037	((((RbivitattumB:0.075716	RbivitattumG:0.468783):0.245617	Gseraphini:0.445437):0.135717	Gjaponicus:0.120402):0.583879	DuV2:0.286069):0.158677):0.092436	BtBV6:0.494905):0.196222	((MunicolorB:1.543811	(((MunicolorA:0.009074	RbivitattumH:0.281229):0.262920	CcarchariasA:0.305675):0.153112	Pbivittatus:0.694555):0.401489):0.031707	PmuralisC:0.615807):0.256141):0.249743	(PannectensB:0.795700	CcarchariasB:0.328193):0.134393):0.406023	(RbivitattumD:0.000001	RbivitattumE:0.004592):0.105329):0.076451	RbivitattumA:0.866818	RbivitattumF:0.235020);
((((((((Pvitticeps:2.347059	(PannectensA:0.807919	RbivitattumC:0.479456):0.366259):0.245472	(((RbivitattumG:0.501708	RbivitattumB:0.072327):0.252019	Gseraphini:0.442577):0.133825	Gjaponicus:0.121033):0.338020):0.202035	DuV2:0.372972):0.085286	(BtBV6:0.485005	((EnaBV1:1.257082	((AbV13:1.183589	(MfBV1:0.391919	(LeMV:0.101447	LeBV1:0.138134):0.447851):0.425528):0.928567	(((BtBV4:0.401509	((BtBV3:0.184534	(BtBV2:0.063155	BtBV1:0.077429):0.206610):0.125524	BtBV5:0.240224):0.251837):0.390092	(AbV8:0.549898	SrBV1:0.440222):0.497857):0.475978	MBC:1.406410):0.882215):0.170854):0.113038	(CaV:1.900431	((WSMV:0.686071	((((BNYVV:0.045016	BSMV:0.038456):0.261696	BMV:0.296038):0.199316	RSNV:0.488082):0.151288	MiLV:0.498540):0.287668):0.354761	RCRV1:1.056499):0.166389):0.203637):0.405053):0.088475):0.206348	(((RbivitattumA:0.867331	RbivitattumF:0.231479):0.076492	(RbivitattumE:0.004591	RbivitattumD:0.000001):0.104919):0.429605	(PannectensB:0.797435	CcarchariasB:0.324618):0.121444):0.255683):0.265816	(Pbivittatus:0.593572	PmuralisC:0.484092):0.135947):0.029448	MunicolorB:1.544277):0.504233	(RbivitattumH:0.435164	MunicolorA:0.141808):0.138828	CcarchariasA:0.288819);
(((((BNYVV:0.045037	BSMV:0.038528):0.262591	BMV:0.296070):0.199575	RSNV:0.488854):0.150056	MiLV:0.501474):0.285377	(RCRV1:1.057637	(((((DuV2:0.284550	(Gjaponicus:0.120071	(Gseraphini:0.444912	(RbivitattumB:0.075748	RbivitattumG:0.468366):0.246158):0.135488):0.584022):0.159477	(((((RbivitattumD:0.000001	RbivitattumE:0.004592):0.105093	(RbivitattumA:0.866808	RbivitattumF:0.235557):0.076763):0.406476	(PannectensB:0.793345	CcarchariasB:0.328720):0.133814):0.250334	(PmuralisC:0.617523	(((RbivitattumH:0.542795	(MunicolorA:0.276030	CcarchariasA:0.288301):0.026973):0.116273	Pbivittatus:0.697870):0.436098	MunicolorB:1.546369):0.031014):0.252132):0.197157	BtBV6:0.493941):0.093162):0.124800	(Pvitticeps:2.393457	(PannectensA:0.894801	RbivitattumC:0.364547):0.396255):0.495844):0.302241	(EnaBV1:1.256827	((((LeBV1:0.138254	LeMV:0.101683):0.447807	MfBV1:0.393448):0.421581	AbV13:1.190634):0.925655	(((BtBV4:0.403286	(BtBV5:0.240610	(BtBV3:0.184841	(BtBV2:0.063176	BtBV1:0.077574):0.206790):0.125642):0.251045):0.392323	(SrBV1:0.441057	AbV8:0.551012):0.497206):0.492459	MBC:1.393428):0.891948):0.177350):0.116107):0.198362	CaV:1.897903):0.174789):0.356842	WSMV:0.690562);
((((((BSMV:0.038544	BNYVV:0.045043):0.262645	BMV:0.296161):0.199620	RSNV:0.488985):0.150086	MiLV:0.501599):0.285342	WSMV:0.690782):0.356852	RCRV1:1.058042	(((((DuV2:0.284756	(Gjaponicus:0.120104	(Gseraphini:0.445049	(RbivitattumG:0.468523	RbivitattumB:0.075772):0.246261):0.135519):0.584124):0.159458	(BtBV6:0.494082	((((RbivitattumE:0.004594	RbivitattumD:0.000001):0.105105	(RbivitattumF:0.235602	RbivitattumA:0.867058):0.076863):0.406556	(PannectensB:0.793441	CcarchariasB:0.329149):0.133913):0.250406	(MunicolorB:1.574194	((Pbivittatus:0.695374	(RbivitattumH:0.549074	(MunicolorA:0.276002	CcarchariasA:0.290000):0.020253):0.135325):0.441029	PmuralisC:0.613729):0.014250):0.245395):0.197289):0.093208):0.124747	(Pvitticeps:2.392949	(PannectensA:0.895066	RbivitattumC:0.364670):0.396034):0.496338):0.302409	(EnaBV1:1.257198	((MBC:1.393633	(((BtBV5:0.240696	(BtBV3:0.184905	(BtBV1:0.077607	BtBV2:0.063193):0.206859):0.125681):0.251106	BtBV4:0.403433):0.392405	(SrBV1:0.441184	AbV8:0.551171):0.497336):0.492732):0.892238	(((LeBV1:0.138291	LeMV:0.101713):0.447893	MfBV1:0.393567):0.421659	AbV13:1.190954):0.925894):0.177174):0.116057):0.198453	CaV:1.898277):0.174797);
(Pvitticeps:2.352453	(RbivitattumC:0.479286	PannectensA:0.808369):0.365936	((DuV2:0.371616	((((PannectensB:0.798258	CcarchariasB:0.324024):0.121745	((RbivitattumA:0.866819	RbivitattumF:0.231391):0.076380	(RbivitattumE:0.004589	RbivitattumD:0.000001):0.104901):0.429188):0.258424	((MunicolorB:1.542128	(Pbivittatus:0.696363	(RbivitattumH:0.545021	(MunicolorA:0.275926	CcarchariasA:0.286719):0.018616):0.132315):0.413659):0.031501	PmuralisC:0.617919):0.254705):0.200689	(BtBV6:0.485198	(((((MiLV:0.498519	((BMV:0.296022	(BNYVV:0.045016	BSMV:0.038449):0.261682):0.199323	RSNV:0.488003):0.151222):0.287533	WSMV:0.685963):0.354548	RCRV1:1.056336):0.166586	CaV:1.899827):0.202753	(EnaBV1:1.256338	((((LeBV1:0.138110	LeMV:0.101419):0.447743	MfBV1:0.391855):0.425925	AbV13:1.182504):0.928340	(MBC:1.405773	((BtBV4:0.401397	(BtBV5:0.240176	(BtBV3:0.184501	(BtBV2:0.063147	BtBV1:0.077415):0.206567):0.125517):0.251780):0.389817	(AbV8:0.549913	SrBV1:0.440014):0.497993):0.476299):0.881809):0.171547):0.113540):0.404711):0.088368):0.086106):0.202712	(Gjaponicus:0.120895	(Gseraphini:0.442487	(RbivitattumB:0.072284	RbivitattumG:0.501856):0.252102):0.134028):0.338523):0.247871);
(RCRV1:1.057240	((((((MfBV1:0.393373	(LeBV1:0.138244	LeMV:0.101677):0.447756):0.421478	AbV13:1.190333):0.925333	(((SrBV1:0.441016	AbV8:0.550928):0.497062	((((BtBV1:0.077574	BtBV2:0.063172):0.206775	BtBV3:0.184828):0.125633	BtBV5:0.240590):0.251010	BtBV4:0.403248):0.392305):0.492336	MBC:1.393074):0.891664):0.177310	EnaBV1:1.256475):0.116062	((((Gjaponicus:0.120057	((RbivitattumG:0.468270	RbivitattumB:0.075735):0.246084	Gseraphini:0.444773):0.135436):0.583741	DuV2:0.284545):0.159381	(BtBV6:0.493865	(((MunicolorB:1.545273	(((MunicolorA:0.275277	CcarchariasA:0.291031):0.021762	RbivitattumH:0.544246):0.135676	Pbivittatus:0.694542):0.413696):0.031874	PmuralisC:0.616523):0.253522	((PannectensB:0.793122	CcarchariasB:0.328652):0.133752	((RbivitattumD:0.000001	RbivitattumE:0.004592):0.105076	(RbivitattumA:0.866587	RbivitattumF:0.235526):0.076752):0.406360):0.250098):0.197329):0.093092):0.124693	(Pvitticeps:2.391872	(PannectensA:0.894456	RbivitattumC:0.364491):0.396086):0.495539):0.302254):0.198335	CaV:1.897307):0.174723	(WSMV:0.690421	(MiLV:0.501371	(RSNV:0.488762	(BMV:0.296024	(BNYVV:0.045033	BSMV:0.038526):0.262563):0.199555):0.150045):0.285323):0.356758);
(((((((((BSMV:0.038462	BNYVV:0.045021):0.261745	BMV:0.296102):0.199379	RSNV:0.488135):0.151275	MiLV:0.498648):0.287582	WSMV:0.686167):0.354649	RCRV1:1.056623):0.166592	CaV:1.900379):0.202825	(((DuV2:0.371720	(((Gseraphini:0.442615	(RbivitattumB:0.072300	RbivitattumG:0.501997):0.252186):0.134069	Gjaponicus:0.120933):0.338559	(Pvitticeps:2.353682	(PannectensA:0.808471	RbivitattumC:0.479624):0.366689):0.246717):0.202816):0.086088	((((RbivitattumD:0.000001	RbivitattumE:0.004590):0.104902	(RbivitattumA:0.866903	RbivitattumF:0.231400):0.076421):0.429192	(PannectensB:0.798205	CcarchariasB:0.324298):0.121778):0.258413	(MunicolorB:1.571178	((Pbivittatus:0.696481	((MunicolorA:0.276567	CcarchariasA:0.285987):0.017349	RbivitattumH:0.548598):0.134211):0.440056	PmuralisC:0.617958):0.001267):0.255565):0.200788):0.088403	BtBV6:0.485285):0.404906):0.113600	((((LeBV1:0.138157	LeMV:0.101446):0.447915	MfBV1:0.391979):0.426129	AbV13:1.182985):0.928755	(((SrBV1:0.440153	AbV8:0.550112):0.498127	(BtBV4:0.401543	(((BtBV1:0.077445	BtBV2:0.063162):0.206639	BtBV3:0.184559):0.125566	BtBV5:0.240256):0.251863):0.390012):0.476413	MBC:1.406318):0.882249):0.171477	EnaBV1:1.256759);
((RCRV1:1.057590	(WSMV:0.690593	((RSNV:0.488860	(BMV:0.296069	(BSMV:0.038529	BNYVV:0.045035):0.262599):0.199592):0.150040	MiLV:0.501496):0.285380):0.356821):0.174745	CaV:1.898320	(((((((MunicolorB:1.545811	((RbivitattumH:0.162690	Pbivittatus:0.330171):0.389908	(CcarchariasA:0.273201	MunicolorA:0.280502):0.068893):0.529552):0.031794	PmuralisC:0.619419):0.249915	((PannectensB:0.793252	CcarchariasB:0.328698):0.133742	((RbivitattumD:0.000001	RbivitattumE:0.004592):0.105096	(RbivitattumA:0.866783	RbivitattumF:0.235561):0.076746):0.406495):0.250313):0.197051	BtBV6:0.493807):0.093245	(((Gseraphini:0.444966	(RbivitattumG:0.468450	RbivitattumB:0.075752):0.246223):0.135547	Gjaponicus:0.120072):0.584341	DuV2:0.284479):0.159619):0.124964	(Pvitticeps:2.395545	(PannectensA:0.895011	RbivitattumC:0.364569):0.396304):0.496168):0.302052	((((MfBV1:0.393423	(LeMV:0.101687	LeBV1:0.138257):0.447902):0.421680	AbV13:1.190723):0.925921	(MBC:1.393533	((AbV8:0.551052	SrBV1:0.441074):0.497235	(BtBV4:0.403292	(((BtBV2:0.063176	BtBV1:0.077576):0.206794	BtBV3:0.184845):0.125652	BtBV5:0.240613):0.251057):0.392381):0.492675):0.892134):0.177344	EnaBV1:1.256920):0.116211):0.198312);
(MunicolorA:0.273913	(((((((CaV:1.901348	(((((BMV:0.296221	(BNYVV:0.045047	BSMV:0.038465):0.261836):0.199457	RSNV:0.488332):0.151334	MiLV:0.498846):0.287706	WSMV:0.686441):0.354783	RCRV1:1.057062):0.166682):0.202851	(((AbV13:1.183321	(MfBV1:0.392039	(LeBV1:0.138201	LeMV:0.101464):0.448086):0.426372):0.929164	(((SrBV1:0.440243	AbV8:0.550281):0.498254	((BtBV5:0.240318	(BtBV3:0.184603	(BtBV1:0.077465	BtBV2:0.063173):0.206684):0.125590):0.251911	BtBV4:0.401658):0.390122):0.476465	MBC:1.406815):0.882612):0.171374	EnaBV1:1.257208):0.113497):0.404953	BtBV6:0.485450):0.088384	((((Gseraphini:0.442746	(RbivitattumB:0.072317	RbivitattumG:0.502086):0.252309):0.134059	Gjaponicus:0.120959):0.338939	(Pvitticeps:2.354655	(PannectensA:0.808702	RbivitattumC:0.479794):0.366939):0.247150):0.202409	DuV2:0.371772):0.086208):0.201188	(((RbivitattumD:0.000001	RbivitattumE:0.004591):0.104928	(RbivitattumA:0.867178	RbivitattumF:0.231463):0.076432):0.429349	(PannectensB:0.798514	CcarchariasB:0.324484):0.121774):0.258275):0.257047	(MunicolorB:1.571845	PmuralisC:0.618148):0.000001):0.447792	Pbivittatus:0.699255):0.131297	(RbivitattumH:0.546873	CcarchariasA:0.297705):0.000001);
((RbivitattumA:0.866739	RbivitattumF:0.235537):0.076733	(RbivitattumE:0.004592	RbivitattumD:0.000001):0.105097	((PannectensB:0.793373	CcarchariasB:0.328720):0.133768	(((((Gjaponicus:0.120076	(Gseraphini:0.444914	(RbivitattumB:0.075751	RbivitattumG:0.468351):0.246150):0.135478):0.583966	DuV2:0.284583):0.159440	(((RbivitattumC:0.364576	PannectensA:0.894761):0.396409	Pvitticeps:2.393233):0.495619	((((MBC:1.393417	((BtBV4:0.403303	(BtBV5:0.240620	(BtBV3:0.184848	(BtBV1:0.077580	BtBV2:0.063175):0.206795):0.125646):0.251052):0.392342	(AbV8:0.551008	SrBV1:0.441094):0.497215):0.492549):0.891969	((MfBV1:0.393416	(LeMV:0.101688	LeBV1:0.138248):0.447826):0.421549	AbV13:1.190633):0.925614):0.177325	EnaBV1:1.256799):0.116072	(CaV:1.897913	((((((BNYVV:0.045039	BSMV:0.038528):0.262598	BMV:0.296070):0.199578	RSNV:0.488860):0.150061	MiLV:0.501475):0.285350	WSMV:0.690593):0.356814	RCRV1:1.057518):0.174792):0.198322):0.302324):0.124693):0.093135	BtBV6:0.493909):0.197374	((MunicolorB:1.545741	((RbivitattumH:0.544097	(MunicolorA:0.275433	CcarchariasA:0.290535):0.022780):0.132022	Pbivittatus:0.695237):0.417869):0.031726	PmuralisC:0.616814):0.253240):0.250263):0.406490);
(((RSNV:0.488968	(MiLV:0.501583	(((((((((BtBV4:0.403363	(BtBV5:0.240655	((BtBV1:0.077592	BtBV2:0.063181):0.206830	BtBV3:0.184868):0.125662):0.251087):0.392385	(SrBV1:0.441153	AbV8:0.551096):0.497308):0.492514	MBC:1.393711):0.892128	(((LeMV:0.101699	LeBV1:0.138266):0.447866	MfBV1:0.393497):0.421595	AbV13:1.190805):0.925749):0.177324	EnaBV1:1.256999):0.116068	(((((Gseraphini:0.444934	(RbivitattumB:0.075750	RbivitattumG:0.468379):0.246177):0.135468	Gjaponicus:0.120082):0.583854	DuV2:0.284670):0.159375	((((MunicolorB:1.546102	(Pbivittatus:0.695184	((RbivitattumH:0.409165	MunicolorA:0.139764):0.132493	CcarchariasA:0.304318):0.147646):0.408956):0.031813	PmuralisC:0.616301):0.254326	(((RbivitattumD:0.000001	RbivitattumE:0.004593):0.105103	(RbivitattumA:0.866926	RbivitattumF:0.235578):0.076772):0.406549	(PannectensB:0.793539	CcarchariasB:0.328801):0.133806):0.250120):0.197609	BtBV6:0.494042):0.093083):0.124768	(Pvitticeps:2.393199	(RbivitattumC:0.364611	PannectensA:0.894714):0.396469):0.495491):0.302308):0.198369	CaV:1.898102):0.174775	RCRV1:1.057576):0.356871	WSMV:0.690596):0.285448):0.150108):0.199634	BMV:0.296066):0.262668	BSMV:0.038540	BNYVV:0.045042);
(BSMV:0.038539	(BMV:0.296124	(RSNV:0.489026	((WSMV:0.691006	(((((((MfBV1:0.393489	(LeBV1:0.138268	LeMV:0.101726):0.447924):0.421129	AbV13:1.191623):0.925609	((((BtBV5:0.240660	((BtBV2:0.063187	BtBV1:0.077584):0.206837	BtBV3:0.184867):0.125639):0.251072	BtBV4:0.403438):0.392573	(SrBV1:0.441258	AbV8:0.550996):0.497078):0.492222	MBC:1.393928):0.892203):0.176793	EnaBV1:1.257343):0.115497	(((((Gseraphini:0.444925	(RbivitattumB:0.075775	RbivitattumG:0.468148):0.246010):0.135264	Gjaponicus:0.120177):0.582893	DuV2:0.285088):0.158951	((((PannectensB:0.793025	CcarchariasB:0.329239):0.133476	((RbivitattumD:0.000001	RbivitattumE:0.004595):0.105126	(RbivitattumA:0.867364	RbivitattumF:0.235622):0.076877):0.407074):0.247868	((Pbivittatus:0.594831	PmuralisC:0.482938):0.135858	(MunicolorB:1.548175	((RbivitattumH:0.433681	MunicolorA:0.140270):0.138482	CcarchariasA:0.295860):0.509830):0.029758):0.264591):0.202746	BtBV6:0.494853):0.092619):0.123754	(Pvitticeps:2.388989	(PannectensA:0.893911	RbivitattumC:0.364690):0.396708):0.492388):0.303432):0.199062	CaV:1.898626):0.174560	RCRV1:1.057630):0.357109):0.285377	MiLV:0.501397):0.150218):0.199626):0.262679	BNYVV:0.045031);
((((((BtBV6:0.494044	((((RbivitattumA:0.866997	RbivitattumF:0.235590):0.076777	(RbivitattumE:0.004593	RbivitattumD:0.000001):0.105113):0.406595	(CcarchariasB:0.328820	PannectensB:0.793568):0.133816):0.250251	((MunicolorB:1.546298	(Pbivittatus:0.695952	(RbivitattumH:0.544006	(MunicolorA:0.275583	CcarchariasA:0.290257):0.023470):0.129569):0.420874):0.031620	PmuralisC:0.617102):0.253131):0.197331):0.093144	(((Gseraphini:0.444985	(RbivitattumG:0.468426	RbivitattumB:0.075759):0.246211):0.135492	Gjaponicus:0.120095):0.584031	DuV2:0.284615):0.159488):0.124798	(Pvitticeps:2.393850	(PannectensA:0.894904	RbivitattumC:0.364647):0.396592):0.495506):0.302266	(((WSMV:0.690680	(MiLV:0.501544	(((BSMV:0.038536	BNYVV:0.045041):0.262639	BMV:0.296119):0.199609	RSNV:0.488946):0.150101):0.285432):0.356849	RCRV1:1.057746):0.174796	CaV:1.898263):0.198313):0.116086	EnaBV1:1.256962):0.177467	(MBC:1.393784	((((BtBV3:0.184890	(BtBV2:0.063194	BtBV1:0.077590):0.206841):0.125686	BtBV5:0.240663):0.251110	BtBV4:0.403404):0.392429	(AbV8:0.551148	SrBV1:0.441196):0.497360):0.492701):0.892232	(AbV13:1.190889	(MfBV1:0.393503	(LeMV:0.101711	LeBV1:0.138275):0.447936):0.421743):0.925904);
(PmuralisC:0.620471	(((((CaV:1.900589	((((RSNV:0.488104	(BMV:0.296067	(BSMV:0.038457	BNYVV:0.045013):0.261718):0.199362):0.151245	MiLV:0.498607):0.287547	WSMV:0.686178):0.354603	RCRV1:1.056662):0.166632):0.202688	(((((LeMV:0.101437	LeBV1:0.138120):0.447901	MfBV1:0.391915):0.426164	AbV13:1.182874):0.928894	(((SrBV1:0.440057	AbV8:0.550110):0.498184	(BtBV4:0.401472	(BtBV5:0.240208	(BtBV3:0.184526	(BtBV1:0.077427	BtBV2:0.063149):0.206596):0.125545):0.251834):0.389944):0.476515	MBC:1.406366):0.882247):0.171646	EnaBV1:1.256740):0.113677):0.404773	BtBV6:0.485304):0.088351	((((Gseraphini:0.442639	(RbivitattumG:0.502018	RbivitattumB:0.072294):0.252220):0.134113	Gjaponicus:0.120910):0.338905	(Pvitticeps:2.356396	(RbivitattumC:0.479412	PannectensA:0.808632):0.366372):0.247698):0.202878	DuV2:0.371461):0.086287):0.200390	((PannectensB:0.798295	CcarchariasB:0.324027):0.121691	((RbivitattumA:0.866858	RbivitattumF:0.231400):0.076345	(RbivitattumD:0.000001	RbivitattumE:0.004589):0.104907):0.429236):0.258580):0.251314	(MunicolorB:1.542287	((Pbivittatus:0.446128	RbivitattumH:0.277714):0.275584	(MunicolorA:0.281131	CcarchariasA:0.268767):0.065358):0.525943):0.031501);
(((((RSNV:0.488848	((BSMV:0.038529	BNYVV:0.045035):0.262595	BMV:0.296067):0.199583):0.150050	MiLV:0.501475):0.285356	WSMV:0.690574):0.356797	RCRV1:1.057482):0.174736	CaV:1.898171	((((((((RbivitattumA:0.866898	RbivitattumF:0.235568):0.076778	(RbivitattumE:0.004593	RbivitattumD:0.000001):0.105099):0.406540	(PannectensB:0.793505	CcarchariasB:0.328769):0.133830):0.250150	((MunicolorB:1.546043	(((MunicolorA:0.098651	RbivitattumH:0.367925):0.173600	CcarchariasA:0.304299):0.146898	Pbivittatus:0.695270):0.409917):0.031779	PmuralisC:0.616285):0.254289):0.197619	BtBV6:0.494029):0.093088	((Gjaponicus:0.120072	((RbivitattumG:0.468356	RbivitattumB:0.075749):0.246155	Gseraphini:0.444922):0.135468):0.583854	DuV2:0.284657):0.159388):0.124760	(Pvitticeps:2.393086	(RbivitattumC:0.364593	PannectensA:0.894699):0.396384):0.495595):0.302251	(EnaBV1:1.256865	((MBC:1.393384	((SrBV1:0.441074	AbV8:0.551007):0.497154	(BtBV4:0.403287	(BtBV5:0.240614	((BtBV1:0.077578	BtBV2:0.063174):0.206794	BtBV3:0.184842):0.125640):0.251050):0.392379):0.492530):0.891964	((MfBV1:0.393388	(LeMV:0.101680	LeBV1:0.138249):0.447828):0.421519	AbV13:1.190594):0.925568):0.177322):0.116072):0.198357);
(Pvitticeps:2.348065	(RbivitattumC:0.479729	PannectensA:0.808449):0.366500	((Gjaponicus:0.121060	(Gseraphini:0.442859	(RbivitattumG:0.501921	RbivitattumB:0.072360):0.252209):0.133887):0.338258	(((((Pbivittatus:0.594102	PmuralisC:0.484539):0.136042	(MunicolorB:1.545604	(CcarchariasA:0.289020	(MunicolorA:0.000216	RbivitattumH:0.293696):0.280524):0.504734):0.029424):0.265846	(((RbivitattumD:0.000001	RbivitattumE:0.004594):0.104985	(RbivitattumA:0.867930	RbivitattumF:0.231562):0.076542):0.430018	(PannectensB:0.798086	CcarchariasB:0.324851):0.121505):0.255890):0.206398	(BtBV6:0.485246	((((MBC:1.407173	((SrBV1:0.440380	AbV8:0.550164):0.498033	((((BtBV1:0.077463	BtBV2:0.063164):0.206693	BtBV3:0.184590):0.125578	BtBV5:0.240304):0.251930	BtBV4:0.401686):0.390360):0.476386):0.882854	(AbV13:1.184201	((LeBV1:0.138191	LeMV:0.101461):0.447975	MfBV1:0.392120):0.425748):0.929184):0.170713	EnaBV1:1.257765):0.112963	(CaV:1.901469	(((MiLV:0.498669	(RSNV:0.488234	(BMV:0.296115	(BSMV:0.038467	BNYVV:0.045022):0.261774):0.199392):0.151351):0.287695	WSMV:0.686382):0.354835	RCRV1:1.056980):0.166451):0.203674):0.405210):0.088505):0.085340	DuV2:0.372998):0.202167):0.245817);
(BMV:0.296080	(BSMV:0.038539	BNYVV:0.045043):0.262654	(((((((EnaBV1:1.257053	((((LeMV:0.101702	LeBV1:0.138269):0.447886	MfBV1:0.393509):0.421659	AbV13:1.190850):0.925857	(((SrBV1:0.441129	AbV8:0.551103):0.497251	((BtBV5:0.240646	((BtBV2:0.063185	BtBV1:0.077584):0.206823	BtBV3:0.184866):0.125661):0.251077	BtBV4:0.403358):0.392440):0.492547	MBC:1.393688):0.892128):0.177353):0.116112	((Pvitticeps:2.394046	(PannectensA:0.894902	RbivitattumC:0.364596):0.396461):0.495711	((BtBV6:0.493959	((((RbivitattumD:0.000001	RbivitattumE:0.004593):0.105098	(RbivitattumA:0.866860	RbivitattumF:0.235572):0.076763):0.406498	(PannectensB:0.793409	CcarchariasB:0.328768):0.133813):0.250364	((((RbivitattumH:0.542425	(MunicolorA:0.276216	CcarchariasA:0.287672):0.028184):0.111665	Pbivittatus:0.698711):0.441520	MunicolorB:1.546665):0.030749	PmuralisC:0.617798):0.251734):0.197088):0.093162	(((Gseraphini:0.444939	(RbivitattumB:0.075750	RbivitattumG:0.468403):0.246195):0.135468	Gjaponicus:0.120088):0.583995	DuV2:0.284583):0.159485):0.124845):0.302266):0.198382	CaV:1.898153):0.174794	RCRV1:1.057646):0.356876	WSMV:0.690629):0.285439	MiLV:0.501500):0.150110	RSNV:0.488882):0.199637);
((((((BSMV:0.038531	BNYVV:0.045037):0.262606	BMV:0.296086):0.199578	RSNV:0.488890):0.150053	MiLV:0.501508):0.285346	WSMV:0.690634):0.356825	RCRV1:1.057779	((((Pvitticeps:2.393840	(RbivitattumC:0.364614	PannectensA:0.894901):0.396572):0.495535	((((Gseraphini:0.444975	(RbivitattumG:0.468406	RbivitattumB:0.075757):0.246196):0.135487	Gjaponicus:0.120094):0.584030	DuV2:0.284610):0.159457	(((((RbivitattumA:0.866949	RbivitattumF:0.235579):0.076777	(RbivitattumE:0.004593	RbivitattumD:0.000001):0.105107):0.406575	(PannectensB:0.793513	CcarchariasB:0.328793):0.133815):0.250247	(((Pbivittatus:0.695781	(RbivitattumH:0.544029	(MunicolorA:0.275528	CcarchariasA:0.290378):0.023181):0.130361):0.420034	MunicolorB:1.546185):0.031645	PmuralisC:0.617035):0.253185):0.197336	BtBV6:0.494034):0.093142):0.124804):0.302284	(((((LeBV1:0.138271	LeMV:0.101690):0.447848	MfBV1:0.393495):0.421573	AbV13:1.190817):0.925773	(((AbV8:0.551031	SrBV1:0.441125):0.497184	(BtBV4:0.403317	(BtBV5:0.240629	(BtBV3:0.184854	(BtBV2:0.063182	BtBV1:0.077579):0.206806):0.125652):0.251069):0.392420):0.492456	MBC:1.393584):0.892054):0.177257	EnaBV1:1.256920):0.116046):0.198401	CaV:1.898070):0.174791);
((((BtBV5:0.240635	((BtBV2:0.063183	BtBV1:0.077583):0.206818	BtBV3:0.184865):0.125659):0.251039	BtBV4:0.403374):0.392306	(AbV8:0.551021	SrBV1:0.441154):0.497304):0.492462	MBC:1.394075	((EnaBV1:1.257243	((CaV:1.898704	(RCRV1:1.057890	(((RSNV:0.489016	(BMV:0.296164	(BNYVV:0.045056	BSMV:0.038535):0.262681):0.199655):0.150111	MiLV:0.501641):0.285444	WSMV:0.690836):0.356972):0.174853):0.198311	((((Gjaponicus:0.120084	(Gseraphini:0.445029	(RbivitattumG:0.468462	RbivitattumB:0.075764):0.246249):0.135494):0.584069	DuV2:0.284630):0.159464	((((PannectensB:0.793661	CcarchariasB:0.328870):0.133787	((RbivitattumE:0.004593	RbivitattumD:0.000001):0.105115	(RbivitattumA:0.867016	RbivitattumF:0.235597):0.076767):0.406625):0.250224	((((RbivitattumH:0.544062	(MunicolorA:0.275514	CcarchariasA:0.290529):0.023011):0.130686	Pbivittatus:0.695728):0.419858	MunicolorB:1.546367):0.031594	PmuralisC:0.617131):0.253134):0.197308	BtBV6:0.494080):0.093140):0.124814	(Pvitticeps:2.394154	(PannectensA:0.894937	RbivitattumC:0.364683):0.396791):0.495256):0.302336):0.116160):0.177339	(AbV13:1.190770	(MfBV1:0.393420	(LeBV1:0.138272	LeMV:0.101694):0.447931):0.421716):0.925751):0.892388);
(EnaBV1:1.257171	((((AbV8:0.549992	SrBV1:0.440288):0.497931	(((BtBV3:0.184553	(BtBV1:0.077441	BtBV2:0.063154):0.206633):0.125544	BtBV5:0.240248):0.251876	BtBV4:0.401573):0.390226):0.476109	MBC:1.406808):0.882488	(((LeBV1:0.138156	LeMV:0.101444):0.447901	MfBV1:0.391994):0.425535	AbV13:1.183918):0.928836):0.170840	((BtBV6:0.485049	((((Gjaponicus:0.121023	(Gseraphini:0.442636	(RbivitattumB:0.072327	RbivitattumG:0.501758):0.252066):0.133829):0.337935	(Pvitticeps:2.348064	(PannectensA:0.807979	RbivitattumC:0.479603):0.366658):0.244895):0.202186	DuV2:0.372989):0.085295	((((RbivitattumA:0.867535	RbivitattumF:0.231496):0.076507	(RbivitattumD:0.000001	RbivitattumE:0.004592):0.104935):0.429749	(PannectensB:0.797669	CcarchariasB:0.324677):0.121482):0.255800	((Pbivittatus:0.593750	PmuralisC:0.484239):0.136008	(((RbivitattumH:0.432358	MunicolorA:0.138983):0.141651	CcarchariasA:0.288860):0.504421	MunicolorB:1.544749):0.029432):0.265788):0.206324):0.088487):0.405142	(CaV:1.900872	((((((BNYVV:0.045019	BSMV:0.038456):0.261715	BMV:0.296059):0.199335	RSNV:0.488134):0.151304	MiLV:0.498592):0.287674	WSMV:0.686190):0.354801	RCRV1:1.056688):0.166413):0.203651):0.113140);
((((((LeMV:0.101471	LeBV1:0.138160):0.447997	MfBV1:0.392060):0.426137	AbV13:1.183350):0.928907	(EnaBV1:1.257083	((CaV:1.901048	((((((BNYVV:0.045035	BSMV:0.038456):0.261789	BMV:0.296127):0.199402	RSNV:0.488217):0.151281	MiLV:0.498734):0.287642	WSMV:0.686294):0.354677	RCRV1:1.056894):0.166672):0.202788	(((((Pvitticeps:2.355001	(PannectensA:0.808732	RbivitattumC:0.479615):0.366840):0.247302	(Gjaponicus:0.120926	(Gseraphini:0.442741	(RbivitattumG:0.502040	RbivitattumB:0.072314):0.252272):0.134062):0.338890):0.202558	DuV2:0.371740):0.086151	((((Pbivittatus:0.697091	(RbivitattumH:0.545116	(MunicolorA:0.276104	CcarchariasA:0.286464):0.019360):0.130001):0.416452	MunicolorB:1.543010):0.031394	PmuralisC:0.618371):0.254520	((PannectensB:0.798714	CcarchariasB:0.324220):0.121727	((RbivitattumD:0.000001	RbivitattumE:0.004591):0.104934	(RbivitattumA:0.867162	RbivitattumF:0.231446):0.076385):0.429419):0.258482):0.200677):0.088366	BtBV6:0.485381):0.404968):0.113632):0.171772):0.882506	MBC:1.406565):0.476403	(BtBV4:0.401631	(((BtBV1:0.077460	BtBV2:0.063166):0.206681	BtBV3:0.184584):0.125601	BtBV5:0.240285):0.251922):0.390056	(AbV8:0.550255	SrBV1:0.440263):0.498361);
(((MunicolorB:1.546799	((RbivitattumH:0.542462	(MunicolorA:0.276224	CcarchariasA:0.287705):0.028183):0.111660	Pbivittatus:0.698754):0.441529):0.030709	PmuralisC:0.617874):0.251641	((PannectensB:0.793628	CcarchariasB:0.328845):0.133846	((RbivitattumA:0.867058	RbivitattumF:0.235604):0.076786	(RbivitattumE:0.004593	RbivitattumD:0.000001):0.105118):0.406629):0.250415	(BtBV6:0.494050	((((Gseraphini:0.445049	(RbivitattumG:0.468495	RbivitattumB:0.075768):0.246258):0.135516	Gjaponicus:0.120104):0.584225	DuV2:0.284622):0.159529	((Pvitticeps:2.394719	(PannectensA:0.895105	RbivitattumC:0.364693):0.396669):0.495712	((EnaBV1:1.257240	((((LeMV:0.101710	LeBV1:0.138283):0.447923	MfBV1:0.393555):0.421678	AbV13:1.191013):0.925983	(((AbV8:0.551128	SrBV1:0.441186):0.497279	((((BtBV2:0.063190	BtBV1:0.077590):0.206839	BtBV3:0.184880):0.125673	BtBV5:0.240662):0.251090	BtBV4:0.403397):0.392484):0.492558	MBC:1.393848):0.892241):0.177318):0.116090	(CaV:1.898411	(RCRV1:1.057760	(((RSNV:0.488946	((BNYVV:0.045046	BSMV:0.038533):0.262641	BMV:0.296128):0.199626):0.150075	MiLV:0.501580):0.285398	WSMV:0.690735):0.356911):0.174832):0.198323):0.302347):0.124772):0.093203):0.197146);
((SrBV1:0.441138	AbV8:0.551136):0.497279	(MBC:1.394014	((((LeBV1:0.138325	LeMV:0.101726):0.448012	MfBV1:0.393633):0.421753	AbV13:1.191211):0.925900	(EnaBV1:1.257194	((CaV:1.898636	((((((BSMV:0.038553	BNYVV:0.045049):0.262703	BMV:0.296206):0.199670	RSNV:0.489068):0.150134	MiLV:0.501678):0.285412	WSMV:0.690908):0.356903	RCRV1:1.057992):0.174837):0.198315	(((((((RbivitattumD:0.000001	RbivitattumE:0.004594):0.105094	(RbivitattumF:0.235600	RbivitattumA:0.866975):0.076842):0.406501	(PannectensB:0.793403	CcarchariasB:0.329162):0.133863):0.250353	(MunicolorB:1.574048	((Pbivittatus:0.695789	((MunicolorA:0.276090	CcarchariasA:0.289628):0.020947	RbivitattumH:0.548802):0.132696):0.443888	PmuralisC:0.613894):0.013900):0.245344):0.197174	BtBV6:0.494048):0.093162	((Gjaponicus:0.120083	((RbivitattumB:0.075764	RbivitattumG:0.468494):0.246262	Gseraphini:0.444996):0.135474):0.583953	DuV2:0.284707):0.159512):0.124776	(Pvitticeps:2.393658	(PannectensA:0.894885	RbivitattumC:0.364802):0.396976):0.494762):0.302388):0.116201):0.177490):0.892442):0.492532	((BtBV5:0.240679	(BtBV3:0.184892	(BtBV1:0.077602	BtBV2:0.063190):0.206848):0.125672):0.251075	BtBV4:0.403414):0.392417);
(((((MBC:1.393609	((SrBV1:0.441137	AbV8:0.551087):0.497238	(BtBV4:0.403349	(((BtBV2:0.063186	BtBV1:0.077583):0.206824	BtBV3:0.184865):0.125666	BtBV5:0.240641):0.251086):0.392448):0.492623):0.892017	(((CaV:1.898247	((((RSNV:0.488928	(BMV:0.296114	(BNYVV:0.045046	BSMV:0.038531):0.262635):0.199619):0.150089	MiLV:0.501547):0.285403	WSMV:0.690695):0.356869	RCRV1:1.057692):0.174817):0.198313	((((((PannectensB:0.793444	CcarchariasB:0.328769):0.133791	((RbivitattumE:0.004592	RbivitattumD:0.000001):0.105097	(RbivitattumA:0.866851	RbivitattumF:0.235565):0.076759):0.406515):0.250244	((MunicolorB:1.546187	((RbivitattumH:0.543605	(MunicolorA:0.275622	CcarchariasA:0.289893):0.024048):0.126620	Pbivittatus:0.696234):0.424423):0.031425	PmuralisC:0.617148):0.252847):0.197260	BtBV6:0.493981):0.093129	((Gjaponicus:0.120070	((RbivitattumG:0.468378	RbivitattumB:0.075751):0.246177	Gseraphini:0.444927):0.135472):0.583942	DuV2:0.284587):0.159461):0.124786	(Pvitticeps:2.393459	(PannectensA:0.894776	RbivitattumC:0.364596):0.396432):0.495541):0.302282):0.116106	EnaBV1:1.256857):0.177492):0.925803	AbV13:1.190687):0.421517	MfBV1:0.393411):0.447896	LeMV:0.101706	LeBV1:0.138268);
((MunicolorA:0.260990	RbivitattumH:0.530241):0.012419	CcarchariasA:0.296756	(Pbivittatus:0.694276	(MunicolorB:1.543112	(PmuralisC:0.617577	((((RbivitattumD:0.000001	RbivitattumE:0.004591):0.104955	(RbivitattumA:0.867358	RbivitattumF:0.231469):0.076419):0.429533	(PannectensB:0.798837	CcarchariasB:0.324270):0.121789):0.258411	((((((RbivitattumG:0.502060	RbivitattumB:0.072326):0.252278	Gseraphini:0.442790):0.134101	Gjaponicus:0.120951):0.338864	(Pvitticeps:2.354716	(RbivitattumC:0.479676	PannectensA:0.808781):0.366851):0.247283):0.202663	DuV2:0.371798):0.086169	(BtBV6:0.485435	((EnaBV1:1.257138	((((AbV8:0.550154	SrBV1:0.440215):0.498192	(BtBV4:0.401570	(((BtBV1:0.077448	BtBV2:0.063161):0.206651	BtBV3:0.184563):0.125573	BtBV5:0.240262):0.251893):0.390078):0.476400	MBC:1.406733):0.882435	(AbV13:1.183066	(MfBV1:0.391942	(LeMV:0.101445	LeBV1:0.138149):0.447957):0.426180):0.928904):0.171467):0.113469	(CaV:1.900751	((WSMV:0.686110	(MiLV:0.498630	(RSNV:0.488122	((BSMV:0.038456	BNYVV:0.045020):0.261734	BMV:0.296084):0.199375):0.151261):0.287649):0.354606	RCRV1:1.056696):0.166648):0.202784):0.404861):0.088363):0.201086):0.255919):0.031673):0.394131):0.158444);
(BtBV4:0.403298	((BtBV3:0.184880	(BtBV2:0.063190	BtBV1:0.077587):0.206830):0.125675	BtBV5:0.240655):0.251099	((((EnaBV1:1.256993	(((RCRV1:1.057754	(WSMV:0.690705	(MiLV:0.501563	(RSNV:0.488949	(BMV:0.296127	(BNYVV:0.045047	BSMV:0.038533):0.262646):0.199630):0.150105):0.285446):0.356906):0.174815	CaV:1.898314):0.198325	((((((PannectensB:0.793438	CcarchariasB:0.328766):0.133811	((RbivitattumA:0.866867	RbivitattumF:0.235572):0.076764	(RbivitattumE:0.004593	RbivitattumD:0.000001):0.105097):0.406513):0.250376	(((Pbivittatus:0.699372	(RbivitattumH:0.542398	(MunicolorA:0.276201	CcarchariasA:0.287709):0.028140):0.111717):0.441560	MunicolorB:1.546701):0.030746	PmuralisC:0.617814):0.251736):0.197096	BtBV6:0.493976):0.093168	((Gjaponicus:0.120078	(Gseraphini:0.444956	(RbivitattumG:0.468411	RbivitattumB:0.075754):0.246200):0.135482):0.584049	DuV2:0.284581):0.159495):0.124835	(Pvitticeps:2.393946	(RbivitattumC:0.364581	PannectensA:0.894885):0.396452):0.495690):0.302268):0.116190):0.177414	(AbV13:1.190680	(MfBV1:0.393432	(LeMV:0.101690	LeBV1:0.138260):0.447879):0.421689):0.925701):0.892148	MBC:1.393560):0.492525	(SrBV1:0.441085	AbV8:0.551057):0.497223):0.392407);
(((((AbV13:1.182510	((LeMV:0.101425	LeBV1:0.138109):0.447759	MfBV1:0.391867):0.425993):0.928366	(((BtBV4:0.401418	(BtBV5:0.240187	(BtBV3:0.184510	(BtBV1:0.077421	BtBV2:0.063148):0.206575):0.125523):0.251790):0.389841	(AbV8:0.549946	SrBV1:0.440031):0.498019):0.476250	MBC:1.405888):0.881852):0.171554	EnaBV1:1.256329):0.113536	((RCRV1:1.056268	(((((BSMV:0.038449	BNYVV:0.045011):0.261669	BMV:0.296006):0.199306	RSNV:0.487982):0.151200	MiLV:0.498504):0.287508	WSMV:0.685931):0.354545):0.166573	CaV:1.899716):0.202744):0.404710	BtBV6:0.485210	((DuV2:0.371625	((Pvitticeps:2.352954	(PannectensA:0.808369	RbivitattumC:0.479325):0.366170):0.247646	((Gseraphini:0.442531	(RbivitattumG:0.501877	RbivitattumB:0.072292):0.252112):0.134052	Gjaponicus:0.120915):0.338666):0.202649):0.086111	((((Pbivittatus:0.696308	(RbivitattumH:0.545058	(MunicolorA:0.275917	CcarchariasA:0.286764):0.018537):0.132623):0.413307	MunicolorB:1.542127):0.031517	PmuralisC:0.617913):0.254728	((PannectensB:0.798257	CcarchariasB:0.324026):0.121739	((RbivitattumA:0.866819	RbivitattumF:0.231391):0.076379	(RbivitattumD:0.000001	RbivitattumE:0.004589):0.104901):0.429188):0.258416):0.200693):0.088372);
((BtBV1:0.077429	BtBV2:0.063149):0.206594	BtBV3:0.184548	((((SrBV1:0.440261	AbV8:0.549961):0.497902	(MBC:1.406523	((((((WSMV:0.686142	(MiLV:0.498576	(RSNV:0.488124	(BMV:0.296068	(BSMV:0.038463	BNYVV:0.045016):0.261719):0.199348):0.151320):0.287701):0.354801	RCRV1:1.056616):0.166389	CaV:1.900597):0.203632	(((((PmuralisC:0.484149	Pbivittatus:0.593659):0.135987	(((RbivitattumH:0.436992	MunicolorA:0.143690):0.136941	CcarchariasA:0.288841):0.504356	MunicolorB:1.544453):0.029417):0.265773	((PannectensB:0.797509	CcarchariasB:0.324628):0.121449	((RbivitattumA:0.867383	RbivitattumF:0.231485):0.076499	(RbivitattumE:0.004592	RbivitattumD:0.000001):0.104925):0.429652):0.255747):0.206288	(((Gjaponicus:0.121022	(Gseraphini:0.442562	(RbivitattumB:0.072325	RbivitattumG:0.501678):0.252016):0.133807):0.338151	(Pvitticeps:2.346904	(PannectensA:0.807905	RbivitattumC:0.479409):0.366231):0.245645):0.201846	DuV2:0.372965):0.085282):0.088465	BtBV6:0.484983):0.405115):0.113063	EnaBV1:1.257004):0.170903	(((LeBV1:0.138134	LeMV:0.101437):0.447793	MfBV1:0.391934):0.425420	AbV13:1.183576):0.928472):0.882298):0.475976):0.390126	BtBV4:0.401474):0.251865	BtBV5:0.240203):0.125537);
((RbivitattumA:0.867574	RbivitattumF:0.231495):0.076470	(RbivitattumD:0.000001	RbivitattumE:0.004593):0.104960	((PannectensB:0.797856	CcarchariasB:0.324740):0.121433	(((DuV2:0.373046	(((Gseraphini:0.442747	(RbivitattumB:0.072347	RbivitattumG:0.501815):0.252121):0.133879	Gjaponicus:0.121052):0.338253	(Pvitticeps:2.348606	(PannectensA:0.808229	RbivitattumC:0.479644):0.366690):0.245364):0.202025):0.085328	(((((MBC:1.406933	((BtBV4:0.401619	(BtBV5:0.240283	(BtBV3:0.184573	(BtBV1:0.077451	BtBV2:0.063159):0.206657):0.125551):0.251905):0.390206	(AbV8:0.550057	SrBV1:0.440345):0.498051):0.476284):0.882660	(((LeBV1:0.138172	LeMV:0.101453):0.447937	MfBV1:0.392054):0.425553	AbV13:1.184109):0.928988):0.170806	EnaBV1:1.257534):0.113015	(CaV:1.901190	(((MiLV:0.498631	(((BNYVV:0.045025	BSMV:0.038459):0.261747	BMV:0.296094):0.199359	RSNV:0.488200):0.151339):0.287698	WSMV:0.686294):0.354834	RCRV1:1.056848):0.166439):0.203683):0.405166	BtBV6:0.485071):0.088492):0.206416	((Pbivittatus:0.593837	PmuralisC:0.484354):0.135976	((CcarchariasA:0.288902	(RbivitattumH:0.434574	MunicolorA:0.141150):0.139497):0.504472	MunicolorB:1.544885):0.029385):0.265663):0.255934):0.429858);
(BtBV2:0.063175	BtBV1:0.077590	(BtBV3:0.184886	(BtBV5:0.240667	(((((AbV13:1.190873	(MfBV1:0.393506	(LeMV:0.101707	LeBV1:0.138276):0.447933):0.421757):0.925799	(((CaV:1.898431	(RCRV1:1.057780	((MiLV:0.501574	(((BNYVV:0.045048	BSMV:0.038534):0.262655	BMV:0.296133):0.199629	RSNV:0.488967):0.150109):0.285432	WSMV:0.690742):0.356928):0.174835):0.198323	(((DuV2:0.284573	((Gseraphini:0.444975	(RbivitattumB:0.075756	RbivitattumG:0.468432):0.246214):0.135493	Gjaponicus:0.120091):0.584099):0.159492	((((((RbivitattumH:0.542448	(MunicolorA:0.276231	CcarchariasA:0.287682):0.028218):0.111567	Pbivittatus:0.698792):0.441663	MunicolorB:1.546784):0.030753	PmuralisC:0.617844):0.251741	((PannectensB:0.793475	CcarchariasB:0.328784):0.133796	((RbivitattumD:0.000001	RbivitattumE:0.004593):0.105100	(RbivitattumA:0.866893	RbivitattumF:0.235578):0.076762):0.406533):0.250357):0.197091	BtBV6:0.493994):0.093176):0.124841	(Pvitticeps:2.394036	(PannectensA:0.894911	RbivitattumC:0.364611):0.396473):0.495698):0.302259):0.116145	EnaBV1:1.256966):0.177517):0.892207	MBC:1.393621):0.492538	(AbV8:0.551040	SrBV1:0.441135):0.497239):0.392424	BtBV4:0.403307):0.251115):0.125680):0.206847);
((BtBV1:0.077592	BtBV2:0.063183):0.206823	BtBV3:0.184927	((((MBC:1.394462	(((MfBV1:0.393583	(LeBV1:0.138309	LeMV:0.101746):0.448056):0.421199	AbV13:1.192017):0.925725	(EnaBV1:1.257672	((CaV:1.899333	(RCRV1:1.057962	(WSMV:0.691088	(((BMV:0.296168	(BNYVV:0.045055	BSMV:0.038542):0.262706):0.199642	RSNV:0.489107):0.150223	MiLV:0.501575):0.285447):0.357217):0.174641):0.198974	(((((Gseraphini:0.445028	(RbivitattumG:0.468246	RbivitattumB:0.075788):0.246099):0.135274	Gjaponicus:0.120199):0.582990	DuV2:0.285136):0.158963	(BtBV6:0.494944	(((Pbivittatus:0.595041	PmuralisC:0.483160):0.135810	(((MunicolorA:0.077493	RbivitattumH:0.370983):0.201295	CcarchariasA:0.295957):0.510009	MunicolorB:1.548557):0.029713):0.264550	(((RbivitattumA:0.867532	RbivitattumF:0.235662):0.076880	(RbivitattumD:0.000001	RbivitattumE:0.004595):0.105142):0.407161	(PannectensB:0.793213	CcarchariasB:0.329350):0.133450):0.247847):0.202734):0.092628):0.123807	(Pvitticeps:2.389930	(PannectensA:0.894069	RbivitattumC:0.364809):0.397205):0.491895):0.303433):0.115604):0.177039):0.892582):0.492229	(AbV8:0.550977	SrBV1:0.441316):0.497066):0.392666	BtBV4:0.403408):0.251174	BtBV5:0.240635):0.125695);
(((EnaBV1:1.258008	((((AbV8:0.551414	SrBV1:0.441423):0.497492	(BtBV4:0.403607	(BtBV5:0.240809	((BtBV1:0.077647	BtBV2:0.063213):0.206964	BtBV3:0.184975):0.125742):0.251249):0.392723):0.492712	MBC:1.394605):0.892780	(((LeMV:0.101764	LeBV1:0.138338):0.448107	MfBV1:0.393744):0.421794	AbV13:1.191607):0.926465):0.177037):0.115935	((((Gjaponicus:0.120105	(Gseraphini:0.445170	(RbivitattumB:0.075788	RbivitattumG:0.468646):0.246382):0.135517):0.584209	DuV2:0.284741):0.159497	(BtBV6:0.494258	(((PannectensB:0.793761	CcarchariasB:0.329247):0.133815	((RbivitattumA:0.867221	RbivitattumF:0.235647):0.076813	(RbivitattumE:0.004595	RbivitattumD:0.000001):0.105138):0.406707):0.250204	((Pbivittatus:0.695954	(RbivitattumH:0.547798	(MunicolorA:0.276171	CcarchariasA:0.289998):0.021675):0.133179):0.445908	(MunicolorB:1.575700	PmuralisC:0.617611):0.000001):0.254877):0.197414):0.093164):0.124871	(Pvitticeps:2.394846	(PannectensA:0.895170	RbivitattumC:0.364961):0.397445):0.494500):0.302469):0.198553	((WSMV:0.691233	((RSNV:0.489330	(BMV:0.296370	(BSMV:0.038571	BNYVV:0.045070):0.262827):0.199783):0.150242	MiLV:0.501945):0.285633):0.357124	RCRV1:1.058588):0.174886	CaV:1.899791);
(Gjaponicus:0.120902	((DuV2:0.371645	(((((RbivitattumD:0.000001	RbivitattumE:0.004590):0.104918	(RbivitattumA:0.867034	RbivitattumF:0.231417):0.076389):0.429318	(PannectensB:0.798499	CcarchariasB:0.324117):0.121778):0.258415	((MunicolorB:1.542622	(((RbivitattumH:0.411484	MunicolorA:0.141751):0.131464	CcarchariasA:0.298084):0.143837	Pbivittatus:0.696493):0.407871):0.031532	PmuralisC:0.617614):0.255487):0.200958	(((EnaBV1:1.256671	((AbV13:1.182784	(MfBV1:0.391889	(LeBV1:0.138129	LeMV:0.101422):0.447847):0.426074):0.928621	(((AbV8:0.550009	SrBV1:0.440091):0.498080	((BtBV5:0.240205	((BtBV1:0.077425	BtBV2:0.063149):0.206594	BtBV3:0.184520):0.125532):0.251812	BtBV4:0.401470):0.389943):0.476338	MBC:1.406229):0.882125):0.171599):0.113558	((((((BMV:0.296033	(BSMV:0.038451	BNYVV:0.045013):0.261700):0.199331	RSNV:0.488049):0.151222	MiLV:0.498571):0.287573	WSMV:0.686028):0.354577	RCRV1:1.056475):0.166606	CaV:1.900233):0.202756):0.404776	BtBV6:0.485242):0.088338):0.086177):0.202751	(Pvitticeps:2.353442	(PannectensA:0.808371	RbivitattumC:0.479435):0.366361):0.247409):0.338436	((RbivitattumB:0.072288	RbivitattumG:0.501913):0.252101	Gseraphini:0.442572):0.134123);
((BtBV3:0.184832	(BtBV1:0.077573	BtBV2:0.063172):0.206781):0.125635	(BtBV4:0.403333	((MBC:1.393572	(((MfBV1:0.393445	(LeMV:0.101695	LeBV1:0.138255):0.447854):0.421576	AbV13:1.190712):0.925576	((((((Gjaponicus:0.120070	(Gseraphini:0.444907	(RbivitattumB:0.075748	RbivitattumG:0.468352):0.246154):0.135473):0.583930	DuV2:0.284584):0.159429	(BtBV6:0.493968	(((CcarchariasB:0.328742	PannectensB:0.793405):0.133795	((RbivitattumE:0.004592	RbivitattumD:0.000001):0.105097	(RbivitattumA:0.866831	RbivitattumF:0.235557):0.076762):0.406505):0.250196	((MunicolorB:1.545877	(Pbivittatus:0.695150	(RbivitattumH:0.544173	(MunicolorA:0.275376	CcarchariasA:0.290784):0.022360):0.133348):0.416565):0.031780	PmuralisC:0.616814):0.253386):0.197357):0.093128):0.124750	(Pvitticeps:2.393132	(PannectensA:0.894723	RbivitattumC:0.364572):0.396362):0.495585):0.302258	(CaV:1.897965	((((((BNYVV:0.045040	BSMV:0.038528):0.262601	BMV:0.296076):0.199579	RSNV:0.488870):0.150061	MiLV:0.501487):0.285352	WSMV:0.690605):0.356819	RCRV1:1.057538):0.174793):0.198314):0.116093	EnaBV1:1.256743):0.177478):0.892037):0.492434	(AbV8:0.550950	SrBV1:0.441074):0.497146):0.392362):0.251074	BtBV5:0.240584);
(((CaV:1.898221	(((MiLV:0.501532	((BMV:0.296109	(BSMV:0.038536	BNYVV:0.045040):0.262635):0.199610	RSNV:0.488926):0.150095):0.285413	WSMV:0.690673):0.356865	RCRV1:1.057655):0.174818):0.198299	(((((LeBV1:0.138266	LeMV:0.101684):0.447821	MfBV1:0.393470):0.421544	AbV13:1.190723):0.925672	((((BtBV5:0.240619	((BtBV1:0.077581	BtBV2:0.063175):0.206800	BtBV3:0.184847):0.125645):0.251032	BtBV4:0.403322):0.392299	(SrBV1:0.441069	AbV8:0.551023):0.497238):0.492405	MBC:1.393489):0.891994):0.177273	EnaBV1:1.256837):0.116052):0.302248	(Pvitticeps:2.393457	(PannectensA:0.894807	RbivitattumC:0.364643):0.396518):0.495566	((DuV2:0.284672	(Gjaponicus:0.120080	((RbivitattumB:0.075756	RbivitattumG:0.468388):0.246180	Gseraphini:0.444965):0.135478):0.583910):0.159390	((((MunicolorB:1.546163	(((RbivitattumH:0.405651	MunicolorA:0.136200):0.136082	CcarchariasA:0.304311):0.147897	Pbivittatus:0.695133):0.408630):0.031849	PmuralisC:0.616307):0.254386	(((RbivitattumD:0.000001	RbivitattumE:0.004593):0.105110	(RbivitattumA:0.866970	RbivitattumF:0.235581):0.076782):0.406585	(PannectensB:0.793574	CcarchariasB:0.328801):0.133828):0.250150):0.197643	BtBV6:0.494071):0.093097):0.124783);
((((EnaBV1:1.256366	((BtBV6:0.485203	(((((Pbivittatus:0.697540	(RbivitattumH:0.544513	(MunicolorA:0.276172	CcarchariasA:0.285791):0.020346):0.126038):0.420852	MunicolorB:1.542329):0.031208	PmuralisC:0.618185):0.254230	(((RbivitattumE:0.004589	RbivitattumD:0.000001):0.104903	(RbivitattumA:0.866811	RbivitattumF:0.231392):0.076376):0.429170	(PannectensB:0.798241	CcarchariasB:0.324023):0.121745):0.258464):0.200604	(((Gjaponicus:0.120907	(Gseraphini:0.442528	(RbivitattumB:0.072292	RbivitattumG:0.501878):0.252114):0.134050):0.338711	(Pvitticeps:2.353018	(PannectensA:0.808377	RbivitattumC:0.479304):0.366115):0.247761):0.202621	DuV2:0.371621):0.086125):0.088374):0.404746	(((WSMV:0.685949	(((BMV:0.296020	(BSMV:0.038452	BNYVV:0.045012):0.261682):0.199321	RSNV:0.488004):0.151215	MiLV:0.498524):0.287543):0.354541	RCRV1:1.056336):0.166584	CaV:1.899823):0.202744):0.113604):0.171621	(((LeBV1:0.138110	LeMV:0.101420):0.447746	MfBV1:0.391860):0.425938	AbV13:1.182508):0.928313):0.881895	MBC:1.405846):0.476263	(SrBV1:0.440052	AbV8:0.549989):0.498027	((BtBV5:0.240202	(BtBV3:0.184521	(BtBV2:0.063154	BtBV1:0.077421):0.206586):0.125529):0.251808	BtBV4:0.401442):0.389906);
(BSMV:0.038537	((RSNV:0.488989	(MiLV:0.501452	(((((((((BtBV4:0.403413	(((BtBV2:0.063184	BtBV1:0.077580):0.206827	BtBV3:0.184859):0.125640	BtBV5:0.240641):0.251063):0.392564	(AbV8:0.550959	SrBV1:0.441244):0.497045):0.492214	MBC:1.393840):0.892137	(((LeMV:0.101727	LeBV1:0.138245):0.447866	MfBV1:0.393478):0.421099	AbV13:1.191492):0.925505):0.176814	EnaBV1:1.257245):0.115508	(((((Gseraphini:0.444897	(RbivitattumG:0.468121	RbivitattumB:0.075771):0.245987):0.135260	Gjaponicus:0.120171):0.582859	DuV2:0.285075):0.158941	(BtBV6:0.494819	(((PmuralisC:0.482878	Pbivittatus:0.594779):0.135877	(((RbivitattumH:0.433334	MunicolorA:0.139928):0.138810	CcarchariasA:0.295832):0.509800	MunicolorB:1.548069):0.029770):0.264598	(((RbivitattumE:0.004594	RbivitattumD:0.000001):0.105119	(RbivitattumA:0.867311	RbivitattumF:0.235614):0.076874):0.407031	(PannectensB:0.792937	CcarchariasB:0.329202):0.133470):0.247856):0.202751):0.092617):0.123738	((RbivitattumC:0.364650	PannectensA:0.893869):0.396624	Pvitticeps:2.388733):0.492482):0.303421):0.199047	CaV:1.898515):0.174556	RCRV1:1.057578):0.357086	WSMV:0.690864):0.285357):0.150207):0.199612	BMV:0.296056):0.262659	BNYVV:0.045030);
((((((((BSMV:0.038454	BNYVV:0.045016):0.261716	BMV:0.296060):0.199344	RSNV:0.488095):0.151230	MiLV:0.498614):0.287563	WSMV:0.686117):0.354583	RCRV1:1.056617):0.166611	CaV:1.900425):0.202766	(BtBV6:0.485350	((DuV2:0.371684	((((RbivitattumB:0.072310	RbivitattumG:0.502001):0.252221	Gseraphini:0.442693):0.134090	Gjaponicus:0.120933):0.338814	(Pvitticeps:2.354649	(RbivitattumC:0.479508	PannectensA:0.808659):0.366542):0.247500):0.202745):0.086170	(((MunicolorB:1.543059	(Pbivittatus:0.698250	(RbivitattumH:0.544442	(MunicolorA:0.276292	CcarchariasA:0.285553):0.020936):0.123706):0.423803):0.031099	PmuralisC:0.618538):0.254075	(((RbivitattumE:0.004590	RbivitattumD:0.000001):0.104928	(RbivitattumF:0.231432	RbivitattumA:0.867095):0.076388):0.429359	(PannectensB:0.798567	CcarchariasB:0.324137):0.121770):0.258566):0.200634):0.088389):0.404874	(((((LeMV:0.101442	LeBV1:0.138134):0.447877	MfBV1:0.391967):0.426068	AbV13:1.183009):0.928807	(((AbV8:0.550074	SrBV1:0.440132):0.498128	(BtBV4:0.401500	(BtBV5:0.240227	(BtBV3:0.184537	(BtBV2:0.063158	BtBV1:0.077428):0.206611):0.125546):0.251847):0.389996):0.476397	MBC:1.406413):0.882236):0.171541	EnaBV1:1.256777):0.113540);
((((MfBV1:0.393516	(LeBV1:0.138279	LeMV:0.101732):0.447964):0.421148	AbV13:1.191736):0.925554	((((RCRV1:1.057812	(WSMV:0.691002	((RSNV:0.489033	(BMV:0.296133	(BSMV:0.038546	BNYVV:0.045040):0.262672):0.199629):0.150212	MiLV:0.501505):0.285409):0.357162):0.174592	CaV:1.898943):0.198982	((Pvitticeps:2.389375	(PannectensA:0.893996	RbivitattumC:0.364726):0.396845):0.492322	((DuV2:0.285085	(Gjaponicus:0.120169	(Gseraphini:0.444959	(RbivitattumB:0.075779	RbivitattumG:0.468176):0.246039):0.135251):0.582900):0.158955	(((((RbivitattumA:0.867419	RbivitattumF:0.235637):0.076877	(RbivitattumD:0.000001	RbivitattumE:0.004595):0.105131):0.407096	(PannectensB:0.793077	CcarchariasB:0.329275):0.133475):0.247864	((Pbivittatus:0.594874	PmuralisC:0.483004):0.135843	(MunicolorB:1.548283	((MunicolorA:0.000143	RbivitattumH:0.293576):0.278626	CcarchariasA:0.295878):0.509856):0.029736):0.264563):0.202729	BtBV6:0.494888):0.092620):0.123783):0.303421):0.115522	EnaBV1:1.257318):0.176995):0.892298	MBC:1.394032	((((BtBV3:0.184892	(BtBV1:0.077600	BtBV2:0.063186):0.206853):0.125664	BtBV5:0.240675):0.251107	BtBV4:0.403479):0.392626	(SrBV1:0.441314	AbV8:0.551057):0.497139):0.492393);
(PannectensA:0.893793	((((EnaBV1:1.257213	((MBC:1.393690	((BtBV4:0.403387	((BtBV3:0.184852	(BtBV1:0.077581	BtBV2:0.063176):0.206809):0.125629	BtBV5:0.240629):0.251049):0.392544	(SrBV1:0.441212	AbV8:0.550930):0.497005):0.492261):0.892081	(((LeMV:0.101721	LeBV1:0.138239):0.447841	MfBV1:0.393455):0.421082	AbV13:1.191415):0.925432):0.176842):0.115523	(((WSMV:0.690871	(MiLV:0.501392	(((BNYVV:0.045036	BSMV:0.038535):0.262624	BMV:0.296073):0.199583	RSNV:0.488937):0.150190):0.285337):0.357063	RCRV1:1.057588):0.174568	CaV:1.898479):0.198998):0.303377	(((((Pbivittatus:0.594739	PmuralisC:0.482845):0.135861	(MunicolorB:1.547952	((RbivitattumH:0.437442	MunicolorA:0.144062):0.134663	CcarchariasA:0.295813):0.509740):0.029769):0.264585	(((RbivitattumE:0.004594	RbivitattumD:0.000001):0.105110	(RbivitattumA:0.867246	RbivitattumF:0.235604):0.076866):0.406989	(PannectensB:0.792878	CcarchariasB:0.329175):0.133457):0.247838):0.202728	BtBV6:0.494790):0.092600	((Gjaponicus:0.120155	(Gseraphini:0.444861	(RbivitattumB:0.075765	RbivitattumG:0.468092):0.245971):0.135235):0.582766	DuV2:0.285067):0.158929):0.123747):0.492835	Pvitticeps:2.388296):0.396299	RbivitattumC:0.364568);
((((((RbivitattumG:0.468134	RbivitattumB:0.075713):0.245971	Gseraphini:0.444653):0.135421	Gjaponicus:0.120031):0.583658	DuV2:0.284474):0.159351	((((MunicolorB:1.545030	(Pbivittatus:0.695922	((MunicolorA:0.275532	CcarchariasA:0.289628):0.024193	RbivitattumH:0.543494):0.126775):0.423492):0.031593	PmuralisC:0.616613):0.252987	((PannectensB:0.792822	CcarchariasB:0.328466):0.133803	((RbivitattumA:0.866367	RbivitattumF:0.235474):0.076736	(RbivitattumE:0.004591	RbivitattumD:0.000001):0.105046):0.406196):0.250191):0.197272	BtBV6:0.493704):0.093108):0.124637	((CaV:1.896719	((WSMV:0.690238	((((BSMV:0.038512	BNYVV:0.045020):0.262473	BMV:0.295941):0.199492	RSNV:0.488616):0.149998	MiLV:0.501230):0.285236):0.356686	RCRV1:1.056925):0.174700):0.198285	(EnaBV1:1.255946	((MBC:1.392633	((((BtBV3:0.184764	(BtBV2:0.063149	BtBV1:0.077546):0.206701):0.125576	BtBV5:0.240516):0.250929	BtBV4:0.403102):0.392203	(SrBV1:0.440884	AbV8:0.550727):0.496899):0.492216):0.891356	(AbV13:1.189932	(MfBV1:0.393273	(LeMV:0.101641	LeBV1:0.138195):0.447585):0.421369):0.924960):0.177526):0.116180):0.302178	(Pvitticeps:2.390825	(RbivitattumC:0.364290	PannectensA:0.894259):0.395154):0.496594);
(Gjaponicus:0.120905	((RbivitattumG:0.501939	RbivitattumB:0.072303):0.252163	Gseraphini:0.442600):0.134049	((DuV2:0.371656	(((((((MunicolorA:0.275959	CcarchariasA:0.286769):0.018606	RbivitattumH:0.545088):0.132299	Pbivittatus:0.696460):0.413795	MunicolorB:1.542387):0.031493	PmuralisC:0.618031):0.254711	(((RbivitattumD:0.000001	RbivitattumE:0.004590):0.104919	(RbivitattumA:0.866944	RbivitattumF:0.231413):0.076388):0.429268	(PannectensB:0.798384	CcarchariasB:0.324082):0.121749):0.258445):0.200705	((((RCRV1:1.056466	(WSMV:0.686022	((((BNYVV:0.045022	BSMV:0.038451):0.261715	BMV:0.296051):0.199345	RSNV:0.488060):0.151235	MiLV:0.498585):0.287588):0.354609):0.166600	CaV:1.900104):0.202765	((((MfBV1:0.391867	(LeBV1:0.138127	LeMV:0.101428):0.447824):0.425957	AbV13:1.182686):0.928491	(((((BtBV3:0.184521	(BtBV1:0.077427	BtBV2:0.063151):0.206589):0.125533	BtBV5:0.240200):0.251793	BtBV4:0.401459):0.389844	(AbV8:0.549976	SrBV1:0.440062):0.498070):0.476253	MBC:1.406016):0.881939):0.171494	EnaBV1:1.256445):0.113519):0.404747	BtBV6:0.485199):0.088376):0.086122):0.202668	(Pvitticeps:2.353152	(PannectensA:0.808350	RbivitattumC:0.479384):0.366319):0.247337):0.338676);
((((Pvitticeps:2.390926	(PannectensA:0.894254	RbivitattumC:0.364299):0.395315):0.496401	((((((RbivitattumF:0.235472	RbivitattumA:0.866362):0.076730	(RbivitattumE:0.004591	RbivitattumD:0.000001):0.105046):0.406208	(PannectensB:0.792849	CcarchariasB:0.328484):0.133774):0.250153	(PmuralisC:0.616520	(MunicolorB:1.544986	((RbivitattumH:0.543710	(MunicolorA:0.275426	CcarchariasA:0.290045):0.023412):0.129725	Pbivittatus:0.695274):0.420148):0.031718):0.253185):0.197287	BtBV6:0.493718):0.093100	(((Gseraphini:0.444667	(RbivitattumB:0.075715	RbivitattumG:0.468141):0.245979):0.135423	Gjaponicus:0.120034):0.583655	DuV2:0.284474):0.159341):0.124629):0.302235	(CaV:1.896988	((WSMV:0.690329	(((BMV:0.295972	(BSMV:0.038517	BNYVV:0.045024):0.262511):0.199526	RSNV:0.488672):0.150031	MiLV:0.501285):0.285278):0.356747	RCRV1:1.057064):0.174727):0.198322):0.116104	EnaBV1:1.256012	(((MfBV1:0.393260	(LeMV:0.101640	LeBV1:0.138195):0.447589):0.421430	AbV13:1.189887):0.924980	(MBC:1.392686	((AbV8:0.550759	SrBV1:0.440891):0.496960	(BtBV4:0.403120	(BtBV5:0.240515	(BtBV3:0.184771	(BtBV1:0.077542	BtBV2:0.063156):0.206707):0.125588):0.250935):0.392169):0.492235):0.891390):0.177489);
(((AbV13:1.190808	((LeMV:0.101698	LeBV1:0.138271):0.447856	MfBV1:0.393521):0.421713):0.925876	((((((BtBV2:0.063184	BtBV1:0.077583):0.206818	BtBV3:0.184863):0.125656	BtBV5:0.240639):0.251043	BtBV4:0.403371):0.392312	(AbV8:0.551030	SrBV1:0.441144):0.497301):0.492410	MBC:1.393677):0.892087):0.177130	EnaBV1:1.257244	((((((Gseraphini:0.445047	(RbivitattumB:0.075771	RbivitattumG:0.468463):0.246238):0.135520	Gjaponicus:0.120105):0.584142	DuV2:0.284638):0.159488	(((((RbivitattumA:0.867094	RbivitattumF:0.235605):0.076789	(RbivitattumD:0.000001	RbivitattumE:0.004593):0.105123):0.406661	(PannectensB:0.793677	CcarchariasB:0.328865):0.133826):0.250246	((MunicolorB:1.546369	(Pbivittatus:0.695290	(RbivitattumH:0.544339	(MunicolorA:0.275423	CcarchariasA:0.290929):0.022272):0.133796):0.416250):0.031790	PmuralisC:0.617008):0.253444):0.197398	BtBV6:0.494109):0.093156):0.124808	(Pvitticeps:2.394174	(RbivitattumC:0.364663	PannectensA:0.895009):0.396742):0.495441):0.302306	(CaV:1.898531	(RCRV1:1.057807	((MiLV:0.501580	(RSNV:0.488973	((BSMV:0.038539	BNYVV:0.045044):0.262661	BMV:0.296137):0.199639):0.150111):0.285413	WSMV:0.690776):0.356940):0.174840):0.198339):0.116143);
(RbivitattumF:0.231492	((RbivitattumE:0.004593	RbivitattumD:0.000001):0.104971	((((BtBV6:0.485211	((EnaBV1:1.257777	((MBC:1.407088	((BtBV4:0.401656	(BtBV5:0.240305	((BtBV1:0.077459	BtBV2:0.063162):0.206685	BtBV3:0.184582):0.125563):0.251930):0.390239	(SrBV1:0.440370	AbV8:0.550132):0.498108):0.476334):0.882769	(AbV13:1.184145	(MfBV1:0.392031	(LeBV1:0.138185	LeMV:0.101459):0.448019):0.425722):0.929117):0.170801):0.113010	(((((RSNV:0.488252	(BMV:0.296131	(BSMV:0.038469	BNYVV:0.045022):0.261779):0.199395):0.151344	MiLV:0.498717):0.287737	WSMV:0.686384):0.354865	RCRV1:1.057010):0.166427	CaV:1.901395):0.203699):0.405217):0.088492	(((Pvitticeps:2.348549	(PannectensA:0.808160	RbivitattumC:0.479643):0.366782):0.245272	((Gseraphini:0.442709	(RbivitattumB:0.072336	RbivitattumG:0.501800):0.252131):0.133810	Gjaponicus:0.121060):0.338220):0.201803	DuV2:0.373049):0.085296):0.206431	((Pbivittatus:0.593895	PmuralisC:0.484429):0.135976	(((MunicolorA:0.000152	RbivitattumH:0.293623):0.280501	CcarchariasA:0.288928):0.504525	MunicolorB:1.545059):0.029372):0.265663):0.255845	(PannectensB:0.797807	CcarchariasB:0.324766):0.121387):0.429906):0.076502	RbivitattumA:0.867637);
(AbV13:1.191721	((MBC:1.394277	((BtBV4:0.403542	(((BtBV2:0.063203	BtBV1:0.077601):0.206895	BtBV3:0.184912):0.125686	BtBV5:0.240709):0.251148):0.392669	(AbV8:0.551133	SrBV1:0.441396):0.497241):0.492496):0.892355	(((((WSMV:0.691130	(MiLV:0.501576	(RSNV:0.489123	(BMV:0.296184	(BNYVV:0.045056	BSMV:0.038544):0.262716):0.199666):0.150252):0.285455):0.357166	RCRV1:1.058050):0.174615	CaV:1.899340):0.198972	(((BtBV6:0.494953	((((RbivitattumD:0.000001	RbivitattumE:0.004595):0.105149	(RbivitattumA:0.867575	RbivitattumF:0.235667):0.076885):0.407185	(PannectensB:0.793259	CcarchariasB:0.329364):0.133484):0.247884	((Pbivittatus:0.595068	PmuralisC:0.483181):0.135784	(MunicolorB:1.548592	(CcarchariasA:0.295959	(RbivitattumH:0.567375	MunicolorA:0.273914):0.004899):0.509989):0.029715):0.264566):0.202752):0.092615	((((RbivitattumB:0.075790	RbivitattumG:0.468250):0.246094	Gseraphini:0.445028):0.135275	Gjaponicus:0.120200):0.582961	DuV2:0.285139):0.159013):0.123803	(Pvitticeps:2.389868	(PannectensA:0.894102	RbivitattumC:0.364802):0.397067):0.492120):0.303456):0.115504	EnaBV1:1.257529):0.177023):0.925771	(MfBV1:0.393443	(LeMV:0.101732	LeBV1:0.138264):0.447987):0.421136);
(LeBV1:0.138271	((((EnaBV1:1.257165	((CaV:1.898565	((WSMV:0.690760	(MiLV:0.501602	(RSNV:0.488994	((BNYVV:0.045053	BSMV:0.038534):0.262674	BMV:0.296146):0.199646):0.150122):0.285470):0.356905	RCRV1:1.057862):0.174842):0.198327	((((Gjaponicus:0.120080	((RbivitattumG:0.468442	RbivitattumB:0.075761):0.246225	Gseraphini:0.444999):0.135500):0.584096	DuV2:0.284600):0.159483	(BtBV6:0.494032	(((PannectensB:0.793570	CcarchariasB:0.328825):0.133803	((RbivitattumE:0.004593	RbivitattumD:0.000001):0.105111	(RbivitattumA:0.866958	RbivitattumF:0.235585):0.076769):0.406583):0.250286	((MunicolorB:1.546503	((RbivitattumH:0.543420	(CcarchariasA:0.289230	MunicolorA:0.275766):0.025435):0.122290	Pbivittatus:0.697000):0.429186):0.031276	PmuralisC:0.617405):0.252577):0.197224):0.093160):0.124825	(Pvitticeps:2.394044	(PannectensA:0.894924	RbivitattumC:0.364643):0.396617):0.495492):0.302298):0.116166):0.177387	(MBC:1.393556	((BtBV4:0.403328	(BtBV5:0.240636	(BtBV3:0.184861	(BtBV2:0.063184	BtBV1:0.077582):0.206815):0.125658):0.251081):0.392331	(SrBV1:0.441093	AbV8:0.551085):0.497286):0.492625):0.892009):0.925974	AbV13:1.190794):0.421515	MfBV1:0.393423):0.447964	LeMV:0.101669);
((BMV:0.296171	(RSNV:0.489042	((WSMV:0.690839	(RCRV1:1.057930	(CaV:1.898694	((((BtBV6:0.494105	(((MunicolorB:1.546126	(Pbivittatus:0.694300	((MunicolorA:0.275281	CcarchariasA:0.291580):0.021023	RbivitattumH:0.544830):0.139168):0.409871):0.032094	PmuralisC:0.616753):0.253877	(((RbivitattumE:0.004593	RbivitattumD:0.000001):0.105123	(RbivitattumA:0.867058	RbivitattumF:0.235596):0.076783):0.406649	(PannectensB:0.793643	CcarchariasB:0.328849):0.133800):0.250185):0.197458):0.093136	((Gjaponicus:0.120092	((RbivitattumB:0.075770	RbivitattumG:0.468446):0.246229	Gseraphini:0.445033):0.135499):0.584075	DuV2:0.284640):0.159486):0.124794	(Pvitticeps:2.394075	(PannectensA:0.894952	RbivitattumC:0.364694):0.396848):0.495193):0.302299	(((((SrBV1:0.441137	AbV8:0.551126):0.497225	(BtBV4:0.403361	(BtBV5:0.240654	((BtBV2:0.063189	BtBV1:0.077585):0.206832	BtBV3:0.184871):0.125665):0.251096):0.392470):0.492470	MBC:1.393778):0.892158	((MfBV1:0.393430	(LeBV1:0.138273	LeMV:0.101694):0.447908):0.421523	AbV13:1.190875):0.925811):0.177165	EnaBV1:1.257038):0.115989):0.198451):0.174794):0.356913):0.285468	MiLV:0.501497):0.150136):0.199664):0.262710	BSMV:0.038547	BNYVV:0.045047);
(BtBV6:0.493987	((((Pbivittatus:0.695655	((RbivitattumH:0.415612	MunicolorA:0.146394):0.125891	CcarchariasA:0.304368):0.146158):0.411078	MunicolorB:1.546445):0.031723	PmuralisC:0.616474):0.254247	((PannectensB:0.793687	CcarchariasB:0.328845):0.133840	((RbivitattumD:0.000001	RbivitattumE:0.004593):0.105120	(RbivitattumA:0.867060	RbivitattumF:0.235596):0.076789):0.406643):0.250190):0.197636	((DuV2:0.284685	((Gseraphini:0.445009	(RbivitattumB:0.075763	RbivitattumG:0.468430):0.246208):0.135508	Gjaponicus:0.120092):0.583994):0.159423	((Pvitticeps:2.393720	(PannectensA:0.894891	RbivitattumC:0.364687):0.396579):0.495616	((EnaBV1:1.257124	(((((((BtBV1:0.077593	BtBV2:0.063182):0.206831	BtBV3:0.184870):0.125669	BtBV5:0.240649):0.251079	BtBV4:0.403376):0.392367	(SrBV1:0.441142	AbV8:0.551109):0.497319):0.492482	MBC:1.393749):0.892152	(AbV13:1.190720	(MfBV1:0.393434	(LeBV1:0.138274	LeMV:0.101688):0.447900):0.421689):0.925759):0.177291):0.116044	(CaV:1.898193	(RCRV1:1.057598	(WSMV:0.690598	(MiLV:0.501497	(RSNV:0.488890	((BSMV:0.038532	BNYVV:0.045038):0.262615	BMV:0.296094):0.199605):0.150083):0.285433):0.356883):0.174810):0.198283):0.302349):0.124685):0.093118);
(((((((MunicolorB:1.540583	(((CcarchariasA:0.240708	MunicolorA:0.317298):0.081308	RbivitattumH:0.523895):0.106590	Pbivittatus:0.688117):0.456234):0.031937	PmuralisC:0.610693):0.284135	((Pvitticeps:2.427864	(PannectensA:0.839515	RbivitattumC:0.465481):0.391300):0.406290	(DuV2:0.429174	(((EnaBV1:1.254310	((MBC:1.404153	((BtBV4:0.401714	(BtBV5:0.240027	((BtBV1:0.077369	BtBV2:0.063141):0.206465	BtBV3:0.184475):0.125446):0.251313):0.389454	(SrBV1:0.439998	AbV8:0.549491):0.497474):0.476822):0.882148	(AbV13:1.183679	((LeMV:0.101389	LeBV1:0.137986):0.445631	MfBV1:0.393269):0.424241):0.926317):0.171869):0.114164	(CaV:1.899128	(((MiLV:0.498010	(RSNV:0.487594	(BMV:0.295784	(BSMV:0.038387	BNYVV:0.045014):0.261470):0.199229):0.150867):0.286888	WSMV:0.685652):0.354445	RCRV1:1.055184):0.166251):0.203139):0.403599	BtBV6:0.484908):0.117799):0.057329):0.090906):0.185036	(PannectensB:0.882218	CcarchariasB:0.330789):0.168239):0.223823	Gjaponicus:0.112193):0.000001	(Gseraphini:0.440100	(RbivitattumB:0.070578	RbivitattumG:0.507237):0.260369):0.151992):0.232668	(RbivitattumA:0.856741	RbivitattumF:0.232244):0.074746	(RbivitattumE:0.004585	RbivitattumD:0.000001):0.104933);
(((((DuV2:0.284705	(Gjaponicus:0.120083	(Gseraphini:0.444917	(RbivitattumB:0.075752	RbivitattumG:0.468417):0.246187):0.135472):0.583925):0.159395	(((MunicolorB:1.573770	((Pbivittatus:0.695662	(RbivitattumH:0.548589	(MunicolorA:0.275974	CcarchariasA:0.289674):0.020708):0.132789):0.443950	PmuralisC:0.613736):0.013705):0.245609	(((RbivitattumE:0.004593	RbivitattumD:0.000001):0.105075	(RbivitattumA:0.866802	RbivitattumF:0.235555):0.076838):0.406395	(PannectensB:0.793165	CcarchariasB:0.329027):0.133874):0.250359):0.197205	BtBV6:0.493955):0.093190):0.124697	(Pvitticeps:2.391985	(PannectensA:0.894794	RbivitattumC:0.364557):0.395672):0.496499):0.302363	(CaV:1.897968	(((MiLV:0.501514	(RSNV:0.488912	((BSMV:0.038541	BNYVV:0.045039):0.262622	BMV:0.296127):0.199625):0.150106):0.285341	WSMV:0.690693):0.356826	RCRV1:1.057651):0.174791):0.198330):0.116193	((((LeBV1:0.138284	LeMV:0.101707):0.447900	MfBV1:0.393521):0.421711	AbV13:1.190811):0.925760	(MBC:1.393443	((AbV8:0.551080	SrBV1:0.441164):0.497214	(BtBV4:0.403365	(((BtBV2:0.063192	BtBV1:0.077592):0.206837	BtBV3:0.184883):0.125668	BtBV5:0.240667):0.251096):0.392443):0.492644):0.892086):0.177297	EnaBV1:1.256879);
(MBC:1.406273	((((BtBV6:0.485005	((DuV2:0.372960	((Pvitticeps:2.347076	(PannectensA:0.807918	RbivitattumC:0.479457):0.366285):0.245471	((Gseraphini:0.442570	(RbivitattumG:0.501704	RbivitattumB:0.072325):0.252021):0.133819	Gjaponicus:0.121034):0.338033):0.201994):0.085285	(((Pbivittatus:0.593628	PmuralisC:0.484144):0.136011	(((RbivitattumH:0.433867	MunicolorA:0.140558):0.140081	CcarchariasA:0.288830):0.504356	MunicolorB:1.544485):0.029418):0.265777	((CcarchariasB:0.324626	PannectensB:0.797515):0.121458	((RbivitattumD:0.000001	RbivitattumE:0.004592):0.104929	(RbivitattumA:0.867402	RbivitattumF:0.231486):0.076505):0.429667):0.255757):0.206300):0.088482):0.405085	(CaV:1.900502	((WSMV:0.686096	((RSNV:0.488091	((BNYVV:0.045018	BSMV:0.038457):0.261705	BMV:0.296048):0.199334):0.151297	MiLV:0.498556):0.287680):0.354776	RCRV1:1.056544):0.166396):0.203626):0.113062	EnaBV1:1.256997):0.170895	((MfBV1:0.391880	(LeMV:0.101439	LeBV1:0.138128):0.447834):0.425413	AbV13:1.183566):0.928464):0.882221	((SrBV1:0.440168	AbV8:0.549880):0.497748	((BtBV5:0.240206	((BtBV2:0.063149	BtBV1:0.077424):0.206595	BtBV3:0.184519):0.125509):0.251797	BtBV4:0.401491):0.390125):0.475982);
((((BMV:0.295959	(BNYVV:0.045017	BSMV:0.038520):0.262497):0.199521	RSNV:0.488641):0.150032	MiLV:0.501252):0.285259	(((((Pvitticeps:2.390441	(PannectensA:0.894081	RbivitattumC:0.364265):0.395270):0.496229	(((Gjaponicus:0.120030	(Gseraphini:0.444587	(RbivitattumB:0.075702	RbivitattumG:0.468082):0.245935):0.135398):0.583515	DuV2:0.284448):0.159311	(((((RbivitattumE:0.004590	RbivitattumD:0.000001):0.105027	(RbivitattumA:0.866230	RbivitattumF:0.235453):0.076719):0.406122	(PannectensB:0.792706	CcarchariasB:0.328430):0.133754):0.250112	((((RbivitattumH:0.543633	(CcarchariasA:0.290229	MunicolorA:0.275296):0.022952):0.130853	Pbivittatus:0.694991):0.418969	MunicolorB:1.544712):0.031724	PmuralisC:0.616378):0.253209):0.197270	BtBV6:0.493648):0.093084):0.124594):0.302210	(((AbV13:1.189821	(MfBV1:0.393246	(LeBV1:0.138176	LeMV:0.101645):0.447554):0.421339):0.924870	(MBC:1.392592	((SrBV1:0.440886	AbV8:0.550714):0.496947	(((BtBV3:0.184765	(BtBV1:0.077539	BtBV2:0.063154):0.206698):0.125579	BtBV5:0.240511):0.250933	BtBV4:0.403093):0.392139):0.492185):0.891298):0.177547	EnaBV1:1.255944):0.116191):0.198243	CaV:1.896789):0.174738	RCRV1:1.056979):0.356692	WSMV:0.690282);
(((EnaBV1:1.257258	((CaV:1.898699	((WSMV:0.690932	(MiLV:0.501433	(((BNYVV:0.045041	BSMV:0.038537):0.262647	BMV:0.296096):0.199602	RSNV:0.488978):0.150204):0.285362):0.357094	RCRV1:1.057681):0.174596):0.198986	(((((((RbivitattumE:0.004594	RbivitattumD:0.000001):0.105121	(RbivitattumA:0.867333	RbivitattumF:0.235618):0.076874):0.407043	(PannectensB:0.792972	CcarchariasB:0.329216):0.133477):0.247865	((Pbivittatus:0.594808	PmuralisC:0.482899):0.135864	(MunicolorB:1.548095	(CcarchariasA:0.295846	(RbivitattumH:0.437885	MunicolorA:0.144487):0.134259):0.509800):0.029765):0.264595):0.202747	BtBV6:0.494831):0.092610	(((Gseraphini:0.444908	(RbivitattumB:0.075773	RbivitattumG:0.468125):0.245992):0.135260	Gjaponicus:0.120174):0.582854	DuV2:0.285072):0.158966):0.123736	(Pvitticeps:2.388739	(PannectensA:0.893880	RbivitattumC:0.364653):0.396523):0.492595):0.303421):0.115576):0.176864	(AbV13:1.191354	(MfBV1:0.393405	(LeBV1:0.138241	LeMV:0.101715):0.447867):0.421141):0.925388):0.892150	MBC:1.393829	((SrBV1:0.441252	AbV8:0.550975):0.497016	(BtBV4:0.403421	(((BtBV2:0.063185	BtBV1:0.077582):0.206831	BtBV3:0.184863):0.125641	BtBV5:0.240647):0.251073):0.392624):0.492308);
(MBC:1.393795	((((LeBV1:0.138316	LeMV:0.101706):0.448028	MfBV1:0.393595):0.421791	AbV13:1.191191):0.926122	(EnaBV1:1.257363	(((((Gjaponicus:0.120075	(Gseraphini:0.445076	(RbivitattumG:0.468563	RbivitattumB:0.075767):0.246317):0.135569):0.584483	DuV2:0.284535):0.159642	(BtBV6:0.493915	(((PannectensB:0.793530	CcarchariasB:0.328842):0.133754	((RbivitattumE:0.004593	RbivitattumD:0.000001):0.105123	(RbivitattumA:0.867010	RbivitattumF:0.235605):0.076759):0.406634):0.250336	((MunicolorB:1.546263	((CcarchariasA:0.273281	MunicolorA:0.280568):0.068891	(Pbivittatus:0.445123	RbivitattumH:0.277581):0.275120):0.529739):0.031743	PmuralisC:0.619633):0.249870):0.197055):0.093265):0.125024	(Pvitticeps:2.396511	(PannectensA:0.895224	RbivitattumC:0.364696):0.396750):0.495829):0.302052	(CaV:1.898625	((((((BNYVV:0.045051	BSMV:0.038533):0.262655	BMV:0.296144):0.199619	RSNV:0.488999):0.150065	MiLV:0.501623):0.285375	WSMV:0.690821):0.356832	RCRV1:1.057897):0.174840):0.198231):0.116309):0.177577):0.892441	((SrBV1:0.441081	AbV8:0.551165):0.497251	(BtBV4:0.403321	((BtBV3:0.184860	(BtBV2:0.063181	BtBV1:0.077583):0.206817):0.125660	BtBV5:0.240641):0.251097):0.392461):0.492628);
(BtBV4:0.401470	(BtBV5:0.240263	((BtBV2:0.063167	BtBV1:0.077436):0.206645	BtBV3:0.184556):0.125562):0.251877	((((((CaV:1.900740	((((RSNV:0.488150	((BNYVV:0.045028	BSMV:0.038453):0.261757	BMV:0.296093):0.199384):0.151269	MiLV:0.498669):0.287625	WSMV:0.686195):0.354660	RCRV1:1.056737):0.166652):0.202792	((((PmuralisC:0.618324	((Pbivittatus:0.697366	(RbivitattumH:0.544957	(MunicolorA:0.276201	CcarchariasA:0.286053):0.020049):0.128032):0.418455	MunicolorB:1.542829):0.031383):0.254453	((PannectensB:0.798590	CcarchariasB:0.324143):0.121753	((RbivitattumE:0.004590	RbivitattumD:0.000001):0.104926	(RbivitattumF:0.231430	RbivitattumA:0.867082):0.076385):0.429361):0.258514):0.200678	((((Gseraphini:0.442691	(RbivitattumG:0.502026	RbivitattumB:0.072307):0.252231):0.134074	Gjaponicus:0.120936):0.338593	(Pvitticeps:2.354782	(RbivitattumC:0.479617	PannectensA:0.808591):0.366828):0.246749):0.202915	DuV2:0.371699):0.086156):0.088382	BtBV6:0.485325):0.404907):0.113564	EnaBV1:1.256808):0.171606	((MfBV1:0.391906	(LeMV:0.101439	LeBV1:0.138130):0.447903):0.426025	AbV13:1.182971):0.928722):0.882318	MBC:1.406378):0.476378	(SrBV1:0.440092	AbV8:0.550076):0.498135):0.389976);
((((DuV2:0.285078	((Gseraphini:0.444925	(RbivitattumB:0.075773	RbivitattumG:0.468152):0.246015):0.135257	Gjaponicus:0.120178):0.582870):0.158933	(BtBV6:0.494845	(((Pbivittatus:0.594847	PmuralisC:0.482955):0.135851	(MunicolorB:1.548185	(CcarchariasA:0.295854	(MunicolorA:0.000111	RbivitattumH:0.293517):0.278645):0.509838):0.029745):0.264565	(((RbivitattumA:0.867349	RbivitattumF:0.235627):0.076866	(RbivitattumD:0.000001	RbivitattumE:0.004594):0.105122):0.407045	(PannectensB:0.792998	CcarchariasB:0.329242):0.133452):0.247839):0.202733):0.092618):0.123748	(Pvitticeps:2.388940	(PannectensA:0.893891	RbivitattumC:0.364685):0.396660):0.492415):0.303427	(EnaBV1:1.257468	(((MfBV1:0.393496	(LeBV1:0.138271	LeMV:0.101729):0.447945):0.421143	AbV13:1.191673):0.925647	(MBC:1.393893	((((BtBV3:0.184873	(BtBV2:0.063187	BtBV1:0.077585):0.206835):0.125646	BtBV5:0.240657):0.251073	BtBV4:0.403447):0.392579	(AbV8:0.550987	SrBV1:0.441278):0.497086):0.492342):0.892245):0.176812):0.115505	((RCRV1:1.057731	(WSMV:0.690954	((RSNV:0.488994	((BSMV:0.038542	BNYVV:0.045037):0.262654	BMV:0.296108):0.199612):0.150196	MiLV:0.501468):0.285381):0.357136):0.174585	CaV:1.898780):0.199012);
(((BtBV6:0.494932	(((Gjaponicus:0.120182	((RbivitattumB:0.075793	RbivitattumG:0.468218):0.246052	Gseraphini:0.445020):0.135306):0.583058	DuV2:0.285121):0.159004	(((EnaBV1:1.257563	((((LeMV:0.101744	LeBV1:0.138265):0.447944	MfBV1:0.393544):0.421149	AbV13:1.191758):0.925722	(((AbV8:0.551013	SrBV1:0.441299):0.497045	(BtBV4:0.403451	(BtBV5:0.240672	((BtBV1:0.077595	BtBV2:0.063183):0.206849	BtBV3:0.184876):0.125646):0.251096):0.392666):0.492224	MBC:1.394066):0.892298):0.176775):0.115484	(CaV:1.898890	(RCRV1:1.057740	(WSMV:0.690953	(((BMV:0.296108	(BNYVV:0.045043	BSMV:0.038538):0.262658):0.199598	RSNV:0.489010):0.150187	MiLV:0.501478):0.285386):0.357147):0.174605):0.199007):0.303486	(Pvitticeps:2.389231	(PannectensA:0.893942	RbivitattumC:0.364724):0.396817):0.492329):0.123681):0.092654):0.202828	((Pbivittatus:0.594854	PmuralisC:0.483015):0.135843	(MunicolorB:1.548259	(CcarchariasA:0.295862	(MunicolorA:0.000133	RbivitattumH:0.293575):0.278639):0.509836):0.029715):0.264474):0.247946	(PannectensB:0.793194	CcarchariasB:0.329302):0.133512	((RbivitattumA:0.867552	RbivitattumF:0.235652):0.076904	(RbivitattumD:0.000001	RbivitattumE:0.004595):0.105142):0.407189);
((PmuralisC:0.617260	(((RbivitattumH:0.543426	(MunicolorA:0.275758	CcarchariasA:0.289375):0.025004):0.123467	Pbivittatus:0.696674):0.427833	MunicolorB:1.546179):0.031303):0.252584	((((Gjaponicus:0.120086	(Gseraphini:0.444981	(RbivitattumB:0.075760	RbivitattumG:0.468420):0.246202):0.135495):0.584083	DuV2:0.284605):0.159482	((Pvitticeps:2.393873	(PannectensA:0.894920	RbivitattumC:0.364630):0.396459):0.495744	((CaV:1.898326	(RCRV1:1.057726	(((RSNV:0.488942	((BNYVV:0.045047	BSMV:0.038532):0.262645	BMV:0.296120):0.199625):0.150095	MiLV:0.501565):0.285420	WSMV:0.690712):0.356915):0.174831):0.198341	(EnaBV1:1.257007	((((AbV8:0.551051	SrBV1:0.441130):0.497210	(BtBV4:0.403327	(BtBV5:0.240634	((BtBV2:0.063182	BtBV1:0.077581):0.206812	BtBV3:0.184858):0.125654):0.251075):0.392425):0.492490	MBC:1.393624):0.892063	((MfBV1:0.393423	(LeBV1:0.138261	LeMV:0.101689):0.447872):0.421576	AbV13:1.190728):0.925732):0.177305):0.116081):0.302343):0.124725):0.093163	BtBV6:0.493940):0.197263	(((RbivitattumD:0.000001	RbivitattumE:0.004592):0.105093	(RbivitattumA:0.866832	RbivitattumF:0.235568):0.076754):0.406476	(CcarchariasB:0.328767	PannectensB:0.793399):0.133788):0.250222);
(RbivitattumG:0.468341	((((((Pvitticeps:2.394043	(PannectensA:0.895150	RbivitattumC:0.364857):0.396872):0.495331	((CaV:1.898824	(RCRV1:1.058068	(((((BSMV:0.038557	BNYVV:0.045051):0.262729	BMV:0.296229):0.199696	RSNV:0.489104):0.150161	MiLV:0.501721):0.285462	WSMV:0.690955):0.357012):0.174868):0.198382	(EnaBV1:1.257343	(((MfBV1:0.393549	(LeBV1:0.138316	LeMV:0.101724):0.448037):0.421715	AbV13:1.191164):0.926082	(((BtBV4:0.403432	((BtBV3:0.184916	(BtBV1:0.077613	BtBV2:0.063196):0.206871):0.125693	BtBV5:0.240707):0.251142):0.392402	(AbV8:0.551160	SrBV1:0.441246):0.497384):0.492540	MBC:1.393832):0.892283):0.177135):0.116046):0.302520):0.124631	(BtBV6:0.494034	((MunicolorB:1.574017	(PmuralisC:0.613670	((RbivitattumH:0.549174	(MunicolorA:0.276010	CcarchariasA:0.290035):0.020158):0.136034	Pbivittatus:0.695103):0.439988):0.014362):0.245230	(((RbivitattumF:0.235600	RbivitattumA:0.866941):0.076832	(RbivitattumD:0.000001	RbivitattumE:0.004593):0.105088):0.406471	(PannectensB:0.793356	CcarchariasB:0.329167):0.133823):0.250298):0.197209):0.093151):0.159529	DuV2:0.284676):0.584298	Gjaponicus:0.120072):0.135580	Gseraphini:0.444992):0.246199	RbivitattumB:0.075757);
((PannectensA:0.894607	RbivitattumC:0.364979):0.398267	(((EnaBV1:1.257210	((MBC:1.393735	((SrBV1:0.441175	AbV8:0.551133):0.497276	(BtBV4:0.403381	(((BtBV2:0.063191	BtBV1:0.077589):0.206840	BtBV3:0.184879):0.125673	BtBV5:0.240661):0.251107):0.392481):0.492680):0.892217	(((LeBV1:0.138286	LeMV:0.101696):0.447883	MfBV1:0.393536):0.421610	AbV13:1.190930):0.925840):0.177339):0.116076	((RCRV1:1.057728	((MiLV:0.501561	((BMV:0.296122	(BNYVV:0.045047	BSMV:0.038533):0.262655):0.199615	RSNV:0.488963):0.150104):0.285427	WSMV:0.690724):0.356918):0.174811	CaV:1.898341):0.198325):0.302320	(((Gjaponicus:0.120082	(Gseraphini:0.444954	(RbivitattumB:0.075746	RbivitattumG:0.468430):0.246253):0.135390):0.583754	DuV2:0.284775):0.159227	(((((Pbivittatus:0.695326	(MunicolorA:0.272256	(CcarchariasA:0.304336	RbivitattumH:0.541620):0.000001):0.147106):0.409691	MunicolorB:1.546178):0.031749	PmuralisC:0.616372):0.254238	((PannectensB:0.793598	CcarchariasB:0.328827):0.133774	((RbivitattumA:0.866926	RbivitattumF:0.235585):0.076755	(RbivitattumD:0.000001	RbivitattumE:0.004593):0.105103):0.406562):0.250108):0.197578	BtBV6:0.494081):0.093087):0.124791):0.492729	Pvitticeps:2.395141);
(((BtBV6:0.485337	((EnaBV1:1.256782	((((LeBV1:0.138152	LeMV:0.101445):0.447907	MfBV1:0.391965):0.426121	AbV13:1.182954):0.928731	(((SrBV1:0.440137	AbV8:0.550100):0.498110	((BtBV5:0.240254	((BtBV2:0.063165	BtBV1:0.077437):0.206631	BtBV3:0.184554):0.125554):0.251848	BtBV4:0.401535):0.390002):0.476393	MBC:1.406285):0.882234):0.171493):0.113520	((RCRV1:1.056561	(((((BNYVV:0.045025	BSMV:0.038456):0.261731	BMV:0.296094):0.199365	RSNV:0.488119):0.151261	MiLV:0.498635):0.287570	WSMV:0.686140):0.354676):0.166586	CaV:1.900312):0.202852):0.404853):0.088427	((((RbivitattumA:0.866884	RbivitattumF:0.231398):0.076413	(RbivitattumE:0.004590	RbivitattumD:0.000001):0.104898):0.429174	(PannectensB:0.798189	CcarchariasB:0.324276):0.121778):0.258424	((Pbivittatus:0.697110	(RbivitattumH:0.548151	(MunicolorA:0.276658	CcarchariasA:0.285586):0.018181):0.130970):0.443985	(PmuralisC:0.618387	MunicolorB:1.571221):0.000001):0.256206):0.200749):0.086101	((Pvitticeps:2.355064	(RbivitattumC:0.480248	PannectensA:0.808302):0.367280):0.243621	(Gjaponicus:0.120918	(Gseraphini:0.442661	(RbivitattumB:0.072287	RbivitattumG:0.502295):0.252303):0.134064):0.336952):0.204653	DuV2:0.371716);
(((BNYVV:0.045041	BSMV:0.038529):0.262605	BMV:0.296087):0.199568	RSNV:0.488979	(MiLV:0.501594	((RCRV1:1.057797	(CaV:1.898419	((((((((RbivitattumA:0.866944	RbivitattumF:0.235579):0.076775	(RbivitattumE:0.004593	RbivitattumD:0.000001):0.105106):0.406570	(PannectensB:0.793515	CcarchariasB:0.328793):0.133814):0.250263	((MunicolorB:1.546273	(Pbivittatus:0.696282	(RbivitattumH:0.543804	(MunicolorA:0.275631	CcarchariasA:0.290005):0.023899):0.127748):0.423014):0.031527	PmuralisC:0.617143):0.252992):0.197304	BtBV6:0.494031):0.093147	((Gjaponicus:0.120082	(Gseraphini:0.444975	(RbivitattumB:0.075759	RbivitattumG:0.468407):0.246199):0.135486):0.584035	DuV2:0.284602):0.159480):0.124797	(Pvitticeps:2.393783	(PannectensA:0.894878	RbivitattumC:0.364624):0.396548):0.495522):0.302267	(((((LeMV:0.101696	LeBV1:0.138262):0.447842	MfBV1:0.393492):0.421569	AbV13:1.190809):0.925776	(((BtBV4:0.403317	((BtBV3:0.184855	(BtBV2:0.063181	BtBV1:0.077579):0.206807):0.125653	BtBV5:0.240627):0.251066):0.392323	(AbV8:0.551021	SrBV1:0.441117):0.497262):0.492443	MBC:1.393575):0.892041):0.177246	EnaBV1:1.256902):0.116042):0.198410):0.174791):0.356873	WSMV:0.690601):0.285436):0.150113);
(CaV:1.899048	(RCRV1:1.058122	(((((BNYVV:0.045062	BSMV:0.038546):0.262754	BMV:0.296204):0.199684	RSNV:0.489175):0.150262	MiLV:0.501642):0.285463	WSMV:0.691232):0.357277):0.174563	((EnaBV1:1.257872	(((MfBV1:0.393565	(LeMV:0.101762	LeBV1:0.138286):0.448070):0.421200	AbV13:1.192034):0.925977	(((SrBV1:0.441337	AbV8:0.551136):0.497115	(BtBV4:0.403512	(BtBV5:0.240707	((BtBV2:0.063199	BtBV1:0.077598):0.206881	BtBV3:0.184902):0.125666):0.251137):0.392740):0.492265	MBC:1.394352):0.892477):0.176692):0.115429	((((((Pbivittatus:0.595066	PmuralisC:0.483194):0.135800	(MunicolorB:1.548643	((MunicolorA:0.000232	RbivitattumH:0.293702):0.278572	CcarchariasA:0.295974):0.510006):0.029712):0.264549	((PannectensB:0.793274	CcarchariasB:0.329366):0.133433	((RbivitattumA:0.867539	RbivitattumF:0.235663):0.076872	(RbivitattumD:0.000001	RbivitattumE:0.004595):0.105142):0.407186):0.247855):0.202725	BtBV6:0.494961):0.092608	(((Gseraphini:0.445025	(RbivitattumG:0.468249	RbivitattumB:0.075787):0.246105):0.135257	Gjaponicus:0.120201):0.582930	DuV2:0.285147):0.158997):0.123808	(Pvitticeps:2.389983	(RbivitattumC:0.364781	PannectensA:0.894089):0.397209):0.491914):0.303451):0.199158);
(((PannectensB:0.798581	CcarchariasB:0.324135):0.121716	(((((EnaBV1:1.256894	((((AbV8:0.550101	SrBV1:0.440148):0.498154	(BtBV4:0.401524	(BtBV5:0.240240	(BtBV3:0.184547	(BtBV1:0.077438	BtBV2:0.063155):0.206620):0.125552):0.251859):0.390017):0.476409	MBC:1.406501):0.882275	((MfBV1:0.391929	(LeBV1:0.138143	LeMV:0.101434):0.447902):0.426044	AbV13:1.183005):0.928787):0.171544):0.113528	((RCRV1:1.056625	((MiLV:0.498609	(RSNV:0.488097	(BMV:0.296066	(BNYVV:0.045022	BSMV:0.038451):0.261725):0.199363):0.151253):0.287586	WSMV:0.686126):0.354648):0.166618	CaV:1.900505):0.202800):0.404839	BtBV6:0.485285):0.088379	(((((RbivitattumG:0.501939	RbivitattumB:0.072301):0.252193	Gseraphini:0.442632):0.134050	Gjaponicus:0.120929):0.338811	(Pvitticeps:2.354076	(PannectensA:0.808524	RbivitattumC:0.479469):0.366535):0.247467):0.202529	DuV2:0.371683):0.086122):0.200793	((MunicolorB:1.542549	((RbivitattumH:0.545234	(MunicolorA:0.275905	CcarchariasA:0.286929):0.018354):0.133232	Pbivittatus:0.696359):0.412691):0.031518	PmuralisC:0.618087):0.254683):0.258562):0.429343	(RbivitattumE:0.004590	RbivitattumD:0.000001):0.104934	(RbivitattumA:0.867149	RbivitattumF:0.231434):0.076398);
(CaV:1.898187	(((Pvitticeps:2.394667	(RbivitattumC:0.364643	PannectensA:0.895066):0.396685):0.495622	(((Gjaponicus:0.120092	(Gseraphini:0.445030	(RbivitattumB:0.075765	RbivitattumG:0.468471):0.246245):0.135502):0.584168	DuV2:0.284608):0.159507	(BtBV6:0.494041	((PmuralisC:0.617926	(((RbivitattumH:0.542471	(MunicolorA:0.276255	CcarchariasA:0.287708):0.028198):0.111554	Pbivittatus:0.698852):0.441812	MunicolorB:1.546956):0.030748):0.251745	(((RbivitattumE:0.004593	RbivitattumD:0.000001):0.105113	(RbivitattumA:0.866993	RbivitattumF:0.235594):0.076776):0.406586	(PannectensB:0.793552	CcarchariasB:0.328818):0.133819):0.250386):0.197115):0.093191):0.124877):0.302241	(EnaBV1:1.257148	(((MfBV1:0.393472	(LeMV:0.101703	LeBV1:0.138273):0.447936):0.421636	AbV13:1.190924):0.925913	(MBC:1.393614	((BtBV4:0.403341	(BtBV5:0.240643	((BtBV2:0.063184	BtBV1:0.077584):0.206822	BtBV3:0.184867):0.125662):0.251086):0.392352	(SrBV1:0.441106	AbV8:0.551107):0.497306):0.492658):0.892152):0.177283):0.116075):0.198333	(RCRV1:1.057683	(WSMV:0.690636	(MiLV:0.501512	(RSNV:0.488902	(BMV:0.296093	(BNYVV:0.045042	BSMV:0.038531):0.262628):0.199613):0.150087):0.285425):0.356879):0.174789);
(((EnaBV1:1.257058	((((AbV8:0.550157	SrBV1:0.440192):0.498204	((BtBV5:0.240263	((BtBV1:0.077446	BtBV2:0.063159):0.206647	BtBV3:0.184559):0.125564):0.251877	BtBV4:0.401572):0.390059):0.476443	MBC:1.406673):0.882378	(AbV13:1.183041	((LeMV:0.101449	LeBV1:0.138144):0.447902	MfBV1:0.392006):0.426201):0.928931):0.171498):0.113501	((((((PannectensA:0.808683	RbivitattumC:0.479555):0.366766	Pvitticeps:2.354702):0.247431	(((RbivitattumB:0.072308	RbivitattumG:0.502005):0.252240	Gseraphini:0.442693):0.134058	Gjaponicus:0.120943):0.338866):0.202530	DuV2:0.371709):0.086145	((((Pbivittatus:0.697449	(RbivitattumH:0.544794	(CcarchariasA:0.286233	MunicolorA:0.276098):0.019744):0.127903):0.419065	MunicolorB:1.542961):0.031239	PmuralisC:0.618415):0.254307	(((RbivitattumA:0.867099	RbivitattumF:0.231436):0.076378	(RbivitattumD:0.000001	RbivitattumE:0.004590):0.104925):0.429356	(PannectensB:0.798600	CcarchariasB:0.324185):0.121734):0.258486):0.200637):0.088359	BtBV6:0.485339):0.404941):0.202856	CaV:1.901010	((((RSNV:0.488207	((BNYVV:0.045034	BSMV:0.038455):0.261787	BMV:0.296124):0.199408):0.151289	MiLV:0.498726):0.287659	WSMV:0.686276):0.354691	RCRV1:1.056885):0.166677);
((((((((((RbivitattumH:0.414914	MunicolorA:0.140365):0.133822	CcarchariasA:0.296281):0.160457	Pbivittatus:0.693439):0.414877	(PmuralisC:0.616804	MunicolorB:1.570640):0.000001):0.258663	(((RbivitattumD:0.000001	RbivitattumE:0.004589):0.104876	(RbivitattumA:0.866630	RbivitattumF:0.231359):0.076419):0.429025	(PannectensB:0.797854	CcarchariasB:0.324157):0.121758):0.258127):0.201190	(((Gjaponicus:0.120904	(Gseraphini:0.442431	(RbivitattumG:0.501881	RbivitattumB:0.072280):0.252067):0.134006):0.338022	(Pvitticeps:2.351446	(PannectensA:0.808048	RbivitattumC:0.479488):0.366185):0.246524):0.203092	DuV2:0.371640):0.086048):0.088384	BtBV6:0.485134):0.404690	(EnaBV1:1.256122	((((SrBV1:0.440002	AbV8:0.549887):0.497896	(((BtBV3:0.184509	(BtBV2:0.063151	BtBV1:0.077418):0.206568):0.125516	BtBV5:0.240187):0.251769	BtBV4:0.401399):0.389834):0.476178	MBC:1.405545):0.881716	(AbV13:1.182284	((LeMV:0.101422	LeBV1:0.138103):0.447718	MfBV1:0.391815):0.425946):0.928102):0.171498):0.113512):0.202823	CaV:1.899346):0.166522	((MiLV:0.498483	(RSNV:0.487968	((BSMV:0.038453	BNYVV:0.045013):0.261670	BMV:0.296015):0.199315):0.151226):0.287510	WSMV:0.685887):0.354566	RCRV1:1.056115);
(RSNV:0.488131	(MiLV:0.498750	(WSMV:0.686298	((((BtBV6:0.485423	(((((Gseraphini:0.442764	(RbivitattumG:0.502063	RbivitattumB:0.072318):0.252272):0.134119	Gjaponicus:0.120946):0.338993	(Pvitticeps:2.355426	(PannectensA:0.808830	RbivitattumC:0.479595):0.366730):0.247562):0.202665	DuV2:0.371732):0.086204	(((PannectensB:0.798730	CcarchariasB:0.324207):0.121787	((RbivitattumA:0.867212	RbivitattumF:0.231450):0.076398	(RbivitattumE:0.004591	RbivitattumD:0.000001):0.104936):0.429439):0.258659	((MunicolorB:1.543553	((RbivitattumH:0.543914	(CcarchariasA:0.284505	MunicolorA:0.276491):0.023023):0.116328	Pbivittatus:0.699342):0.432326):0.030748	PmuralisC:0.618962):0.253520):0.200544):0.088399):0.404939	(EnaBV1:1.257057	((((BtBV4:0.401556	(((BtBV2:0.063166	BtBV1:0.077437):0.206643	BtBV3:0.184559):0.125569	BtBV5:0.240253):0.251882):0.389965	(SrBV1:0.440157	AbV8:0.550184):0.498278):0.476444	MBC:1.406670):0.882390	(AbV13:1.183009	(MfBV1:0.391929	(LeBV1:0.138148	LeMV:0.101440):0.447947):0.426206):0.928925):0.171500):0.113521):0.202862	CaV:1.900730):0.166618	RCRV1:1.056713):0.354676):0.287666):0.151297	(BMV:0.296077	(BSMV:0.038456	BNYVV:0.045019):0.261740):0.199340);
(((PannectensB:0.798377	CcarchariasB:0.324047):0.121679	(((MunicolorB:1.542517	((MunicolorA:0.281172	CcarchariasA:0.268800):0.065355	(Pbivittatus:0.444877	RbivitattumH:0.276360):0.276967):0.526089):0.031534	PmuralisC:0.620606):0.251253	(((((((MfBV1:0.391914	(LeBV1:0.138136	LeMV:0.101435):0.447942):0.426181	AbV13:1.182955):0.928956	(MBC:1.406389	(((BtBV5:0.240219	(BtBV3:0.184535	(BtBV2:0.063155	BtBV1:0.077427):0.206606):0.125552):0.251838	BtBV4:0.401501):0.389914	(SrBV1:0.440076	AbV8:0.550135):0.498251):0.476623):0.882313):0.171638	EnaBV1:1.256816):0.113663	(((WSMV:0.686144	((((BNYVV:0.045016	BSMV:0.038453):0.261713	BMV:0.296057):0.199347	RSNV:0.488098):0.151231	MiLV:0.498601):0.287548):0.354571	RCRV1:1.056647):0.166607	CaV:1.900514):0.202677):0.404778	BtBV6:0.485309):0.088349	(DuV2:0.371453	(((Gseraphini:0.442646	(RbivitattumG:0.502024	RbivitattumB:0.072294):0.252232):0.134104	Gjaponicus:0.120913):0.338934	(Pvitticeps:2.356501	(RbivitattumC:0.479431	PannectensA:0.808646):0.366436):0.247645):0.202833):0.086284):0.200437):0.258696):0.429283	(RbivitattumD:0.000001	RbivitattumE:0.004590):0.104926	(RbivitattumA:0.866999	RbivitattumF:0.231418):0.076367);
((Pbivittatus:0.593900	PmuralisC:0.484392):0.135823	(((RbivitattumH:0.435257	MunicolorA:0.141707):0.138983	CcarchariasA:0.288940):0.504580	MunicolorB:1.545413):0.029404	(((DuV2:0.373076	(((Gseraphini:0.442792	(RbivitattumG:0.501844	RbivitattumB:0.072353):0.252148):0.133893	Gjaponicus:0.121061):0.338370	(Pvitticeps:2.348926	(RbivitattumC:0.479679	PannectensA:0.808314):0.366810):0.245379):0.201944):0.085338	(((EnaBV1:1.257728	((((LeBV1:0.138187	LeMV:0.101460):0.447986	MfBV1:0.392083):0.425584	AbV13:1.184244):0.929115	((((((BtBV1:0.077454	BtBV2:0.063160):0.206671	BtBV3:0.184573):0.125563	BtBV5:0.240282):0.251899	BtBV4:0.401646):0.390196	(SrBV1:0.440332	AbV8:0.550099):0.498080):0.476118	MBC:1.407096):0.882695):0.170784):0.112996	(CaV:1.901306	(RCRV1:1.056861	((MiLV:0.498640	(((BNYVV:0.045026	BSMV:0.038459):0.261751	BMV:0.296103):0.199359	RSNV:0.488214):0.151340):0.287703	WSMV:0.686310):0.354905):0.166443):0.203680):0.405183	BtBV6:0.485084):0.088494):0.206434	((PannectensB:0.797827	CcarchariasB:0.324772):0.121431	((RbivitattumD:0.000001	RbivitattumE:0.004592):0.104939	(RbivitattumA:0.867603	RbivitattumF:0.231518):0.076495):0.429794):0.255696):0.265930);
((((LeBV1:0.138134	LeMV:0.101372):0.447925	MfBV1:0.391670):0.425434	AbV13:1.183916):0.928738	((((((BtBV1:0.077396	BtBV2:0.063146):0.206541	BtBV3:0.184487):0.125512	BtBV5:0.240142):0.251668	BtBV4:0.401544):0.390149	(AbV8:0.549735	SrBV1:0.440217):0.497801):0.475914	MBC:1.406429):0.882264	(EnaBV1:1.257044	((CaV:1.900375	(RCRV1:1.056178	(((RSNV:0.488000	(BMV:0.295973	(BSMV:0.038439	BNYVV:0.045011):0.261649):0.199238):0.151269	MiLV:0.498485):0.287750	WSMV:0.685881):0.354902):0.166244):0.203950	(BtBV6:0.485495	((((RbivitattumC:0.499751	PannectensA:0.798620):0.542552	((Gjaponicus:0.120543	((RbivitattumG:0.506644	RbivitattumB:0.072048):0.253200	Gseraphini:0.442634):0.135079):0.306675	Pvitticeps:2.529497):0.000001):0.238662	DuV2:0.373124):0.084926	(((PmuralisC:0.484415	Pbivittatus:0.593450):0.136016	(MunicolorB:1.544348	(RbivitattumH:0.574492	(CcarchariasA:0.288105	MunicolorA:0.281915):0.000001):0.503599):0.029371):0.265569	((PannectensB:0.797427	CcarchariasB:0.324520):0.121426	((RbivitattumA:0.867300	RbivitattumF:0.231425):0.076496	(RbivitattumE:0.004591	RbivitattumD:0.000001):0.104893):0.429644):0.255716):0.206328):0.088665):0.404633):0.112919):0.170836);
((PannectensB:0.792896	CcarchariasB:0.329183):0.133427	((((((PannectensA:0.893895	RbivitattumC:0.364665):0.396538	Pvitticeps:2.388716):0.492712	(((((((BtBV5:0.240639	((BtBV1:0.077583	BtBV2:0.063176):0.206818	BtBV3:0.184852):0.125627):0.251051	BtBV4:0.403398):0.392541	(AbV8:0.550931	SrBV1:0.441228):0.497022):0.492182	MBC:1.393772):0.892098	(((LeMV:0.101721	LeBV1:0.138242):0.447845	MfBV1:0.393459):0.421075	AbV13:1.191427):0.925434):0.176831	EnaBV1:1.257183):0.115517	(CaV:1.898493	((((RSNV:0.488931	(BMV:0.296071	(BNYVV:0.045037	BSMV:0.038535):0.262624):0.199586):0.150175	MiLV:0.501401):0.285318	WSMV:0.690881):0.357060	RCRV1:1.057557):0.174581):0.198983):0.303417):0.123684	(DuV2:0.285078	(Gjaponicus:0.120148	(Gseraphini:0.444863	(RbivitattumG:0.468091	RbivitattumB:0.075764):0.245969):0.135246):0.582739):0.158907):0.092609	BtBV6:0.494798):0.202904	((((RbivitattumH:0.571030	CcarchariasA:0.292479):0.009440	MunicolorA:0.277155):0.502894	MunicolorB:1.547994):0.029759	(Pbivittatus:0.594313	PmuralisC:0.482725):0.135740):0.264983):0.247869	((RbivitattumE:0.004594	RbivitattumD:0.000001):0.105110	(RbivitattumA:0.867260	RbivitattumF:0.235607):0.076870):0.406989);
((((Gseraphini:0.444396	(RbivitattumG:0.471636	RbivitattumB:0.075285):0.246981):0.133539	Gjaponicus:0.120734):0.560524	DuV2:0.311384):0.110623	(((PmuralisC:0.619375	(((RbivitattumH:0.545116	(MunicolorA:0.279706	CcarchariasA:0.283092):0.023045):0.134795	Pbivittatus:0.695037):0.412498	MunicolorB:1.544749):0.031337):0.254993	((CcarchariasB:0.325012	PannectensB:0.798316):0.121790	((RbivitattumE:0.004594	RbivitattumD:0.000001):0.104937	(RbivitattumA:0.867703	RbivitattumF:0.231507):0.076560):0.429343):0.258057):0.200245	(BtBV6:0.484644	((((AbV13:1.185933	((LeMV:0.101601	LeBV1:0.138261):0.447899	MfBV1:0.392888):0.424876):0.930312	((((((BtBV2:0.063227	BtBV1:0.077531):0.206862	BtBV3:0.184794):0.125672	BtBV5:0.240515):0.252377	BtBV4:0.401935):0.390560	(AbV8:0.551125	SrBV1:0.440354):0.498282):0.478641	MBC:1.406512):0.881279):0.173738	EnaBV1:1.257633):0.114378	(CaV:1.902988	((((((BSMV:0.038484	BNYVV:0.045073):0.262035	BMV:0.296308):0.199686	RSNV:0.488509):0.151200	MiLV:0.499242):0.288015	WSMV:0.686687):0.354795	RCRV1:1.058254):0.166353):0.203224):0.405129):0.087503):0.042213	(Pvitticeps:2.370952	(RbivitattumC:0.423163	PannectensA:0.865563):0.375631):0.502664);
((((((((Gjaponicus:0.121016	(Gseraphini:0.442431	(RbivitattumG:0.501672	RbivitattumB:0.072306):0.251944):0.133789):0.337602	(Pvitticeps:2.345845	(RbivitattumC:0.479456	PannectensA:0.807640):0.366129):0.244786):0.202325	DuV2:0.372983):0.085252	((((RbivitattumE:0.004591	RbivitattumD:0.000001):0.104886	(RbivitattumA:0.867096	RbivitattumF:0.231418):0.076556):0.429378	(CcarchariasB:0.324779	PannectensB:0.796970):0.121511):0.255810	(MunicolorB:1.570128	((RbivitattumH:0.578849	(MunicolorA:0.281537	CcarchariasA:0.286658):0.000001):0.527549	(Pbivittatus:0.592995	PmuralisC:0.481926):0.135238):0.013197):0.258316):0.206194):0.088445	BtBV6:0.484868):0.405050	(EnaBV1:1.256624	(((((((BtBV1:0.077426	BtBV2:0.063150):0.206591	BtBV3:0.184520):0.125502	BtBV5:0.240213):0.251803	BtBV4:0.401456):0.390068	(AbV8:0.549816	SrBV1:0.440160):0.497710):0.475987	MBC:1.405904):0.881966	(AbV13:1.183298	((LeMV:0.101441	LeBV1:0.138118):0.447770	MfBV1:0.391875):0.425491):0.928295):0.170894):0.113098):0.203655	CaV:1.899922):0.166348	RCRV1:1.056342	(((RSNV:0.488021	((BNYVV:0.045009	BSMV:0.038461):0.261667	BMV:0.296029):0.199320):0.151298	MiLV:0.498475):0.287605	WSMV:0.686011):0.354731);
(((((EnaBV1:1.256503	(((((((BtBV1:0.077574	BtBV2:0.063173):0.206777	BtBV3:0.184830):0.125635	BtBV5:0.240592):0.251012	BtBV4:0.403251):0.392271	(SrBV1:0.441015	AbV8:0.550939):0.497106):0.492354	MBC:1.393092):0.891679	(((LeBV1:0.138240	LeMV:0.101676):0.447729	MfBV1:0.393383):0.421484	AbV13:1.190292):0.925327):0.177335):0.116089	(CaV:1.897378	(RCRV1:1.057284	(((((BNYVV:0.045035	BSMV:0.038527):0.262570	BMV:0.296040):0.199555	RSNV:0.488788):0.150040	MiLV:0.501405):0.285314	WSMV:0.690469):0.356784):0.174751):0.198288):0.302250	(Pvitticeps:2.392072	(PannectensA:0.894483	RbivitattumC:0.364480):0.396034):0.495678):0.124679	(((Gseraphini:0.444764	(RbivitattumB:0.075731	RbivitattumG:0.468273):0.246088):0.135426	Gjaponicus:0.120065):0.583731	DuV2:0.284529):0.159395):0.093125	BtBV6:0.493876	(((PannectensB:0.793145	CcarchariasB:0.328653):0.133787	((RbivitattumE:0.004592	RbivitattumD:0.000001):0.105082	(RbivitattumA:0.866630	RbivitattumF:0.235532):0.076761):0.406381):0.250218	((MunicolorB:1.545713	(Pbivittatus:0.696706	(RbivitattumH:0.543342	(CcarchariasA:0.289352	MunicolorA:0.275653):0.024938):0.123923):0.427140):0.031355	PmuralisC:0.617034):0.252693):0.197210);
(((((Gseraphini:0.444376	(RbivitattumG:0.471606	RbivitattumB:0.075284):0.246949):0.133551	Gjaponicus:0.120725):0.560585	DuV2:0.311365):0.110621	((((PannectensB:0.798151	CcarchariasB:0.324947):0.121782	((RbivitattumA:0.867558	RbivitattumF:0.231483):0.076548	(RbivitattumE:0.004593	RbivitattumD:0.000001):0.104917):0.429242):0.258031	((MunicolorB:1.544434	((RbivitattumH:0.545036	(MunicolorA:0.279661	CcarchariasA:0.283045):0.023033):0.134760	Pbivittatus:0.694904):0.412387):0.031344	PmuralisC:0.619241):0.254982):0.200224	((((((((BtBV5:0.240491	((BtBV1:0.077525	BtBV2:0.063216):0.206834	BtBV3:0.184773):0.125650):0.252347	BtBV4:0.401880):0.390529	(SrBV1:0.440293	AbV8:0.551063):0.498198):0.478612	MBC:1.406280):0.881123	(AbV13:1.185709	((LeBV1:0.138247	LeMV:0.101581):0.447824	MfBV1:0.392826):0.424796):0.930104):0.173791	EnaBV1:1.257418):0.114406	(CaV:1.902706	((((((BNYVV:0.045071	BSMV:0.038478):0.262006	BMV:0.296275):0.199667	RSNV:0.488449):0.151189	MiLV:0.499182):0.287997	WSMV:0.686596):0.354771	RCRV1:1.058114):0.166337):0.203214):0.405082	BtBV6:0.484532):0.087494):0.042210):0.503055	Pvitticeps:2.370609	(PannectensA:0.865528	RbivitattumC:0.423113):0.375399);
(MBC:1.406049	((SrBV1:0.440194	AbV8:0.550905):0.498081	((((BtBV1:0.077499	BtBV2:0.063202):0.206773	BtBV3:0.184726):0.125607	BtBV5:0.240429):0.252279	BtBV4:0.401772):0.390436):0.478555	((EnaBV1:1.257137	((((((Gjaponicus:0.120695	(Gseraphini:0.444261	(RbivitattumG:0.471471	RbivitattumB:0.075261):0.246849):0.133522):0.560296	DuV2:0.311368):0.110478	(Pvitticeps:2.369490	(RbivitattumC:0.422985	PannectensA:0.865219):0.375058):0.503232):0.042261	(((PannectensB:0.797973	CcarchariasB:0.324848):0.121796	((RbivitattumF:0.231444	RbivitattumA:0.867394):0.076532	(RbivitattumE:0.004592	RbivitattumD:0.000001):0.104891):0.429122):0.257911	((MunicolorB:1.544058	(Pbivittatus:0.694167	(CcarchariasA:0.296950	(RbivitattumH:0.541743	MunicolorA:0.275193):0.000880):0.151831):0.401347):0.031536	PmuralisC:0.618377):0.256131):0.200527):0.087448	BtBV6:0.484468):0.405001	(CaV:1.902431	(RCRV1:1.057922	(((((BSMV:0.038470	BNYVV:0.045061):0.261962	BMV:0.296219):0.199642	RSNV:0.488358):0.151178	MiLV:0.499092):0.288013	WSMV:0.686443):0.354743):0.166325):0.203205):0.114446):0.173912	((MfBV1:0.392764	(LeBV1:0.138218	LeMV:0.101560):0.447743):0.424754	AbV13:1.185511):0.929938):0.880930);
(RbivitattumH:0.370817	MunicolorA:0.106640	((CcarchariasA:0.305554	(MunicolorB:1.541678	(PmuralisC:0.619152	(((PannectensB:0.797617	CcarchariasB:0.323963):0.121673	((RbivitattumD:0.000001	RbivitattumE:0.004588):0.104859	(RbivitattumA:0.866536	RbivitattumF:0.231349):0.076349):0.429017):0.258226	(((((((MiLV:0.498350	(RSNV:0.487839	((BNYVV:0.044989	BSMV:0.038446):0.261601	BMV:0.295926):0.199283):0.151150):0.287467	WSMV:0.685795):0.354406	RCRV1:1.056018):0.166551	CaV:1.899373):0.202477	(((((LeMV:0.101384	LeBV1:0.138084):0.447792	MfBV1:0.391672):0.426160	AbV13:1.182048):0.928084	(MBC:1.405664	((BtBV4:0.401324	(((BtBV2:0.063130	BtBV1:0.077402):0.206522	BtBV3:0.184468):0.125500	BtBV5:0.240129):0.251745):0.389711	(SrBV1:0.439910	AbV8:0.549886):0.498095):0.476312):0.881865):0.172065	EnaBV1:1.256106):0.113876):0.404523	BtBV6:0.485214):0.088183	(DuV2:0.371146	(((Gseraphini:0.442457	(RbivitattumG:0.501922	RbivitattumB:0.072259):0.252087):0.134160	Gjaponicus:0.120822):0.338386	(Pvitticeps:2.355278	(PannectensA:0.808087	RbivitattumC:0.479306):0.365767):0.247771):0.203349):0.086485):0.201213):0.253293):0.031568):0.544638):0.035144	Pbivittatus:0.719234):0.139734);
((((((BtBV3:0.184827	(BtBV1:0.077572	BtBV2:0.063171):0.206782):0.125605	BtBV5:0.240600):0.250989	BtBV4:0.403323):0.392426	(AbV8:0.550796	SrBV1:0.441142):0.496881):0.492001	MBC:1.393296):0.891669	(AbV13:1.191126	((LeMV:0.101719	LeBV1:0.138234):0.447797	MfBV1:0.393414):0.421072):0.925113	(EnaBV1:1.256880	(((((Gjaponicus:0.120152	((RbivitattumB:0.075763	RbivitattumG:0.468066):0.245934	Gseraphini:0.444796):0.135237):0.582705	DuV2:0.285071):0.158895	(BtBV6:0.494760	(((PmuralisC:0.482611	Pbivittatus:0.594208):0.135738	((MunicolorA:0.277151	(RbivitattumH:0.570953	CcarchariasA:0.292434):0.009467):0.502805	MunicolorB:1.547707):0.029764):0.265023	(((RbivitattumD:0.000001	RbivitattumE:0.004594):0.105109	(RbivitattumF:0.235599	RbivitattumA:0.867155):0.076877):0.406938	(PannectensB:0.792769	CcarchariasB:0.329142):0.133466):0.247778):0.202834):0.092583):0.123697	((PannectensA:0.893665	RbivitattumC:0.364606):0.396322	Pvitticeps:2.387655):0.492610):0.303322	(CaV:1.897991	((((((BNYVV:0.045034	BSMV:0.038534):0.262599	BMV:0.296045):0.199557	RSNV:0.488874):0.150155	MiLV:0.501339):0.285273	WSMV:0.690774):0.357003	RCRV1:1.057349):0.174543):0.198941):0.115571):0.176936);
(((Pvitticeps:2.348181	(PannectensA:0.808127	RbivitattumC:0.479598):0.366555):0.245455	(((((PmuralisC:0.484164	Pbivittatus:0.593353):0.135885	((MunicolorA:0.278659	(RbivitattumH:0.572707	CcarchariasA:0.284825):0.011655):0.496123	MunicolorB:1.545110):0.029431):0.266360	(((RbivitattumE:0.004593	RbivitattumD:0.000001):0.104954	(RbivitattumF:0.231525	RbivitattumA:0.867684):0.076524):0.429846	(PannectensB:0.797824	CcarchariasB:0.324737):0.121501):0.255795):0.206513	(((EnaBV1:1.257468	((((LeMV:0.101457	LeBV1:0.138153):0.447921	MfBV1:0.392017):0.425538	AbV13:1.184018):0.928909	((((((BtBV2:0.063160	BtBV1:0.077436):0.206641	BtBV3:0.184551):0.125542	BtBV5:0.240252):0.251865	BtBV4:0.401587):0.390153	(SrBV1:0.440277	AbV8:0.550014):0.497994):0.476070	MBC:1.406845):0.882542):0.170846):0.113029	(CaV:1.901014	(RCRV1:1.056703	(((((BSMV:0.038460	BNYVV:0.045015):0.261724	BMV:0.296071):0.199337	RSNV:0.488156):0.151298	MiLV:0.498618):0.287693	WSMV:0.686208):0.354864):0.166428):0.203650):0.405122	BtBV6:0.485042):0.088463):0.085347	DuV2:0.372940):0.202143):0.338111	(Gseraphini:0.442713	(RbivitattumB:0.072342	RbivitattumG:0.501780):0.252094):0.133886	Gjaponicus:0.121035);
((EnaBV1:1.256840	(((MfBV1:0.393358	(LeBV1:0.138228	LeMV:0.101708):0.447777):0.420978	AbV13:1.191066):0.925122	((((((BtBV2:0.063173	BtBV1:0.077568):0.206779	BtBV3:0.184825):0.125604	BtBV5:0.240595):0.250987	BtBV4:0.403317):0.392428	(AbV8:0.550794	SrBV1:0.441131):0.496869):0.492016	MBC:1.393267):0.891731):0.176790):0.115501	((Pvitticeps:2.387731	(PannectensA:0.893691	RbivitattumC:0.364588):0.396305):0.492606	((DuV2:0.285040	(((RbivitattumB:0.075764	RbivitattumG:0.468057):0.245925	Gseraphini:0.444796):0.135243	Gjaponicus:0.120161):0.582740):0.158916	((((PannectensB:0.792725	CcarchariasB:0.329124):0.133463	((RbivitattumE:0.004594	RbivitattumD:0.000001):0.105107	(RbivitattumA:0.867130	RbivitattumF:0.235589):0.076874):0.406931):0.247819	((PmuralisC:0.482720	Pbivittatus:0.594583):0.135877	(MunicolorB:1.547640	(CcarchariasA:0.295767	(RbivitattumH:0.433104	MunicolorA:0.139799):0.138936):0.509666):0.029758):0.264580):0.202720	BtBV6:0.494749):0.092600):0.123698):0.303341	(CaV:1.897991	((((((BNYVV:0.045034	BSMV:0.038534):0.262601	BMV:0.296046):0.199563	RSNV:0.488874):0.150163	MiLV:0.501339):0.285276	WSMV:0.690782):0.357014	RCRV1:1.057368):0.174543):0.198965);
((((((((RbivitattumD:0.000001	RbivitattumE:0.004591):0.105070	(RbivitattumA:0.866533	RbivitattumF:0.235517):0.076750):0.406316	(PannectensB:0.793045	CcarchariasB:0.328618):0.133767):0.250157	((MunicolorB:1.545398	((RbivitattumH:0.543583	(MunicolorA:0.275575	CcarchariasA:0.289835):0.023955):0.127523	Pbivittatus:0.695770):0.422944):0.031508	PmuralisC:0.616805):0.252926):0.197224	BtBV6:0.493826):0.093100	(DuV2:0.284515	((Gseraphini:0.444745	(RbivitattumG:0.468248	RbivitattumB:0.075730):0.246066):0.135429	Gjaponicus:0.120060):0.583726):0.159397):0.124700	(Pvitticeps:2.391789	(PannectensA:0.894427	RbivitattumC:0.364455):0.395948):0.495699):0.302224	(EnaBV1:1.256412	((MBC:1.392957	(((((BtBV1:0.077570	BtBV2:0.063170):0.206766	BtBV3:0.184822):0.125627	BtBV5:0.240581):0.251001	BtBV4:0.403227):0.392258	(SrBV1:0.440998	AbV8:0.550904):0.497069):0.492383):0.891614	(AbV13:1.190192	(MfBV1:0.393347	(LeMV:0.101675	LeBV1:0.138229):0.447723):0.421508):0.925258):0.177355):0.116098	(((((RSNV:0.488772	((BSMV:0.038528	BNYVV:0.045031):0.262566	BMV:0.296032):0.199558):0.150045	MiLV:0.501389):0.285314	WSMV:0.690450):0.356758	RCRV1:1.057260):0.174739	CaV:1.897279):0.198291);
(((BtBV6:0.485183	((CaV:1.899795	(((MiLV:0.498462	(((BSMV:0.038448	BNYVV:0.045004):0.261652	BMV:0.295986):0.199305	RSNV:0.487960):0.151200):0.287467	WSMV:0.685957):0.354510	RCRV1:1.056279):0.166577):0.202646	(((MBC:1.405848	((BtBV4:0.401378	((BtBV3:0.184489	(BtBV1:0.077410	BtBV2:0.063140):0.206552):0.125516	BtBV5:0.240158):0.251771):0.389823	(SrBV1:0.439960	AbV8:0.549961):0.498052):0.476416):0.881889	(((LeBV1:0.138091	LeMV:0.101414):0.447779	MfBV1:0.391802):0.426069	AbV13:1.182404):0.928474):0.171724	EnaBV1:1.256288):0.113710):0.404663):0.088337	(((MunicolorB:1.541747	((MunicolorA:0.281100	CcarchariasA:0.268684):0.065375	(Pbivittatus:0.446007	RbivitattumH:0.277644):0.275513):0.525759):0.031554	PmuralisC:0.620284):0.251273	(((RbivitattumD:0.000001	RbivitattumE:0.004589):0.104886	(RbivitattumF:0.231362	RbivitattumA:0.866627):0.076341):0.429084	(PannectensB:0.797995	CcarchariasB:0.323896):0.121694):0.258565):0.200326):0.086259	DuV2:0.371382	((((RbivitattumB:0.072279	RbivitattumG:0.501907):0.252114	Gseraphini:0.442506):0.134103	Gjaponicus:0.120885):0.338785	(Pvitticeps:2.355112	(PannectensA:0.808408	RbivitattumC:0.479212):0.365931):0.248008):0.202905);
((Gseraphini:0.442590	(RbivitattumB:0.072298	RbivitattumG:0.501937):0.252169):0.133987	(((RbivitattumC:0.479523	PannectensA:0.808549):0.366400	Pvitticeps:2.353437):0.247333	(((((PannectensB:0.798226	CcarchariasB:0.324274):0.121796	((RbivitattumF:0.231405	RbivitattumA:0.866933):0.076430	(RbivitattumE:0.004590	RbivitattumD:0.000001):0.104902):0.429220):0.258454	((Pbivittatus:0.696846	(RbivitattumH:0.548279	(MunicolorA:0.276580	CcarchariasA:0.285875):0.017667):0.132628):0.442266	(PmuralisC:0.618333	MunicolorB:1.571343):0.000001):0.256395):0.200815	(((CaV:1.900331	((((((BNYVV:0.045026	BSMV:0.038456):0.261735	BMV:0.296094):0.199372	RSNV:0.488118):0.151270	MiLV:0.498633):0.287576	WSMV:0.686141):0.354657	RCRV1:1.056574):0.166609):0.202844	((((((BtBV5:0.240244	(BtBV3:0.184548	(BtBV2:0.063162	BtBV1:0.077434):0.206619):0.125549):0.251835	BtBV4:0.401518):0.389926	(AbV8:0.550058	SrBV1:0.440125):0.498127):0.476369	MBC:1.406189):0.882159	(((LeMV:0.101442	LeBV1:0.138131):0.447842	MfBV1:0.391941):0.426069	AbV13:1.182817):0.928617):0.171467	EnaBV1:1.256620):0.113517):0.404838	BtBV6:0.485256):0.088425):0.086100	DuV2:0.371690):0.202805):0.338662	Gjaponicus:0.120906);
(CcarchariasB:0.324994	((((MunicolorB:1.545522	(Pbivittatus:0.697624	(RbivitattumH:0.544064	(CcarchariasA:0.281437	MunicolorA:0.279998):0.026213):0.122232):0.427220):0.030736	PmuralisC:0.620034):0.254017	((((CaV:1.903605	(RCRV1:1.058523	(WSMV:0.686799	((((BNYVV:0.045081	BSMV:0.038483):0.262075	BMV:0.296349):0.199728	RSNV:0.488591):0.151242	MiLV:0.499327):0.288119):0.354910):0.166400):0.203262	((((((BtBV5:0.240534	(BtBV3:0.184805	(BtBV1:0.077538	BtBV2:0.063223):0.206871):0.125676):0.252402	BtBV4:0.401975):0.390621	(AbV8:0.551192	SrBV1:0.440400):0.498376):0.478763	MBC:1.406829):0.881510	(((LeBV1:0.138272	LeMV:0.101594):0.447934	MfBV1:0.392922):0.424878	AbV13:1.186182):0.930535):0.173782	EnaBV1:1.257867):0.114421):0.405212	BtBV6:0.484660):0.087497	((Pvitticeps:2.372169	(PannectensA:0.865756	RbivitattumC:0.423242):0.375752):0.502870	(((Gseraphini:0.444490	(RbivitattumG:0.471695	RbivitattumB:0.075292):0.247029):0.133575	Gjaponicus:0.120738):0.560715	DuV2:0.311387):0.110664):0.042242):0.200199):0.258242	((RbivitattumA:0.867746	RbivitattumF:0.231511):0.076543	(RbivitattumE:0.004593	RbivitattumD:0.000001):0.104931):0.429338):0.121803	PannectensB:0.798324);
((((((Gjaponicus:0.120896	(Gseraphini:0.442521	(RbivitattumB:0.072290	RbivitattumG:0.501867):0.252121):0.134030):0.338583	(Pvitticeps:2.352728	(PannectensA:0.808277	RbivitattumC:0.479405):0.366330):0.247394):0.202585	DuV2:0.371622):0.086128	((((RbivitattumE:0.004590	RbivitattumD:0.000001):0.104904	(RbivitattumF:0.231406	RbivitattumA:0.866847):0.076379):0.429196	(PannectensB:0.798304	CcarchariasB:0.324078):0.121735):0.258265	(PmuralisC:0.617241	(MunicolorB:1.541929	((CcarchariasA:0.297985	(MunicolorA:0.003088	RbivitattumH:0.273470):0.270193):0.148832	Pbivittatus:0.695368):0.401029):0.031842):0.255843):0.200939):0.088314	BtBV6:0.485205):0.404762	(((((((BtBV3:0.184529	(BtBV1:0.077431	BtBV2:0.063152):0.206593):0.125543	BtBV5:0.240204):0.251817	BtBV4:0.401462):0.389877	(AbV8:0.550004	SrBV1:0.440076):0.498080):0.476275	MBC:1.406061):0.881970	(((LeMV:0.101432	LeBV1:0.138119):0.447795	MfBV1:0.391890):0.425946	AbV13:1.182637):0.928422):0.171549	EnaBV1:1.256469):0.113532	(CaV:1.899933	(((((BMV:0.296030	(BSMV:0.038454	BNYVV:0.045013):0.261694):0.199326	RSNV:0.488023):0.151216	MiLV:0.498543):0.287550	WSMV:0.685976):0.354555	RCRV1:1.056337):0.166600):0.202751);
((AbV13:1.190230	((LeBV1:0.138251	LeMV:0.101687):0.447736	MfBV1:0.393408):0.421597):0.925240	(((((((((RbivitattumE:0.004593	RbivitattumD:0.000001):0.105066	(RbivitattumA:0.866661	RbivitattumF:0.235534):0.076850):0.406316	(CcarchariasB:0.328987	PannectensB:0.793028):0.133879):0.250241	(MunicolorB:1.573270	(((CcarchariasA:0.301982	(RbivitattumH:0.411521	MunicolorA:0.137841):0.135259):0.149415	Pbivittatus:0.694706):0.432258	PmuralisC:0.612581):0.015151):0.245658):0.197452	BtBV6:0.493915):0.093116	(DuV2:0.284685	(Gjaponicus:0.120068	(Gseraphini:0.444804	(RbivitattumG:0.468335	RbivitattumB:0.075742):0.246107):0.135455):0.583706):0.159401):0.124661	(Pvitticeps:2.391374	(RbivitattumC:0.364617	PannectensA:0.894495):0.396137):0.495445):0.302294	(((((RSNV:0.488857	(BMV:0.296103	(BNYVV:0.045041	BSMV:0.038539):0.262605):0.199603):0.150081	MiLV:0.501473):0.285331	WSMV:0.690567):0.356777	RCRV1:1.057424):0.174735	CaV:1.897414):0.198285):0.116132	EnaBV1:1.256449):0.177332	((((BtBV5:0.240627	(BtBV3:0.184853	(BtBV2:0.063184	BtBV1:0.077580):0.206796):0.125638):0.251024	BtBV4:0.403280):0.392258	(SrBV1:0.441043	AbV8:0.550946):0.497093):0.492342	MBC:1.392945):0.891631);
(((Pbivittatus:0.697058	(RbivitattumH:0.547828	(CcarchariasA:0.285278	MunicolorA:0.276574):0.018512):0.129673):0.445217	(MunicolorB:1.570586	PmuralisC:0.618090):0.000001):0.256230	((((Pvitticeps:2.351738	(PannectensA:0.808067	RbivitattumC:0.479283):0.365796):0.247252	(Gjaponicus:0.120898	(Gseraphini:0.442399	(RbivitattumB:0.072269	RbivitattumG:0.501830):0.252042):0.134004):0.338199):0.203028	DuV2:0.371570):0.086050	(((CaV:1.899336	(((((BMV:0.295981	(BSMV:0.038445	BNYVV:0.045008):0.261634):0.199295	RSNV:0.487914):0.151211	MiLV:0.498428):0.287480	WSMV:0.685835):0.354547	RCRV1:1.056068):0.166539):0.202808	(EnaBV1:1.256024	(((MfBV1:0.391812	(LeBV1:0.138087	LeMV:0.101415):0.447694):0.426010	AbV13:1.182271):0.928131	((((BtBV5:0.240170	((BtBV1:0.077410	BtBV2:0.063145):0.206552	BtBV3:0.184494):0.125505):0.251765	BtBV4:0.401370):0.389859	(SrBV1:0.439989	AbV8:0.549870):0.497896):0.476300	MBC:1.405544):0.881738):0.171660):0.113608):0.404720	BtBV6:0.485114):0.088401):0.200694	(((RbivitattumD:0.000001	RbivitattumE:0.004589):0.104864	(RbivitattumF:0.231334	RbivitattumA:0.866550):0.076401):0.428964	(PannectensB:0.797780	CcarchariasB:0.324063):0.121787):0.258439);
((((((LeBV1:0.138113	LeMV:0.101419):0.447766	MfBV1:0.391850):0.425949	AbV13:1.182510):0.928293	((((((MiLV:0.498505	((BMV:0.296014	(BSMV:0.038451	BNYVV:0.045011):0.261674):0.199318	RSNV:0.487989):0.151217):0.287530	WSMV:0.685938):0.354549	RCRV1:1.056288):0.166574	CaV:1.899763):0.202754	((((PmuralisC:0.618040	(((RbivitattumH:0.544713	(CcarchariasA:0.285997	MunicolorA:0.276082):0.019902):0.128098	Pbivittatus:0.696956):0.418297	MunicolorB:1.542115):0.031328):0.254389	((PannectensB:0.798182	CcarchariasB:0.323994):0.121731	((RbivitattumA:0.866747	RbivitattumF:0.231378):0.076371	(RbivitattumD:0.000001	RbivitattumE:0.004589):0.104893):0.429137):0.258430):0.200623	((((Gseraphini:0.442490	(RbivitattumB:0.072264	RbivitattumG:0.502122):0.252098):0.134153	Gjaponicus:0.120895):0.336968	((RbivitattumC:0.479775	PannectensA:0.808105):0.366490	Pvitticeps:2.353491):0.244999):0.204314	DuV2:0.371579):0.086110):0.088360	BtBV6:0.485170):0.404722):0.113570	EnaBV1:1.256251):0.171666):0.881843	MBC:1.405788):0.476238	(AbV8:0.549951	SrBV1:0.440030):0.497996	((((BtBV1:0.077421	BtBV2:0.063147):0.206577	BtBV3:0.184508):0.125527	BtBV5:0.240185):0.251790	BtBV4:0.401420):0.389882);
((((PannectensB:0.798139	CcarchariasB:0.324925):0.121796	((RbivitattumD:0.000001	RbivitattumE:0.004593):0.104906	(RbivitattumA:0.867532	RbivitattumF:0.231469):0.076543):0.429219):0.257908	((((CaV:1.902711	(((MiLV:0.499151	(RSNV:0.488416	(BMV:0.296250	(BSMV:0.038475	BNYVV:0.045065):0.261990):0.199659):0.151187):0.288030	WSMV:0.686531):0.354783	RCRV1:1.058053):0.166343):0.203206	(((((LeBV1:0.138233	LeMV:0.101567):0.447802	MfBV1:0.392781):0.424752	AbV13:1.185677):0.930045	((((((BtBV2:0.063209	BtBV1:0.077513):0.206808	BtBV3:0.184752):0.125633	BtBV5:0.240463):0.252324	BtBV4:0.401837):0.390515	(AbV8:0.550995	SrBV1:0.440265):0.498158):0.478608	MBC:1.406202):0.881113):0.173878	EnaBV1:1.257360):0.114449):0.405057	BtBV6:0.484537):0.087458	((Pvitticeps:2.370042	(PannectensA:0.865361	RbivitattumC:0.423071):0.375311):0.503073	(((Gseraphini:0.444337	(RbivitattumG:0.471533	RbivitattumB:0.075273):0.246900):0.133543	Gjaponicus:0.120704):0.560398	DuV2:0.311396):0.110528):0.042244):0.200569):0.256292	(MunicolorB:1.544213	((CcarchariasA:0.296973	(RbivitattumH:0.394825	MunicolorA:0.127895):0.148254):0.154279	Pbivittatus:0.693841):0.398196):0.031692	PmuralisC:0.618390);
(Gjaponicus:0.120909	(Gseraphini:0.442702	(RbivitattumB:0.072316	RbivitattumG:0.502060):0.252224):0.134107	((Pvitticeps:2.354443	(PannectensA:0.808658	RbivitattumC:0.479696):0.366756):0.246769	(DuV2:0.371740	(((((RbivitattumE:0.004591	RbivitattumD:0.000001):0.104923	(RbivitattumF:0.231427	RbivitattumA:0.867050):0.076435):0.429295	(CcarchariasB:0.324326	PannectensB:0.798348):0.121807):0.258542	((MunicolorB:1.571592	PmuralisC:0.618741):0.000001	((RbivitattumH:0.547712	(CcarchariasA:0.284832	MunicolorA:0.276826):0.019725):0.125175	Pbivittatus:0.698098):0.450597):0.255815):0.200729	(((CaV:1.900603	((((RSNV:0.488173	((BSMV:0.038465	BNYVV:0.045025):0.261765	BMV:0.296126):0.199398):0.151286	MiLV:0.498691):0.287602	WSMV:0.686229):0.354684	RCRV1:1.056720):0.166629):0.202844	(EnaBV1:1.256851	((((BtBV4:0.401542	((BtBV3:0.184563	(BtBV2:0.063168	BtBV1:0.077439):0.206636):0.125565	BtBV5:0.240259):0.251866):0.389941	(AbV8:0.550108	SrBV1:0.440162):0.498191):0.476388	MBC:1.406360):0.882268	(((LeMV:0.101448	LeBV1:0.138141):0.447871	MfBV1:0.391975):0.426088	AbV13:1.182937):0.928747):0.171429):0.113502):0.404871	BtBV6:0.485298):0.088431):0.086131):0.202979):0.338640);
((((((MfBV1:0.393360	(LeBV1:0.138225	LeMV:0.101705):0.447757):0.420982	AbV13:1.191021):0.925071	(((AbV8:0.550794	SrBV1:0.441123):0.496825	((BtBV5:0.240593	((BtBV1:0.077569	BtBV2:0.063170):0.206776	BtBV3:0.184822):0.125601):0.250991	BtBV4:0.403304):0.392470):0.492035	MBC:1.393231):0.891713):0.176825	EnaBV1:1.256741):0.115516	(CaV:1.897793	((((((BNYVV:0.045030	BSMV:0.038532):0.262575	BMV:0.296022):0.199541	RSNV:0.488831):0.150145	MiLV:0.501294):0.285246	WSMV:0.690719):0.356980	RCRV1:1.057261):0.174524):0.198952):0.303330	((PannectensA:0.893632	RbivitattumC:0.364560):0.396216	Pvitticeps:2.387474):0.492661	(((((MunicolorB:1.547533	(CcarchariasA:0.295745	(RbivitattumH:0.433368	MunicolorA:0.140080):0.138641):0.509624):0.029766	(Pbivittatus:0.594540	PmuralisC:0.482688):0.135862):0.264586	((PannectensB:0.792656	CcarchariasB:0.329092):0.133455	((RbivitattumD:0.000001	RbivitattumE:0.004594):0.105100	(RbivitattumA:0.867070	RbivitattumF:0.235578):0.076870):0.406895):0.247807):0.202714	BtBV6:0.494718):0.092594	((Gjaponicus:0.120151	(Gseraphini:0.444763	(RbivitattumG:0.468030	RbivitattumB:0.075758):0.245903):0.135233):0.582692	DuV2:0.285029):0.158909):0.123681);
((((BtBV3:0.184823	(BtBV1:0.077569	BtBV2:0.063171):0.206778):0.125599	BtBV5:0.240597):0.250983	BtBV4:0.403316):0.392478	(((((((BtBV6:0.494753	(((Pbivittatus:0.594596	PmuralisC:0.482690):0.135932	(MunicolorB:1.547690	((RbivitattumH:0.433833	MunicolorA:0.140521):0.138204	CcarchariasA:0.295783):0.509697):0.029762):0.264582	(((RbivitattumA:0.867149	RbivitattumF:0.235594):0.076877	(RbivitattumD:0.000001	RbivitattumE:0.004594):0.105107):0.406931	(CcarchariasB:0.329122	PannectensB:0.792735):0.133471):0.247815):0.202723):0.092610	((Gjaponicus:0.120164	(Gseraphini:0.444804	(RbivitattumG:0.468084	RbivitattumB:0.075763):0.245962):0.135208):0.582710	DuV2:0.285093):0.158864):0.123662	(Pvitticeps:2.386954	(RbivitattumC:0.364461	PannectensA:0.893723):0.395502):0.493795):0.303368	(CaV:1.898021	((((((BNYVV:0.045034	BSMV:0.038535):0.262601	BMV:0.296050):0.199562	RSNV:0.488880):0.150161	MiLV:0.501344):0.285273	WSMV:0.690793):0.357016	RCRV1:1.057377):0.174544):0.198960):0.115529	EnaBV1:1.256841):0.176857	((MfBV1:0.393358	(LeMV:0.101709	LeBV1:0.138224):0.447782):0.420983	AbV13:1.191070):0.925086):0.891837	MBC:1.393294):0.492051	(SrBV1:0.441112	AbV8:0.550822):0.496848);
(((BtBV6:0.494710	((((RbivitattumD:0.000001	RbivitattumE:0.004594):0.105099	(RbivitattumF:0.235586	RbivitattumA:0.867069):0.076864):0.406883	(PannectensB:0.792667	CcarchariasB:0.329112):0.133448):0.247785	((((MunicolorA:0.278720	CcarchariasA:0.295745):0.000001	RbivitattumH:0.572012):0.509634	MunicolorB:1.547515):0.029740	(PmuralisC:0.482708	Pbivittatus:0.594543):0.135851):0.264541):0.202690):0.092579	((Gjaponicus:0.120145	(Gseraphini:0.444758	(RbivitattumB:0.075756	RbivitattumG:0.468035):0.245914):0.135220):0.582639	DuV2:0.285034):0.158902):0.123671	(Pvitticeps:2.387627	(PannectensA:0.893685	RbivitattumC:0.364581):0.396224):0.492726	((((((((BtBV3:0.184837	(BtBV2:0.063177	BtBV1:0.077571):0.206789):0.125616	BtBV5:0.240607):0.251014	BtBV4:0.403335):0.392472	(SrBV1:0.441151	AbV8:0.550849):0.496898):0.492072	MBC:1.393364):0.891792	((MfBV1:0.393379	(LeMV:0.101715	LeBV1:0.138226):0.447781):0.420998	AbV13:1.191092):0.925133):0.176818	EnaBV1:1.256843):0.115513	(CaV:1.897932	(((((BMV:0.296040	(BNYVV:0.045033	BSMV:0.038534):0.262593):0.199555	RSNV:0.488863):0.150157	MiLV:0.501325):0.285265	WSMV:0.690766):0.357002	RCRV1:1.057334):0.174538):0.198965):0.303380);
(MunicolorA:0.255362	(CcarchariasA:0.296166	((PmuralisC:0.617043	((((PannectensB:0.797802	CcarchariasB:0.324144):0.121778	((RbivitattumF:0.231350	RbivitattumA:0.866577):0.076417	(RbivitattumE:0.004589	RbivitattumD:0.000001):0.104867):0.428969):0.258291	((((EnaBV1:1.256060	((((((BtBV3:0.184505	(BtBV1:0.077418	BtBV2:0.063149):0.206565):0.125513	BtBV5:0.240184):0.251768	BtBV4:0.401389):0.389824	(SrBV1:0.439997	AbV8:0.549883):0.497907):0.476219	MBC:1.405513):0.881708	(((LeBV1:0.138105	LeMV:0.101419):0.447725	MfBV1:0.391811):0.425966	AbV13:1.182279):0.928107):0.171577):0.113568	(CaV:1.899356	((((RSNV:0.487952	(BMV:0.296010	(BSMV:0.038452	BNYVV:0.045011):0.261658):0.199311):0.151220	MiLV:0.498467):0.287507	WSMV:0.685864):0.354548	RCRV1:1.056098):0.166544):0.202777):0.404694	BtBV6:0.485129):0.088359	(((Gjaponicus:0.120898	(Gseraphini:0.442418	(RbivitattumB:0.072278	RbivitattumG:0.501842):0.252049):0.134023):0.338272	(Pvitticeps:2.351593	(PannectensA:0.808096	RbivitattumC:0.479380):0.366072):0.247086):0.202870	DuV2:0.371614):0.086096):0.200949):0.256046	MunicolorB:1.570473):0.001728):0.432157	Pbivittatus:0.695760):0.147201):0.018604	RbivitattumH:0.527763);
((((((BMV:0.296037	(BSMV:0.038529	BNYVV:0.045032):0.262576):0.199554	RSNV:0.488792):0.150037	MiLV:0.501408):0.285325	WSMV:0.690457):0.356752	RCRV1:1.057258):0.174720	(((((((((BtBV1:0.077577	BtBV2:0.063174):0.206785	BtBV3:0.184835):0.125639	BtBV5:0.240600):0.251024	BtBV4:0.403261):0.392275	(SrBV1:0.441041	AbV8:0.550945):0.497128):0.492357	MBC:1.393127):0.891715	(((LeMV:0.101681	LeBV1:0.138242):0.447748	MfBV1:0.393392):0.421490	AbV13:1.190317):0.925318):0.177351	EnaBV1:1.256507):0.116093	(((BtBV6:0.493906	(((MunicolorB:1.545689	(Pbivittatus:0.695859	(CcarchariasA:0.304268	(RbivitattumH:0.407922	MunicolorA:0.139224):0.132955):0.143663):0.414107):0.031508	PmuralisC:0.616258):0.253936	((CcarchariasB:0.328676	PannectensB:0.793219):0.133787	((RbivitattumE:0.004592	RbivitattumD:0.000001):0.105079	(RbivitattumA:0.866640	RbivitattumF:0.235536):0.076763):0.406385):0.250092):0.197519):0.093060	(DuV2:0.284609	((Gseraphini:0.444777	(RbivitattumG:0.468279	RbivitattumB:0.075733):0.246087):0.135437	Gjaponicus:0.120062):0.583662):0.159349):0.124721	(Pvitticeps:2.391874	(PannectensA:0.894441	RbivitattumC:0.364519):0.396058):0.495650):0.302217):0.198298	CaV:1.897370);
((((AbV8:0.549994	SrBV1:0.440085):0.498049	((((BtBV1:0.077423	BtBV2:0.063148):0.206587	BtBV3:0.184516):0.125528	BtBV5:0.240199):0.251797	BtBV4:0.401466):0.389946):0.476311	MBC:1.406200):0.882028	(EnaBV1:1.256709	((CaV:1.900465	(((((BMV:0.296064	(BNYVV:0.045021	BSMV:0.038450):0.261718):0.199356	RSNV:0.488090):0.151247	MiLV:0.498610):0.287590	WSMV:0.686107):0.354619	RCRV1:1.056597):0.166636):0.202783	(((((Pvitticeps:2.353933	(RbivitattumC:0.479451	PannectensA:0.808505):0.366411):0.247425	((Gseraphini:0.442631	(RbivitattumG:0.501948	RbivitattumB:0.072299):0.252180):0.134058	Gjaponicus:0.120926):0.338644):0.202749	DuV2:0.371667):0.086127	(((CcarchariasB:0.324095	PannectensB:0.798481):0.121751	((RbivitattumA:0.866982	RbivitattumF:0.231409):0.076376	(RbivitattumD:0.000001	RbivitattumE:0.004590):0.104912):0.429296):0.258459	((MunicolorB:1.542493	((RbivitattumH:0.545169	(MunicolorA:0.275921	CcarchariasA:0.286847):0.018479):0.132854	Pbivittatus:0.696407):0.413124):0.031537	PmuralisC:0.618049):0.254746):0.200720):0.088368	BtBV6:0.485271):0.404858):0.113604):0.171610	(AbV13:1.182765	((LeBV1:0.138123	LeMV:0.101424):0.447806	MfBV1:0.391917):0.426074):0.928592);
((EnaBV1:1.257104	((CaV:1.898463	((((RSNV:0.488929	((BNYVV:0.045037	BSMV:0.038535):0.262623	BMV:0.296069):0.199587):0.150183	MiLV:0.501394):0.285317	WSMV:0.690881):0.357063	RCRV1:1.057563):0.174577):0.198980	((Pvitticeps:2.388544	(PannectensA:0.893793	RbivitattumC:0.364626):0.396534):0.492488	((DuV2:0.285053	(Gjaponicus:0.120155	((RbivitattumB:0.075766	RbivitattumG:0.468086):0.245962	Gseraphini:0.444860):0.135244):0.582785):0.158916	(BtBV6:0.494782	((((RbivitattumE:0.004594	RbivitattumD:0.000001):0.105111	(RbivitattumA:0.867236	RbivitattumF:0.235599):0.076869):0.406989	(CcarchariasB:0.329167	PannectensB:0.792863):0.133470):0.247843	((PmuralisC:0.482823	Pbivittatus:0.594709):0.135865	(MunicolorB:1.547903	(RbivitattumH:0.572096	(CcarchariasA:0.295806	MunicolorA:0.278723):0.000001):0.509726):0.029767):0.264581):0.202732):0.092609):0.123729):0.303392):0.115572):0.176934	(((LeMV:0.101723	LeBV1:0.138239):0.447851	MfBV1:0.393451):0.421087	AbV13:1.191416):0.925428	((((((BtBV2:0.063179	BtBV1:0.077576):0.206811	BtBV3:0.184847):0.125629	BtBV5:0.240625):0.251044	BtBV4:0.403383):0.392538	(AbV8:0.550915	SrBV1:0.441212):0.496998):0.492178	MBC:1.393704):0.892047);
((PannectensA:0.894513	RbivitattumC:0.364486):0.395875	(((CaV:1.897567	(((((BMV:0.296069	(BNYVV:0.045040	BSMV:0.038529):0.262593):0.199581	RSNV:0.488832):0.150064	MiLV:0.501449):0.285350	WSMV:0.690534):0.356799	RCRV1:1.057401):0.174771):0.198299	(EnaBV1:1.256546	(((((((BtBV2:0.063177	BtBV1:0.077572):0.206781	BtBV3:0.184834):0.125637	BtBV5:0.240597):0.251016	BtBV4:0.403262):0.392274	(SrBV1:0.441022	AbV8:0.550953):0.497122):0.492363	MBC:1.393125):0.891702	(AbV13:1.190273	(MfBV1:0.393359	(LeMV:0.101679	LeBV1:0.138238):0.447761):0.421551):0.925357):0.177325):0.116093):0.302206	(((Gjaponicus:0.120058	(Gseraphini:0.444786	(RbivitattumG:0.468292	RbivitattumB:0.075735):0.246104):0.135436):0.583785	DuV2:0.284537):0.159401	(BtBV6:0.493853	(((((RbivitattumH:0.543322	(CcarchariasA:0.289423	MunicolorA:0.275630):0.024789):0.124177	Pbivittatus:0.696370):0.426926	MunicolorB:1.545657):0.031321	PmuralisC:0.617023):0.252651	(((RbivitattumF:0.235535	RbivitattumA:0.866590):0.076749	(RbivitattumD:0.000001	RbivitattumE:0.004592):0.105075):0.406345	(PannectensB:0.793110	CcarchariasB:0.328656):0.133760):0.250175):0.197183):0.093113):0.124749):0.495866	Pvitticeps:2.392033);
(BNYVV:0.045028	BSMV:0.038526	((((((((((((((Pbivittatus:0.694746	((RbivitattumH:0.405743	MunicolorA:0.136398):0.135807	CcarchariasA:0.304177):0.148184):0.407969	MunicolorB:1.545253):0.031862	PmuralisC:0.615940):0.254367	((PannectensB:0.793118	CcarchariasB:0.328623):0.133789	((RbivitattumF:0.235519	RbivitattumA:0.866562):0.076761	(RbivitattumD:0.000001	RbivitattumE:0.004592):0.105070):0.406340):0.250050):0.197577	BtBV6:0.493869):0.093050	(DuV2:0.284588	((Gseraphini:0.444733	(RbivitattumG:0.468227	RbivitattumB:0.075727):0.246044):0.135430	Gjaponicus:0.120053):0.583613):0.159327):0.124674	(Pvitticeps:2.391336	(PannectensA:0.894342	RbivitattumC:0.364462):0.395840):0.495811):0.302205	(EnaBV1:1.256309	(((((((BtBV1:0.077564	BtBV2:0.063167):0.206752	BtBV3:0.184810):0.125616	BtBV5:0.240568):0.250982	BtBV4:0.403200):0.392221	(SrBV1:0.440974	AbV8:0.550854):0.497032):0.492282	MBC:1.392867):0.891538	(AbV13:1.190078	(MfBV1:0.393312	(LeBV1:0.138226	LeMV:0.101664):0.447690):0.421459):0.925124):0.177371):0.116098):0.198278	CaV:1.897131):0.174723	RCRV1:1.057135):0.356750	WSMV:0.690368):0.285331	MiLV:0.501344):0.150044	RSNV:0.488729):0.199553	BMV:0.296002):0.262565);
(MiLV:0.501295	(((BNYVV:0.045019	BSMV:0.038518):0.262499	BMV:0.295953):0.199504	RSNV:0.488650):0.150013	(((((((BtBV6:0.493792	(((((CcarchariasA:0.303954	(MunicolorA:0.087152	RbivitattumH:0.358325):0.185129):0.161214	Pbivittatus:0.692281):0.390525	MunicolorB:1.544335):0.032847	PmuralisC:0.615181):0.255524	((PannectensB:0.792983	CcarchariasB:0.328533):0.133778	((RbivitattumD:0.000001	RbivitattumE:0.004591):0.105051	(RbivitattumF:0.235477	RbivitattumA:0.866437):0.076742):0.406267):0.249937):0.197742):0.093019	(DuV2:0.284550	((Gseraphini:0.444659	(RbivitattumB:0.075713	RbivitattumG:0.468114):0.245964):0.135408	Gjaponicus:0.120032):0.583465):0.159263):0.124580	(Pvitticeps:2.390671	(PannectensA:0.894127	RbivitattumC:0.364372):0.395651):0.495832):0.302254	(((((LeBV1:0.138196	LeMV:0.101648):0.447621	MfBV1:0.393254):0.421395	AbV13:1.189953):0.924987	(((((BtBV3:0.184777	(BtBV1:0.077547	BtBV2:0.063156):0.206712):0.125589	BtBV5:0.240526):0.250947	BtBV4:0.403129):0.392206	(AbV8:0.550760	SrBV1:0.440912):0.496941):0.492269	MBC:1.392690):0.891426):0.177448	EnaBV1:1.256129):0.116116):0.198267	CaV:1.897002):0.174724	RCRV1:1.057031):0.356722	WSMV:0.690308):0.285275);
(EnaBV1:1.256282	((CaV:1.899905	((WSMV:0.685969	(((BMV:0.296031	(BSMV:0.038453	BNYVV:0.045013):0.261689):0.199331	RSNV:0.488016):0.151225	MiLV:0.498536):0.287553):0.354558	RCRV1:1.056363):0.166603):0.202747	((((((Pbivittatus:0.697232	(RbivitattumH:0.544661	(MunicolorA:0.276122	CcarchariasA:0.285998):0.019967):0.127597):0.418998	MunicolorB:1.542248):0.031291	PmuralisC:0.618109):0.254351	(((RbivitattumD:0.000001	RbivitattumE:0.004589):0.104902	(RbivitattumA:0.866801	RbivitattumF:0.231389):0.076375):0.429169	(CcarchariasB:0.324018	PannectensB:0.798237):0.121738):0.258444):0.200618	(((Gjaponicus:0.120906	(Gseraphini:0.442523	(RbivitattumB:0.072292	RbivitattumG:0.501870):0.252113):0.134046):0.338716	(Pvitticeps:2.352966	(PannectensA:0.808365	RbivitattumC:0.479301):0.366133):0.247729):0.202599	DuV2:0.371619):0.086118):0.088362	BtBV6:0.485196):0.404760):0.113574	((((BtBV4:0.401415	(((BtBV2:0.063150	BtBV1:0.077417):0.206576	BtBV3:0.184508):0.125524	BtBV5:0.240184):0.251789):0.389834	(SrBV1:0.440012	AbV8:0.549960):0.498019):0.476247	MBC:1.405878):0.881835	(((LeBV1:0.138108	LeMV:0.101419):0.447734	MfBV1:0.391854):0.425920	AbV13:1.182483):0.928332):0.171533);
(((MunicolorA:0.002480	RbivitattumH:0.291836):0.281035	CcarchariasA:0.287940):0.507371	((((PannectensB:0.797615	CcarchariasB:0.325469):0.121545	((RbivitattumF:0.231574	RbivitattumA:0.868113):0.076673	(RbivitattumE:0.004595	RbivitattumD:0.000001):0.104940):0.429713):0.255472	((((CaV:1.903359	((((((BSMV:0.038490	BNYVV:0.045071):0.262048	BMV:0.296298):0.199678	RSNV:0.488560):0.151285	MiLV:0.499218):0.288100	WSMV:0.686780):0.354989	RCRV1:1.058413):0.166220):0.204066	(EnaBV1:1.257997	((((LeMV:0.101606	LeBV1:0.138259):0.447881	MfBV1:0.392878):0.424288	AbV13:1.186687):0.930214	((((((BtBV1:0.077531	BtBV2:0.063217):0.206855	BtBV3:0.184784):0.125638	BtBV5:0.240514):0.252361	BtBV4:0.401955):0.390704	(AbV8:0.550969	SrBV1:0.440448):0.498035):0.478336	MBC:1.406600):0.881421):0.173090):0.113879):0.405402	BtBV6:0.484383):0.087718	((Pvitticeps:2.363712	(PannectensA:0.864916	RbivitattumC:0.423060):0.376006):0.499497	(((Gseraphini:0.444366	(RbivitattumG:0.471283	RbivitattumB:0.075322):0.246766):0.133256	Gjaponicus:0.120857):0.558969	DuV2:0.312317):0.111354):0.040840):0.205721):0.266129	(Pbivittatus:0.591539	PmuralisC:0.485276):0.135990):0.029374	MunicolorB:1.546496);
(EnaBV1:1.256771	((((BtBV6:0.494044	((PmuralisC:0.616358	(MunicolorB:1.546174	(Pbivittatus:0.695496	((RbivitattumH:0.394276	MunicolorA:0.125084):0.147166	CcarchariasA:0.304322):0.146327):0.410753):0.031734):0.254236	((CcarchariasB:0.328785	PannectensB:0.793552):0.133821	((RbivitattumE:0.004593	RbivitattumD:0.000001):0.105106	(RbivitattumA:0.866930	RbivitattumF:0.235572):0.076779):0.406569):0.250154):0.197623):0.093097	(((Gseraphini:0.444940	(RbivitattumB:0.075753	RbivitattumG:0.468371):0.246167):0.135485	Gjaponicus:0.120081):0.583892	DuV2:0.284659):0.159409):0.124773	(Pvitticeps:2.393255	(RbivitattumC:0.364603	PannectensA:0.894758):0.396441):0.495607):0.302249	(CaV:1.898137	(((MiLV:0.501515	(RSNV:0.488905	((BNYVV:0.045044	BSMV:0.038530):0.262630	BMV:0.296096):0.199610):0.150089):0.285399	WSMV:0.690654):0.356847	RCRV1:1.057618):0.174814):0.198301):0.116112	((MBC:1.393391	((((BtBV3:0.184846	(BtBV2:0.063179	BtBV1:0.077575):0.206796):0.125645	BtBV5:0.240616):0.251033	BtBV4:0.403314):0.392301	(AbV8:0.550981	SrBV1:0.441101):0.497226):0.492540):0.891972	(((LeMV:0.101679	LeBV1:0.138251):0.447775	MfBV1:0.393443):0.421504	AbV13:1.190601):0.925584):0.177261);
(((Pvitticeps:2.391883	(PannectensA:0.894454	RbivitattumC:0.364456):0.395947):0.495746	(((Gjaponicus:0.120054	(Gseraphini:0.444750	(RbivitattumB:0.075730	RbivitattumG:0.468256):0.246071):0.135431):0.583729	DuV2:0.284525):0.159384	(BtBV6:0.493825	((((Pbivittatus:0.696034	(RbivitattumH:0.543491	(MunicolorA:0.275549	CcarchariasA:0.289858):0.023894):0.127221):0.423492	MunicolorB:1.545443):0.031453	PmuralisC:0.616842):0.252868	(((RbivitattumF:0.235520	RbivitattumA:0.866530):0.076748	(RbivitattumE:0.004591	RbivitattumD:0.000001):0.105069):0.406312	(PannectensB:0.793039	CcarchariasB:0.328618):0.133761):0.250154):0.197219):0.093105):0.124709):0.302219	(CaV:1.897358	((((((BNYVV:0.045035	BSMV:0.038527):0.262574	BMV:0.296040):0.199563	RSNV:0.488787):0.150052	MiLV:0.501403):0.285328	WSMV:0.690467):0.356775	RCRV1:1.057291):0.174754):0.198296	(EnaBV1:1.256409	((((AbV8:0.550894	SrBV1:0.441001):0.497045	(BtBV4:0.403222	(((BtBV1:0.077569	BtBV2:0.063170):0.206764	BtBV3:0.184821):0.125625	BtBV5:0.240580):0.251002):0.392280):0.492335	MBC:1.392984):0.891608	(AbV13:1.190180	((LeMV:0.101673	LeBV1:0.138229):0.447704	MfBV1:0.393360):0.421507):0.925253):0.177351):0.116101);
(CcarchariasA:0.288720	(RbivitattumH:0.379107	MunicolorA:0.085902):0.194671	(((((PannectensB:0.797186	CcarchariasB:0.324480):0.121452	((RbivitattumD:0.000001	RbivitattumE:0.004591):0.104897	(RbivitattumA:0.867123	RbivitattumF:0.231436):0.076487):0.429482):0.255713	((((CaV:1.899869	(((((BMV:0.295978	(BNYVV:0.045005	BSMV:0.038451):0.261643):0.199285	RSNV:0.487967):0.151269	MiLV:0.498425):0.287606	WSMV:0.685927):0.354719	RCRV1:1.056227):0.166354):0.203623	((((((((BtBV2:0.063140	BtBV1:0.077413):0.206561	BtBV3:0.184490):0.125488	BtBV5:0.240171):0.251772	BtBV4:0.401408):0.390029	(SrBV1:0.440111	AbV8:0.549760):0.497690):0.475910	MBC:1.405936):0.881903	(((LeMV:0.101421	LeBV1:0.138102):0.447714	MfBV1:0.391828):0.425382	AbV13:1.183216):0.928197):0.170945	EnaBV1:1.256606):0.113089):0.404964	BtBV6:0.484853):0.088462	(DuV2:0.372867	((((RbivitattumG:0.501604	RbivitattumB:0.072302):0.251913	Gseraphini:0.442417):0.133792	Gjaponicus:0.121002):0.337624	(Pvitticeps:2.346096	(PannectensA:0.807585	RbivitattumC:0.479335):0.366071):0.245040):0.202286):0.085242):0.206274):0.265774	(Pbivittatus:0.593370	PmuralisC:0.483864):0.136047):0.029448	MunicolorB:1.543891):0.504126);
(((((BtBV1:0.077563	BtBV2:0.063166):0.206747	BtBV3:0.184808):0.125610	BtBV5:0.240564):0.250966	BtBV4:0.403201):0.392246	(MBC:1.393011	((EnaBV1:1.256383	(((((Gjaponicus:0.120059	((RbivitattumG:0.468245	RbivitattumB:0.075735):0.246063	Gseraphini:0.444762):0.135434):0.583708	DuV2:0.284545):0.159369	((((MunicolorB:1.544922	(((MunicolorA:0.275040	CcarchariasA:0.292023):0.019879	RbivitattumH:0.544943):0.143726	Pbivittatus:0.693294):0.404233):0.032318	PmuralisC:0.616143):0.254167	((PannectensB:0.793108	CcarchariasB:0.328637):0.133753	((RbivitattumE:0.004592	RbivitattumD:0.000001):0.105076	(RbivitattumF:0.235522	RbivitattumA:0.866579):0.076754):0.406363):0.250042):0.197431	BtBV6:0.493870):0.093078):0.124657	((PannectensA:0.894419	RbivitattumC:0.364483):0.396082	Pvitticeps:2.391596):0.495513):0.302245	(((WSMV:0.690420	(MiLV:0.501369	((BMV:0.296024	(BNYVV:0.045034	BSMV:0.038525):0.262560):0.199546	RSNV:0.488764):0.150046):0.285313):0.356743	RCRV1:1.057230):0.174725	CaV:1.897225):0.198281):0.116098):0.177337	(((LeBV1:0.138225	LeMV:0.101668):0.447670	MfBV1:0.393342):0.421392	AbV13:1.190159):0.925135):0.891621):0.492273	(AbV8:0.550832	SrBV1:0.440979):0.497000);
((CcarchariasA:0.284455	RbivitattumH:0.572825):0.012974	(((((PannectensB:0.797526	CcarchariasB:0.324637):0.121476	((RbivitattumD:0.000001	RbivitattumE:0.004592):0.104930	(RbivitattumA:0.867422	RbivitattumF:0.231490):0.076514):0.429676):0.255670	((((((((AbV8:0.549902	SrBV1:0.440223):0.497823	((((BtBV1:0.077435	BtBV2:0.063151):0.206616	BtBV3:0.184532):0.125526	BtBV5:0.240225):0.251836	BtBV4:0.401515):0.390140):0.475987	MBC:1.406410):0.882228	((MfBV1:0.391909	(LeBV1:0.138142	LeMV:0.101436):0.447837):0.425443	AbV13:1.183588):0.928510):0.170879	EnaBV1:1.256994):0.113055	(CaV:1.900409	(((MiLV:0.498525	((BMV:0.296036	(BNYVV:0.045017	BSMV:0.038456):0.261699):0.199321	RSNV:0.488079):0.151299):0.287660	WSMV:0.686083):0.354769	RCRV1:1.056468):0.166393):0.203625):0.405029	BtBV6:0.484966):0.088436	(DuV2:0.372898	((Pvitticeps:2.346572	(PannectensA:0.807782	RbivitattumC:0.479411):0.366204):0.245592	((Gseraphini:0.442513	(RbivitattumG:0.501645	RbivitattumB:0.072316):0.251992):0.133788	Gjaponicus:0.121022):0.337981):0.201871):0.085312):0.206568):0.266501	(Pbivittatus:0.592897	PmuralisC:0.483872):0.135777):0.029455	MunicolorB:1.544341):0.494041	MunicolorA:0.278212);
((RbivitattumC:0.423080	PannectensA:0.865252):0.375751	((((((((CcarchariasA:0.283392	MunicolorA:0.279436):0.022134	RbivitattumH:0.545411):0.139328	Pbivittatus:0.693885):0.406458	MunicolorB:1.543614):0.031696	PmuralisC:0.618733):0.255400	((PannectensB:0.797822	CcarchariasB:0.324782):0.121764	((RbivitattumF:0.231423	RbivitattumA:0.867263):0.076510	(RbivitattumD:0.000001	RbivitattumE:0.004592):0.104882):0.429044):0.257952):0.200269	(((CaV:1.902182	((((((BSMV:0.038466	BNYVV:0.045058):0.261929	BMV:0.296192):0.199617	RSNV:0.488304):0.151159	MiLV:0.499037):0.287956	WSMV:0.686386):0.354726	RCRV1:1.057809):0.166304):0.203220	((((((BtBV5:0.240420	((BtBV2:0.063197	BtBV1:0.077501):0.206768	BtBV3:0.184722):0.125609):0.252282	BtBV4:0.401755):0.390483	(SrBV1:0.440191	AbV8:0.550884):0.498023):0.478581	MBC:1.405845):0.880859	((MfBV1:0.392745	(LeBV1:0.138205	LeMV:0.101559):0.447707):0.424732	AbV13:1.185412):0.929828):0.173965	EnaBV1:1.257070):0.114486):0.405020	BtBV6:0.484444):0.087482):0.042209	((((RbivitattumG:0.471469	RbivitattumB:0.075264):0.246844	Gseraphini:0.444263):0.133522	Gjaponicus:0.120695):0.560448	DuV2:0.311317):0.110551):0.502174	Pvitticeps:2.370364);
((((LeBV1:0.138107	LeMV:0.101413):0.447722	MfBV1:0.391836):0.425899	AbV13:1.182423):0.928190	((((((BtBV2:0.063151	BtBV1:0.077418):0.206579	BtBV3:0.184509):0.125527	BtBV5:0.240185):0.251792	BtBV4:0.401421):0.389850	(AbV8:0.549949	SrBV1:0.440036):0.498020):0.476250	MBC:1.405882):0.881807	(((BtBV6:0.485192	((((MunicolorB:1.542116	(Pbivittatus:0.696231	(CcarchariasA:0.298024	(RbivitattumH:0.406212	MunicolorA:0.136514):0.136679):0.144260):0.407168):0.031534	PmuralisC:0.617415):0.255480	(((RbivitattumD:0.000001	RbivitattumE:0.004589):0.104899	(RbivitattumA:0.866806	RbivitattumF:0.231391):0.076381):0.429166	(PannectensB:0.798231	CcarchariasB:0.324036):0.121748):0.258330):0.200903	(((Gjaponicus:0.120897	(Gseraphini:0.442499	(RbivitattumB:0.072288	RbivitattumG:0.501840):0.252094):0.134036):0.338599	(Pvitticeps:2.352503	(PannectensA:0.808263	RbivitattumC:0.479321):0.366117):0.247704):0.202602	DuV2:0.371598):0.086155):0.088328):0.404700	(CaV:1.899720	((((RSNV:0.487973	((BSMV:0.038450	BNYVV:0.045010):0.261671	BMV:0.296003):0.199313):0.151203	MiLV:0.498499):0.287532	WSMV:0.685906):0.354529	RCRV1:1.056234):0.166586):0.202716):0.113578	EnaBV1:1.256248):0.171692);
((((((((((MunicolorB:1.542139	((RbivitattumH:0.544753	(CcarchariasA:0.286132	MunicolorA:0.276047):0.019701):0.128693	Pbivittatus:0.696870):0.417642):0.031364	PmuralisC:0.618021):0.254456	((PannectensB:0.798200	CcarchariasB:0.324000):0.121740	((RbivitattumD:0.000001	RbivitattumE:0.004589):0.104898	(RbivitattumF:0.231384	RbivitattumA:0.866768):0.076374):0.429151):0.258437):0.200636	(((Gjaponicus:0.120904	(Gseraphini:0.442504	(RbivitattumG:0.501858	RbivitattumB:0.072289):0.252096):0.134046):0.338649	(Pvitticeps:2.352821	(RbivitattumC:0.479284	PannectensA:0.808322):0.366105):0.247667):0.202658	DuV2:0.371608):0.086113):0.088368	BtBV6:0.485172):0.404723	(CaV:1.899737	((((((BNYVV:0.045013	BSMV:0.038448):0.261672	BMV:0.296007):0.199313	RSNV:0.487980):0.151210	MiLV:0.498500):0.287519	WSMV:0.685929):0.354535	RCRV1:1.056271):0.166587):0.202745):0.113573	EnaBV1:1.256262):0.171617	(((LeBV1:0.138105	LeMV:0.101417):0.447731	MfBV1:0.391841):0.425922	AbV13:1.182446):0.928269):0.881834	MBC:1.405779):0.476244	((((BtBV1:0.077422	BtBV2:0.063148):0.206579	BtBV3:0.184509):0.125528	BtBV5:0.240185):0.251794	BtBV4:0.401421):0.389861	(SrBV1:0.440033	AbV8:0.549959):0.498017);
((CaV:1.899184	((WSMV:0.685744	((((BNYVV:0.044997	BSMV:0.038439):0.261600	BMV:0.295921):0.199272	RSNV:0.487832):0.151189	MiLV:0.498352):0.287459):0.354506	RCRV1:1.055961):0.166556):0.202772	(((((Gjaponicus:0.120875	(Gseraphini:0.442320	(RbivitattumB:0.072256	RbivitattumG:0.501699):0.251956):0.133992):0.338108	(Pvitticeps:2.351448	(PannectensA:0.807882	RbivitattumC:0.479099):0.365743):0.247306):0.202975	DuV2:0.371484):0.086033	((PmuralisC:0.617264	((((CcarchariasA:0.287174	MunicolorA:0.275709):0.017463	RbivitattumH:0.545507):0.138257	Pbivittatus:0.695028):0.405917	MunicolorB:1.541055):0.031967):0.255257	((PannectensB:0.797830	CcarchariasB:0.323811):0.121729	((RbivitattumD:0.000001	RbivitattumE:0.004588):0.104853	(RbivitattumF:0.231311	RbivitattumA:0.866443):0.076342):0.428939):0.258313):0.200743):0.088351	BtBV6:0.484980):0.404579	((((MfBV1:0.391723	(LeMV:0.101382	LeBV1:0.138059):0.447575):0.425852	AbV13:1.182005):0.927906	(((SrBV1:0.439892	AbV8:0.549738):0.497848	(BtBV4:0.401283	((BtBV3:0.184445	(BtBV2:0.063126	BtBV1:0.077393):0.206500):0.125471	BtBV5:0.240104):0.251695):0.389725):0.476198	MBC:1.405328):0.881487):0.171746	EnaBV1:1.255828):0.113630);
((Pvitticeps:2.391926	(PannectensA:0.894441	RbivitattumC:0.364476):0.396035):0.495604	((((((RbivitattumD:0.000001	RbivitattumE:0.004592):0.105080	(RbivitattumA:0.866615	RbivitattumF:0.235529):0.076760):0.406371	(PannectensB:0.793125	CcarchariasB:0.328645):0.133783):0.250182	(((Pbivittatus:0.695952	(RbivitattumH:0.543662	(MunicolorA:0.275589	CcarchariasA:0.289894):0.023884):0.127857):0.422611	MunicolorB:1.545535):0.031534	PmuralisC:0.616850):0.252979):0.197253	BtBV6:0.493874):0.093114	((Gjaponicus:0.120062	(Gseraphini:0.444789	(RbivitattumG:0.468282	RbivitattumB:0.075737):0.246086):0.135449):0.583804	DuV2:0.284538):0.159415):0.124680	((((((LeBV1:0.138240	LeMV:0.101675):0.447729	MfBV1:0.393378):0.421478	AbV13:1.190289):0.925307	(MBC:1.392976	(((((BtBV1:0.077571	BtBV2:0.063171):0.206768	BtBV3:0.184824):0.125628	BtBV5:0.240584):0.251000	BtBV4:0.403236):0.392253	(AbV8:0.550900	SrBV1:0.441010):0.497080):0.492397):0.891643):0.177327	EnaBV1:1.256425):0.116082	(CaV:1.897314	((((RSNV:0.488771	(BMV:0.296030	(BNYVV:0.045034	BSMV:0.038526):0.262566):0.199557):0.150037	MiLV:0.501391):0.285302	WSMV:0.690456):0.356749	RCRV1:1.057262):0.174746):0.198283):0.302244);
(((((((BtBV5:0.240217	((BtBV2:0.063155	BtBV1:0.077425):0.206605	BtBV3:0.184529):0.125540):0.251823	BtBV4:0.401495):0.389905	(AbV8:0.550039	SrBV1:0.440111):0.498162):0.476362	MBC:1.406321):0.882181	(((LeMV:0.101426	LeBV1:0.138125):0.447818	MfBV1:0.391926):0.426011	AbV13:1.182839):0.928649):0.171564	EnaBV1:1.256663):0.113552	(CaV:1.900577	(RCRV1:1.056615	(WSMV:0.686095	((RSNV:0.488110	((BSMV:0.038456	BNYVV:0.045017):0.261737	BMV:0.296070):0.199369):0.151253	MiLV:0.498634):0.287649):0.354662):0.166648):0.202759	((((((PannectensA:0.808542	RbivitattumC:0.479495):0.366463	Pvitticeps:2.354027):0.247643	((Gseraphini:0.442652	(RbivitattumB:0.072301	RbivitattumG:0.501954):0.252193):0.134068	Gjaponicus:0.120920):0.338698):0.202688	DuV2:0.371651):0.086209	((((RbivitattumD:0.000001	RbivitattumE:0.004590):0.104919	(RbivitattumA:0.867056	RbivitattumF:0.231424):0.076389):0.429323	(PannectensB:0.798532	CcarchariasB:0.324145):0.121780):0.258471	(PmuralisC:0.617934	((Pbivittatus:0.697856	(CcarchariasA:0.298169	(RbivitattumH:0.539560	MunicolorA:0.270648):0.002494):0.138311):0.415403	MunicolorB:1.542980):0.031097):0.254942):0.200872):0.088326	BtBV6:0.485317):0.404849);
(MunicolorB:1.542139	(PmuralisC:0.618073	((((RbivitattumE:0.004590	RbivitattumD:0.000001):0.104913	(RbivitattumA:0.866888	RbivitattumF:0.231401):0.076388):0.429230	(PannectensB:0.798320	CcarchariasB:0.324051):0.121755):0.258433	((((EnaBV1:1.256477	(((((((BtBV2:0.063156	BtBV1:0.077423):0.206595	BtBV3:0.184522):0.125539	BtBV5:0.240201):0.251809	BtBV4:0.401456):0.389871	(AbV8:0.549999	SrBV1:0.440062):0.498069):0.476284	MBC:1.406029):0.881938	(((LeMV:0.101432	LeBV1:0.138114):0.447781	MfBV1:0.391887):0.425956	AbV13:1.182611):0.928433):0.171548):0.113536	(CaV:1.899895	((WSMV:0.685952	(((BMV:0.296024	(BNYVV:0.045017	BSMV:0.038449):0.261687):0.199320	RSNV:0.488013):0.151211	MiLV:0.498533):0.287547):0.354541	RCRV1:1.056345):0.166596):0.202753):0.404737	BtBV6:0.485189):0.088365	(DuV2:0.371608	((Pvitticeps:2.353006	(PannectensA:0.808356	RbivitattumC:0.479311):0.366213):0.247677	((Gseraphini:0.442512	(RbivitattumG:0.501868	RbivitattumB:0.072288):0.252118):0.134026	Gjaponicus:0.120918):0.338707):0.202505):0.086107):0.200693):0.254538):0.031388	(((CcarchariasA:0.286220	MunicolorA:0.276035):0.019543	RbivitattumH:0.544878):0.129106	Pbivittatus:0.696808):0.417055);
(((((((BtBV5:0.240597	((BtBV1:0.077571	BtBV2:0.063171):0.206780	BtBV3:0.184825):0.125605):0.250994	BtBV4:0.403315):0.392442	(SrBV1:0.441119	AbV8:0.550817):0.496868):0.492039	MBC:1.393268):0.891729	(((LeMV:0.101706	LeBV1:0.138220):0.447732	MfBV1:0.393375):0.420966	AbV13:1.191012):0.925071):0.176802	EnaBV1:1.256755):0.115508	(CaV:1.897975	((((((BSMV:0.038538	BNYVV:0.045030):0.262602	BMV:0.296044):0.199565	RSNV:0.488870):0.150168	MiLV:0.501334):0.285284	WSMV:0.690776):0.357020	RCRV1:1.057360):0.174542):0.198962	(((DuV2:0.285030	((Gseraphini:0.444775	(RbivitattumG:0.468042	RbivitattumB:0.075760):0.245913):0.135238	Gjaponicus:0.120157):0.582718):0.158908	(BtBV6:0.494725	(((PmuralisC:0.482693	Pbivittatus:0.594566):0.135874	(MunicolorB:1.547565	((RbivitattumH:0.432853	MunicolorA:0.139560):0.139162	CcarchariasA:0.295756):0.509644):0.029761):0.264577	(((RbivitattumE:0.004594	RbivitattumD:0.000001):0.105102	(RbivitattumA:0.867088	RbivitattumF:0.235583):0.076870):0.406901	(PannectensB:0.792674	CcarchariasB:0.329103):0.133453):0.247804):0.202713):0.092595):0.123685	(Pvitticeps:2.387551	(PannectensA:0.893630	RbivitattumC:0.364573):0.396264):0.492568):0.303353);
(((((((PannectensB:0.792871	CcarchariasB:0.329168):0.133466	((RbivitattumF:0.235600	RbivitattumA:0.867231):0.076868	(RbivitattumD:0.000001	RbivitattumE:0.004594):0.105110):0.406992):0.247847	((Pbivittatus:0.594705	PmuralisC:0.482796):0.135896	(MunicolorB:1.547902	((CcarchariasA:0.295801	MunicolorA:0.278725):0.000001	RbivitattumH:0.572089):0.509735):0.029771):0.264582):0.202735	BtBV6:0.494782):0.092605	((((RbivitattumG:0.468082	RbivitattumB:0.075765):0.245959	Gseraphini:0.444852):0.135243	Gjaponicus:0.120163):0.582777	DuV2:0.285057):0.158932):0.123720	(Pvitticeps:2.388436	(PannectensA:0.893766	RbivitattumC:0.364621):0.396508):0.492484):0.303394	(CaV:1.898515	((((((BSMV:0.038539	BNYVV:0.045033):0.262631	BMV:0.296076):0.199592	RSNV:0.488941):0.150192	MiLV:0.501405):0.285333	WSMV:0.690894):0.357083	RCRV1:1.057591):0.174584):0.199005	(((((((BtBV3:0.184847	(BtBV2:0.063178	BtBV1:0.077574):0.206803):0.125626	BtBV5:0.240622):0.251038	BtBV4:0.403378):0.392528	(AbV8:0.550904	SrBV1:0.441204):0.496989):0.492169	MBC:1.393678):0.892029	(((LeBV1:0.138241	LeMV:0.101713):0.447823	MfBV1:0.393441):0.421064	AbV13:1.191357):0.925391):0.176825	EnaBV1:1.257109):0.115524);
((((Gjaponicus:0.120909	((RbivitattumG:0.501907	RbivitattumB:0.072285):0.252101	Gseraphini:0.442501):0.134038):0.338343	(Pvitticeps:2.352743	(RbivitattumC:0.479447	PannectensA:0.808268):0.366255):0.246918):0.202984	DuV2:0.371640):0.086074	(((CaV:1.899781	((((RSNV:0.488003	((BNYVV:0.045014	BSMV:0.038451):0.261676	BMV:0.296032):0.199329):0.151239	MiLV:0.498516):0.287524	WSMV:0.685969):0.354597	RCRV1:1.056292):0.166571):0.202825	(EnaBV1:1.256316	(((MfBV1:0.391858	(LeBV1:0.138111	LeMV:0.101426):0.447779):0.426046	AbV13:1.182529):0.928364	(((AbV8:0.549955	SrBV1:0.440038):0.497995	((((BtBV2:0.063150	BtBV1:0.077421):0.206580	BtBV3:0.184515):0.125524	BtBV5:0.240199):0.251793	BtBV4:0.401432):0.389885):0.476327	MBC:1.405820):0.881920):0.171583):0.113572):0.404773	BtBV6:0.485180):0.088411	(((PannectensB:0.797940	CcarchariasB:0.324149):0.121779	((RbivitattumD:0.000001	RbivitattumE:0.004589):0.104878	(RbivitattumA:0.866684	RbivitattumF:0.231361):0.076406):0.429050):0.258422	((Pbivittatus:0.697056	(RbivitattumH:0.548022	(MunicolorA:0.276654	CcarchariasA:0.285366):0.018460):0.130181):0.444608	(MunicolorB:1.570848	PmuralisC:0.618194):0.000001):0.256242):0.200755);
((((((CcarchariasA:0.297992	(MunicolorA:0.077150	RbivitattumH:0.346999):0.196052):0.145284	Pbivittatus:0.695969):0.405745	MunicolorB:1.541970):0.031601	PmuralisC:0.617337):0.255550	((PannectensB:0.798197	CcarchariasB:0.324024):0.121731	((RbivitattumD:0.000001	RbivitattumE:0.004589):0.104891	(RbivitattumF:0.231386	RbivitattumA:0.866753):0.076373):0.429136):0.258297):0.200897	(BtBV6:0.485195	((CaV:1.899772	((WSMV:0.685907	((RSNV:0.487986	(BMV:0.296012	(BNYVV:0.045014	BSMV:0.038448):0.261676):0.199319):0.151214	MiLV:0.498509):0.287559):0.354549	RCRV1:1.056261):0.166593):0.202734	(((((((BtBV3:0.184505	(BtBV1:0.077419	BtBV2:0.063146):0.206569):0.125521	BtBV5:0.240178):0.251780	BtBV4:0.401410):0.389832	(AbV8:0.549927	SrBV1:0.440020):0.498002):0.476235	MBC:1.405828):0.881824	(AbV13:1.182414	(MfBV1:0.391820	(LeBV1:0.138109	LeMV:0.101413):0.447749):0.425960):0.928269):0.171591	EnaBV1:1.256267):0.113564):0.404691):0.088325	(DuV2:0.371580	(((Gseraphini:0.442478	(RbivitattumG:0.501821	RbivitattumB:0.072284):0.252081):0.134030	Gjaponicus:0.120901):0.338577	(Pvitticeps:2.352375	(PannectensA:0.808217	RbivitattumC:0.479303):0.366109):0.247678):0.202579):0.086136);
((((MfBV1:0.391946	(LeMV:0.101448	LeBV1:0.138142):0.447919):0.425510	AbV13:1.183914):0.928835	(((BtBV4:0.401534	(((BtBV1:0.077434	BtBV2:0.063150):0.206621	BtBV3:0.184537):0.125526	BtBV5:0.240236):0.251857):0.390119	(AbV8:0.549932	SrBV1:0.440264):0.497942):0.476037	MBC:1.406696):0.882426):0.170787	EnaBV1:1.257404	((CaV:1.901161	((((((BSMV:0.038464	BNYVV:0.045018):0.261754	BMV:0.296093):0.199371	RSNV:0.488195):0.151339	MiLV:0.498651):0.287732	WSMV:0.686279):0.354864	RCRV1:1.056843):0.166441):0.203679	(((DuV2:0.372993	((Pvitticeps:2.347988	(RbivitattumC:0.479529	PannectensA:0.808072):0.366490):0.245458	(Gjaponicus:0.121030	(Gseraphini:0.442669	(RbivitattumG:0.501751	RbivitattumB:0.072333):0.252073):0.133832):0.338132):0.201991):0.085301	(((PmuralisC:0.484262	Pbivittatus:0.593807):0.136025	(((RbivitattumH:0.437157	MunicolorA:0.143761):0.136880	CcarchariasA:0.288883):0.504459	MunicolorB:1.544856):0.029437):0.265800	((PannectensB:0.797719	CcarchariasB:0.324692):0.121465	((RbivitattumA:0.867558	RbivitattumF:0.231503):0.076504	(RbivitattumD:0.000001	RbivitattumE:0.004592):0.104936):0.429770):0.255803):0.206337):0.088475	BtBV6:0.485071):0.405205):0.113113);
(((((((((BtBV1:0.077592	BtBV2:0.063184):0.206837	BtBV3:0.184876):0.125636	BtBV5:0.240666):0.251065	BtBV4:0.403425):0.392542	(SrBV1:0.441240	AbV8:0.550962):0.497013):0.492254	MBC:1.393606):0.892058	((MfBV1:0.393451	(LeBV1:0.138255	LeMV:0.101732):0.447896):0.421161	AbV13:1.191444):0.925519):0.176746	EnaBV1:1.257055):0.115573	(((((Gseraphini:0.444922	(RbivitattumB:0.075780	RbivitattumG:0.468181):0.246007):0.135297	Gjaponicus:0.120180):0.582916	DuV2:0.285181):0.159029	(BtBV6:0.494738	(((((RbivitattumH:0.435389	MunicolorA:0.136384):0.143495	CcarchariasA:0.293148):0.530855	(PmuralisC:0.478926	Pbivittatus:0.594443):0.134288):0.027279	MunicolorB:1.573247):0.246640	((PannectensB:0.792699	CcarchariasB:0.329590):0.133582	((RbivitattumA:0.867317	RbivitattumF:0.235603):0.076991	(RbivitattumD:0.000001	RbivitattumE:0.004595):0.105085):0.406928):0.248167):0.202561):0.092721):0.123678	(Pvitticeps:2.388407	(PannectensA:0.893940	RbivitattumC:0.364759):0.396667):0.492345):0.303465	(CaV:1.898561	((((RSNV:0.488994	(BMV:0.296140	(BSMV:0.038554	BNYVV:0.045034):0.262646):0.199636):0.150216	MiLV:0.501462):0.285310	WSMV:0.690994):0.357043	RCRV1:1.057781):0.174595):0.198991);
(((CaV:1.900823	((((((BNYVV:0.045031	BSMV:0.038453):0.261762	BMV:0.296102):0.199383	RSNV:0.488167):0.151266	MiLV:0.498689):0.287619	WSMV:0.686219):0.354653	RCRV1:1.056788):0.166662):0.202799	((((((BtBV5:0.240242	((BtBV2:0.063163	BtBV1:0.077432):0.206630	BtBV3:0.184547):0.125556):0.251845	BtBV4:0.401547):0.389923	(AbV8:0.550098	SrBV1:0.440156):0.498232):0.476369	MBC:1.406534):0.882289	(((LeBV1:0.138142	LeMV:0.101433):0.447843	MfBV1:0.391977):0.425995	AbV13:1.183013):0.928808):0.171424	EnaBV1:1.256838):0.113483):0.404834	BtBV6:0.485406	(((((Gseraphini:0.442742	(RbivitattumB:0.072318	RbivitattumG:0.502024):0.252240):0.134127	Gjaponicus:0.120940):0.338894	(Pvitticeps:2.354918	(PannectensA:0.808735	RbivitattumC:0.479610):0.366829):0.247239):0.202686	DuV2:0.371744):0.086162	((PmuralisC:0.618201	((Pbivittatus:0.696466	((CcarchariasA:0.286931	MunicolorA:0.275999):0.018480	RbivitattumH:0.545396):0.133386):0.412546	MunicolorB:1.542898):0.031600):0.254848	(((RbivitattumE:0.004591	RbivitattumD:0.000001):0.104943	(RbivitattumA:0.867209	RbivitattumF:0.231444):0.076401):0.429447	(PannectensB:0.798693	CcarchariasB:0.324194):0.121769):0.258503):0.200770):0.088400);
((((Gjaponicus:0.121019	(Gseraphini:0.442587	(RbivitattumG:0.501738	RbivitattumB:0.072327):0.252012):0.133870):0.337928	(((((PannectensB:0.797559	CcarchariasB:0.324639):0.121475	((RbivitattumA:0.867448	RbivitattumF:0.231493):0.076514	(RbivitattumD:0.000001	RbivitattumE:0.004592):0.104931):0.429697):0.255781	((Pbivittatus:0.593664	PmuralisC:0.484145):0.136026	(MunicolorB:1.544546	(CcarchariasA:0.288848	(MunicolorA:0.000326	RbivitattumH:0.293627):0.280328):0.504371):0.029425):0.265797):0.206319	(((EnaBV1:1.257110	((((((BtBV3:0.184540	(BtBV2:0.063157	BtBV1:0.077431):0.206617):0.125529	BtBV5:0.240231):0.251839	BtBV4:0.401531):0.390108	(AbV8:0.549920	SrBV1:0.440235):0.497877):0.475998	MBC:1.406470):0.882254	(((LeMV:0.101445	LeBV1:0.138134):0.447820	MfBV1:0.391946):0.425447	AbV13:1.183635):0.928562):0.170846):0.113034	(CaV:1.900463	(((MiLV:0.498527	(((BSMV:0.038459	BNYVV:0.045013):0.261698	BMV:0.296042):0.199320	RSNV:0.488089):0.151302):0.287639	WSMV:0.686113):0.354763	RCRV1:1.056518):0.166388):0.203641):0.405057	BtBV6:0.484956):0.088479):0.085283	DuV2:0.372930):0.202128):0.244846	Pvitticeps:2.347148):0.366819	PannectensA:0.807928	RbivitattumC:0.479636);
((MBC:1.393603	((SrBV1:0.441176	AbV8:0.550906):0.496916	((BtBV5:0.240615	((BtBV2:0.063175	BtBV1:0.077573):0.206798	BtBV3:0.184840):0.125616):0.251016	BtBV4:0.403374):0.392568):0.492234):0.891977	(EnaBV1:1.257243	((CaV:1.898672	((((((BNYVV:0.045041	BSMV:0.038537):0.262647	BMV:0.296093):0.199602	RSNV:0.488975):0.150198	MiLV:0.501438):0.285342	WSMV:0.690948):0.357095	RCRV1:1.057671):0.174594):0.198991	((Pvitticeps:2.388847	(PannectensA:0.893894	RbivitattumC:0.364657):0.396592):0.492544	((BtBV6:0.494826	((((RbivitattumA:0.867319	RbivitattumF:0.235615):0.076875	(RbivitattumE:0.004594	RbivitattumD:0.000001):0.105119):0.407036	(PannectensB:0.792954	CcarchariasB:0.329206):0.133482):0.247865	((PmuralisC:0.482889	Pbivittatus:0.594784):0.135863	(MunicolorB:1.548072	(CcarchariasA:0.295833	(RbivitattumH:0.435087	MunicolorA:0.141690):0.137059):0.509783):0.029767):0.264598):0.202750):0.092612	(((Gseraphini:0.444904	(RbivitattumB:0.075772	RbivitattumG:0.468120):0.245990):0.135251	Gjaponicus:0.120175):0.582829	DuV2:0.285082):0.158946):0.123746):0.303421):0.115576):0.176864	(AbV13:1.191357	((LeBV1:0.138243	LeMV:0.101714):0.447824	MfBV1:0.393457):0.421138):0.925396);
(((CcarchariasB:0.323922	PannectensB:0.798039):0.121736	((RbivitattumE:0.004589	RbivitattumD:0.000001):0.104880	(RbivitattumA:0.866628	RbivitattumF:0.231355):0.076363):0.429061):0.258398	((((CaV:1.899423	((WSMV:0.685822	(((BMV:0.295966	(BSMV:0.038444	BNYVV:0.045005):0.261634):0.199288	RSNV:0.487907):0.151193	MiLV:0.498427):0.287490):0.354505	RCRV1:1.056104):0.166566):0.202743	(((MBC:1.405592	((BtBV4:0.401353	(((BtBV1:0.077407	BtBV2:0.063139):0.206541	BtBV3:0.184480):0.125501	BtBV5:0.240148):0.251745):0.389806	(SrBV1:0.439957	AbV8:0.549856):0.497910):0.476216):0.881659	((MfBV1:0.391788	(LeMV:0.101408	LeBV1:0.138086):0.447684):0.425900	AbV13:1.182273):0.928138):0.171637	EnaBV1:1.256069):0.113582):0.404659	BtBV6:0.485101):0.088359	((((Gseraphini:0.442430	(RbivitattumG:0.501833	RbivitattumB:0.072274):0.252056):0.134015	Gjaponicus:0.120893):0.338238	(Pvitticeps:2.352485	(PannectensA:0.808118	RbivitattumC:0.479293):0.366086):0.247065):0.203013	DuV2:0.371553):0.086084):0.200649	((((RbivitattumH:0.544912	(MunicolorA:0.276004	CcarchariasA:0.286286):0.019296):0.130667	Pbivittatus:0.696409):0.415062	MunicolorB:1.541738):0.031514	PmuralisC:0.617789):0.254637);
((((((((SrBV1:0.440031	AbV8:0.549964):0.497981	(((BtBV3:0.184515	(BtBV2:0.063154	BtBV1:0.077418):0.206577):0.125532	BtBV5:0.240186):0.251793	BtBV4:0.401431):0.389892):0.476232	MBC:1.405919):0.881861	((MfBV1:0.391835	(LeMV:0.101427	LeBV1:0.138106):0.447769):0.425895	AbV13:1.182535):0.928339):0.171499	EnaBV1:1.256345):0.113499	(CaV:1.899718	(((((BMV:0.296003	(BSMV:0.038450	BNYVV:0.045010):0.261669):0.199304	RSNV:0.487978):0.151198	MiLV:0.498499):0.287496	WSMV:0.685928):0.354513	RCRV1:1.056252):0.166580):0.202751):0.404693	BtBV6:0.485150):0.088368	(((((RbivitattumB:0.072294	RbivitattumG:0.501898):0.252122	Gseraphini:0.442538):0.134055	Gjaponicus:0.120915):0.338476	(Pvitticeps:2.353097	(RbivitattumC:0.479448	PannectensA:0.808319):0.366503):0.246863):0.202853	DuV2:0.371649):0.086089	((PmuralisC:0.617490	(MunicolorB:1.541754	(((CcarchariasA:0.287900	MunicolorA:0.275750):0.016428	RbivitattumH:0.546036):0.142205	Pbivittatus:0.694779):0.401782):0.032086):0.255526	((CcarchariasB:0.324032	PannectensB:0.798287):0.121734	((RbivitattumF:0.231393	RbivitattumA:0.866847):0.076388	(RbivitattumD:0.000001	RbivitattumE:0.004590):0.104903):0.429222):0.258336):0.200818);
((RbivitattumB:0.070581	RbivitattumG:0.507486):0.261703	((((PannectensB:0.881959	CcarchariasB:0.330883):0.168326	(((((Pbivittatus:0.442435	RbivitattumH:0.265193):0.266583	(MunicolorA:0.320103	CcarchariasA:0.230419):0.111624):0.578546	PmuralisC:0.613071):0.000001	MunicolorB:1.569454):0.282244	(((PannectensA:0.839566	RbivitattumC:0.465600):0.390901	Pvitticeps:2.429432):0.406854	((((EnaBV1:1.254222	(((((BtBV5:0.240066	((BtBV1:0.077384	BtBV2:0.063152):0.206494	BtBV3:0.184507):0.125469):0.251328	BtBV4:0.401762):0.389426	(SrBV1:0.440003	AbV8:0.549569):0.497538):0.476849	MBC:1.404026):0.882160	(((LeMV:0.101410	LeBV1:0.138003):0.445711	MfBV1:0.393274):0.424366	AbV13:1.183572):0.926346):0.171871):0.114234	(CaV:1.898894	((WSMV:0.685720	(MiLV:0.498035	(((BSMV:0.038399	BNYVV:0.045019):0.261493	BMV:0.295833):0.199246	RSNV:0.487646):0.150889):0.286857):0.354452	RCRV1:1.055155):0.166260):0.203075):0.403597	BtBV6:0.484955):0.117881	DuV2:0.429064):0.057359):0.091152):0.184873):0.223654	Gjaponicus:0.112415):0.000001	((RbivitattumD:0.000001	RbivitattumE:0.004585):0.104907	(RbivitattumA:0.856455	RbivitattumF:0.232235):0.074758):0.233082):0.150051	Gseraphini:0.440184);
(((((((Pbivittatus:0.594408	PmuralisC:0.482468):0.135975	(MunicolorB:1.547306	((RbivitattumH:0.438171	MunicolorA:0.144876):0.133767	CcarchariasA:0.295673):0.509505):0.029825):0.264621	(((RbivitattumD:0.000001	RbivitattumE:0.004593):0.105080	(RbivitattumA:0.866958	RbivitattumF:0.235546):0.076856):0.406817	(CcarchariasB:0.328998	PannectensB:0.792525):0.133478):0.247826):0.202740	BtBV6:0.494633):0.092608	(DuV2:0.285044	((Gseraphini:0.444706	(RbivitattumG:0.467958	RbivitattumB:0.075745):0.245853):0.135213	Gjaponicus:0.120136):0.582617):0.158801):0.123609	(Pvitticeps:2.386289	(PannectensA:0.893537	RbivitattumC:0.364335):0.395058):0.494206):0.303360	(EnaBV1:1.256530	(((MfBV1:0.393312	(LeMV:0.101684	LeBV1:0.138195):0.447662):0.420984	AbV13:1.190803):0.924905	(MBC:1.393091	((SrBV1:0.441060	AbV8:0.550710):0.496795	(BtBV4:0.403239	((BtBV3:0.184789	(BtBV1:0.077551	BtBV2:0.063160):0.206738):0.125575	BtBV5:0.240553):0.250953):0.392402):0.492004):0.891609):0.176954):0.115581	(((WSMV:0.690640	(((BMV:0.295979	(BSMV:0.038525	BNYVV:0.045022):0.262540):0.199524	RSNV:0.488763):0.150140	MiLV:0.501224):0.285235):0.356985	RCRV1:1.057152):0.174530	CaV:1.897661):0.198971);
((((((((Pvitticeps:2.392829	(PannectensA:0.894698	RbivitattumC:0.364506):0.396065):0.495917	(((((((RbivitattumH:0.542287	(MunicolorA:0.276204	CcarchariasA:0.287590):0.028218):0.111486	Pbivittatus:0.698580):0.441632	MunicolorB:1.546235):0.030731	PmuralisC:0.617633):0.251713	((PannectensB:0.793171	CcarchariasB:0.328672):0.133789	((RbivitattumE:0.004592	RbivitattumD:0.000001):0.105083	(RbivitattumA:0.866657	RbivitattumF:0.235543):0.076761):0.406390):0.250308):0.197059	BtBV6:0.493883):0.093150	(DuV2:0.284533	(Gjaponicus:0.120068	(Gseraphini:0.444832	(RbivitattumG:0.468335	RbivitattumB:0.075742):0.246127):0.135460):0.583908):0.159462):0.124793):0.302191	(EnaBV1:1.256583	((MBC:1.393120	((AbV8:0.550952	SrBV1:0.441044):0.497094	((BtBV5:0.240602	((BtBV1:0.077576	BtBV2:0.063175):0.206783	BtBV3:0.184837):0.125636):0.251019	BtBV4:0.403267):0.392327):0.492463):0.891747	(((LeMV:0.101681	LeBV1:0.138242):0.447745	MfBV1:0.393407):0.421514	AbV13:1.190358):0.925407):0.177340):0.116109):0.198328	CaV:1.897498):0.174751	RCRV1:1.057361):0.356798	WSMV:0.690484):0.285371	MiLV:0.501412):0.150074	((BNYVV:0.045042	BSMV:0.038531):0.262611	BMV:0.296081):0.199595	RSNV:0.488858);
(WSMV:0.686060	(MiLV:0.498677	((BMV:0.296131	(BSMV:0.038465	BNYVV:0.045023):0.261751):0.199398	RSNV:0.488157):0.151293):0.287633	(((((((((CcarchariasA:0.296410	(MunicolorA:0.082861	RbivitattumH:0.357055):0.191343):0.157081	Pbivittatus:0.694386):0.419526	(MunicolorB:1.571506	PmuralisC:0.617301):0.000001):0.258388	(((RbivitattumD:0.000001	RbivitattumE:0.004591):0.104916	(RbivitattumF:0.231416	RbivitattumA:0.867023):0.076442):0.429288	(PannectensB:0.798303	CcarchariasB:0.324328):0.121790):0.258258):0.201213	(((Gjaponicus:0.120920	(Gseraphini:0.442644	(RbivitattumB:0.072307	RbivitattumG:0.502004):0.252189):0.134080):0.338455	(Pvitticeps:2.353354	(PannectensA:0.808465	RbivitattumC:0.479699):0.366738):0.246577):0.202901	DuV2:0.371752):0.086122):0.088405	BtBV6:0.485324):0.404866	(((((((BtBV3:0.184560	(BtBV2:0.063168	BtBV1:0.077436):0.206628):0.125564	BtBV5:0.240249):0.251852	BtBV4:0.401538):0.389934	(AbV8:0.550081	SrBV1:0.440152):0.498156):0.476343	MBC:1.406277):0.882218	(((LeMV:0.101448	LeBV1:0.138137):0.447866	MfBV1:0.391954):0.426038	AbV13:1.182889):0.928644):0.171408	EnaBV1:1.256707):0.113472):0.202904	CaV:1.900248):0.166558	RCRV1:1.056480):0.354672);
((EnaBV1:1.256765	(((((((PannectensB:0.792661	CcarchariasB:0.329098):0.133454	((RbivitattumA:0.867069	RbivitattumF:0.235579):0.076868	(RbivitattumD:0.000001	RbivitattumE:0.004594):0.105099):0.406892):0.247801	((Pbivittatus:0.594538	PmuralisC:0.482676):0.135874	(MunicolorB:1.547514	(CcarchariasA:0.295748	(RbivitattumH:0.433170	MunicolorA:0.139886):0.138830):0.509625):0.029759):0.264568):0.202707	BtBV6:0.494712):0.092590	(DuV2:0.285024	(Gjaponicus:0.120149	((RbivitattumG:0.468030	RbivitattumB:0.075758):0.245906	Gseraphini:0.444757):0.135228):0.582680):0.158908):0.123677	((PannectensA:0.893607	RbivitattumC:0.364564):0.396234	Pvitticeps:2.387426):0.492600):0.303332	(CaV:1.897831	(((MiLV:0.501293	(((BSMV:0.038534	BNYVV:0.045028):0.262580	BMV:0.296027):0.199546	RSNV:0.488839):0.150156):0.285252	WSMV:0.690731):0.356986	RCRV1:1.057284):0.174528):0.198951):0.115558):0.176904	(((AbV8:0.550823	SrBV1:0.441140):0.496856	((((BtBV1:0.077573	BtBV2:0.063172):0.206786	BtBV3:0.184829):0.125611	BtBV5:0.240600):0.251008	BtBV4:0.403320):0.392488):0.492066	MBC:1.393305):0.891751	((MfBV1:0.393372	(LeBV1:0.138229	LeMV:0.101707):0.447767):0.420996	AbV13:1.191047):0.925097);
((CaV:1.897239	((((((BSMV:0.038522	BNYVV:0.045027):0.262536	BMV:0.295999):0.199537	RSNV:0.488725):0.150037	MiLV:0.501339):0.285303	WSMV:0.690387):0.356755	RCRV1:1.057182):0.174740):0.198308	(((((SrBV1:0.440959	AbV8:0.550833):0.497015	((((BtBV1:0.077556	BtBV2:0.063162):0.206736	BtBV3:0.184797):0.125606	BtBV5:0.240551):0.250973	BtBV4:0.403181):0.392243):0.492329	MBC:1.392894):0.891561	(AbV13:1.190154	(MfBV1:0.393316	(LeBV1:0.138213	LeMV:0.101661):0.447673):0.421448):0.925191):0.177397	EnaBV1:1.256302):0.116104	((Pvitticeps:2.391544	(RbivitattumC:0.364412	PannectensA:0.894359):0.395830):0.495818	((((Gseraphini:0.444732	(RbivitattumG:0.468193	RbivitattumB:0.075725):0.246026):0.135430	Gjaponicus:0.120050):0.583678	DuV2:0.284515):0.159358	((((MunicolorB:1.544965	(Pbivittatus:0.693765	((CcarchariasA:0.291434	MunicolorA:0.275166):0.020905	RbivitattumH:0.544542):0.139403):0.409190):0.032139	PmuralisC:0.616251):0.253871	((PannectensB:0.793032	CcarchariasB:0.328576):0.133771	((RbivitattumE:0.004591	RbivitattumD:0.000001):0.105062	(RbivitattumA:0.866515	RbivitattumF:0.235498):0.076744):0.406314):0.250095):0.197398	BtBV6:0.493811):0.093088):0.124650):0.302255);
(((((PannectensA:0.893600	RbivitattumC:0.364524):0.396095	Pvitticeps:2.387590):0.492825	((EnaBV1:1.256779	((((((BtBV3:0.184811	(BtBV1:0.077562	BtBV2:0.063165):0.206763):0.125594	BtBV5:0.240579):0.250987	BtBV4:0.403289):0.392466	(AbV8:0.550785	SrBV1:0.441112):0.496852):0.492095	MBC:1.393292):0.891773	((MfBV1:0.393355	(LeMV:0.101698	LeBV1:0.138212):0.447739):0.421014	AbV13:1.191044):0.925116):0.176901):0.115557	(CaV:1.897960	(RCRV1:1.057310	((((BMV:0.296014	(BNYVV:0.045026	BSMV:0.038530):0.262570):0.199546	RSNV:0.488826):0.150156	MiLV:0.501290):0.285273	WSMV:0.690722):0.357011):0.174540):0.198983):0.303364):0.123668	((((CcarchariasB:0.329063	PannectensB:0.792653):0.133466	((RbivitattumE:0.004593	RbivitattumD:0.000001):0.105092	(RbivitattumF:0.235566	RbivitattumA:0.867062):0.076860):0.406883):0.247831	((PmuralisC:0.482618	Pbivittatus:0.594529):0.135922	(((MunicolorA:0.278680	CcarchariasA:0.295721):0.000001	RbivitattumH:0.572001):0.509591	MunicolorB:1.547539):0.029803):0.264605):0.202736	BtBV6:0.494690):0.092598):0.158894	((Gseraphini:0.444762	(RbivitattumG:0.467999	RbivitattumB:0.075753):0.245887):0.135230	Gjaponicus:0.120145):0.582686	DuV2:0.285018);
((WSMV:0.685853	(((BMV:0.295987	(BNYVV:0.045010	BSMV:0.038446):0.261660):0.199296	RSNV:0.487954):0.151191	MiLV:0.498479):0.287536):0.354519	RCRV1:1.056258	(((EnaBV1:1.256295	((AbV13:1.182435	((LeMV:0.101419	LeBV1:0.138106):0.447744	MfBV1:0.391841):0.425961):0.928281	((((BtBV5:0.240179	((BtBV2:0.063148	BtBV1:0.077415):0.206569	BtBV3:0.184502):0.125516):0.251777	BtBV4:0.401407):0.389829	(SrBV1:0.440011	AbV8:0.549927):0.497995):0.476227	MBC:1.405811):0.881811):0.171598):0.113557	(((((Gjaponicus:0.120891	(Gseraphini:0.442477	(RbivitattumG:0.501824	RbivitattumB:0.072284):0.252078):0.134035):0.338549	((PannectensA:0.808223	RbivitattumC:0.479309):0.366112	Pvitticeps:2.352330):0.247663):0.202610	DuV2:0.371588):0.086132	(((MunicolorB:1.541912	((CcarchariasA:0.297978	(MunicolorA:0.008508	RbivitattumH:0.278540):0.264711):0.146539	Pbivittatus:0.695734):0.404052):0.031699	PmuralisC:0.617276):0.255672	(((RbivitattumF:0.231388	RbivitattumA:0.866767):0.076375	(RbivitattumD:0.000001	RbivitattumE:0.004589):0.104893):0.429140	(PannectensB:0.798192	CcarchariasB:0.324023):0.121737):0.258291):0.200920):0.088319	BtBV6:0.485164):0.404710):0.202755	CaV:1.899631):0.166573);
((((CaV:1.897888	(((MiLV:0.501311	(RSNV:0.488851	((BNYVV:0.045032	BSMV:0.038533):0.262591	BMV:0.296035):0.199559):0.150163):0.285270	WSMV:0.690749):0.357003	RCRV1:1.057314):0.174533):0.198948	(((((((RbivitattumA:0.867056	RbivitattumF:0.235577):0.076867	(RbivitattumE:0.004594	RbivitattumD:0.000001):0.105098):0.406883	(PannectensB:0.792645	CcarchariasB:0.329096):0.133450):0.247794	((PmuralisC:0.482693	Pbivittatus:0.594548):0.135840	(((RbivitattumH:0.435666	MunicolorA:0.142380):0.136333	CcarchariasA:0.295745):0.509620	MunicolorB:1.547480):0.029754):0.264563):0.202696	BtBV6:0.494706):0.092585	((Gjaponicus:0.120148	(Gseraphini:0.444751	(RbivitattumG:0.468025	RbivitattumB:0.075756):0.245909):0.135216):0.582665	DuV2:0.285025):0.158906):0.123678	(Pvitticeps:2.387408	(PannectensA:0.893579	RbivitattumC:0.364562):0.396238):0.492533):0.303342):0.115530	EnaBV1:1.256725):0.176895	(AbV13:1.191032	(MfBV1:0.393375	(LeBV1:0.138231	LeMV:0.101707):0.447770):0.421035):0.925105	(MBC:1.393245	((SrBV1:0.441132	AbV8:0.550819):0.496845	(BtBV4:0.403314	(((BtBV2:0.063175	BtBV1:0.077569):0.206784	BtBV3:0.184827):0.125610	BtBV5:0.240598):0.251004):0.392484):0.492106):0.891743);
(((((((LeMV:0.101504	LeBV1:0.138198):0.448125	MfBV1:0.392158):0.426267	AbV13:1.183628):0.929062	(EnaBV1:1.257346	((((((PannectensB:0.798748	CcarchariasB:0.324529):0.121824	((RbivitattumD:0.000001	RbivitattumE:0.004592):0.104958	(RbivitattumA:0.867368	RbivitattumF:0.231480):0.076464):0.429497):0.258452	((Pbivittatus:0.697218	((RbivitattumH:0.407932	MunicolorA:0.135623):0.138456	CcarchariasA:0.296752):0.143557):0.437114	(MunicolorB:1.572224	PmuralisC:0.618284):0.000001):0.257048):0.201045	(DuV2:0.371832	(((Gseraphini:0.442830	(RbivitattumG:0.502127	RbivitattumB:0.072335):0.252331):0.134116	Gjaponicus:0.120971):0.339120	(Pvitticeps:2.354900	(PannectensA:0.808905	RbivitattumC:0.479835):0.367061):0.247250):0.202405):0.086217):0.088400	BtBV6:0.485516):0.405018	(((((RSNV:0.488296	(BMV:0.296197	(BNYVV:0.045045	BSMV:0.038464):0.261824):0.199443):0.151306	MiLV:0.498824):0.287650	WSMV:0.686414):0.354704	RCRV1:1.057022):0.166617	CaV:1.901101):0.202822):0.113633):0.171753):0.882779	MBC:1.406730):0.476437	(SrBV1:0.440215	AbV8:0.550244):0.498257):0.390098	BtBV4:0.401751	(BtBV5:0.240388	(BtBV3:0.184655	(BtBV1:0.077489	BtBV2:0.063185):0.206732):0.125621):0.251997);
((Pvitticeps:2.387060	(PannectensA:0.893503	RbivitattumC:0.364496):0.395995):0.492799	(((((Pbivittatus:0.594443	PmuralisC:0.482559):0.135908	(((MunicolorA:0.078446	RbivitattumH:0.371716):0.200233	CcarchariasA:0.295697):0.509540	MunicolorB:1.547325):0.029786):0.264581	((PannectensB:0.792544	CcarchariasB:0.329033):0.133454	((RbivitattumA:0.866971	RbivitattumF:0.235557):0.076859	(RbivitattumD:0.000001	RbivitattumE:0.004593):0.105086):0.406829):0.247797):0.202711	BtBV6:0.494654):0.092586	((Gjaponicus:0.120142	(Gseraphini:0.444709	(RbivitattumB:0.075749	RbivitattumG:0.467975):0.245862):0.135220):0.582622	DuV2:0.285001):0.158881):0.123651	((EnaBV1:1.256617	((((SrBV1:0.441082	AbV8:0.550747):0.496798	(BtBV4:0.403263	((BtBV3:0.184805	(BtBV2:0.063165	BtBV1:0.077560):0.206754):0.125588	BtBV5:0.240570):0.250972):0.392429):0.492032	MBC:1.393100):0.891627	(AbV13:1.190880	((LeMV:0.101696	LeBV1:0.138207):0.447704	MfBV1:0.393328):0.420970):0.924964):0.176887):0.115550	(((((RSNV:0.488793	((BNYVV:0.045025	BSMV:0.038530):0.262558	BMV:0.296001):0.199534):0.150145	MiLV:0.501256):0.285248	WSMV:0.690664):0.356980	RCRV1:1.057193):0.174518	CaV:1.897676):0.198962):0.303337);
((Gjaponicus:0.120140	(Gseraphini:0.444755	(RbivitattumB:0.075754	RbivitattumG:0.468035):0.245918):0.135214):0.582594	DuV2:0.285061	((BtBV6:0.494768	(((PmuralisC:0.482587	Pbivittatus:0.594205):0.135767	((MunicolorA:0.277162	(RbivitattumH:0.570951	CcarchariasA:0.292431):0.009450):0.502832	MunicolorB:1.547717):0.029772):0.265036	(((RbivitattumD:0.000001	RbivitattumE:0.004594):0.105110	(RbivitattumA:0.867161	RbivitattumF:0.235595):0.076879):0.406946	(PannectensB:0.792771	CcarchariasB:0.329134):0.133473):0.247791):0.202844):0.092584	((Pvitticeps:2.387671	(PannectensA:0.893668	RbivitattumC:0.364606):0.396291):0.492644	((CaV:1.898016	(RCRV1:1.057353	(((RSNV:0.488874	((BNYVV:0.045034	BSMV:0.038535):0.262603	BMV:0.296048):0.199567):0.150162	MiLV:0.501344):0.285291	WSMV:0.690775):0.357040):0.174547):0.198949	(EnaBV1:1.256850	((((SrBV1:0.441127	AbV8:0.550828):0.496838	((BtBV5:0.240600	(BtBV3:0.184828	(BtBV2:0.063174	BtBV1:0.077569):0.206782):0.125606):0.250995	BtBV4:0.403322):0.392485):0.492027	MBC:1.393307):0.891759	(((LeBV1:0.138225	LeMV:0.101705):0.447735	MfBV1:0.393381):0.420962	AbV13:1.191029):0.925087):0.176802):0.115508):0.303364):0.123646):0.158900);
(((((Pvitticeps:2.389506	(PannectensA:0.894036	RbivitattumC:0.364136):0.394407):0.497284	((EnaBV1:1.255706	((((BtBV4:0.403042	(BtBV5:0.240473	((BtBV2:0.063140	BtBV1:0.077537):0.206664	BtBV3:0.184746):0.125564):0.250892):0.392149	(SrBV1:0.440816	AbV8:0.550640):0.496805):0.492247	MBC:1.392281):0.891175	(AbV13:1.189733	((LeMV:0.101627	LeBV1:0.138180):0.447542	MfBV1:0.393191):0.421303):0.924772):0.177552):0.116208	((((((BMV:0.295917	(BSMV:0.038510	BNYVV:0.045018):0.262466):0.199489	RSNV:0.488578):0.150001	MiLV:0.501192):0.285256	WSMV:0.690158):0.356696	RCRV1:1.056827):0.174712	CaV:1.896582):0.198290):0.302151):0.124655	(BtBV6:0.493661	((((RbivitattumD:0.000001	RbivitattumE:0.004590):0.105033	(RbivitattumA:0.866259	RbivitattumF:0.235454):0.076730):0.406149	(CcarchariasB:0.328415	PannectensB:0.792702):0.133775):0.250188	(PmuralisC:0.616510	(MunicolorB:1.544881	((RbivitattumH:0.543322	(CcarchariasA:0.289921	MunicolorA:0.275339):0.023503):0.127982	Pbivittatus:0.695504):0.422532):0.031585):0.253036):0.197283):0.093104):0.159256	DuV2:0.284506):0.583408	((RbivitattumB:0.075690	RbivitattumG:0.468071):0.245959	Gseraphini:0.444537):0.135290	Gjaponicus:0.120028);
(((Pbivittatus:0.594535	PmuralisC:0.482621):0.135923	((RbivitattumH:0.572002	(MunicolorA:0.278681	CcarchariasA:0.295721):0.000001):0.509594	MunicolorB:1.547553):0.029805):0.264607	(((RbivitattumE:0.004593	RbivitattumD:0.000001):0.105092	(RbivitattumF:0.235565	RbivitattumA:0.867066):0.076860):0.406887	(PannectensB:0.792660	CcarchariasB:0.329064):0.133467):0.247833	(((((((((LeMV:0.101698	LeBV1:0.138212):0.447741	MfBV1:0.393355):0.421016	AbV13:1.191055):0.925128	(((AbV8:0.550786	SrBV1:0.441113):0.496856	(((BtBV3:0.184811	(BtBV2:0.063165	BtBV1:0.077561):0.206763):0.125594	BtBV5:0.240579):0.250987	BtBV4:0.403290):0.392468):0.492100	MBC:1.393305):0.891784):0.176902	EnaBV1:1.256790):0.115557	(CaV:1.897979	((((((BNYVV:0.045026	BSMV:0.038530):0.262570	BMV:0.296014):0.199546	RSNV:0.488827):0.150156	MiLV:0.501291):0.285274	WSMV:0.690724):0.357013	RCRV1:1.057317):0.174541):0.198984):0.303364	(Pvitticeps:2.387658	(RbivitattumC:0.364525	PannectensA:0.893606):0.396134):0.492788):0.123671	((Gjaponicus:0.120145	(Gseraphini:0.444765	(RbivitattumB:0.075753	RbivitattumG:0.467999):0.245887):0.135233):0.582693	DuV2:0.285016):0.158895):0.092599	BtBV6:0.494692):0.202737);
((((Pbivittatus:0.594754	PmuralisC:0.482832):0.135920	(MunicolorB:1.548063	((RbivitattumH:0.435943	MunicolorA:0.142535):0.136206	CcarchariasA:0.295816):0.509774):0.029784):0.264596	((((Pvitticeps:2.388601	(PannectensA:0.893875	RbivitattumC:0.364633):0.396455):0.492723	(((((((BtBV5:0.240630	(BtBV3:0.184849	(BtBV2:0.063179	BtBV1:0.077575):0.206806):0.125623):0.251040	BtBV4:0.403384):0.392530	(SrBV1:0.441201	AbV8:0.550921):0.496997):0.492169	MBC:1.393708):0.892051	((MfBV1:0.393419	(LeMV:0.101718	LeBV1:0.138236):0.447848):0.421061	AbV13:1.191380):0.925402):0.176817	EnaBV1:1.257125):0.115509	(CaV:1.898402	((((RSNV:0.488911	((BSMV:0.038536	BNYVV:0.045032):0.262611	BMV:0.296062):0.199578):0.150169	MiLV:0.501380):0.285295	WSMV:0.690862):0.357044	RCRV1:1.057527):0.174571):0.198989):0.303425):0.123671	((Gjaponicus:0.120149	(Gseraphini:0.444849	(RbivitattumB:0.075762	RbivitattumG:0.468081):0.245963):0.135236):0.582745	DuV2:0.285056):0.158916):0.092621	BtBV6:0.494763):0.202813):0.247891	(CcarchariasB:0.329185	PannectensB:0.792934):0.133488	((RbivitattumD:0.000001	RbivitattumE:0.004594):0.105121	(RbivitattumA:0.867315	RbivitattumF:0.235608):0.076881):0.407044);
(((CcarchariasB:0.323583	PannectensB:0.800114):0.122426	((RbivitattumE:0.004588	RbivitattumD:0.000001):0.105097	(RbivitattumF:0.230755	RbivitattumA:0.866097):0.076008):0.428412):0.258015	((MunicolorB:1.568797	PmuralisC:0.618363):0.000001	((RbivitattumH:0.549712	(CcarchariasA:0.285774	MunicolorA:0.276732):0.019963):0.131529	Pbivittatus:0.697267):0.442246):0.257398	((BtBV6:0.484937	((((((BtBV4:0.403614	(BtBV5:0.240437	((BtBV1:0.077384	BtBV2:0.063199):0.206480	BtBV3:0.184707):0.125369):0.250323):0.386681	(SrBV1:0.438613	AbV8:0.552174):0.502243):0.477477	MBC:1.413130):0.920424	EnaBV1:1.169271):0.134909	(((LeMV:0.101265	LeBV1:0.138306):0.448174	MfBV1:0.392048):0.430468	AbV13:1.185502):1.057056):0.103616	(CaV:1.904011	((((RSNV:0.488243	(BMV:0.296197	(BSMV:0.038458	BNYVV:0.045024):0.261707):0.199316):0.151036	MiLV:0.498726):0.290682	WSMV:0.682852):0.357515	RCRV1:1.053666):0.162641):0.203856):0.404794):0.089092	(DuV2:0.372060	((Pvitticeps:2.366108	(PannectensA:0.809560	RbivitattumC:0.480855):0.368855):0.240074	((Gseraphini:0.443005	(RbivitattumG:0.502775	RbivitattumB:0.072231):0.251456):0.134333	Gjaponicus:0.121219):0.335423):0.206218):0.086608):0.199291);
(BtBV2:0.063168	BtBV1:0.077571	((((((((((((((PannectensB:0.792698	CcarchariasB:0.329111):0.133460	((RbivitattumA:0.867105	RbivitattumF:0.235585):0.076873	(RbivitattumE:0.004594	RbivitattumD:0.000001):0.105103):0.406914):0.247814	((Pbivittatus:0.594564	PmuralisC:0.482689):0.135890	(MunicolorB:1.547589	((RbivitattumH:0.437902	MunicolorA:0.144607):0.134120	CcarchariasA:0.295760):0.509651):0.029762):0.264577):0.202718	BtBV6:0.494734):0.092595	((Gjaponicus:0.120154	(Gseraphini:0.444779	(RbivitattumB:0.075761	RbivitattumG:0.468047):0.245918):0.135234):0.582717	DuV2:0.285038):0.158918):0.123686	(Pvitticeps:2.387588	(PannectensA:0.893647	RbivitattumC:0.364578):0.396273):0.492588):0.303340	(CaV:1.897923	((((((BSMV:0.038536	BNYVV:0.045030):0.262593	BMV:0.296039):0.199556	RSNV:0.488860):0.150158	MiLV:0.501324):0.285268	WSMV:0.690761):0.357005	RCRV1:1.057330):0.174534):0.198960):0.115532	EnaBV1:1.256783):0.176857	((MfBV1:0.393349	(LeBV1:0.138224	LeMV:0.101706):0.447765):0.420969	AbV13:1.191025):0.925056):0.891777	MBC:1.393236):0.492040	(SrBV1:0.441106	AbV8:0.550804):0.496835):0.392469	BtBV4:0.403286):0.251019	BtBV5:0.240582):0.125617	BtBV3:0.184814):0.206795);
((CaV:1.899663	((WSMV:0.685889	(((BMV:0.295994	(BNYVV:0.045011	BSMV:0.038447):0.261662):0.199302	RSNV:0.487962):0.151200	MiLV:0.498483):0.287519):0.354519	RCRV1:1.056229):0.166582):0.202736	(((((BtBV4:0.401410	(((BtBV2:0.063149	BtBV1:0.077416):0.206572	BtBV3:0.184505):0.125522	BtBV5:0.240180):0.251784):0.389849	(SrBV1:0.440015	AbV8:0.549946):0.498002):0.476273	MBC:1.405837):0.881817	(((LeBV1:0.138107	LeMV:0.101418):0.447744	MfBV1:0.391848):0.425949	AbV13:1.182464):0.928309):0.171604	EnaBV1:1.256272):0.113568	(BtBV6:0.485161	((DuV2:0.371591	((Pvitticeps:2.352732	(PannectensA:0.808298	RbivitattumC:0.479260):0.366038):0.247759	((Gseraphini:0.442486	(RbivitattumG:0.501846	RbivitattumB:0.072285):0.252091):0.134029	Gjaponicus:0.120908):0.338633):0.202638):0.086109	(((MunicolorB:1.542147	((RbivitattumH:0.544556	(MunicolorA:0.276062	CcarchariasA:0.286065):0.019769):0.127717	Pbivittatus:0.697017):0.418994):0.031256	PmuralisC:0.618060):0.254322	(((RbivitattumA:0.866733	RbivitattumF:0.231379):0.076368	(RbivitattumD:0.000001	RbivitattumE:0.004589):0.104892):0.429120	(PannectensB:0.798156	CcarchariasB:0.323990):0.121735):0.258434):0.200610):0.088364):0.404730);
(((PmuralisC:0.620293	((((RbivitattumA:0.866640	RbivitattumF:0.231366):0.076339	(RbivitattumE:0.004589	RbivitattumD:0.000001):0.104887):0.429090	(CcarchariasB:0.323904	PannectensB:0.798009):0.121691):0.258568	((((CaV:1.899825	((WSMV:0.685965	((((BNYVV:0.045004	BSMV:0.038449):0.261654	BMV:0.295990):0.199306	RSNV:0.487966):0.151201	MiLV:0.498469):0.287471):0.354514	RCRV1:1.056292):0.166578):0.202648	(((MBC:1.405866	((((BtBV3:0.184490	(BtBV2:0.063140	BtBV1:0.077411):0.206554):0.125516	BtBV5:0.240161):0.251772	BtBV4:0.401383):0.389826	(AbV8:0.549964	SrBV1:0.439964):0.498057):0.476422):0.881902	(((LeMV:0.101414	LeBV1:0.138092):0.447780	MfBV1:0.391806):0.426072	AbV13:1.182418):0.928483):0.171725	EnaBV1:1.256301):0.113710):0.404668	BtBV6:0.485187):0.088337	(DuV2:0.371384	((Gjaponicus:0.120889	(Gseraphini:0.442512	(RbivitattumB:0.072278	RbivitattumG:0.501924):0.252127):0.134091):0.338729	((RbivitattumC:0.479236	PannectensA:0.808409):0.365928	Pvitticeps:2.355153):0.247935):0.202967):0.086258):0.200329):0.251276):0.031554	MunicolorB:1.541763):0.525764	(MunicolorA:0.281101	CcarchariasA:0.268693):0.065366	(Pbivittatus:0.277227	RbivitattumH:0.108864):0.444305);
((CaV:1.899872	((WSMV:0.685944	((RSNV:0.487842	((BSMV:0.038403	BNYVV:0.045036):0.261598	BMV:0.295928):0.199315):0.150907	MiLV:0.498311):0.287083):0.354573	RCRV1:1.055655):0.166254):0.203246	(((((((BtBV3:0.184582	(BtBV1:0.077412	BtBV2:0.063174):0.206575):0.125531	BtBV5:0.240149):0.251458	BtBV4:0.401940):0.389737	(SrBV1:0.440179	AbV8:0.549854):0.497702):0.476903	MBC:1.405135):0.882770	((MfBV1:0.393356	(LeMV:0.101443	LeBV1:0.138061):0.446004):0.424380	AbV13:1.184557):0.926919):0.171794	EnaBV1:1.254925):0.114249	((((Pvitticeps:2.429047	(RbivitattumC:0.464799	PannectensA:0.840919):0.391837):0.408176	((((RbivitattumH:0.525906	(CcarchariasA:0.239493	MunicolorA:0.318107):0.081854):0.097343	Pbivittatus:0.690755):0.496393	(PmuralisC:0.611609	MunicolorB:1.570115):0.000001):0.285622	((((RbivitattumD:0.000001	RbivitattumE:0.004585):0.105082	(RbivitattumA:0.857530	RbivitattumF:0.231403):0.074533):0.327842	((Gseraphini:0.441769	(RbivitattumG:0.494043	RbivitattumB:0.072107):0.250015):0.144937	Gjaponicus:0.112786):0.145515):0.127713	(CcarchariasB:0.332928	PannectensB:0.879896):0.169286):0.180283):0.090604):0.056294	DuV2:0.429132):0.117615	BtBV6:0.485407):0.403809);
(((((((BtBV6:0.493692	(((MunicolorB:1.545250	((MunicolorA:0.280475	CcarchariasA:0.273114):0.068893	(Pbivittatus:0.443633	RbivitattumH:0.276274):0.276219):0.529324):0.031786	PmuralisC:0.619205):0.249892	(((RbivitattumA:0.866548	RbivitattumF:0.235530):0.076742	(RbivitattumE:0.004592	RbivitattumD:0.000001):0.105076):0.406346	(PannectensB:0.792958	CcarchariasB:0.328600):0.133723):0.250245):0.197004):0.093217	(DuV2:0.284433	((Gseraphini:0.444824	(RbivitattumB:0.075738	RbivitattumG:0.468364):0.246147):0.135515	Gjaponicus:0.120055):0.584167):0.159577):0.124909	(Pvitticeps:2.394246	(RbivitattumC:0.364471	PannectensA:0.894748):0.395951):0.496243):0.302009	(((AbV13:1.190279	(MfBV1:0.393355	(LeMV:0.101675	LeBV1:0.138238):0.447795):0.421637):0.925554	(((BtBV4:0.403234	((BtBV3:0.184828	(BtBV1:0.077572	BtBV2:0.063170):0.206768):0.125639	BtBV5:0.240585):0.251014):0.392247	(AbV8:0.550963	SrBV1:0.440991):0.497166):0.492455	MBC:1.393159):0.891802):0.177365	EnaBV1:1.256534):0.116224):0.198250	CaV:1.897449):0.174735	RCRV1:1.057335):0.356757	WSMV:0.690531	(((BMV:0.296065	(BSMV:0.038532	BNYVV:0.045034):0.262584):0.199582	RSNV:0.488826):0.150051	MiLV:0.501448):0.285348);
((MBC:1.405865	((BtBV4:0.401452	((BtBV3:0.184533	(BtBV2:0.063157	BtBV1:0.077430):0.206599):0.125544	BtBV5:0.240218):0.251818):0.389841	(AbV8:0.550035	SrBV1:0.440040):0.498108):0.476484):0.881975	(EnaBV1:1.256508	((CaV:1.900026	((((((BNYVV:0.045021	BSMV:0.038460):0.261721	BMV:0.296078):0.199361	RSNV:0.488087):0.151252	MiLV:0.498582):0.287494	WSMV:0.686139):0.354591	RCRV1:1.056461):0.166570):0.202695	(((((CcarchariasB:0.324155	PannectensB:0.797875):0.121718	((RbivitattumE:0.004590	RbivitattumD:0.000001):0.104892	(RbivitattumA:0.866664	RbivitattumF:0.231380):0.076395):0.429066):0.258524	(MunicolorB:1.570807	(PmuralisC:0.620630	((MunicolorA:0.281808	CcarchariasA:0.267815):0.064779	(Pbivittatus:0.443522	RbivitattumH:0.278122):0.278488):0.554124):0.000001):0.252967):0.200411	(((Gjaponicus:0.120907	(Gseraphini:0.442565	(RbivitattumB:0.072290	RbivitattumG:0.502074):0.252201):0.134101):0.338559	(Pvitticeps:2.355421	(PannectensA:0.808489	RbivitattumC:0.479558):0.366407):0.246862):0.203183	DuV2:0.371489):0.086247):0.088385	BtBV6:0.485271):0.404779):0.113692):0.171601	(((LeMV:0.101443	LeBV1:0.138122):0.447861	MfBV1:0.391883):0.426145	AbV13:1.182572):0.928564);
(MBC:1.392916	((((((((((BNYVV:0.045036	BSMV:0.038527):0.262579	BMV:0.296043):0.199566	RSNV:0.488795):0.150054	MiLV:0.501410):0.285328	WSMV:0.690481):0.356774	RCRV1:1.057310):0.174744	CaV:1.897378):0.198282	(((((PmuralisC:0.616685	(MunicolorB:1.545368	(Pbivittatus:0.695298	(RbivitattumH:0.543888	(MunicolorA:0.275436	CcarchariasA:0.290397):0.022933):0.131286):0.418714):0.031680):0.253209	(((RbivitattumF:0.235526	RbivitattumA:0.866573):0.076753	(RbivitattumE:0.004592	RbivitattumD:0.000001):0.105073):0.406344	(CcarchariasB:0.328630	PannectensB:0.793089):0.133763):0.250135):0.197278	BtBV6:0.493854):0.093098	(DuV2:0.284528	((Gseraphini:0.444767	(RbivitattumB:0.075734	RbivitattumG:0.468263):0.246076):0.135438	Gjaponicus:0.120065):0.583750):0.159402):0.124700	((RbivitattumC:0.364469	PannectensA:0.894469):0.396031	Pvitticeps:2.391873):0.495651):0.302240):0.116096	EnaBV1:1.256384):0.177362	(((LeBV1:0.138230	LeMV:0.101671):0.447694	MfBV1:0.393359):0.421439	AbV13:1.190208):0.925214):0.891614	((((BtBV3:0.184815	(BtBV2:0.063170	BtBV1:0.077564):0.206756):0.125618	BtBV5:0.240574):0.250981	BtBV4:0.403218):0.392223	(SrBV1:0.440968	AbV8:0.550882):0.497050):0.492327);
((RbivitattumC:0.360706	PannectensA:0.898382):0.399103	(((((MfBV1:0.393541	(LeBV1:0.138490	LeMV:0.101483):0.448372):0.424682	AbV13:1.195612):1.059511	((((BtBV4:0.405533	(((BtBV2:0.063231	BtBV1:0.077520):0.206665	BtBV3:0.185037):0.125467	BtBV5:0.240848):0.249514):0.388806	(SrBV1:0.439525	AbV8:0.553329):0.501777):0.492575	MBC:1.401419):0.931776	EnaBV1:1.162658):0.146213):0.104605	(((WSMV:0.687414	(((BMV:0.296245	(BSMV:0.038535	BNYVV:0.045047):0.262640):0.199566	RSNV:0.489095):0.149881	MiLV:0.501755):0.288544):0.359906	RCRV1:1.054943):0.170456	CaV:1.903556):0.198065):0.294364	((((Gseraphini:0.445370	(RbivitattumB:0.075707	RbivitattumG:0.468736):0.245568):0.135744	Gjaponicus:0.120384):0.584125	DuV2:0.285916):0.158774	((((MunicolorB:1.544311	(Pbivittatus:0.699574	(RbivitattumH:0.544142	(MunicolorA:0.276067	CcarchariasA:0.287924):0.030058):0.110526):0.441838):0.030351	PmuralisC:0.617403):0.253177	(((RbivitattumE:0.004591	RbivitattumD:0.000001):0.105322	(RbivitattumA:0.866220	RbivitattumF:0.234976):0.076411):0.405732	(PannectensB:0.795404	CcarchariasB:0.328037):0.134505):0.249930):0.195435	BtBV6:0.494760):0.092473):0.133293):0.491371	Pvitticeps:2.404968);
(CcarchariasA:0.298299	(Pbivittatus:0.697419	((PmuralisC:0.618873	((((Pvitticeps:2.371113	(RbivitattumC:0.423241	PannectensA:0.865591):0.375613):0.502968	(((Gseraphini:0.444444	(RbivitattumG:0.471667	RbivitattumB:0.075291):0.246997):0.133577	Gjaponicus:0.120728):0.560575	DuV2:0.311440):0.110524):0.042328	(BtBV6:0.484670	(((((((((BtBV1:0.077537	BtBV2:0.063221):0.206862	BtBV3:0.184793):0.125673	BtBV5:0.240514):0.252380	BtBV4:0.401931):0.390546	(AbV8:0.551125	SrBV1:0.440354):0.498299):0.478645	MBC:1.406510):0.881306	((MfBV1:0.392835	(LeBV1:0.138270	LeMV:0.101585):0.447910):0.424791	AbV13:1.185890):0.930242):0.173775	EnaBV1:1.257618):0.114411	(CaV:1.902952	(RCRV1:1.058175	(((RSNV:0.488489	((BSMV:0.038484	BNYVV:0.045071):0.262031	BMV:0.296298):0.199689):0.151189	MiLV:0.499232):0.288037	WSMV:0.686643):0.354823):0.166353):0.203164):0.405076):0.087446):0.200599	((PannectensB:0.798268	CcarchariasB:0.325033):0.121766	((RbivitattumE:0.004593	RbivitattumD:0.000001):0.104920	(RbivitattumA:0.867617	RbivitattumF:0.231503):0.076548):0.429274):0.257852):0.255930):0.031471	MunicolorB:1.544517):0.416520):0.135800	(RbivitattumH:0.543143	MunicolorA:0.275928):0.000001);
(Gjaponicus:0.120900	(Gseraphini:0.442511	(RbivitattumG:0.501879	RbivitattumB:0.072285):0.252105):0.134044	((DuV2:0.371561	(((PmuralisC:0.618789	(MunicolorB:1.542749	(Pbivittatus:0.700475	(RbivitattumH:0.543153	(CcarchariasA:0.283539	MunicolorA:0.276533):0.024466):0.110994):0.438221):0.030504):0.253071	(((RbivitattumA:0.866740	RbivitattumF:0.231376):0.076363	(RbivitattumE:0.004589	RbivitattumD:0.000001):0.104890):0.429116	(PannectensB:0.798168	CcarchariasB:0.323974):0.121758):0.258595):0.200418	(BtBV6:0.485175	((EnaBV1:1.256300	((((((BtBV3:0.184499	(BtBV2:0.063144	BtBV1:0.077415):0.206565):0.125515	BtBV5:0.240176):0.251779	BtBV4:0.401406):0.389861	(AbV8:0.549942	SrBV1:0.440012):0.498010):0.476326	MBC:1.405875):0.881865	(AbV13:1.182488	((LeMV:0.101416	LeBV1:0.138102):0.447750	MfBV1:0.391845):0.426004):0.928367):0.171676):0.113619	(CaV:1.899819	((((((BSMV:0.038447	BNYVV:0.045009):0.261665	BMV:0.296003):0.199313	RSNV:0.487977):0.151211	MiLV:0.498495):0.287528	WSMV:0.685931):0.354546	RCRV1:1.056301):0.166596):0.202748):0.404739):0.088363):0.086151):0.202797	(Pvitticeps:2.353267	(PannectensA:0.808342	RbivitattumC:0.479250):0.365985):0.247822):0.338609);
(((((Pvitticeps:2.391795	(PannectensA:0.894465	RbivitattumC:0.364475):0.396016):0.495653	((((Gseraphini:0.444769	(RbivitattumB:0.075735	RbivitattumG:0.468254):0.246068):0.135441	Gjaponicus:0.120065):0.583745	DuV2:0.284539):0.159387	(BtBV6:0.493863	(((PannectensB:0.793105	CcarchariasB:0.328634):0.133771	((RbivitattumA:0.866584	RbivitattumF:0.235521):0.076758	(RbivitattumD:0.000001	RbivitattumE:0.004592):0.105075):0.406361):0.250105	(((Pbivittatus:0.694313	(RbivitattumH:0.544388	(MunicolorA:0.275273	CcarchariasA:0.291081):0.021656):0.136590):0.412474	MunicolorB:1.545171):0.031964	PmuralisC:0.616444):0.253638):0.197354):0.093092):0.124688):0.302236	(((((LeBV1:0.138233	LeMV:0.101672):0.447705	MfBV1:0.393360):0.421440	AbV13:1.190227):0.925240	((((((BtBV1:0.077568	BtBV2:0.063169):0.206760	BtBV3:0.184817):0.125623	BtBV5:0.240575):0.250988	BtBV4:0.403221):0.392233	(SrBV1:0.440980	AbV8:0.550886):0.497054):0.492294	MBC:1.392944):0.891578):0.177307	EnaBV1:1.256359):0.116064):0.198324	CaV:1.897217):0.174728	(((((BSMV:0.038531	BNYVV:0.045032):0.262579	BMV:0.296041):0.199566	RSNV:0.488791):0.150058	MiLV:0.501405):0.285330	WSMV:0.690474):0.356777	RCRV1:1.057297);
((EnaBV1:1.256344	((((BtBV4:0.403202	(((BtBV2:0.063170	BtBV1:0.077563):0.206754	BtBV3:0.184813):0.125619	BtBV5:0.240570):0.250989):0.392229	(AbV8:0.550861	SrBV1:0.440980):0.497039):0.492295	MBC:1.392901):0.891546	(((LeBV1:0.138224	LeMV:0.101668):0.447676	MfBV1:0.393340):0.421428	AbV13:1.190141):0.925184):0.177327):0.116078	(CaV:1.897288	((((((BSMV:0.038529	BNYVV:0.045031):0.262568	BMV:0.296031):0.199558	RSNV:0.488772):0.150049	MiLV:0.501386):0.285319	WSMV:0.690446):0.356767	RCRV1:1.057250):0.174746):0.198289	((Pvitticeps:2.391722	(RbivitattumC:0.364448	PannectensA:0.894436):0.395939):0.495728	((DuV2:0.284526	(Gjaponicus:0.120057	(Gseraphini:0.444752	(RbivitattumB:0.075732	RbivitattumG:0.468244):0.246060):0.135434):0.583731):0.159380	(((PmuralisC:0.616587	(MunicolorB:1.545238	(Pbivittatus:0.695009	(RbivitattumH:0.544017	(MunicolorA:0.275399	CcarchariasA:0.290528):0.022657):0.132583):0.417095):0.031767):0.253327	((PannectensB:0.793053	CcarchariasB:0.328612):0.133763	((RbivitattumE:0.004592	RbivitattumD:0.000001):0.105071	(RbivitattumF:0.235516	RbivitattumA:0.866537):0.076752):0.406329):0.250123):0.197295	BtBV6:0.493839):0.093098):0.124689):0.302233);
((Pvitticeps:2.352277	(PannectensA:0.808239	RbivitattumC:0.479374):0.366153):0.247247	(DuV2:0.371645	(((((RbivitattumF:0.231359	RbivitattumA:0.866649):0.076403	(RbivitattumE:0.004589	RbivitattumD:0.000001):0.104875):0.429031	(PannectensB:0.797899	CcarchariasB:0.324140):0.121765):0.258347	((Pbivittatus:0.695899	(RbivitattumH:0.548704	(CcarchariasA:0.285911	MunicolorA:0.276524):0.017448):0.135637):0.438009	(MunicolorB:1.570744	PmuralisC:0.617878):0.000001):0.256777):0.200824	(((((((SrBV1:0.440022	AbV8:0.549930):0.497963	((BtBV5:0.240193	((BtBV2:0.063149	BtBV1:0.077420):0.206574	BtBV3:0.184511):0.125519):0.251783	BtBV4:0.401417):0.389867):0.476290	MBC:1.405725):0.881850	((MfBV1:0.391843	(LeMV:0.101424	LeBV1:0.138106):0.447758):0.426014	AbV13:1.182456):0.928287):0.171568	EnaBV1:1.256243):0.113559	(CaV:1.899654	((((((BNYVV:0.045013	BSMV:0.038451):0.261669	BMV:0.296023):0.199322	RSNV:0.487985):0.151233	MiLV:0.498499):0.287512	WSMV:0.685939):0.354584	RCRV1:1.056233):0.166561):0.202825):0.404752	BtBV6:0.485156):0.088411):0.086050):0.202714	((Gseraphini:0.442471	(RbivitattumG:0.501852	RbivitattumB:0.072284):0.252048):0.134078	Gjaponicus:0.120902):0.338516);
((((Pbivittatus:0.694894	(RbivitattumH:0.549021	(MunicolorA:0.288789	CcarchariasA:0.272920):0.031214):0.131251):0.445235	(MunicolorB:1.572140	PmuralisC:0.621024):0.000001):0.253508	((Pvitticeps:2.389555	(RbivitattumC:0.439735	PannectensA:0.866516):0.393435):0.444211	(((Gjaponicus:0.120587	(Gseraphini:0.444446	(RbivitattumG:0.471374	RbivitattumB:0.075395):0.247386):0.133856):0.561386	DuV2:0.312526):0.141601	(BtBV6:0.485878	((EnaBV1:1.257785	(((((((BtBV1:0.077545	BtBV2:0.063240):0.206876	BtBV3:0.184871):0.125702	BtBV5:0.240506):0.252455	BtBV4:0.402035):0.390402	(AbV8:0.551277	SrBV1:0.440264):0.498276):0.478810	MBC:1.406755):0.881681	(((LeMV:0.101634	LeBV1:0.138234):0.447305	MfBV1:0.393504):0.423914	AbV13:1.186648):0.930118):0.173781):0.114195	(CaV:1.903643	((WSMV:0.686817	((((BSMV:0.038479	BNYVV:0.045082):0.261986	BMV:0.296338):0.199622	RSNV:0.488655):0.151070	MiLV:0.499338):0.287962):0.355375	RCRV1:1.057372):0.166308):0.203803):0.403622):0.094758):0.048341):0.155628):0.258270	((RbivitattumA:0.867265	RbivitattumF:0.230906):0.076768	(RbivitattumE:0.004590	RbivitattumD:0.000001):0.104670):0.431659	(CcarchariasB:0.324105	PannectensB:0.798877):0.120611);
(((((((((BtBV2:0.063174	BtBV1:0.077566):0.206767	BtBV3:0.184821):0.125626	BtBV5:0.240581):0.250992	BtBV4:0.403234):0.392222	(SrBV1:0.440993	AbV8:0.550896):0.497077):0.492265	MBC:1.392990):0.891606	(AbV13:1.190141	((LeMV:0.101670	LeBV1:0.138229):0.447681	MfBV1:0.393357):0.421478):0.925197):0.177268	EnaBV1:1.256382):0.116036	((Pvitticeps:2.391641	(PannectensA:0.894439	RbivitattumC:0.364521):0.396100):0.495576	(((((MunicolorB:1.545068	((CcarchariasA:0.304131	(RbivitattumH:0.468771	MunicolorA:0.198248):0.074087):0.156263	Pbivittatus:0.693354):0.397295):0.032432	PmuralisC:0.615653):0.255078	((PannectensB:0.793248	CcarchariasB:0.328681):0.133783	((RbivitattumE:0.004592	RbivitattumD:0.000001):0.105086	(RbivitattumF:0.235536	RbivitattumA:0.866675):0.076770):0.406423):0.249995):0.197687	BtBV6:0.493942):0.093046	((Gjaponicus:0.120058	(Gseraphini:0.444789	(RbivitattumG:0.468263	RbivitattumB:0.075736):0.246074):0.135439):0.583654	DuV2:0.284614):0.159343):0.124676):0.302232	(CaV:1.897397	((((((BNYVV:0.045038	BSMV:0.038527):0.262583	BMV:0.296041):0.199562	RSNV:0.488797):0.150050	MiLV:0.501413):0.285332	WSMV:0.690471):0.356773	RCRV1:1.057275):0.174751):0.198269);
(((((BMV:0.295992	(BSMV:0.038523	BNYVV:0.045026):0.262535):0.199530	RSNV:0.488709):0.150026	MiLV:0.501324):0.285306	WSMV:0.690337):0.356732	RCRV1:1.057083	(((((((((RbivitattumD:0.000001	RbivitattumE:0.004591):0.105061	(RbivitattumA:0.866486	RbivitattumF:0.235502):0.076751):0.406287	(PannectensB:0.793032	CcarchariasB:0.328580):0.133787):0.250040	(((Pbivittatus:0.694623	((RbivitattumH:0.403503	MunicolorA:0.134138):0.138040	CcarchariasA:0.304140):0.148408):0.407592	MunicolorB:1.545085):0.031892	PmuralisC:0.615856):0.254389):0.197576	BtBV6:0.493821):0.093043	(((Gseraphini:0.444693	(RbivitattumG:0.468185	RbivitattumB:0.075720):0.246012):0.135419	Gjaponicus:0.120043):0.583552	DuV2:0.284570):0.159304):0.124651	(Pvitticeps:2.391030	(PannectensA:0.894254	RbivitattumC:0.364416):0.395689):0.495918):0.302203	(EnaBV1:1.256191	((AbV13:1.190020	(MfBV1:0.393298	(LeBV1:0.138215	LeMV:0.101658):0.447657):0.421426):0.925053	(MBC:1.392755	((AbV8:0.550807	SrBV1:0.440948):0.496986	(((BtBV3:0.184796	(BtBV1:0.077557	BtBV2:0.063163):0.206734):0.125603	BtBV5:0.240551):0.250965	BtBV4:0.403167):0.392211):0.492277):0.891471):0.177419):0.116122):0.198262	CaV:1.897030):0.174725);
(WSMV:0.690446	((((EnaBV1:1.256517	((AbV13:1.190285	(MfBV1:0.393370	(LeBV1:0.138245	LeMV:0.101677):0.447757):0.421536):0.925344	((((((BtBV2:0.063177	BtBV1:0.077570):0.206777	BtBV3:0.184830):0.125636	BtBV5:0.240591):0.251012	BtBV4:0.403251):0.392264	(AbV8:0.550923	SrBV1:0.441024):0.497103):0.492332	MBC:1.393077):0.891664):0.177309):0.116066	(((((((Pbivittatus:0.695129	(RbivitattumH:0.544023	(MunicolorA:0.275427	CcarchariasA:0.290497):0.022773):0.132210):0.417575	MunicolorB:1.545367):0.031733	PmuralisC:0.616663):0.253283	(((RbivitattumA:0.866597	RbivitattumF:0.235527):0.076756	(RbivitattumE:0.004592	RbivitattumD:0.000001):0.105076):0.406361	(CcarchariasB:0.328648	PannectensB:0.793116):0.133759):0.250122):0.197284	BtBV6:0.493865):0.093094	((Gjaponicus:0.120055	(Gseraphini:0.444771	(RbivitattumB:0.075734	RbivitattumG:0.468271):0.246087):0.135434):0.583743	DuV2:0.284539):0.159408):0.124704	(Pvitticeps:2.391973	(RbivitattumC:0.364480	PannectensA:0.894471):0.396108):0.495530):0.302247):0.198331	CaV:1.897324):0.174727	RCRV1:1.057255):0.356775	((((BNYVV:0.045034	BSMV:0.038526):0.262562	BMV:0.296032):0.199547	RSNV:0.488775):0.150033	MiLV:0.501393):0.285308);
((((((PmuralisC:0.616716	(MunicolorB:1.545302	(Pbivittatus:0.695607	(RbivitattumH:0.543717	(MunicolorA:0.275509	CcarchariasA:0.290060):0.023522):0.129231):0.420952):0.031600):0.253060	((CcarchariasB:0.328603	PannectensB:0.793026):0.133758	((RbivitattumD:0.000001	RbivitattumE:0.004591):0.105067	(RbivitattumA:0.866509	RbivitattumF:0.235511):0.076748):0.406308):0.250136):0.197246	BtBV6:0.493818):0.093096	((Gjaponicus:0.120052	(Gseraphini:0.444734	(RbivitattumG:0.468237	RbivitattumB:0.075729):0.246057):0.135429):0.583708	DuV2:0.284518):0.159389):0.124690	(Pvitticeps:2.391682	(RbivitattumC:0.364438	PannectensA:0.894401):0.395931):0.495691):0.302222	(CaV:1.897279	((WSMV:0.690434	((RSNV:0.488769	((BNYVV:0.045034	BSMV:0.038526):0.262566	BMV:0.296030):0.199557):0.150048	MiLV:0.501385):0.285325):0.356765	RCRV1:1.057247):0.174747):0.198294	(((((LeMV:0.101674	LeBV1:0.138226):0.447703	MfBV1:0.393351):0.421462	AbV13:1.190189):0.925226	(((SrBV1:0.440979	AbV8:0.550881):0.497025	(((BtBV3:0.184816	(BtBV2:0.063170	BtBV1:0.077564):0.206755):0.125621	BtBV5:0.240572):0.250989	BtBV4:0.403212):0.392264):0.492316	MBC:1.392921):0.891569):0.177349	EnaBV1:1.256335):0.116098);
(((PannectensB:0.792622	CcarchariasB:0.329054):0.133463	((RbivitattumE:0.004593	RbivitattumD:0.000001):0.105090	(RbivitattumA:0.867035	RbivitattumF:0.235562):0.076860):0.406868):0.247823	(BtBV6:0.494679	((((Gseraphini:0.444746	(RbivitattumG:0.467990	RbivitattumB:0.075751):0.245879):0.135227	Gjaponicus:0.120144):0.582669	DuV2:0.285011):0.158890	((Pvitticeps:2.387457	(RbivitattumC:0.364515	PannectensA:0.893570):0.396088):0.492790	((EnaBV1:1.256731	(((((((BtBV2:0.063165	BtBV1:0.077561):0.206760	BtBV3:0.184809):0.125592	BtBV5:0.240576):0.250982	BtBV4:0.403280):0.392455	(AbV8:0.550773	SrBV1:0.441102):0.496836):0.492077	MBC:1.393236):0.891731	(AbV13:1.190997	((LeBV1:0.138210	LeMV:0.101697):0.447729	MfBV1:0.393346):0.421000):0.925073):0.176897):0.115555	(CaV:1.897878	((((RSNV:0.488816	((BNYVV:0.045025	BSMV:0.038530):0.262566	BMV:0.296009):0.199542):0.150153	MiLV:0.501279):0.285266	WSMV:0.690704):0.357002	RCRV1:1.057276):0.174534):0.198977):0.303355):0.123664):0.092595):0.202727	((PmuralisC:0.482623	Pbivittatus:0.594516):0.135888	(((CcarchariasA:0.295713	MunicolorA:0.278679):0.000001	RbivitattumH:0.571987):0.509572	MunicolorB:1.547477):0.029800):0.264607);
(AbV8:0.550847	((((((LeMV:0.101677	LeBV1:0.138226):0.447706	MfBV1:0.393351):0.421438	AbV13:1.190201):0.925153	(((((BtBV6:0.493847	(((PannectensB:0.793074	CcarchariasB:0.328620):0.133763	((RbivitattumF:0.235517	RbivitattumA:0.866552):0.076754	(RbivitattumE:0.004592	RbivitattumD:0.000001):0.105072):0.406340):0.250064	(PmuralisC:0.616242	(MunicolorB:1.544958	(((CcarchariasA:0.291592	MunicolorA:0.275187):0.020667	RbivitattumH:0.544676):0.140539	Pbivittatus:0.693740):0.407872):0.032164):0.253929):0.197395):0.093080	(DuV2:0.284530	((Gseraphini:0.444741	(RbivitattumB:0.075731	RbivitattumG:0.468231):0.246052):0.135430	Gjaponicus:0.120060):0.583691):0.159376):0.124658	(Pvitticeps:2.391527	(RbivitattumC:0.364456	PannectensA:0.894384):0.395991):0.495579):0.302230	(CaV:1.897190	((((RSNV:0.488745	((BSMV:0.038527	BNYVV:0.045030):0.262552	BMV:0.296017):0.199546):0.150034	MiLV:0.501363):0.285291	WSMV:0.690413):0.356742	RCRV1:1.057186):0.174732):0.198286):0.116079	EnaBV1:1.256290):0.177414):0.891567	MBC:1.392840):0.492269	((((BtBV1:0.077563	BtBV2:0.063166):0.206746	BtBV3:0.184807):0.125611	BtBV5:0.240562):0.250968	BtBV4:0.403196):0.392231):0.497031	SrBV1:0.440950);
((((BtBV6:0.493811	((((RbivitattumE:0.004591	RbivitattumD:0.000001):0.105067	(RbivitattumF:0.235510	RbivitattumA:0.866500):0.076748):0.406299	(PannectensB:0.793009	CcarchariasB:0.328598):0.133762):0.250109	(((Pbivittatus:0.694895	(RbivitattumH:0.544034	(MunicolorA:0.275372	CcarchariasA:0.290573):0.022553):0.133015):0.416555	MunicolorB:1.545123):0.031786	PmuralisC:0.616531):0.253349):0.197293):0.093088	(((Gseraphini:0.444723	(RbivitattumB:0.075727	RbivitattumG:0.468224):0.246046):0.135425	Gjaponicus:0.120056):0.583681	DuV2:0.284516):0.159380):0.124672	(Pvitticeps:2.391498	(RbivitattumC:0.364429	PannectensA:0.894367):0.395889):0.495699):0.302229	((((((BtBV5:0.240573	(BtBV3:0.184815	(BtBV1:0.077566	BtBV2:0.063168):0.206754):0.125618):0.250990	BtBV4:0.403208):0.392243	(SrBV1:0.440981	AbV8:0.550874):0.497039):0.492313	MBC:1.392906):0.891551	(AbV13:1.190132	(MfBV1:0.393331	(LeBV1:0.138227	LeMV:0.101668):0.447697):0.421474):0.925186):0.177354	EnaBV1:1.256313):0.116091	(CaV:1.897175	(((MiLV:0.501357	(((BSMV:0.038527	BNYVV:0.045030):0.262553	BMV:0.296017):0.199546	RSNV:0.488747):0.150041):0.285300	WSMV:0.690410):0.356747	RCRV1:1.057188):0.174736):0.198292);
(((RbivitattumH:0.543426	(CcarchariasA:0.280218	MunicolorA:0.280084):0.028161):0.114206	Pbivittatus:0.698240):0.434732	(PmuralisC:0.619692	(((((CaV:1.902746	(((MiLV:0.499177	(RSNV:0.488449	(BMV:0.296280	(BSMV:0.038482	BNYVV:0.045067):0.262005):0.199676):0.151198):0.288004	WSMV:0.686606):0.354772	RCRV1:1.058132):0.166337):0.203183	((((((((BtBV1:0.077523	BtBV2:0.063212):0.206825	BtBV3:0.184764):0.125650	BtBV5:0.240475):0.252336	BtBV4:0.401860):0.390501	(AbV8:0.551042	SrBV1:0.440268):0.498193):0.478600	MBC:1.406232):0.881100	(((LeBV1:0.138242	LeMV:0.101575):0.447815	MfBV1:0.392802):0.424756	AbV13:1.185669):0.930106):0.173773	EnaBV1:1.257370):0.114419):0.405054	BtBV6:0.484528):0.087476	((Pvitticeps:2.370948	(PannectensA:0.865477	RbivitattumC:0.423071):0.375383):0.502959	((Gjaponicus:0.120702	(Gseraphini:0.444338	(RbivitattumB:0.075276	RbivitattumG:0.471582):0.246935):0.133556):0.560595	DuV2:0.311269):0.110658):0.042228):0.200112	((PannectensB:0.798051	CcarchariasB:0.324927):0.121752	((RbivitattumD:0.000001	RbivitattumE:0.004593):0.104910	(RbivitattumA:0.867454	RbivitattumF:0.231467):0.076530):0.429183):0.258017):0.254372):0.031449	MunicolorB:1.544053);
((EnaBV1:1.256457	((CaV:1.897445	(((MiLV:0.501463	(((BSMV:0.038543	BNYVV:0.045036):0.262611	BMV:0.296101):0.199602	RSNV:0.488861):0.150088):0.285329	WSMV:0.690572):0.356780	RCRV1:1.057417):0.174749):0.198267	(((BtBV6:0.493885	((MunicolorB:1.573176	(PmuralisC:0.612524	(Pbivittatus:0.694570	(CcarchariasA:0.301964	(RbivitattumH:0.535259	MunicolorA:0.261519):0.011573):0.149876):0.431630):0.015190):0.245647	((PannectensB:0.792989	CcarchariasB:0.328983):0.133843	((RbivitattumE:0.004592	RbivitattumD:0.000001):0.105056	(RbivitattumA:0.866595	RbivitattumF:0.235526):0.076838):0.406284):0.250203):0.197430):0.093096	((Gjaponicus:0.120063	(Gseraphini:0.444781	(RbivitattumG:0.468319	RbivitattumB:0.075738):0.246105):0.135433):0.583634	DuV2:0.284683):0.159390):0.124655	(Pvitticeps:2.391287	(PannectensA:0.894421	RbivitattumC:0.364631):0.396201):0.495235):0.302311):0.116172):0.177392	((MfBV1:0.393428	(LeMV:0.101705	LeBV1:0.138259):0.447822):0.421583	AbV13:1.190438):0.925396	((((((BtBV1:0.077591	BtBV2:0.063184):0.206815	BtBV3:0.184864):0.125654	BtBV5:0.240640):0.251054	BtBV4:0.403305):0.392305	(SrBV1:0.441091	AbV8:0.550986):0.497134):0.492406	MBC:1.393059):0.891750);
(((((Pbivittatus:0.696427	((CcarchariasA:0.298019	RbivitattumH:0.542717):0.000001	MunicolorA:0.273173):0.143236):0.408520	MunicolorB:1.542091):0.031443	PmuralisC:0.617446):0.255356	(((RbivitattumD:0.000001	RbivitattumE:0.004589):0.104892	(RbivitattumA:0.866760	RbivitattumF:0.231386):0.076374):0.429134	(PannectensB:0.798193	CcarchariasB:0.324028):0.121734):0.258316):0.200868	(BtBV6:0.485203	((EnaBV1:1.256327	(((MfBV1:0.391838	(LeBV1:0.138115	LeMV:0.101416):0.447768):0.425939	AbV13:1.182493):0.928310	(((((BtBV3:0.184508	(BtBV1:0.077420	BtBV2:0.063147):0.206572):0.125523	BtBV5:0.240182):0.251784	BtBV4:0.401415):0.389836	(SrBV1:0.440020	AbV8:0.549943):0.498011):0.476240	MBC:1.405851):0.881844):0.171606):0.113567	(CaV:1.899730	((((((BSMV:0.038450	BNYVV:0.045010):0.261674	BMV:0.296004):0.199311	RSNV:0.487979):0.151205	MiLV:0.498500):0.287535	WSMV:0.685909):0.354533	RCRV1:1.056237):0.166588):0.202727):0.404696):0.088323	(DuV2:0.371578	((Pvitticeps:2.352540	(RbivitattumC:0.479313	PannectensA:0.808234):0.366179):0.247598	(Gjaponicus:0.120890	(Gseraphini:0.442481	(RbivitattumG:0.501829	RbivitattumB:0.072284):0.252085):0.134028):0.338562):0.202587):0.086142);
(((EnaBV1:1.256881	((((AbV8:0.549849	SrBV1:0.440179):0.497769	((((BtBV1:0.077426	BtBV2:0.063146):0.206593	BtBV3:0.184515):0.125510	BtBV5:0.240204):0.251811	BtBV4:0.401474):0.390101):0.475963	MBC:1.406232):0.882093	((MfBV1:0.391879	(LeMV:0.101435	LeBV1:0.138119):0.447789):0.425424	AbV13:1.183449):0.928407):0.170892):0.113059	(((((Pvitticeps:2.346405	(PannectensA:0.807766	RbivitattumC:0.479326):0.366068):0.245635	(Gjaponicus:0.121010	(Gseraphini:0.442487	(RbivitattumB:0.072314	RbivitattumG:0.501625):0.251960):0.133798):0.337984):0.201938	DuV2:0.372915):0.085258	((((RbivitattumD:0.000001	RbivitattumE:0.004591):0.104913	(RbivitattumA:0.867260	RbivitattumF:0.231463):0.076493):0.429566	(CcarchariasB:0.324559	PannectensB:0.797351):0.121455):0.255725	((PmuralisC:0.484001	Pbivittatus:0.593492):0.136025	((CcarchariasA:0.288777	(RbivitattumH:0.434033	MunicolorA:0.140778):0.139825):0.504237	MunicolorB:1.544160):0.029423):0.265753):0.206276):0.088459	BtBV6:0.484917):0.405044):0.203658	(RCRV1:1.056447	(((((BSMV:0.038458	BNYVV:0.045011):0.261692	BMV:0.296026):0.199321	RSNV:0.488058):0.151298	MiLV:0.498516):0.287657	WSMV:0.686061):0.354783):0.166378	CaV:1.900303);
(((((((((((RSNV:0.488821	(BMV:0.296062	(BSMV:0.038532	BNYVV:0.045035):0.262589):0.199579):0.150061	MiLV:0.501437):0.285343	WSMV:0.690523):0.356793	RCRV1:1.057379):0.174760	CaV:1.897504):0.198286	(((((((Pbivittatus:0.696609	(RbivitattumH:0.543243	(CcarchariasA:0.289653	MunicolorA:0.275560):0.024363):0.124816):0.426545	MunicolorB:1.545721):0.031303	PmuralisC:0.617025):0.252676	((CcarchariasB:0.328645	PannectensB:0.793134):0.133777	((RbivitattumD:0.000001	RbivitattumE:0.004592):0.105076	(RbivitattumF:0.235535	RbivitattumA:0.866606):0.076755):0.406361):0.250193):0.197203	BtBV6:0.493868):0.093126	(DuV2:0.284588	(Gjaponicus:0.120063	(Gseraphini:0.444793	(RbivitattumG:0.468302	RbivitattumB:0.075736):0.246110):0.135434):0.583783):0.159347):0.124703	(Pvitticeps:2.391472	(PannectensA:0.894572	RbivitattumC:0.364377):0.395297):0.496817):0.302248):0.116115	EnaBV1:1.256455):0.177388	(((LeBV1:0.138236	LeMV:0.101676):0.447715	MfBV1:0.393382):0.421480	AbV13:1.190273):0.925274):0.891715	MBC:1.393019):0.492345	((((BtBV1:0.077569	BtBV2:0.063171):0.206764	BtBV3:0.184823):0.125622	BtBV5:0.240584):0.250990	BtBV4:0.403236):0.392267):0.497105	SrBV1:0.441044	AbV8:0.550963);
(MunicolorB:1.545968	(PmuralisC:0.617691	((((RbivitattumE:0.004592	RbivitattumD:0.000001):0.105081	(RbivitattumA:0.866622	RbivitattumF:0.235539):0.076757):0.406354	(PannectensB:0.793133	CcarchariasB:0.328651):0.133801):0.250331	(BtBV6:0.493845	((((PannectensA:0.894647	RbivitattumC:0.364496):0.395979	Pvitticeps:2.392595):0.495983	((EnaBV1:1.256522	((MBC:1.393094	((AbV8:0.550944	SrBV1:0.441034):0.497093	((BtBV5:0.240598	((BtBV2:0.063175	BtBV1:0.077572):0.206778	BtBV3:0.184834):0.125634):0.251016	BtBV4:0.403256):0.392314):0.492443):0.891717	((MfBV1:0.393373	(LeBV1:0.138241	LeMV:0.101679):0.447764):0.421533	AbV13:1.190319):0.925373):0.177386):0.116134	(CaV:1.897448	(RCRV1:1.057341	((((BMV:0.296048	(BSMV:0.038529	BNYVV:0.045034):0.262581):0.199565	RSNV:0.488805):0.150046	MiLV:0.501423):0.285333	WSMV:0.690490):0.356789):0.174761):0.198289):0.302232):0.124735	((Gjaponicus:0.120056	(Gseraphini:0.444780	(RbivitattumB:0.075732	RbivitattumG:0.468302):0.246105):0.135443):0.583830	DuV2:0.284518):0.159433):0.093152):0.197014):0.251773):0.030813	((RbivitattumH:0.542259	(MunicolorA:0.276175	CcarchariasA:0.287560):0.028217):0.111566	Pbivittatus:0.698469):0.441324);
```
