## Supplementary material for "Deep-mining of vertebrate genomes reveals an unexpected diversity of endogenous viral elements": Benyviridae.linsi.manual-edit.fasta.raxml.startTree

```
((RbivitattumG:0.100000	((EnaBV1:0.100000	((MunicolorA:0.100000	(Gjaponicus:0.100000	RCRV1:0.100000):0.100000):0.100000	DuV2:0.100000):0.100000):0.100000	(BtBV5:0.100000	((RbivitattumH:0.100000	(PannectensA:0.100000	LeMV:0.100000):0.100000):0.100000	(((WSMV:0.100000	LeBV1:0.100000):0.100000	(PmuralisC:0.100000	(RbivitattumA:0.100000	(Gseraphini:0.100000	(Pbivittatus:0.100000	(MBC:0.100000	CaV:0.100000):0.100000):0.100000):0.100000):0.100000):0.100000):0.100000	((PannectensB:0.100000	MfBV1:0.100000):0.100000	(BMV:0.100000	(((CcarchariasA:0.100000	RbivitattumB:0.100000):0.100000	MiLV:0.100000):0.100000	(SrBV1:0.100000	(BtBV3:0.100000	(BtBV2:0.100000	((RSNV:0.100000	BtBV4:0.100000):0.100000	(RbivitattumD:0.100000	AbV13:0.100000):0.100000):0.100000):0.100000):0.100000):0.100000):0.100000):0.100000):0.100000):0.100000):0.100000):0.100000):0.100000):0.100000	AbV8:0.100000	(MunicolorB:0.100000	(((CcarchariasB:0.100000	RbivitattumE:0.100000):0.100000	(RbivitattumF:0.100000	(Pvitticeps:0.100000	(RbivitattumC:0.100000	(BtBV1:0.100000	(BtBV6:0.100000	BSMV:0.100000):0.100000):0.100000):0.100000):0.100000):0.100000):0.100000	BNYVV:0.100000):0.100000):0.100000);
((RbivitattumE:0.100000	(MfBV1:0.100000	(RbivitattumC:0.100000	(PannectensB:0.100000	(Pvitticeps:0.100000	((((CcarchariasA:0.100000	Gseraphini:0.100000):0.100000	RbivitattumB:0.100000):0.100000	RSNV:0.100000):0.100000	((RbivitattumA:0.100000	LeMV:0.100000):0.100000	((CcarchariasB:0.100000	(((((Pbivittatus:0.100000	SrBV1:0.100000):0.100000	(WSMV:0.100000	LeBV1:0.100000):0.100000):0.100000	BtBV4:0.100000):0.100000	(RbivitattumG:0.100000	BtBV3:0.100000):0.100000):0.100000	BtBV2:0.100000):0.100000):0.100000	((MiLV:0.100000	(MBC:0.100000	DuV2:0.100000):0.100000):0.100000	(RCRV1:0.100000	(PannectensA:0.100000	AbV13:0.100000):0.100000):0.100000):0.100000):0.100000):0.100000):0.100000):0.100000):0.100000):0.100000):0.100000):0.100000	((BtBV1:0.100000	BSMV:0.100000):0.100000	((((RbivitattumH:0.100000	(RbivitattumD:0.100000	BMV:0.100000):0.100000):0.100000	BtBV6:0.100000):0.100000	(CaV:0.100000	(EnaBV1:0.100000	((MunicolorA:0.100000	((MunicolorB:0.100000	RbivitattumF:0.100000):0.100000	PmuralisC:0.100000):0.100000):0.100000	BtBV5:0.100000):0.100000):0.100000):0.100000):0.100000	AbV8:0.100000):0.100000):0.100000	(Gjaponicus:0.100000	BNYVV:0.100000):0.100000);
((EnaBV1:0.100000	(LeMV:0.100000	((MunicolorA:0.100000	CaV:0.100000):0.100000	((RbivitattumH:0.100000	MiLV:0.100000):0.100000	(((PannectensA:0.100000	RSNV:0.100000):0.100000	BtBV4:0.100000):0.100000	(PmuralisC:0.100000	((RbivitattumD:0.100000	SrBV1:0.100000):0.100000	((RbivitattumA:0.100000	(MunicolorB:0.100000	(BtBV6:0.100000	(Gjaponicus:0.100000	(RCRV1:0.100000	(Pvitticeps:0.100000	(MBC:0.100000	(BtBV5:0.100000	((Gseraphini:0.100000	MfBV1:0.100000):0.100000	BSMV:0.100000):0.100000):0.100000):0.100000):0.100000):0.100000):0.100000):0.100000):0.100000):0.100000	((PannectensB:0.100000	BtBV3:0.100000):0.100000	(RbivitattumB:0.100000	(BMV:0.100000	AbV13:0.100000):0.100000):0.100000):0.100000):0.100000):0.100000):0.100000):0.100000):0.100000):0.100000):0.100000):0.100000	(((Pbivittatus:0.100000	DuV2:0.100000):0.100000	(CcarchariasA:0.100000	(RbivitattumF:0.100000	(LeBV1:0.100000	((RbivitattumG:0.100000	(CcarchariasB:0.100000	RbivitattumE:0.100000):0.100000):0.100000	BtBV1:0.100000):0.100000):0.100000):0.100000):0.100000):0.100000	(RbivitattumC:0.100000	AbV8:0.100000):0.100000):0.100000	(BtBV2:0.100000	(WSMV:0.100000	BNYVV:0.100000):0.100000):0.100000);
((RbivitattumC:0.100000	(BtBV3:0.100000	(((PannectensA:0.100000	SrBV1:0.100000):0.100000	MiLV:0.100000):0.100000	(BtBV2:0.100000	((RbivitattumA:0.100000	(RbivitattumF:0.100000	PmuralisC:0.100000):0.100000):0.100000	(RbivitattumB:0.100000	AbV13:0.100000):0.100000):0.100000):0.100000):0.100000):0.100000):0.100000	((LeBV1:0.100000	(CaV:0.100000	(PannectensB:0.100000	BtBV5:0.100000):0.100000):0.100000):0.100000	(RCRV1:0.100000	(BSMV:0.100000	((WSMV:0.100000	(RbivitattumE:0.100000	(((Gjaponicus:0.100000	CcarchariasA:0.100000):0.100000	MunicolorB:0.100000):0.100000	(BtBV6:0.100000	((RbivitattumD:0.100000	MfBV1:0.100000):0.100000	((RbivitattumH:0.100000	(Gseraphini:0.100000	(MBC:0.100000	BMV:0.100000):0.100000):0.100000):0.100000	((Pbivittatus:0.100000	((LeMV:0.100000	(Pvitticeps:0.100000	(MunicolorA:0.100000	(RbivitattumG:0.100000	(RSNV:0.100000	EnaBV1:0.100000):0.100000):0.100000):0.100000):0.100000):0.100000	DuV2:0.100000):0.100000):0.100000	(BtBV4:0.100000	BtBV1:0.100000):0.100000):0.100000):0.100000):0.100000):0.100000):0.100000):0.100000):0.100000	(CcarchariasB:0.100000	AbV8:0.100000):0.100000):0.100000):0.100000):0.100000):0.100000	BNYVV:0.100000);
(((MunicolorA:0.100000	(RbivitattumF:0.100000	(Pvitticeps:0.100000	RbivitattumE:0.100000):0.100000):0.100000):0.100000	((WSMV:0.100000	LeMV:0.100000):0.100000	((RbivitattumC:0.100000	(PmuralisC:0.100000	BtBV6:0.100000):0.100000):0.100000	((RSNV:0.100000	(((CcarchariasA:0.100000	MiLV:0.100000):0.100000	((PannectensA:0.100000	CaV:0.100000):0.100000	BtBV3:0.100000):0.100000):0.100000	((RbivitattumD:0.100000	(MBC:0.100000	(EnaBV1:0.100000	(PannectensB:0.100000	BtBV4:0.100000):0.100000):0.100000):0.100000):0.100000	BtBV2:0.100000):0.100000):0.100000):0.100000	(CcarchariasB:0.100000	AbV13:0.100000):0.100000):0.100000):0.100000):0.100000):0.100000	((Gjaponicus:0.100000	(DuV2:0.100000	BtBV5:0.100000):0.100000):0.100000	AbV8:0.100000):0.100000	(Pbivittatus:0.100000	((LeBV1:0.100000	((RbivitattumG:0.100000	RbivitattumB:0.100000):0.100000	(BtBV1:0.100000	BSMV:0.100000):0.100000):0.100000):0.100000	(SrBV1:0.100000	(BMV:0.100000	(RCRV1:0.100000	(MunicolorB:0.100000	(RbivitattumA:0.100000	(RbivitattumH:0.100000	((Gseraphini:0.100000	MfBV1:0.100000):0.100000	BNYVV:0.100000):0.100000):0.100000):0.100000):0.100000):0.100000):0.100000):0.100000):0.100000):0.100000);
((PannectensB:0.100000	AbV13:0.100000):0.100000	((LeBV1:0.100000	(((PannectensA:0.100000	(Pvitticeps:0.100000	CcarchariasB:0.100000):0.100000):0.100000	WSMV:0.100000):0.100000	(((Pbivittatus:0.100000	(MunicolorB:0.100000	SrBV1:0.100000):0.100000):0.100000	MBC:0.100000):0.100000	(((RbivitattumH:0.100000	BtBV5:0.100000):0.100000	(RbivitattumD:0.100000	BtBV1:0.100000):0.100000):0.100000	BSMV:0.100000):0.100000):0.100000):0.100000):0.100000	(CcarchariasA:0.100000	(Gseraphini:0.100000	((RbivitattumA:0.100000	LeMV:0.100000):0.100000	(((RbivitattumF:0.100000	RbivitattumC:0.100000):0.100000	(RSNV:0.100000	BtBV6:0.100000):0.100000):0.100000	((MfBV1:0.100000	EnaBV1:0.100000):0.100000	(RbivitattumE:0.100000	AbV8:0.100000):0.100000):0.100000):0.100000):0.100000):0.100000):0.100000):0.100000	((RCRV1:0.100000	(BMV:0.100000	(RbivitattumG:0.100000	((MunicolorA:0.100000	DuV2:0.100000):0.100000	((Gjaponicus:0.100000	MiLV:0.100000):0.100000	(PmuralisC:0.100000	((((RbivitattumB:0.100000	CaV:0.100000):0.100000	BtBV4:0.100000):0.100000	BtBV3:0.100000):0.100000	BtBV2:0.100000):0.100000):0.100000):0.100000):0.100000):0.100000):0.100000):0.100000	BNYVV:0.100000):0.100000);
(((BtBV5:0.100000	((Pvitticeps:0.100000	WSMV:0.100000):0.100000	((Gseraphini:0.100000	RSNV:0.100000):0.100000	(((MiLV:0.100000	LeMV:0.100000):0.100000	(RbivitattumE:0.100000	(DuV2:0.100000	(LeBV1:0.100000	(RbivitattumF:0.100000	(PannectensB:0.100000	((MunicolorA:0.100000	RbivitattumC:0.100000):0.100000	(Pbivittatus:0.100000	(RbivitattumG:0.100000	(((Gjaponicus:0.100000	RbivitattumA:0.100000):0.100000	MfBV1:0.100000):0.100000	CaV:0.100000):0.100000):0.100000):0.100000):0.100000):0.100000):0.100000):0.100000):0.100000):0.100000):0.100000	(((RbivitattumH:0.100000	(CcarchariasB:0.100000	RbivitattumD:0.100000):0.100000):0.100000	BtBV4:0.100000):0.100000	BtBV1:0.100000):0.100000):0.100000):0.100000):0.100000):0.100000	((RbivitattumB:0.100000	SrBV1:0.100000):0.100000	(((PmuralisC:0.100000	MBC:0.100000):0.100000	BMV:0.100000):0.100000	((BtBV6:0.100000	(PannectensA:0.100000	BtBV3:0.100000):0.100000):0.100000	AbV13:0.100000):0.100000):0.100000):0.100000):0.100000	((MunicolorB:0.100000	BSMV:0.100000):0.100000	(BtBV2:0.100000	(EnaBV1:0.100000	AbV8:0.100000):0.100000):0.100000):0.100000	(CcarchariasA:0.100000	(RCRV1:0.100000	BNYVV:0.100000):0.100000):0.100000);
(((MunicolorB:0.100000	MiLV:0.100000):0.100000	(BtBV5:0.100000	(((PannectensA:0.100000	EnaBV1:0.100000):0.100000	BMV:0.100000):0.100000	AbV13:0.100000):0.100000):0.100000):0.100000	(((RbivitattumB:0.100000	BtBV3:0.100000):0.100000	(RbivitattumA:0.100000	BSMV:0.100000):0.100000):0.100000	((((Gjaponicus:0.100000	RbivitattumC:0.100000):0.100000	(PannectensB:0.100000	(MunicolorA:0.100000	(MBC:0.100000	(Pvitticeps:0.100000	LeMV:0.100000):0.100000):0.100000):0.100000):0.100000):0.100000	(WSMV:0.100000	BtBV2:0.100000):0.100000):0.100000	(RbivitattumE:0.100000	(DuV2:0.100000	((SrBV1:0.100000	((RbivitattumH:0.100000	(MfBV1:0.100000	((RbivitattumG:0.100000	CaV:0.100000):0.100000	BtBV6:0.100000):0.100000):0.100000):0.100000	(((CcarchariasB:0.100000	RSNV:0.100000):0.100000	LeBV1:0.100000):0.100000	BtBV1:0.100000):0.100000):0.100000):0.100000	(CcarchariasA:0.100000	(Gseraphini:0.100000	(((RbivitattumF:0.100000	PmuralisC:0.100000):0.100000	RCRV1:0.100000):0.100000	((Pbivittatus:0.100000	(RbivitattumD:0.100000	BtBV4:0.100000):0.100000):0.100000	AbV8:0.100000):0.100000):0.100000):0.100000):0.100000):0.100000):0.100000):0.100000):0.100000):0.100000	BNYVV:0.100000);
((((((Gjaponicus:0.100000	PannectensB:0.100000):0.100000	RbivitattumC:0.100000):0.100000	((PannectensA:0.100000	Gseraphini:0.100000):0.100000	(WSMV:0.100000	(MunicolorB:0.100000	((CcarchariasA:0.100000	RbivitattumH:0.100000):0.100000	(RbivitattumA:0.100000	EnaBV1:0.100000):0.100000):0.100000):0.100000):0.100000):0.100000):0.100000	BMV:0.100000):0.100000	((BtBV5:0.100000	(LeMV:0.100000	BSMV:0.100000):0.100000):0.100000	AbV13:0.100000):0.100000):0.100000	(Pvitticeps:0.100000	(CcarchariasB:0.100000	(RbivitattumF:0.100000	((RbivitattumG:0.100000	(RSNV:0.100000	((MfBV1:0.100000	(SrBV1:0.100000	MBC:0.100000):0.100000):0.100000	(PmuralisC:0.100000	BtBV4:0.100000):0.100000):0.100000):0.100000):0.100000	(Pbivittatus:0.100000	(BtBV6:0.100000	AbV8:0.100000):0.100000):0.100000):0.100000):0.100000):0.100000):0.100000	(CaV:0.100000	(RbivitattumE:0.100000	((RCRV1:0.100000	(BtBV3:0.100000	BtBV1:0.100000):0.100000):0.100000	(DuV2:0.100000	(MunicolorA:0.100000	(((RbivitattumD:0.100000	RbivitattumB:0.100000):0.100000	LeBV1:0.100000):0.100000	(BtBV2:0.100000	(MiLV:0.100000	BNYVV:0.100000):0.100000):0.100000):0.100000):0.100000):0.100000):0.100000):0.100000):0.100000);
(((MfBV1:0.100000	EnaBV1:0.100000):0.100000	((Pvitticeps:0.100000	BMV:0.100000):0.100000	(RbivitattumC:0.100000	((((RbivitattumA:0.100000	WSMV:0.100000):0.100000	LeMV:0.100000):0.100000	BtBV5:0.100000):0.100000	((RbivitattumD:0.100000	BtBV2:0.100000):0.100000	(DuV2:0.100000	(RbivitattumB:0.100000	AbV13:0.100000):0.100000):0.100000):0.100000):0.100000):0.100000):0.100000):0.100000	AbV8:0.100000	((MiLV:0.100000	(CaV:0.100000	BtBV6:0.100000):0.100000):0.100000	(CcarchariasA:0.100000	((PannectensB:0.100000	RSNV:0.100000):0.100000	((CcarchariasB:0.100000	RCRV1:0.100000):0.100000	(Gseraphini:0.100000	(((Pbivittatus:0.100000	SrBV1:0.100000):0.100000	(Gjaponicus:0.100000	BtBV1:0.100000):0.100000):0.100000	(MunicolorB:0.100000	(MBC:0.100000	(PannectensA:0.100000	(LeBV1:0.100000	(PmuralisC:0.100000	(RbivitattumF:0.100000	(BtBV4:0.100000	(RbivitattumH:0.100000	(RbivitattumE:0.100000	(BtBV3:0.100000	(RbivitattumG:0.100000	(MunicolorA:0.100000	(BSMV:0.100000	BNYVV:0.100000):0.100000):0.100000):0.100000):0.100000):0.100000):0.100000):0.100000):0.100000):0.100000):0.100000):0.100000):0.100000):0.100000):0.100000):0.100000):0.100000):0.100000):0.100000):0.100000);
((((CcarchariasA:0.100000	((((Pvitticeps:0.100000	(RbivitattumH:0.100000	(RbivitattumF:0.100000	(CcarchariasB:0.100000	SrBV1:0.100000):0.100000):0.100000):0.100000):0.100000	MfBV1:0.100000):0.100000	EnaBV1:0.100000):0.100000	(MiLV:0.100000	(MBC:0.100000	BtBV6:0.100000):0.100000):0.100000):0.100000):0.100000	BtBV3:0.100000):0.100000	(CaV:0.100000	((WSMV:0.100000	((PannectensB:0.100000	(Gjaponicus:0.100000	RbivitattumD:0.100000):0.100000):0.100000	(((LeMV:0.100000	((RbivitattumC:0.100000	PmuralisC:0.100000):0.100000	BtBV4:0.100000):0.100000):0.100000	(RbivitattumA:0.100000	BtBV1:0.100000):0.100000):0.100000	(((MunicolorA:0.100000	(LeBV1:0.100000	(RbivitattumE:0.100000	((RSNV:0.100000	RCRV1:0.100000):0.100000	DuV2:0.100000):0.100000):0.100000):0.100000):0.100000	BMV:0.100000):0.100000	((PannectensA:0.100000	RbivitattumG:0.100000):0.100000	BSMV:0.100000):0.100000):0.100000):0.100000):0.100000):0.100000	AbV13:0.100000):0.100000):0.100000):0.100000	((MunicolorB:0.100000	(BtBV5:0.100000	(Gseraphini:0.100000	BtBV2:0.100000):0.100000):0.100000):0.100000	AbV8:0.100000):0.100000	(RbivitattumB:0.100000	(Pbivittatus:0.100000	BNYVV:0.100000):0.100000):0.100000);
(((CcarchariasB:0.100000	(((MBC:0.100000	BtBV5:0.100000):0.100000	BtBV2:0.100000):0.100000	BtBV1:0.100000):0.100000):0.100000	((RbivitattumB:0.100000	MfBV1:0.100000):0.100000	((Gjaponicus:0.100000	(RbivitattumH:0.100000	CaV:0.100000):0.100000):0.100000	(MunicolorB:0.100000	(BtBV4:0.100000	((CcarchariasA:0.100000	LeMV:0.100000):0.100000	(PannectensA:0.100000	(WSMV:0.100000	AbV13:0.100000):0.100000):0.100000):0.100000):0.100000):0.100000):0.100000):0.100000):0.100000	((Pbivittatus:0.100000	EnaBV1:0.100000):0.100000	(RbivitattumC:0.100000	AbV8:0.100000):0.100000):0.100000	((MunicolorA:0.100000	(((RbivitattumG:0.100000	RCRV1:0.100000):0.100000	LeBV1:0.100000):0.100000	(RSNV:0.100000	BtBV3:0.100000):0.100000):0.100000):0.100000	(DuV2:0.100000	((Pvitticeps:0.100000	(RbivitattumF:0.100000	(Gseraphini:0.100000	PmuralisC:0.100000):0.100000):0.100000):0.100000	(((SrBV1:0.100000	(BMV:0.100000	((RbivitattumD:0.100000	(PannectensB:0.100000	RbivitattumA:0.100000):0.100000):0.100000	BtBV6:0.100000):0.100000):0.100000):0.100000	BSMV:0.100000):0.100000	(MiLV:0.100000	(RbivitattumE:0.100000	BNYVV:0.100000):0.100000):0.100000):0.100000):0.100000):0.100000):0.100000);
((RbivitattumA:0.100000	((CcarchariasA:0.100000	(Gseraphini:0.100000	(RbivitattumE:0.100000	(EnaBV1:0.100000	BtBV3:0.100000):0.100000):0.100000):0.100000):0.100000	((Gjaponicus:0.100000	RSNV:0.100000):0.100000	(RbivitattumB:0.100000	(BSMV:0.100000	(DuV2:0.100000	(Pbivittatus:0.100000	AbV13:0.100000):0.100000):0.100000):0.100000):0.100000):0.100000):0.100000):0.100000	(MBC:0.100000	((CaV:0.100000	BtBV6:0.100000):0.100000	(PannectensB:0.100000	(MunicolorB:0.100000	(LeBV1:0.100000	(RbivitattumD:0.100000	(CcarchariasB:0.100000	((BtBV4:0.100000	BtBV1:0.100000):0.100000	(BMV:0.100000	(LeMV:0.100000	(SrBV1:0.100000	((MiLV:0.100000	(RbivitattumC:0.100000	BtBV2:0.100000):0.100000):0.100000	(PannectensA:0.100000	((RbivitattumH:0.100000	RbivitattumF:0.100000):0.100000	((RbivitattumG:0.100000	WSMV:0.100000):0.100000	(Pvitticeps:0.100000	(MfBV1:0.100000	((MunicolorA:0.100000	PmuralisC:0.100000):0.100000	(RCRV1:0.100000	AbV8:0.100000):0.100000):0.100000):0.100000):0.100000):0.100000):0.100000):0.100000):0.100000):0.100000):0.100000):0.100000):0.100000):0.100000):0.100000):0.100000):0.100000):0.100000):0.100000):0.100000	(BtBV5:0.100000	BNYVV:0.100000):0.100000);
(AbV13:0.100000	(RbivitattumH:0.100000	(MBC:0.100000	(EnaBV1:0.100000	((((PannectensB:0.100000	RbivitattumD:0.100000):0.100000	(MiLV:0.100000	((Gjaponicus:0.100000	MunicolorA:0.100000):0.100000	(RbivitattumB:0.100000	(BtBV3:0.100000	BtBV1:0.100000):0.100000):0.100000):0.100000):0.100000):0.100000	(MunicolorB:0.100000	(BtBV5:0.100000	(WSMV:0.100000	((CcarchariasB:0.100000	BMV:0.100000):0.100000	(LeBV1:0.100000	(DuV2:0.100000	(((Gseraphini:0.100000	(Pvitticeps:0.100000	RbivitattumA:0.100000):0.100000):0.100000	((RCRV1:0.100000	LeMV:0.100000):0.100000	(RbivitattumG:0.100000	((RbivitattumF:0.100000	PmuralisC:0.100000):0.100000	((CcarchariasA:0.100000	MfBV1:0.100000):0.100000	(RbivitattumC:0.100000	(RbivitattumE:0.100000	(BtBV6:0.100000	BtBV2:0.100000):0.100000):0.100000):0.100000):0.100000):0.100000):0.100000):0.100000):0.100000	(((PannectensA:0.100000	CaV:0.100000):0.100000	(Pbivittatus:0.100000	BtBV4:0.100000):0.100000):0.100000	BSMV:0.100000):0.100000):0.100000):0.100000):0.100000):0.100000):0.100000):0.100000):0.100000):0.100000	(SrBV1:0.100000	AbV8:0.100000):0.100000):0.100000):0.100000):0.100000):0.100000	(RSNV:0.100000	BNYVV:0.100000):0.100000);
(AbV13:0.100000	(((PannectensB:0.100000	RbivitattumH:0.100000):0.100000	RbivitattumA:0.100000):0.100000	((((Gseraphini:0.100000	RSNV:0.100000):0.100000	((Gjaponicus:0.100000	Pbivittatus:0.100000):0.100000	BtBV2:0.100000):0.100000):0.100000	(CcarchariasA:0.100000	(LeMV:0.100000	((RbivitattumC:0.100000	MiLV:0.100000):0.100000	(MunicolorB:0.100000	((DuV2:0.100000	(PannectensA:0.100000	BtBV6:0.100000):0.100000):0.100000	BSMV:0.100000):0.100000):0.100000):0.100000):0.100000):0.100000):0.100000	(BtBV5:0.100000	AbV8:0.100000):0.100000):0.100000):0.100000	((RbivitattumB:0.100000	(((Pvitticeps:0.100000	EnaBV1:0.100000):0.100000	BtBV3:0.100000):0.100000	(((CcarchariasB:0.100000	MBC:0.100000):0.100000	(PmuralisC:0.100000	(RCRV1:0.100000	((RbivitattumG:0.100000	(RbivitattumE:0.100000	(RbivitattumD:0.100000	(RbivitattumF:0.100000	(WSMV:0.100000	SrBV1:0.100000):0.100000):0.100000):0.100000):0.100000):0.100000	(MunicolorA:0.100000	(MfBV1:0.100000	CaV:0.100000):0.100000):0.100000):0.100000):0.100000):0.100000):0.100000	(BtBV4:0.100000	(LeBV1:0.100000	(BMV:0.100000	BtBV1:0.100000):0.100000):0.100000):0.100000):0.100000):0.100000):0.100000	BNYVV:0.100000):0.100000);
((((PannectensB:0.100000	RbivitattumA:0.100000):0.100000	((MfBV1:0.100000	DuV2:0.100000):0.100000	BtBV2:0.100000):0.100000):0.100000	(MunicolorB:0.100000	(((RSNV:0.100000	(Gseraphini:0.100000	LeMV:0.100000):0.100000):0.100000	EnaBV1:0.100000):0.100000	AbV13:0.100000):0.100000):0.100000):0.100000	(((SrBV1:0.100000	BtBV6:0.100000):0.100000	(BtBV4:0.100000	BtBV3:0.100000):0.100000):0.100000	(BSMV:0.100000	((RbivitattumH:0.100000	MiLV:0.100000):0.100000	(((((((CcarchariasA:0.100000	RbivitattumF:0.100000):0.100000	RbivitattumE:0.100000):0.100000	PmuralisC:0.100000):0.100000	(Pvitticeps:0.100000	LeBV1:0.100000):0.100000):0.100000	(((Pbivittatus:0.100000	RbivitattumD:0.100000):0.100000	WSMV:0.100000):0.100000	(RCRV1:0.100000	(Gjaponicus:0.100000	BMV:0.100000):0.100000):0.100000):0.100000):0.100000	(RbivitattumG:0.100000	(CaV:0.100000	(PannectensA:0.100000	BtBV5:0.100000):0.100000):0.100000):0.100000):0.100000	(RbivitattumC:0.100000	(BtBV1:0.100000	(RbivitattumB:0.100000	((CcarchariasB:0.100000	MunicolorA:0.100000):0.100000	AbV8:0.100000):0.100000):0.100000):0.100000):0.100000):0.100000):0.100000):0.100000):0.100000	(MBC:0.100000	BNYVV:0.100000):0.100000);
((((Pvitticeps:0.100000	(CcarchariasA:0.100000	MiLV:0.100000):0.100000):0.100000	EnaBV1:0.100000):0.100000	(((RbivitattumE:0.100000	SrBV1:0.100000):0.100000	(BMV:0.100000	(RSNV:0.100000	BtBV1:0.100000):0.100000):0.100000):0.100000	(BtBV2:0.100000	((Gseraphini:0.100000	(RbivitattumG:0.100000	BtBV6:0.100000):0.100000):0.100000	(LeBV1:0.100000	(((Gjaponicus:0.100000	CcarchariasB:0.100000):0.100000	RCRV1:0.100000):0.100000	(((((MunicolorB:0.100000	RbivitattumB:0.100000):0.100000	WSMV:0.100000):0.100000	CaV:0.100000):0.100000	BSMV:0.100000):0.100000	(RbivitattumC:0.100000	((RbivitattumD:0.100000	(MBC:0.100000	(PannectensB:0.100000	((RbivitattumH:0.100000	(MunicolorA:0.100000	RbivitattumF:0.100000):0.100000):0.100000	DuV2:0.100000):0.100000):0.100000):0.100000):0.100000	(BtBV4:0.100000	AbV13:0.100000):0.100000):0.100000):0.100000):0.100000):0.100000):0.100000):0.100000):0.100000):0.100000):0.100000	AbV8:0.100000	(((PmuralisC:0.100000	(PannectensA:0.100000	(Pbivittatus:0.100000	BtBV5:0.100000):0.100000):0.100000):0.100000	BtBV3:0.100000):0.100000	((RbivitattumA:0.100000	LeMV:0.100000):0.100000	(MfBV1:0.100000	BNYVV:0.100000):0.100000):0.100000):0.100000);
((BtBV5:0.100000	(LeMV:0.100000	(EnaBV1:0.100000	(BtBV4:0.100000	((MunicolorB:0.100000	((MunicolorA:0.100000	DuV2:0.100000):0.100000	((Pbivittatus:0.100000	(RbivitattumC:0.100000	MfBV1:0.100000):0.100000):0.100000	BtBV1:0.100000):0.100000):0.100000):0.100000	(((PmuralisC:0.100000	(SrBV1:0.100000	(RbivitattumA:0.100000	(RbivitattumF:0.100000	(((CcarchariasB:0.100000	Gseraphini:0.100000):0.100000	RbivitattumE:0.100000):0.100000	(PannectensA:0.100000	RSNV:0.100000):0.100000):0.100000):0.100000):0.100000):0.100000):0.100000	(((CcarchariasA:0.100000	RbivitattumH:0.100000):0.100000	LeBV1:0.100000):0.100000	(RCRV1:0.100000	(((Gjaponicus:0.100000	(RbivitattumG:0.100000	BMV:0.100000):0.100000):0.100000	BtBV3:0.100000):0.100000	BSMV:0.100000):0.100000):0.100000):0.100000):0.100000	AbV13:0.100000):0.100000):0.100000):0.100000):0.100000):0.100000):0.100000	AbV8:0.100000	(RbivitattumD:0.100000	((MBC:0.100000	(WSMV:0.100000	MiLV:0.100000):0.100000):0.100000	(((PannectensB:0.100000	(Pvitticeps:0.100000	RbivitattumB:0.100000):0.100000):0.100000	(CaV:0.100000	BtBV2:0.100000):0.100000):0.100000	(BtBV6:0.100000	BNYVV:0.100000):0.100000):0.100000):0.100000):0.100000);
((MiLV:0.100000	(Pvitticeps:0.100000	(BtBV4:0.100000	(BtBV1:0.100000	((RbivitattumC:0.100000	(RbivitattumG:0.100000	RSNV:0.100000):0.100000):0.100000	(CaV:0.100000	(((RbivitattumD:0.100000	(RbivitattumF:0.100000	((Gseraphini:0.100000	RCRV1:0.100000):0.100000	MBC:0.100000):0.100000):0.100000):0.100000	BtBV5:0.100000):0.100000	((Gjaponicus:0.100000	PmuralisC:0.100000):0.100000	((CcarchariasA:0.100000	(((Pbivittatus:0.100000	MunicolorB:0.100000):0.100000	MunicolorA:0.100000):0.100000	((BMV:0.100000	(MfBV1:0.100000	(PannectensA:0.100000	BtBV3:0.100000):0.100000):0.100000):0.100000	(PannectensB:0.100000	BSMV:0.100000):0.100000):0.100000):0.100000):0.100000	(DuV2:0.100000	AbV13:0.100000):0.100000):0.100000):0.100000):0.100000):0.100000):0.100000):0.100000):0.100000):0.100000):0.100000	(((RbivitattumB:0.100000	SrBV1:0.100000):0.100000	BtBV2:0.100000):0.100000	AbV8:0.100000):0.100000	((RbivitattumH:0.100000	WSMV:0.100000):0.100000	((RbivitattumA:0.100000	LeMV:0.100000):0.100000	(RbivitattumE:0.100000	(LeBV1:0.100000	((EnaBV1:0.100000	(CcarchariasB:0.100000	BtBV6:0.100000):0.100000):0.100000	BNYVV:0.100000):0.100000):0.100000):0.100000):0.100000):0.100000);
((MunicolorA:0.100000	((PmuralisC:0.100000	(Gseraphini:0.100000	EnaBV1:0.100000):0.100000):0.100000	((PannectensB:0.100000	MiLV:0.100000):0.100000	(SrBV1:0.100000	AbV13:0.100000):0.100000):0.100000):0.100000):0.100000	((Gjaponicus:0.100000	BMV:0.100000):0.100000	AbV8:0.100000):0.100000	(((RCRV1:0.100000	MBC:0.100000):0.100000	(RbivitattumB:0.100000	(CcarchariasB:0.100000	(RbivitattumC:0.100000	((PannectensA:0.100000	RSNV:0.100000):0.100000	CaV:0.100000):0.100000):0.100000):0.100000):0.100000):0.100000	(MunicolorB:0.100000	(RbivitattumG:0.100000	(RbivitattumA:0.100000	(Pvitticeps:0.100000	(LeBV1:0.100000	(DuV2:0.100000	(BtBV2:0.100000	((RbivitattumE:0.100000	(CcarchariasA:0.100000	BtBV6:0.100000):0.100000):0.100000	(Pbivittatus:0.100000	((WSMV:0.100000	(RbivitattumH:0.100000	BtBV5:0.100000):0.100000):0.100000	((RbivitattumD:0.100000	LeMV:0.100000):0.100000	(BtBV3:0.100000	((MfBV1:0.100000	BtBV1:0.100000):0.100000	(BSMV:0.100000	((RbivitattumF:0.100000	BtBV4:0.100000):0.100000	BNYVV:0.100000):0.100000):0.100000):0.100000):0.100000):0.100000):0.100000):0.100000):0.100000):0.100000):0.100000):0.100000):0.100000):0.100000):0.100000):0.100000):0.100000);
(((PannectensA:0.100000	(Gseraphini:0.100000	RbivitattumC:0.100000):0.100000):0.100000	(LeBV1:0.100000	(BMV:0.100000	(PannectensB:0.100000	(BtBV5:0.100000	AbV13:0.100000):0.100000):0.100000):0.100000):0.100000):0.100000	(MBC:0.100000	(BtBV2:0.100000	(Gjaponicus:0.100000	((SrBV1:0.100000	BtBV1:0.100000):0.100000	(BtBV6:0.100000	(WSMV:0.100000	((MfBV1:0.100000	LeMV:0.100000):0.100000	(DuV2:0.100000	((MunicolorA:0.100000	EnaBV1:0.100000):0.100000	((RbivitattumH:0.100000	(((CcarchariasB:0.100000	RbivitattumE:0.100000):0.100000	(Pbivittatus:0.100000	RbivitattumB:0.100000):0.100000):0.100000	RSNV:0.100000):0.100000):0.100000	(MiLV:0.100000	AbV8:0.100000):0.100000):0.100000):0.100000):0.100000):0.100000):0.100000):0.100000):0.100000):0.100000):0.100000):0.100000	(((RbivitattumF:0.100000	BtBV3:0.100000):0.100000	(MunicolorB:0.100000	(RbivitattumD:0.100000	(Pvitticeps:0.100000	BSMV:0.100000):0.100000):0.100000):0.100000):0.100000	(RbivitattumA:0.100000	(CaV:0.100000	((PmuralisC:0.100000	RCRV1:0.100000):0.100000	((CcarchariasA:0.100000	BtBV4:0.100000):0.100000	(RbivitattumG:0.100000	BNYVV:0.100000):0.100000):0.100000):0.100000):0.100000):0.100000):0.100000);
(((CcarchariasB:0.100000	(MunicolorB:0.100000	(Gseraphini:0.100000	RCRV1:0.100000):0.100000):0.100000):0.100000	(RbivitattumH:0.100000	(RbivitattumB:0.100000	(((Gjaponicus:0.100000	WSMV:0.100000):0.100000	(CaV:0.100000	(RbivitattumG:0.100000	(((Pvitticeps:0.100000	BtBV4:0.100000):0.100000	(LeMV:0.100000	(PannectensB:0.100000	(MunicolorA:0.100000	BtBV3:0.100000):0.100000):0.100000):0.100000):0.100000	((RbivitattumA:0.100000	((MiLV:0.100000	EnaBV1:0.100000):0.100000	BtBV2:0.100000):0.100000):0.100000	BtBV1:0.100000):0.100000):0.100000):0.100000):0.100000):0.100000	(RbivitattumD:0.100000	(CcarchariasA:0.100000	AbV13:0.100000):0.100000):0.100000):0.100000):0.100000):0.100000):0.100000	((RbivitattumE:0.100000	BtBV6:0.100000):0.100000	(BtBV5:0.100000	(DuV2:0.100000	(PannectensA:0.100000	AbV8:0.100000):0.100000):0.100000):0.100000):0.100000	(RbivitattumF:0.100000	((RSNV:0.100000	BSMV:0.100000):0.100000	((RbivitattumC:0.100000	MfBV1:0.100000):0.100000	(BMV:0.100000	(LeBV1:0.100000	((SrBV1:0.100000	MBC:0.100000):0.100000	(PmuralisC:0.100000	(Pbivittatus:0.100000	BNYVV:0.100000):0.100000):0.100000):0.100000):0.100000):0.100000):0.100000):0.100000):0.100000);
((BMV:0.100000	(((RbivitattumH:0.100000	RbivitattumB:0.100000):0.100000	((Pbivittatus:0.100000	Gseraphini:0.100000):0.100000	(RbivitattumA:0.100000	((RbivitattumG:0.100000	RCRV1:0.100000):0.100000	BtBV2:0.100000):0.100000):0.100000):0.100000):0.100000	((Pvitticeps:0.100000	RbivitattumC:0.100000):0.100000	(RSNV:0.100000	(RbivitattumF:0.100000	(((Gjaponicus:0.100000	LeMV:0.100000):0.100000	BSMV:0.100000):0.100000	(WSMV:0.100000	(PmuralisC:0.100000	(PannectensA:0.100000	(BtBV6:0.100000	(BtBV5:0.100000	((MunicolorB:0.100000	(CcarchariasB:0.100000	(CcarchariasA:0.100000	MfBV1:0.100000):0.100000):0.100000):0.100000	(MBC:0.100000	(((PannectensB:0.100000	SrBV1:0.100000):0.100000	BtBV4:0.100000):0.100000	(DuV2:0.100000	((RbivitattumE:0.100000	CaV:0.100000):0.100000	((MunicolorA:0.100000	(EnaBV1:0.100000	(LeBV1:0.100000	(MiLV:0.100000	(BtBV3:0.100000	(RbivitattumD:0.100000	BtBV1:0.100000):0.100000):0.100000):0.100000):0.100000):0.100000):0.100000	AbV13:0.100000):0.100000):0.100000):0.100000):0.100000):0.100000):0.100000):0.100000):0.100000):0.100000):0.100000):0.100000):0.100000):0.100000):0.100000):0.100000):0.100000):0.100000	AbV8:0.100000	BNYVV:0.100000);
((RbivitattumC:0.100000	(((CcarchariasA:0.100000	RbivitattumH:0.100000):0.100000	(Gjaponicus:0.100000	(RbivitattumA:0.100000	(RbivitattumB:0.100000	MBC:0.100000):0.100000):0.100000):0.100000):0.100000	AbV13:0.100000):0.100000):0.100000	(RbivitattumF:0.100000	(BMV:0.100000	((RbivitattumG:0.100000	(WSMV:0.100000	SrBV1:0.100000):0.100000):0.100000	(DuV2:0.100000	AbV8:0.100000):0.100000):0.100000):0.100000):0.100000	((CcarchariasB:0.100000	(MunicolorA:0.100000	EnaBV1:0.100000):0.100000):0.100000	(BtBV6:0.100000	(RCRV1:0.100000	(PmuralisC:0.100000	(BtBV1:0.100000	(RbivitattumD:0.100000	((LeBV1:0.100000	(MunicolorB:0.100000	(PannectensA:0.100000	(Gseraphini:0.100000	CaV:0.100000):0.100000):0.100000):0.100000):0.100000	((BtBV4:0.100000	(((Pvitticeps:0.100000	(MiLV:0.100000	BtBV5:0.100000):0.100000):0.100000	((PannectensB:0.100000	LeMV:0.100000):0.100000	BtBV2:0.100000):0.100000):0.100000	(BtBV3:0.100000	(Pbivittatus:0.100000	(RSNV:0.100000	BSMV:0.100000):0.100000):0.100000):0.100000):0.100000):0.100000	(RbivitattumE:0.100000	(MfBV1:0.100000	BNYVV:0.100000):0.100000):0.100000):0.100000):0.100000):0.100000):0.100000):0.100000):0.100000):0.100000):0.100000);
((((PannectensB:0.100000	(Pvitticeps:0.100000	DuV2:0.100000):0.100000):0.100000	((LeMV:0.100000	LeBV1:0.100000):0.100000	BSMV:0.100000):0.100000):0.100000	(((Pbivittatus:0.100000	SrBV1:0.100000):0.100000	EnaBV1:0.100000):0.100000	((CcarchariasA:0.100000	(RbivitattumH:0.100000	(RbivitattumE:0.100000	(RbivitattumG:0.100000	(RSNV:0.100000	BMV:0.100000):0.100000):0.100000):0.100000):0.100000):0.100000	(RbivitattumB:0.100000	(BtBV2:0.100000	((RbivitattumC:0.100000	(RbivitattumA:0.100000	(Gseraphini:0.100000	(MfBV1:0.100000	(RCRV1:0.100000	((WSMV:0.100000	MBC:0.100000):0.100000	MiLV:0.100000):0.100000):0.100000):0.100000):0.100000):0.100000):0.100000	(((CcarchariasB:0.100000	PmuralisC:0.100000):0.100000	CaV:0.100000):0.100000	(PannectensA:0.100000	(BtBV5:0.100000	(BtBV1:0.100000	(MunicolorA:0.100000	(((Gjaponicus:0.100000	RbivitattumF:0.100000):0.100000	BtBV6:0.100000):0.100000	AbV13:0.100000):0.100000):0.100000):0.100000):0.100000):0.100000):0.100000):0.100000):0.100000):0.100000):0.100000):0.100000):0.100000	(BtBV3:0.100000	(RbivitattumD:0.100000	AbV8:0.100000):0.100000):0.100000	((MunicolorB:0.100000	BtBV4:0.100000):0.100000	BNYVV:0.100000):0.100000);
((((MunicolorB:0.100000	RbivitattumD:0.100000):0.100000	(CcarchariasA:0.100000	PmuralisC:0.100000):0.100000):0.100000	((RbivitattumA:0.100000	BtBV5:0.100000):0.100000	(PannectensA:0.100000	(RbivitattumC:0.100000	AbV13:0.100000):0.100000):0.100000):0.100000):0.100000	((SrBV1:0.100000	BSMV:0.100000):0.100000	(Pvitticeps:0.100000	AbV8:0.100000):0.100000):0.100000	(BtBV2:0.100000	((MBC:0.100000	(Gseraphini:0.100000	(Gjaponicus:0.100000	(RSNV:0.100000	((MfBV1:0.100000	BtBV6:0.100000):0.100000	(BMV:0.100000	BtBV4:0.100000):0.100000):0.100000):0.100000):0.100000):0.100000):0.100000	(((MunicolorA:0.100000	WSMV:0.100000):0.100000	(CaV:0.100000	(PannectensB:0.100000	BtBV1:0.100000):0.100000):0.100000):0.100000	(((RbivitattumE:0.100000	(RbivitattumG:0.100000	(RbivitattumF:0.100000	RbivitattumB:0.100000):0.100000):0.100000):0.100000	(LeBV1:0.100000	(MiLV:0.100000	(CcarchariasB:0.100000	EnaBV1:0.100000):0.100000):0.100000):0.100000):0.100000	(LeMV:0.100000	(RCRV1:0.100000	((DuV2:0.100000	(RbivitattumH:0.100000	(Pbivittatus:0.100000	BtBV3:0.100000):0.100000):0.100000):0.100000	BNYVV:0.100000):0.100000):0.100000):0.100000):0.100000):0.100000):0.100000):0.100000);
((PannectensB:0.100000	(MunicolorA:0.100000	(EnaBV1:0.100000	(Gjaponicus:0.100000	AbV13:0.100000):0.100000):0.100000):0.100000):0.100000	(RbivitattumE:0.100000	(RbivitattumA:0.100000	((PannectensA:0.100000	Gseraphini:0.100000):0.100000	(BSMV:0.100000	((BMV:0.100000	((RbivitattumH:0.100000	LeBV1:0.100000):0.100000	BtBV6:0.100000):0.100000):0.100000	(DuV2:0.100000	((Pvitticeps:0.100000	WSMV:0.100000):0.100000	(CcarchariasA:0.100000	((BtBV4:0.100000	BtBV2:0.100000):0.100000	AbV8:0.100000):0.100000):0.100000):0.100000):0.100000):0.100000):0.100000):0.100000):0.100000):0.100000	(PmuralisC:0.100000	(((Pbivittatus:0.100000	RbivitattumD:0.100000):0.100000	RbivitattumB:0.100000):0.100000	(SrBV1:0.100000	(((MiLV:0.100000	LeMV:0.100000):0.100000	((RbivitattumG:0.100000	(MunicolorB:0.100000	MfBV1:0.100000):0.100000):0.100000	(((CcarchariasB:0.100000	RbivitattumC:0.100000):0.100000	BtBV3:0.100000):0.100000	(CaV:0.100000	BtBV1:0.100000):0.100000):0.100000):0.100000):0.100000	((RCRV1:0.100000	(RSNV:0.100000	(RbivitattumF:0.100000	BtBV5:0.100000):0.100000):0.100000):0.100000	(MBC:0.100000	BNYVV:0.100000):0.100000):0.100000):0.100000):0.100000):0.100000):0.100000);
((((PannectensA:0.100000	MunicolorA:0.100000):0.100000	BtBV4:0.100000):0.100000	((Gjaponicus:0.100000	CaV:0.100000):0.100000	(RbivitattumB:0.100000	(LeMV:0.100000	(MfBV1:0.100000	(BtBV5:0.100000	(((CcarchariasA:0.100000	MiLV:0.100000):0.100000	(PmuralisC:0.100000	((CcarchariasB:0.100000	RbivitattumH:0.100000):0.100000	(Pbivittatus:0.100000	BtBV3:0.100000):0.100000):0.100000):0.100000):0.100000	((Pvitticeps:0.100000	RbivitattumA:0.100000):0.100000	((BtBV2:0.100000	(EnaBV1:0.100000	(RbivitattumE:0.100000	BSMV:0.100000):0.100000):0.100000):0.100000	(WSMV:0.100000	((MunicolorB:0.100000	BtBV6:0.100000):0.100000	AbV13:0.100000):0.100000):0.100000):0.100000):0.100000):0.100000):0.100000):0.100000):0.100000):0.100000):0.100000):0.100000	AbV8:0.100000	((((RbivitattumG:0.100000	DuV2:0.100000):0.100000	(RbivitattumC:0.100000	BMV:0.100000):0.100000):0.100000	((MBC:0.100000	LeBV1:0.100000):0.100000	(RbivitattumF:0.100000	((Gseraphini:0.100000	RCRV1:0.100000):0.100000	(PannectensB:0.100000	(RSNV:0.100000	(RbivitattumD:0.100000	(SrBV1:0.100000	BtBV1:0.100000):0.100000):0.100000):0.100000):0.100000):0.100000):0.100000):0.100000):0.100000	BNYVV:0.100000):0.100000);
((RSNV:0.100000	AbV13:0.100000):0.100000	((Pvitticeps:0.100000	SrBV1:0.100000):0.100000	AbV8:0.100000):0.100000	((RbivitattumB:0.100000	(((CcarchariasA:0.100000	MunicolorB:0.100000):0.100000	RbivitattumD:0.100000):0.100000	((RbivitattumG:0.100000	WSMV:0.100000):0.100000	BtBV2:0.100000):0.100000):0.100000):0.100000	((Pbivittatus:0.100000	(((Gseraphini:0.100000	(RbivitattumE:0.100000	BtBV6:0.100000):0.100000):0.100000	(EnaBV1:0.100000	(BtBV4:0.100000	BtBV3:0.100000):0.100000):0.100000):0.100000	(MunicolorA:0.100000	(RbivitattumF:0.100000	BSMV:0.100000):0.100000):0.100000):0.100000):0.100000	((RbivitattumH:0.100000	(Gjaponicus:0.100000	MBC:0.100000):0.100000):0.100000	(RbivitattumC:0.100000	(PmuralisC:0.100000	(PannectensB:0.100000	(CcarchariasB:0.100000	((MiLV:0.100000	(MfBV1:0.100000	BtBV1:0.100000):0.100000):0.100000	(PannectensA:0.100000	(LeMV:0.100000	(LeBV1:0.100000	((RbivitattumA:0.100000	(CaV:0.100000	(DuV2:0.100000	(RCRV1:0.100000	BMV:0.100000):0.100000):0.100000):0.100000):0.100000	(BtBV5:0.100000	BNYVV:0.100000):0.100000):0.100000):0.100000):0.100000):0.100000):0.100000):0.100000):0.100000):0.100000):0.100000):0.100000):0.100000):0.100000);
((MfBV1:0.100000	((WSMV:0.100000	(((RbivitattumG:0.100000	(RbivitattumD:0.100000	RbivitattumA:0.100000):0.100000):0.100000	SrBV1:0.100000):0.100000	(MiLV:0.100000	BtBV3:0.100000):0.100000):0.100000):0.100000	(BtBV5:0.100000	AbV13:0.100000):0.100000):0.100000):0.100000	(RCRV1:0.100000	((RbivitattumH:0.100000	(MBC:0.100000	(MunicolorA:0.100000	(LeBV1:0.100000	(LeMV:0.100000	BtBV6:0.100000):0.100000):0.100000):0.100000):0.100000):0.100000	((RSNV:0.100000	(PannectensB:0.100000	(((RbivitattumE:0.100000	DuV2:0.100000):0.100000	BtBV2:0.100000):0.100000	(Gseraphini:0.100000	((RbivitattumF:0.100000	(CcarchariasA:0.100000	CaV:0.100000):0.100000):0.100000	(Pvitticeps:0.100000	(EnaBV1:0.100000	BtBV1:0.100000):0.100000):0.100000):0.100000):0.100000):0.100000):0.100000):0.100000	(MunicolorB:0.100000	AbV8:0.100000):0.100000):0.100000):0.100000):0.100000	((Pbivittatus:0.100000	PannectensA:0.100000):0.100000	(BSMV:0.100000	(BMV:0.100000	(CcarchariasB:0.100000	(Gjaponicus:0.100000	((RbivitattumB:0.100000	BtBV4:0.100000):0.100000	(PmuralisC:0.100000	(RbivitattumC:0.100000	BNYVV:0.100000):0.100000):0.100000):0.100000):0.100000):0.100000):0.100000):0.100000):0.100000);
((RbivitattumB:0.100000	((EnaBV1:0.100000	(RbivitattumA:0.100000	(RbivitattumH:0.100000	(PmuralisC:0.100000	(WSMV:0.100000	(CaV:0.100000	(BtBV3:0.100000	((RbivitattumG:0.100000	MfBV1:0.100000):0.100000	(BtBV2:0.100000	(RSNV:0.100000	(MBC:0.100000	(DuV2:0.100000	(PannectensB:0.100000	BSMV:0.100000):0.100000):0.100000):0.100000):0.100000):0.100000):0.100000):0.100000):0.100000):0.100000):0.100000):0.100000):0.100000):0.100000	(CcarchariasB:0.100000	AbV13:0.100000):0.100000):0.100000):0.100000	(RbivitattumE:0.100000	((RbivitattumF:0.100000	((Gjaponicus:0.100000	RbivitattumD:0.100000):0.100000	(SrBV1:0.100000	(RbivitattumC:0.100000	((BMV:0.100000	BtBV6:0.100000):0.100000	(Gseraphini:0.100000	(Pbivittatus:0.100000	BtBV5:0.100000):0.100000):0.100000):0.100000):0.100000):0.100000):0.100000):0.100000	(Pvitticeps:0.100000	AbV8:0.100000):0.100000):0.100000):0.100000	(((MunicolorA:0.100000	MiLV:0.100000):0.100000	BtBV1:0.100000):0.100000	(CcarchariasA:0.100000	((LeBV1:0.100000	BtBV4:0.100000):0.100000	(PannectensA:0.100000	((RCRV1:0.100000	LeMV:0.100000):0.100000	(MunicolorB:0.100000	BNYVV:0.100000):0.100000):0.100000):0.100000):0.100000):0.100000):0.100000);
(((MBC:0.100000	MiLV:0.100000):0.100000	(RbivitattumE:0.100000	(((MunicolorA:0.100000	RbivitattumB:0.100000):0.100000	RbivitattumA:0.100000):0.100000	AbV13:0.100000):0.100000):0.100000):0.100000	((BMV:0.100000	((Pbivittatus:0.100000	CaV:0.100000):0.100000	BtBV3:0.100000):0.100000):0.100000	((RCRV1:0.100000	(RbivitattumF:0.100000	BtBV2:0.100000):0.100000):0.100000	(RbivitattumH:0.100000	AbV8:0.100000):0.100000):0.100000):0.100000	((EnaBV1:0.100000	(((SrBV1:0.100000	MfBV1:0.100000):0.100000	BtBV6:0.100000):0.100000	(DuV2:0.100000	(RbivitattumD:0.100000	BtBV1:0.100000):0.100000):0.100000):0.100000):0.100000	(BSMV:0.100000	(LeBV1:0.100000	((CcarchariasB:0.100000	RbivitattumG:0.100000):0.100000	(LeMV:0.100000	((PannectensB:0.100000	(Pvitticeps:0.100000	(MunicolorB:0.100000	BtBV5:0.100000):0.100000):0.100000):0.100000	(((PannectensA:0.100000	(RbivitattumC:0.100000	RSNV:0.100000):0.100000):0.100000	(Gjaponicus:0.100000	(WSMV:0.100000	(CcarchariasA:0.100000	BtBV4:0.100000):0.100000):0.100000):0.100000):0.100000	(Gseraphini:0.100000	(PmuralisC:0.100000	BNYVV:0.100000):0.100000):0.100000):0.100000):0.100000):0.100000):0.100000):0.100000):0.100000):0.100000);
(AbV13:0.100000	(CcarchariasA:0.100000	(BtBV4:0.100000	(WSMV:0.100000	((RbivitattumG:0.100000	RbivitattumD:0.100000):0.100000	((RbivitattumB:0.100000	(RSNV:0.100000	((PmuralisC:0.100000	LeBV1:0.100000):0.100000	BSMV:0.100000):0.100000):0.100000):0.100000	(Gjaponicus:0.100000	(CaV:0.100000	(BtBV6:0.100000	(((RbivitattumA:0.100000	LeMV:0.100000):0.100000	(RbivitattumF:0.100000	(MunicolorA:0.100000	((Pbivittatus:0.100000	(CcarchariasB:0.100000	MBC:0.100000):0.100000):0.100000	(RbivitattumH:0.100000	(PannectensA:0.100000	BMV:0.100000):0.100000):0.100000):0.100000):0.100000):0.100000):0.100000	(((PannectensB:0.100000	Gseraphini:0.100000):0.100000	((RCRV1:0.100000	BtBV3:0.100000):0.100000	((RbivitattumE:0.100000	MfBV1:0.100000):0.100000	(SrBV1:0.100000	(((Pvitticeps:0.100000	(EnaBV1:0.100000	DuV2:0.100000):0.100000):0.100000	((MunicolorB:0.100000	(MiLV:0.100000	BtBV5:0.100000):0.100000):0.100000	BtBV2:0.100000):0.100000):0.100000	BtBV1:0.100000):0.100000):0.100000):0.100000):0.100000):0.100000	AbV8:0.100000):0.100000):0.100000):0.100000):0.100000):0.100000):0.100000):0.100000):0.100000):0.100000):0.100000	(RbivitattumC:0.100000	BNYVV:0.100000):0.100000);
(((RbivitattumB:0.100000	(BtBV4:0.100000	((((RbivitattumD:0.100000	(Gseraphini:0.100000	PmuralisC:0.100000):0.100000):0.100000	SrBV1:0.100000):0.100000	EnaBV1:0.100000):0.100000	(Pvitticeps:0.100000	(CaV:0.100000	(BtBV3:0.100000	BtBV2:0.100000):0.100000):0.100000):0.100000):0.100000):0.100000):0.100000	AbV13:0.100000):0.100000	((CcarchariasB:0.100000	(CcarchariasA:0.100000	MunicolorB:0.100000):0.100000):0.100000	((PannectensB:0.100000	RbivitattumF:0.100000):0.100000	(MiLV:0.100000	(((((RbivitattumG:0.100000	MfBV1:0.100000):0.100000	(RSNV:0.100000	(PannectensA:0.100000	BMV:0.100000):0.100000):0.100000):0.100000	BtBV6:0.100000):0.100000	(RbivitattumH:0.100000	(RbivitattumE:0.100000	((MunicolorA:0.100000	(WSMV:0.100000	(LeBV1:0.100000	((Gjaponicus:0.100000	(MBC:0.100000	((RCRV1:0.100000	(RbivitattumC:0.100000	LeMV:0.100000):0.100000):0.100000	(RbivitattumA:0.100000	DuV2:0.100000):0.100000):0.100000):0.100000):0.100000	BtBV1:0.100000):0.100000):0.100000):0.100000):0.100000	(BtBV5:0.100000	BSMV:0.100000):0.100000):0.100000):0.100000):0.100000):0.100000	(Pbivittatus:0.100000	AbV8:0.100000):0.100000):0.100000):0.100000):0.100000):0.100000	BNYVV:0.100000);
((BSMV:0.100000	(SrBV1:0.100000	AbV13:0.100000):0.100000):0.100000	((WSMV:0.100000	BtBV1:0.100000):0.100000	((RbivitattumH:0.100000	(LeMV:0.100000	(RbivitattumG:0.100000	(MunicolorA:0.100000	CaV:0.100000):0.100000):0.100000):0.100000):0.100000	(MBC:0.100000	((PannectensA:0.100000	(RbivitattumF:0.100000	BtBV4:0.100000):0.100000):0.100000	(BtBV5:0.100000	((BtBV3:0.100000	((CcarchariasB:0.100000	(Pbivittatus:0.100000	(CcarchariasA:0.100000	((Gseraphini:0.100000	RbivitattumA:0.100000):0.100000	LeBV1:0.100000):0.100000):0.100000):0.100000):0.100000	BtBV2:0.100000):0.100000):0.100000	AbV8:0.100000):0.100000):0.100000):0.100000):0.100000):0.100000):0.100000	((MunicolorB:0.100000	EnaBV1:0.100000):0.100000	(RSNV:0.100000	(((MfBV1:0.100000	MiLV:0.100000):0.100000	BtBV6:0.100000):0.100000	((PmuralisC:0.100000	(RbivitattumB:0.100000	BMV:0.100000):0.100000):0.100000	((PannectensB:0.100000	RbivitattumE:0.100000):0.100000	(RbivitattumD:0.100000	((RbivitattumC:0.100000	(RCRV1:0.100000	DuV2:0.100000):0.100000):0.100000	(Gjaponicus:0.100000	(Pvitticeps:0.100000	BNYVV:0.100000):0.100000):0.100000):0.100000):0.100000):0.100000):0.100000):0.100000):0.100000):0.100000);
(((CcarchariasB:0.100000	RbivitattumA:0.100000):0.100000	(((RSNV:0.100000	LeBV1:0.100000):0.100000	BtBV4:0.100000):0.100000	AbV13:0.100000):0.100000):0.100000	((BtBV6:0.100000	((RbivitattumG:0.100000	CaV:0.100000):0.100000	BtBV2:0.100000):0.100000):0.100000	((CcarchariasA:0.100000	RbivitattumD:0.100000):0.100000	((MunicolorA:0.100000	RbivitattumE:0.100000):0.100000	((WSMV:0.100000	MiLV:0.100000):0.100000	(((RbivitattumC:0.100000	(DuV2:0.100000	BMV:0.100000):0.100000):0.100000	((((Pbivittatus:0.100000	PannectensB:0.100000):0.100000	(RbivitattumF:0.100000	PmuralisC:0.100000):0.100000):0.100000	SrBV1:0.100000):0.100000	((MBC:0.100000	((Gjaponicus:0.100000	BtBV5:0.100000):0.100000	(Pvitticeps:0.100000	(RCRV1:0.100000	(LeMV:0.100000	BtBV3:0.100000):0.100000):0.100000):0.100000):0.100000):0.100000	((MunicolorB:0.100000	EnaBV1:0.100000):0.100000	BtBV1:0.100000):0.100000):0.100000):0.100000):0.100000	(RbivitattumB:0.100000	(Gseraphini:0.100000	(PannectensA:0.100000	(RbivitattumH:0.100000	AbV8:0.100000):0.100000):0.100000):0.100000):0.100000):0.100000):0.100000):0.100000):0.100000):0.100000	(BSMV:0.100000	(MfBV1:0.100000	BNYVV:0.100000):0.100000):0.100000);
(((((CcarchariasB:0.100000	RbivitattumG:0.100000):0.100000	(RbivitattumH:0.100000	((MfBV1:0.100000	(MiLV:0.100000	(BtBV6:0.100000	(EnaBV1:0.100000	(MBC:0.100000	BtBV5:0.100000):0.100000):0.100000):0.100000):0.100000):0.100000	(Pbivittatus:0.100000	BtBV4:0.100000):0.100000):0.100000):0.100000):0.100000	(RbivitattumF:0.100000	(WSMV:0.100000	BtBV3:0.100000):0.100000):0.100000):0.100000	(LeBV1:0.100000	(RbivitattumD:0.100000	((RbivitattumA:0.100000	(Pvitticeps:0.100000	BMV:0.100000):0.100000):0.100000	(BtBV2:0.100000	(MunicolorB:0.100000	AbV13:0.100000):0.100000):0.100000):0.100000):0.100000):0.100000):0.100000	((((PannectensB:0.100000	SrBV1:0.100000):0.100000	(RbivitattumC:0.100000	LeMV:0.100000):0.100000):0.100000	BtBV1:0.100000):0.100000	(RCRV1:0.100000	((MunicolorA:0.100000	PmuralisC:0.100000):0.100000	AbV8:0.100000):0.100000):0.100000):0.100000	((Gjaponicus:0.100000	(DuV2:0.100000	(((PannectensA:0.100000	RbivitattumB:0.100000):0.100000	((CcarchariasA:0.100000	RbivitattumE:0.100000):0.100000	RSNV:0.100000):0.100000):0.100000	BSMV:0.100000):0.100000):0.100000):0.100000	((Gseraphini:0.100000	CaV:0.100000):0.100000	BNYVV:0.100000):0.100000):0.100000);
((CaV:0.100000	((RbivitattumC:0.100000	BSMV:0.100000):0.100000	AbV13:0.100000):0.100000):0.100000	(((RbivitattumG:0.100000	(RbivitattumD:0.100000	RbivitattumA:0.100000):0.100000):0.100000	RSNV:0.100000):0.100000	((EnaBV1:0.100000	(MBC:0.100000	(LeBV1:0.100000	((DuV2:0.100000	(LeMV:0.100000	(RbivitattumF:0.100000	BMV:0.100000):0.100000):0.100000):0.100000	(BtBV6:0.100000	BtBV4:0.100000):0.100000):0.100000):0.100000):0.100000):0.100000	(MunicolorA:0.100000	((Pvitticeps:0.100000	WSMV:0.100000):0.100000	AbV8:0.100000):0.100000):0.100000):0.100000):0.100000	((CcarchariasA:0.100000	BtBV3:0.100000):0.100000	((RbivitattumH:0.100000	RCRV1:0.100000):0.100000	(RbivitattumE:0.100000	((Gjaponicus:0.100000	PmuralisC:0.100000):0.100000	(BtBV1:0.100000	(((RbivitattumB:0.100000	MfBV1:0.100000):0.100000	((PannectensA:0.100000	(Pbivittatus:0.100000	Gseraphini:0.100000):0.100000):0.100000	(MunicolorB:0.100000	(SrBV1:0.100000	(MiLV:0.100000	BtBV5:0.100000):0.100000):0.100000):0.100000):0.100000):0.100000	(PannectensB:0.100000	(CcarchariasB:0.100000	(BtBV2:0.100000	BNYVV:0.100000):0.100000):0.100000):0.100000):0.100000):0.100000):0.100000):0.100000):0.100000):0.100000);
((((MunicolorA:0.100000	RbivitattumH:0.100000):0.100000	BtBV2:0.100000):0.100000	(RbivitattumA:0.100000	(CcarchariasB:0.100000	(SrBV1:0.100000	(RCRV1:0.100000	AbV13:0.100000):0.100000):0.100000):0.100000):0.100000):0.100000	(CcarchariasA:0.100000	(((Pbivittatus:0.100000	BtBV5:0.100000):0.100000	((PannectensA:0.100000	CaV:0.100000):0.100000	(BMV:0.100000	(LeMV:0.100000	(RbivitattumB:0.100000	BtBV4:0.100000):0.100000):0.100000):0.100000):0.100000):0.100000	(DuV2:0.100000	(RbivitattumF:0.100000	(MBC:0.100000	((MfBV1:0.100000	(PmuralisC:0.100000	(((Gseraphini:0.100000	RbivitattumD:0.100000):0.100000	(RbivitattumE:0.100000	(MunicolorB:0.100000	MiLV:0.100000):0.100000):0.100000):0.100000	BtBV3:0.100000):0.100000):0.100000):0.100000	((RbivitattumG:0.100000	BtBV6:0.100000):0.100000	(RSNV:0.100000	(RbivitattumC:0.100000	((PannectensB:0.100000	(EnaBV1:0.100000	BSMV:0.100000):0.100000):0.100000	(Gjaponicus:0.100000	(BtBV1:0.100000	AbV8:0.100000):0.100000):0.100000):0.100000):0.100000):0.100000):0.100000):0.100000):0.100000):0.100000):0.100000):0.100000):0.100000	(WSMV:0.100000	((Pvitticeps:0.100000	LeBV1:0.100000):0.100000	BNYVV:0.100000):0.100000):0.100000);
((RbivitattumF:0.100000	((RbivitattumB:0.100000	((CcarchariasA:0.100000	MBC:0.100000):0.100000	BSMV:0.100000):0.100000):0.100000	AbV13:0.100000):0.100000):0.100000	((((PannectensB:0.100000	RbivitattumH:0.100000):0.100000	BtBV6:0.100000):0.100000	(SrBV1:0.100000	((RbivitattumG:0.100000	RCRV1:0.100000):0.100000	((BMV:0.100000	((RbivitattumA:0.100000	(DuV2:0.100000	(Pbivittatus:0.100000	CaV:0.100000):0.100000):0.100000):0.100000	BtBV2:0.100000):0.100000):0.100000	(MunicolorA:0.100000	((RbivitattumE:0.100000	(Gjaponicus:0.100000	((PannectensA:0.100000	LeBV1:0.100000):0.100000	(RSNV:0.100000	(RbivitattumC:0.100000	(PmuralisC:0.100000	(Gseraphini:0.100000	BtBV4:0.100000):0.100000):0.100000):0.100000):0.100000):0.100000):0.100000):0.100000	(CcarchariasB:0.100000	(LeMV:0.100000	BtBV1:0.100000):0.100000):0.100000):0.100000):0.100000):0.100000):0.100000):0.100000):0.100000	((RbivitattumD:0.100000	MiLV:0.100000):0.100000	AbV8:0.100000):0.100000):0.100000	(EnaBV1:0.100000	(MfBV1:0.100000	(WSMV:0.100000	(Pvitticeps:0.100000	(BtBV5:0.100000	((MunicolorB:0.100000	BtBV3:0.100000):0.100000	BNYVV:0.100000):0.100000):0.100000):0.100000):0.100000):0.100000):0.100000);
((BtBV5:0.100000	(EnaBV1:0.100000	(((MunicolorB:0.100000	MfBV1:0.100000):0.100000	(RbivitattumF:0.100000	BtBV2:0.100000):0.100000):0.100000	((CcarchariasB:0.100000	Gseraphini:0.100000):0.100000	((RbivitattumH:0.100000	(WSMV:0.100000	(RCRV1:0.100000	LeMV:0.100000):0.100000):0.100000):0.100000	(MunicolorA:0.100000	((Pvitticeps:0.100000	(Gjaponicus:0.100000	RbivitattumD:0.100000):0.100000):0.100000	(RbivitattumE:0.100000	(DuV2:0.100000	(SrBV1:0.100000	((RbivitattumG:0.100000	RSNV:0.100000):0.100000	(((((Pbivittatus:0.100000	RbivitattumB:0.100000):0.100000	(PmuralisC:0.100000	BMV:0.100000):0.100000):0.100000	BtBV4:0.100000):0.100000	(CcarchariasA:0.100000	((PannectensA:0.100000	MBC:0.100000):0.100000	(BtBV6:0.100000	BtBV3:0.100000):0.100000):0.100000):0.100000):0.100000	AbV13:0.100000):0.100000):0.100000):0.100000):0.100000):0.100000):0.100000):0.100000):0.100000):0.100000):0.100000):0.100000):0.100000	(BSMV:0.100000	(LeBV1:0.100000	(MiLV:0.100000	AbV8:0.100000):0.100000):0.100000):0.100000	((RbivitattumC:0.100000	((PannectensB:0.100000	CaV:0.100000):0.100000	(RbivitattumA:0.100000	BtBV1:0.100000):0.100000):0.100000):0.100000	BNYVV:0.100000):0.100000);
((BSMV:0.100000	((Gseraphini:0.100000	(CcarchariasA:0.100000	EnaBV1:0.100000):0.100000):0.100000	((SrBV1:0.100000	((Pbivittatus:0.100000	((RCRV1:0.100000	(MiLV:0.100000	((RbivitattumD:0.100000	MBC:0.100000):0.100000	((PannectensA:0.100000	WSMV:0.100000):0.100000	DuV2:0.100000):0.100000):0.100000):0.100000):0.100000	(Gjaponicus:0.100000	BMV:0.100000):0.100000):0.100000):0.100000	(RSNV:0.100000	((RbivitattumC:0.100000	BtBV3:0.100000):0.100000	((((RbivitattumB:0.100000	MfBV1:0.100000):0.100000	(PmuralisC:0.100000	(PannectensB:0.100000	(LeBV1:0.100000	BtBV4:0.100000):0.100000):0.100000):0.100000):0.100000	(LeMV:0.100000	(RbivitattumF:0.100000	(CaV:0.100000	BtBV2:0.100000):0.100000):0.100000):0.100000):0.100000	(((Pvitticeps:0.100000	MunicolorB:0.100000):0.100000	RbivitattumH:0.100000):0.100000	((MunicolorA:0.100000	(RbivitattumE:0.100000	BtBV5:0.100000):0.100000):0.100000	BtBV1:0.100000):0.100000):0.100000):0.100000):0.100000):0.100000):0.100000):0.100000	((CcarchariasB:0.100000	RbivitattumG:0.100000):0.100000	AbV13:0.100000):0.100000):0.100000):0.100000):0.100000	(BtBV6:0.100000	(RbivitattumA:0.100000	AbV8:0.100000):0.100000):0.100000	BNYVV:0.100000);
(((SrBV1:0.100000	BtBV3:0.100000):0.100000	(Pvitticeps:0.100000	(Gseraphini:0.100000	((LeMV:0.100000	BtBV1:0.100000):0.100000	(MfBV1:0.100000	AbV13:0.100000):0.100000):0.100000):0.100000):0.100000):0.100000	(LeBV1:0.100000	(MunicolorA:0.100000	(RbivitattumA:0.100000	((MiLV:0.100000	DuV2:0.100000):0.100000	((RbivitattumF:0.100000	RCRV1:0.100000):0.100000	(PannectensA:0.100000	(((CcarchariasB:0.100000	WSMV:0.100000):0.100000	((CcarchariasA:0.100000	EnaBV1:0.100000):0.100000	(BMV:0.100000	(((PannectensB:0.100000	RbivitattumH:0.100000):0.100000	(Gjaponicus:0.100000	RbivitattumC:0.100000):0.100000):0.100000	(RbivitattumD:0.100000	(RbivitattumG:0.100000	BtBV5:0.100000):0.100000):0.100000):0.100000):0.100000):0.100000):0.100000	((RbivitattumE:0.100000	((RbivitattumB:0.100000	MBC:0.100000):0.100000	(BtBV2:0.100000	BSMV:0.100000):0.100000):0.100000):0.100000	(BtBV6:0.100000	(Pbivittatus:0.100000	((MunicolorB:0.100000	(PmuralisC:0.100000	BtBV4:0.100000):0.100000):0.100000	(RSNV:0.100000	AbV8:0.100000):0.100000):0.100000):0.100000):0.100000):0.100000):0.100000):0.100000):0.100000):0.100000):0.100000):0.100000):0.100000	(CaV:0.100000	BNYVV:0.100000):0.100000);
((Gseraphini:0.100000	((CcarchariasA:0.100000	BtBV3:0.100000):0.100000	(RbivitattumF:0.100000	(RbivitattumB:0.100000	(RbivitattumD:0.100000	AbV13:0.100000):0.100000):0.100000):0.100000):0.100000):0.100000	((((Gjaponicus:0.100000	MunicolorB:0.100000):0.100000	((Pvitticeps:0.100000	RbivitattumG:0.100000):0.100000	(PannectensB:0.100000	(WSMV:0.100000	BtBV5:0.100000):0.100000):0.100000):0.100000):0.100000	(((Pbivittatus:0.100000	((MiLV:0.100000	((RCRV1:0.100000	MBC:0.100000):0.100000	((PannectensA:0.100000	MfBV1:0.100000):0.100000	LeMV:0.100000):0.100000):0.100000):0.100000	CaV:0.100000):0.100000):0.100000	((RbivitattumH:0.100000	BtBV4:0.100000):0.100000	(PmuralisC:0.100000	BtBV1:0.100000):0.100000):0.100000):0.100000	BSMV:0.100000):0.100000):0.100000	(SrBV1:0.100000	(CcarchariasB:0.100000	((DuV2:0.100000	(MunicolorA:0.100000	(BMV:0.100000	(LeBV1:0.100000	(RSNV:0.100000	BtBV2:0.100000):0.100000):0.100000):0.100000):0.100000):0.100000	AbV8:0.100000):0.100000):0.100000):0.100000):0.100000	(RbivitattumC:0.100000	(((RbivitattumE:0.100000	RbivitattumA:0.100000):0.100000	(EnaBV1:0.100000	BtBV6:0.100000):0.100000):0.100000	BNYVV:0.100000):0.100000):0.100000);
((RbivitattumC:0.100000	(((Pbivittatus:0.100000	PmuralisC:0.100000):0.100000	(MunicolorB:0.100000	((CcarchariasB:0.100000	MunicolorA:0.100000):0.100000	(RbivitattumD:0.100000	MfBV1:0.100000):0.100000):0.100000):0.100000):0.100000	AbV13:0.100000):0.100000):0.100000	((((MBC:0.100000	(PannectensA:0.100000	(CcarchariasA:0.100000	(RCRV1:0.100000	(RbivitattumE:0.100000	(WSMV:0.100000	BtBV5:0.100000):0.100000):0.100000):0.100000):0.100000):0.100000):0.100000	((Gjaponicus:0.100000	CaV:0.100000):0.100000	BtBV2:0.100000):0.100000):0.100000	BSMV:0.100000):0.100000	((RbivitattumA:0.100000	(SrBV1:0.100000	RSNV:0.100000):0.100000):0.100000	(((RbivitattumF:0.100000	LeMV:0.100000):0.100000	BtBV3:0.100000):0.100000	(Pvitticeps:0.100000	(PannectensB:0.100000	(RbivitattumG:0.100000	(BMV:0.100000	AbV8:0.100000):0.100000):0.100000):0.100000):0.100000):0.100000):0.100000):0.100000	((Gseraphini:0.100000	(EnaBV1:0.100000	(MiLV:0.100000	(BtBV6:0.100000	(((RbivitattumB:0.100000	(RbivitattumH:0.100000	DuV2:0.100000):0.100000):0.100000	BtBV4:0.100000):0.100000	(LeBV1:0.100000	BtBV1:0.100000):0.100000):0.100000):0.100000):0.100000):0.100000):0.100000	BNYVV:0.100000):0.100000);
(AbV13:0.100000	((SrBV1:0.100000	(((PannectensB:0.100000	RbivitattumD:0.100000):0.100000	((RbivitattumB:0.100000	EnaBV1:0.100000):0.100000	(DuV2:0.100000	(((Gjaponicus:0.100000	CcarchariasA:0.100000):0.100000	MunicolorB:0.100000):0.100000	(RbivitattumF:0.100000	(CaV:0.100000	BtBV5:0.100000):0.100000):0.100000):0.100000):0.100000):0.100000):0.100000	(BtBV3:0.100000	((Gseraphini:0.100000	BtBV6:0.100000):0.100000	(Pvitticeps:0.100000	(MfBV1:0.100000	((PmuralisC:0.100000	BtBV1:0.100000):0.100000	BSMV:0.100000):0.100000):0.100000):0.100000):0.100000):0.100000):0.100000):0.100000	(((MBC:0.100000	MiLV:0.100000):0.100000	(((Pbivittatus:0.100000	RbivitattumE:0.100000):0.100000	(CcarchariasB:0.100000	RSNV:0.100000):0.100000):0.100000	(MunicolorA:0.100000	BtBV2:0.100000):0.100000):0.100000):0.100000	(RbivitattumH:0.100000	((RbivitattumC:0.100000	BMV:0.100000):0.100000	(BtBV4:0.100000	(PannectensA:0.100000	((RbivitattumG:0.100000	LeBV1:0.100000):0.100000	AbV8:0.100000):0.100000):0.100000):0.100000):0.100000):0.100000):0.100000):0.100000	(WSMV:0.100000	(LeMV:0.100000	((RbivitattumA:0.100000	RCRV1:0.100000):0.100000	BNYVV:0.100000):0.100000):0.100000):0.100000);
(((((Pvitticeps:0.100000	((RbivitattumD:0.100000	WSMV:0.100000):0.100000	MfBV1:0.100000):0.100000):0.100000	(BtBV6:0.100000	(RbivitattumH:0.100000	BtBV4:0.100000):0.100000):0.100000):0.100000	BSMV:0.100000):0.100000	(RCRV1:0.100000	(((MunicolorB:0.100000	(RbivitattumF:0.100000	((PannectensB:0.100000	Gseraphini:0.100000):0.100000	RbivitattumB:0.100000):0.100000):0.100000):0.100000	PmuralisC:0.100000):0.100000	((Gjaponicus:0.100000	EnaBV1:0.100000):0.100000	(DuV2:0.100000	((Pbivittatus:0.100000	CcarchariasB:0.100000):0.100000	(BtBV5:0.100000	(BMV:0.100000	((CcarchariasA:0.100000	(BtBV3:0.100000	BtBV2:0.100000):0.100000):0.100000	((RbivitattumG:0.100000	(MunicolorA:0.100000	BtBV1:0.100000):0.100000):0.100000	(RbivitattumA:0.100000	(MiLV:0.100000	AbV13:0.100000):0.100000):0.100000):0.100000):0.100000):0.100000):0.100000):0.100000):0.100000):0.100000):0.100000):0.100000):0.100000	(PannectensA:0.100000	((SrBV1:0.100000	MBC:0.100000):0.100000	((RbivitattumC:0.100000	(RbivitattumE:0.100000	LeBV1:0.100000):0.100000):0.100000	AbV8:0.100000):0.100000):0.100000):0.100000	(RSNV:0.100000	(CaV:0.100000	(LeMV:0.100000	BNYVV:0.100000):0.100000):0.100000):0.100000);
(((((RbivitattumF:0.100000	WSMV:0.100000):0.100000	BtBV4:0.100000):0.100000	(LeBV1:0.100000	(RbivitattumE:0.100000	BtBV2:0.100000):0.100000):0.100000):0.100000	((CcarchariasB:0.100000	EnaBV1:0.100000):0.100000	(RbivitattumD:0.100000	(RbivitattumA:0.100000	AbV13:0.100000):0.100000):0.100000):0.100000):0.100000	(PmuralisC:0.100000	(BMV:0.100000	(Pvitticeps:0.100000	(MfBV1:0.100000	((RbivitattumC:0.100000	(RbivitattumB:0.100000	(PannectensB:0.100000	RCRV1:0.100000):0.100000):0.100000):0.100000	(BtBV6:0.100000	((MunicolorB:0.100000	CaV:0.100000):0.100000	((LeMV:0.100000	BtBV3:0.100000):0.100000	((RbivitattumG:0.100000	(MunicolorA:0.100000	SrBV1:0.100000):0.100000):0.100000	((Gjaponicus:0.100000	(MiLV:0.100000	BtBV1:0.100000):0.100000):0.100000	((PannectensA:0.100000	RSNV:0.100000):0.100000	(Gseraphini:0.100000	(DuV2:0.100000	(Pbivittatus:0.100000	AbV8:0.100000):0.100000):0.100000):0.100000):0.100000):0.100000):0.100000):0.100000):0.100000):0.100000):0.100000):0.100000):0.100000):0.100000):0.100000	(MBC:0.100000	(((CcarchariasA:0.100000	RbivitattumH:0.100000):0.100000	BSMV:0.100000):0.100000	(BtBV5:0.100000	BNYVV:0.100000):0.100000):0.100000):0.100000);
(((MunicolorA:0.100000	(RbivitattumE:0.100000	MBC:0.100000):0.100000):0.100000	(RbivitattumF:0.100000	(BtBV6:0.100000	AbV13:0.100000):0.100000):0.100000):0.100000	((RbivitattumB:0.100000	(EnaBV1:0.100000	(Pvitticeps:0.100000	(MiLV:0.100000	((CcarchariasA:0.100000	(RbivitattumG:0.100000	((((Gseraphini:0.100000	(Pbivittatus:0.100000	SrBV1:0.100000):0.100000):0.100000	(RbivitattumD:0.100000	RCRV1:0.100000):0.100000):0.100000	(((RbivitattumA:0.100000	(PannectensA:0.100000	MfBV1:0.100000):0.100000):0.100000	(CcarchariasB:0.100000	CaV:0.100000):0.100000):0.100000	BMV:0.100000):0.100000):0.100000	BtBV4:0.100000):0.100000):0.100000):0.100000	BSMV:0.100000):0.100000):0.100000):0.100000):0.100000):0.100000	(((PmuralisC:0.100000	BtBV3:0.100000):0.100000	BtBV2:0.100000):0.100000	AbV8:0.100000):0.100000):0.100000	(BtBV5:0.100000	((Gjaponicus:0.100000	RSNV:0.100000):0.100000	((RbivitattumH:0.100000	(PannectensB:0.100000	RbivitattumC:0.100000):0.100000):0.100000	(DuV2:0.100000	(BtBV1:0.100000	((MunicolorB:0.100000	LeBV1:0.100000):0.100000	(WSMV:0.100000	(LeMV:0.100000	BNYVV:0.100000):0.100000):0.100000):0.100000):0.100000):0.100000):0.100000):0.100000):0.100000);
((EnaBV1:0.100000	(CaV:0.100000	(RbivitattumC:0.100000	(RSNV:0.100000	(LeBV1:0.100000	((PmuralisC:0.100000	(MBC:0.100000	(SrBV1:0.100000	(BtBV2:0.100000	((BMV:0.100000	(Gseraphini:0.100000	BtBV4:0.100000):0.100000):0.100000	(Gjaponicus:0.100000	((RCRV1:0.100000	BtBV5:0.100000):0.100000	BtBV1:0.100000):0.100000):0.100000):0.100000):0.100000):0.100000):0.100000):0.100000	((WSMV:0.100000	(RbivitattumA:0.100000	(MunicolorA:0.100000	DuV2:0.100000):0.100000):0.100000):0.100000	AbV13:0.100000):0.100000):0.100000):0.100000):0.100000):0.100000):0.100000):0.100000	AbV8:0.100000	(BtBV6:0.100000	((RbivitattumE:0.100000	(((RbivitattumG:0.100000	(RbivitattumH:0.100000	(((Pvitticeps:0.100000	RbivitattumF:0.100000):0.100000	(Pbivittatus:0.100000	(MunicolorB:0.100000	RbivitattumB:0.100000):0.100000):0.100000):0.100000	MiLV:0.100000):0.100000):0.100000):0.100000	BtBV3:0.100000):0.100000	((RbivitattumD:0.100000	LeMV:0.100000):0.100000	(PannectensB:0.100000	(MfBV1:0.100000	BSMV:0.100000):0.100000):0.100000):0.100000):0.100000):0.100000	((PannectensA:0.100000	CcarchariasB:0.100000):0.100000	(CcarchariasA:0.100000	BNYVV:0.100000):0.100000):0.100000):0.100000):0.100000);
(((RCRV1:0.100000	BtBV1:0.100000):0.100000	((PmuralisC:0.100000	((RbivitattumF:0.100000	DuV2:0.100000):0.100000	BtBV3:0.100000):0.100000):0.100000	(MiLV:0.100000	AbV13:0.100000):0.100000):0.100000):0.100000	(((Gseraphini:0.100000	RbivitattumB:0.100000):0.100000	WSMV:0.100000):0.100000	(BtBV6:0.100000	(SrBV1:0.100000	(RbivitattumC:0.100000	(((((MunicolorB:0.100000	(RbivitattumE:0.100000	LeBV1:0.100000):0.100000):0.100000	(Gjaponicus:0.100000	EnaBV1:0.100000):0.100000):0.100000	(CcarchariasB:0.100000	((RbivitattumD:0.100000	CaV:0.100000):0.100000	((PannectensB:0.100000	(RSNV:0.100000	(RbivitattumH:0.100000	(Pvitticeps:0.100000	MBC:0.100000):0.100000):0.100000):0.100000):0.100000	BMV:0.100000):0.100000):0.100000):0.100000):0.100000	(LeMV:0.100000	(CcarchariasA:0.100000	(Pbivittatus:0.100000	(RbivitattumA:0.100000	BSMV:0.100000):0.100000):0.100000):0.100000):0.100000):0.100000	(MfBV1:0.100000	AbV8:0.100000):0.100000):0.100000):0.100000):0.100000):0.100000):0.100000	(((BtBV5:0.100000	BtBV4:0.100000):0.100000	BtBV2:0.100000):0.100000	(MunicolorA:0.100000	(PannectensA:0.100000	(RbivitattumG:0.100000	BNYVV:0.100000):0.100000):0.100000):0.100000):0.100000);
(((PmuralisC:0.100000	(BtBV5:0.100000	BtBV4:0.100000):0.100000):0.100000	(RSNV:0.100000	(RbivitattumC:0.100000	(BtBV2:0.100000	AbV13:0.100000):0.100000):0.100000):0.100000):0.100000	(MBC:0.100000	(((Pvitticeps:0.100000	(RbivitattumD:0.100000	(RbivitattumH:0.100000	(CcarchariasB:0.100000	(EnaBV1:0.100000	((RbivitattumE:0.100000	(RbivitattumG:0.100000	WSMV:0.100000):0.100000):0.100000	BMV:0.100000):0.100000):0.100000):0.100000):0.100000):0.100000):0.100000	BSMV:0.100000):0.100000	(LeBV1:0.100000	((MunicolorB:0.100000	(PannectensB:0.100000	LeMV:0.100000):0.100000):0.100000	(DuV2:0.100000	(((CcarchariasA:0.100000	((RbivitattumA:0.100000	SrBV1:0.100000):0.100000	RCRV1:0.100000):0.100000):0.100000	MfBV1:0.100000):0.100000	((RbivitattumB:0.100000	(Gseraphini:0.100000	(Gjaponicus:0.100000	CaV:0.100000):0.100000):0.100000):0.100000	(BtBV3:0.100000	(MiLV:0.100000	(PannectensA:0.100000	(BtBV6:0.100000	(RbivitattumF:0.100000	(Pbivittatus:0.100000	(BtBV1:0.100000	(MunicolorA:0.100000	AbV8:0.100000):0.100000):0.100000):0.100000):0.100000):0.100000):0.100000):0.100000):0.100000):0.100000):0.100000):0.100000):0.100000):0.100000):0.100000):0.100000	BNYVV:0.100000);
((RbivitattumA:0.100000	(CaV:0.100000	(BtBV2:0.100000	((Gseraphini:0.100000	BtBV6:0.100000):0.100000	(RbivitattumG:0.100000	(CcarchariasA:0.100000	(RSNV:0.100000	(RbivitattumE:0.100000	(PannectensB:0.100000	(WSMV:0.100000	AbV13:0.100000):0.100000):0.100000):0.100000):0.100000):0.100000):0.100000):0.100000):0.100000):0.100000):0.100000	((RbivitattumB:0.100000	BtBV4:0.100000):0.100000	(DuV2:0.100000	AbV8:0.100000):0.100000):0.100000	((RbivitattumH:0.100000	((RbivitattumC:0.100000	(RbivitattumF:0.100000	MBC:0.100000):0.100000):0.100000	(BtBV5:0.100000	(BMV:0.100000	(Pbivittatus:0.100000	BSMV:0.100000):0.100000):0.100000):0.100000):0.100000):0.100000	(Gjaponicus:0.100000	((BtBV3:0.100000	BtBV1:0.100000):0.100000	(MiLV:0.100000	((CcarchariasB:0.100000	MunicolorB:0.100000):0.100000	(MunicolorA:0.100000	(((SrBV1:0.100000	RCRV1:0.100000):0.100000	LeMV:0.100000):0.100000	(PmuralisC:0.100000	((RbivitattumD:0.100000	(MfBV1:0.100000	(PannectensA:0.100000	LeBV1:0.100000):0.100000):0.100000):0.100000	(EnaBV1:0.100000	(Pvitticeps:0.100000	BNYVV:0.100000):0.100000):0.100000):0.100000):0.100000):0.100000):0.100000):0.100000):0.100000):0.100000):0.100000):0.100000);
((CcarchariasB:0.100000	(MunicolorA:0.100000	(RCRV1:0.100000	((PannectensB:0.100000	BSMV:0.100000):0.100000	(RbivitattumC:0.100000	(CaV:0.100000	(((RSNV:0.100000	BMV:0.100000):0.100000	(((Pbivittatus:0.100000	RbivitattumD:0.100000):0.100000	SrBV1:0.100000):0.100000	(Gjaponicus:0.100000	BtBV4:0.100000):0.100000):0.100000):0.100000	(PannectensA:0.100000	(EnaBV1:0.100000	(BtBV5:0.100000	(MfBV1:0.100000	(Gseraphini:0.100000	(RbivitattumA:0.100000	(LeBV1:0.100000	AbV13:0.100000):0.100000):0.100000):0.100000):0.100000):0.100000):0.100000):0.100000):0.100000):0.100000):0.100000):0.100000):0.100000):0.100000):0.100000	((RbivitattumH:0.100000	(MunicolorB:0.100000	((MBC:0.100000	(Pvitticeps:0.100000	(LeMV:0.100000	BtBV6:0.100000):0.100000):0.100000):0.100000	(PmuralisC:0.100000	(((RbivitattumE:0.100000	(CcarchariasA:0.100000	WSMV:0.100000):0.100000):0.100000	(RbivitattumF:0.100000	(RbivitattumB:0.100000	((RbivitattumG:0.100000	MiLV:0.100000):0.100000	BtBV2:0.100000):0.100000):0.100000):0.100000):0.100000	BtBV1:0.100000):0.100000):0.100000):0.100000):0.100000):0.100000	AbV8:0.100000):0.100000	((DuV2:0.100000	BtBV3:0.100000):0.100000	BNYVV:0.100000):0.100000);
(AbV13:0.100000	((MiLV:0.100000	(BtBV5:0.100000	(RCRV1:0.100000	(BtBV6:0.100000	BtBV4:0.100000):0.100000):0.100000):0.100000):0.100000	(((PannectensA:0.100000	(RbivitattumA:0.100000	CaV:0.100000):0.100000):0.100000	(RbivitattumB:0.100000	(RbivitattumH:0.100000	(EnaBV1:0.100000	BtBV2:0.100000):0.100000):0.100000):0.100000):0.100000	AbV8:0.100000):0.100000):0.100000	(Gseraphini:0.100000	((((CcarchariasB:0.100000	WSMV:0.100000):0.100000	(MunicolorB:0.100000	((RbivitattumC:0.100000	(RSNV:0.100000	DuV2:0.100000):0.100000):0.100000	(Pbivittatus:0.100000	BMV:0.100000):0.100000):0.100000):0.100000):0.100000	(PannectensB:0.100000	(LeBV1:0.100000	((MunicolorA:0.100000	PmuralisC:0.100000):0.100000	(RbivitattumE:0.100000	BSMV:0.100000):0.100000):0.100000):0.100000):0.100000):0.100000	(((Pvitticeps:0.100000	(RbivitattumG:0.100000	BtBV3:0.100000):0.100000):0.100000	(SrBV1:0.100000	BtBV1:0.100000):0.100000):0.100000	(MBC:0.100000	(RbivitattumF:0.100000	(RbivitattumD:0.100000	(Gjaponicus:0.100000	((CcarchariasA:0.100000	(MfBV1:0.100000	LeMV:0.100000):0.100000):0.100000	BNYVV:0.100000):0.100000):0.100000):0.100000):0.100000):0.100000):0.100000):0.100000):0.100000);
((BtBV4:0.100000	AbV13:0.100000):0.100000	((LeMV:0.100000	(RSNV:0.100000	BMV:0.100000):0.100000):0.100000	AbV8:0.100000):0.100000	((MunicolorA:0.100000	(Gseraphini:0.100000	((BtBV6:0.100000	(WSMV:0.100000	((RbivitattumE:0.100000	(PannectensB:0.100000	PmuralisC:0.100000):0.100000):0.100000	((RbivitattumF:0.100000	(MunicolorB:0.100000	RbivitattumC:0.100000):0.100000):0.100000	(EnaBV1:0.100000	((PannectensA:0.100000	(Gjaponicus:0.100000	(RbivitattumG:0.100000	RbivitattumB:0.100000):0.100000):0.100000):0.100000	(CcarchariasA:0.100000	((MiLV:0.100000	CaV:0.100000):0.100000	BtBV1:0.100000):0.100000):0.100000):0.100000):0.100000):0.100000):0.100000):0.100000):0.100000	(CcarchariasB:0.100000	(MBC:0.100000	(LeBV1:0.100000	(RbivitattumH:0.100000	(DuV2:0.100000	BSMV:0.100000):0.100000):0.100000):0.100000):0.100000):0.100000):0.100000):0.100000):0.100000	((Pbivittatus:0.100000	((RbivitattumD:0.100000	BtBV5:0.100000):0.100000	((RbivitattumA:0.100000	SrBV1:0.100000):0.100000	BtBV2:0.100000):0.100000):0.100000):0.100000	((RCRV1:0.100000	BtBV3:0.100000):0.100000	((Pvitticeps:0.100000	MfBV1:0.100000):0.100000	BNYVV:0.100000):0.100000):0.100000):0.100000):0.100000);
(((RbivitattumC:0.100000	CaV:0.100000):0.100000	((CcarchariasB:0.100000	Gseraphini:0.100000):0.100000	(DuV2:0.100000	((Pvitticeps:0.100000	(BtBV5:0.100000	BtBV3:0.100000):0.100000):0.100000	(Pbivittatus:0.100000	(((RbivitattumG:0.100000	WSMV:0.100000):0.100000	(((MunicolorB:0.100000	RCRV1:0.100000):0.100000	(RbivitattumD:0.100000	MBC:0.100000):0.100000):0.100000	(((PannectensB:0.100000	LeMV:0.100000):0.100000	(SrBV1:0.100000	((RSNV:0.100000	((Gjaponicus:0.100000	(MunicolorA:0.100000	LeBV1:0.100000):0.100000):0.100000	BMV:0.100000):0.100000):0.100000	((MiLV:0.100000	EnaBV1:0.100000):0.100000	BtBV6:0.100000):0.100000):0.100000):0.100000):0.100000	BSMV:0.100000):0.100000):0.100000):0.100000	(MfBV1:0.100000	(PannectensA:0.100000	AbV13:0.100000):0.100000):0.100000):0.100000):0.100000):0.100000):0.100000):0.100000):0.100000	(RbivitattumF:0.100000	(CcarchariasA:0.100000	(BtBV2:0.100000	(RbivitattumE:0.100000	(BtBV4:0.100000	AbV8:0.100000):0.100000):0.100000):0.100000):0.100000):0.100000	((RbivitattumA:0.100000	((RbivitattumH:0.100000	RbivitattumB:0.100000):0.100000	(PmuralisC:0.100000	BtBV1:0.100000):0.100000):0.100000):0.100000	BNYVV:0.100000):0.100000);
(((MfBV1:0.100000	BtBV3:0.100000):0.100000	(Pvitticeps:0.100000	(MunicolorB:0.100000	(RSNV:0.100000	(DuV2:0.100000	(BtBV2:0.100000	(RbivitattumC:0.100000	((MunicolorA:0.100000	(RbivitattumB:0.100000	(((RbivitattumD:0.100000	(RbivitattumA:0.100000	RCRV1:0.100000):0.100000):0.100000	LeMV:0.100000):0.100000	BMV:0.100000):0.100000):0.100000):0.100000	(RbivitattumG:0.100000	(((CcarchariasB:0.100000	(MBC:0.100000	(CcarchariasA:0.100000	CaV:0.100000):0.100000):0.100000):0.100000	((PannectensA:0.100000	PmuralisC:0.100000):0.100000	BtBV1:0.100000):0.100000):0.100000	(EnaBV1:0.100000	AbV13:0.100000):0.100000):0.100000):0.100000):0.100000):0.100000):0.100000):0.100000):0.100000):0.100000):0.100000):0.100000	(Pbivittatus:0.100000	AbV8:0.100000):0.100000	(Gseraphini:0.100000	(MiLV:0.100000	(RbivitattumF:0.100000	((RbivitattumE:0.100000	(Gjaponicus:0.100000	(WSMV:0.100000	LeBV1:0.100000):0.100000):0.100000):0.100000	(PannectensB:0.100000	(BtBV6:0.100000	(BtBV5:0.100000	(BtBV4:0.100000	(SrBV1:0.100000	((RbivitattumH:0.100000	BSMV:0.100000):0.100000	BNYVV:0.100000):0.100000):0.100000):0.100000):0.100000):0.100000):0.100000):0.100000):0.100000):0.100000):0.100000);
(((RbivitattumF:0.100000	BMV:0.100000):0.100000	((RbivitattumG:0.100000	(((RbivitattumB:0.100000	(RbivitattumD:0.100000	MfBV1:0.100000):0.100000):0.100000	BtBV4:0.100000):0.100000	(SrBV1:0.100000	(WSMV:0.100000	BtBV1:0.100000):0.100000):0.100000):0.100000):0.100000	(BtBV3:0.100000	(CaV:0.100000	(((MunicolorA:0.100000	RbivitattumH:0.100000):0.100000	(RbivitattumA:0.100000	RCRV1:0.100000):0.100000):0.100000	(PannectensB:0.100000	AbV13:0.100000):0.100000):0.100000):0.100000):0.100000):0.100000):0.100000	(BSMV:0.100000	((DuV2:0.100000	(PmuralisC:0.100000	(Gseraphini:0.100000	(Pvitticeps:0.100000	(Gjaponicus:0.100000	(CcarchariasA:0.100000	((Pbivittatus:0.100000	LeMV:0.100000):0.100000	(PannectensA:0.100000	(MunicolorB:0.100000	BtBV6:0.100000):0.100000):0.100000):0.100000):0.100000):0.100000):0.100000):0.100000):0.100000):0.100000	(LeBV1:0.100000	(RbivitattumC:0.100000	(MBC:0.100000	(BtBV2:0.100000	(((RbivitattumE:0.100000	EnaBV1:0.100000):0.100000	BtBV5:0.100000):0.100000	AbV8:0.100000):0.100000):0.100000):0.100000):0.100000):0.100000):0.100000):0.100000	((CcarchariasB:0.100000	(RSNV:0.100000	MiLV:0.100000):0.100000):0.100000	BNYVV:0.100000):0.100000);
(((Pbivittatus:0.100000	(RbivitattumA:0.100000	BSMV:0.100000):0.100000):0.100000	(WSMV:0.100000	((CcarchariasA:0.100000	LeBV1:0.100000):0.100000	(MunicolorA:0.100000	((DuV2:0.100000	((((PannectensB:0.100000	CcarchariasB:0.100000):0.100000	RbivitattumG:0.100000):0.100000	RbivitattumE:0.100000):0.100000	(RbivitattumB:0.100000	(PannectensA:0.100000	(MfBV1:0.100000	((EnaBV1:0.100000	((RSNV:0.100000	(RCRV1:0.100000	(RbivitattumF:0.100000	(CaV:0.100000	BMV:0.100000):0.100000):0.100000):0.100000):0.100000	BtBV4:0.100000):0.100000):0.100000	(LeMV:0.100000	BtBV1:0.100000):0.100000):0.100000):0.100000):0.100000):0.100000):0.100000):0.100000	AbV13:0.100000):0.100000):0.100000):0.100000):0.100000):0.100000	(MunicolorB:0.100000	AbV8:0.100000):0.100000	(BtBV3:0.100000	(BtBV6:0.100000	(PmuralisC:0.100000	((Pvitticeps:0.100000	Gseraphini:0.100000):0.100000	(Gjaponicus:0.100000	(RbivitattumD:0.100000	(RbivitattumC:0.100000	((MBC:0.100000	(SrBV1:0.100000	(RbivitattumH:0.100000	BtBV2:0.100000):0.100000):0.100000):0.100000	((MiLV:0.100000	BtBV5:0.100000):0.100000	BNYVV:0.100000):0.100000):0.100000):0.100000):0.100000):0.100000):0.100000):0.100000):0.100000):0.100000);
(((Gseraphini:0.100000	(PannectensB:0.100000	RbivitattumC:0.100000):0.100000):0.100000	(((MunicolorB:0.100000	MunicolorA:0.100000):0.100000	(RbivitattumB:0.100000	(RbivitattumH:0.100000	BMV:0.100000):0.100000):0.100000):0.100000	(MfBV1:0.100000	(EnaBV1:0.100000	(RbivitattumA:0.100000	(BtBV1:0.100000	AbV13:0.100000):0.100000):0.100000):0.100000):0.100000):0.100000):0.100000	(RbivitattumF:0.100000	(Pvitticeps:0.100000	((PmuralisC:0.100000	RCRV1:0.100000):0.100000	(BtBV5:0.100000	((SrBV1:0.100000	((CaV:0.100000	((Gjaponicus:0.100000	LeBV1:0.100000):0.100000	BtBV6:0.100000):0.100000):0.100000	(CcarchariasA:0.100000	(LeMV:0.100000	BtBV3:0.100000):0.100000):0.100000):0.100000):0.100000	(PannectensA:0.100000	(RbivitattumE:0.100000	(RbivitattumG:0.100000	((RSNV:0.100000	(Pbivittatus:0.100000	(MBC:0.100000	(MiLV:0.100000	BtBV4:0.100000):0.100000):0.100000):0.100000):0.100000	(DuV2:0.100000	(BtBV2:0.100000	(BSMV:0.100000	(WSMV:0.100000	(CcarchariasB:0.100000	AbV8:0.100000):0.100000):0.100000):0.100000):0.100000):0.100000):0.100000):0.100000):0.100000):0.100000):0.100000):0.100000):0.100000):0.100000):0.100000	(RbivitattumD:0.100000	BNYVV:0.100000):0.100000);
(AbV13:0.100000	(BtBV2:0.100000	(Gseraphini:0.100000	(RbivitattumC:0.100000	((RbivitattumE:0.100000	(Pvitticeps:0.100000	(LeBV1:0.100000	((RbivitattumG:0.100000	(RbivitattumB:0.100000	(MiLV:0.100000	(PmuralisC:0.100000	((MBC:0.100000	DuV2:0.100000):0.100000	(CcarchariasB:0.100000	BMV:0.100000):0.100000):0.100000):0.100000):0.100000):0.100000):0.100000	((PannectensA:0.100000	RbivitattumH:0.100000):0.100000	(BtBV6:0.100000	((CcarchariasA:0.100000	EnaBV1:0.100000):0.100000	((Pbivittatus:0.100000	RbivitattumD:0.100000):0.100000	(RbivitattumA:0.100000	(Gjaponicus:0.100000	BtBV1:0.100000):0.100000):0.100000):0.100000):0.100000):0.100000):0.100000):0.100000):0.100000):0.100000):0.100000	(RSNV:0.100000	((((PannectensB:0.100000	MunicolorA:0.100000):0.100000	WSMV:0.100000):0.100000	(((MfBV1:0.100000	(SrBV1:0.100000	(RbivitattumF:0.100000	((MunicolorB:0.100000	RCRV1:0.100000):0.100000	LeMV:0.100000):0.100000):0.100000):0.100000):0.100000	BtBV4:0.100000):0.100000	BSMV:0.100000):0.100000):0.100000	AbV8:0.100000):0.100000):0.100000):0.100000):0.100000):0.100000):0.100000	(BtBV5:0.100000	(CaV:0.100000	(BtBV3:0.100000	BNYVV:0.100000):0.100000):0.100000):0.100000);
((BSMV:0.100000	((BtBV2:0.100000	(PannectensB:0.100000	((PmuralisC:0.100000	BMV:0.100000):0.100000	(((SrBV1:0.100000	(RCRV1:0.100000	MfBV1:0.100000):0.100000):0.100000	BtBV5:0.100000):0.100000	(LeBV1:0.100000	BtBV1:0.100000):0.100000):0.100000):0.100000):0.100000):0.100000	((RbivitattumC:0.100000	LeMV:0.100000):0.100000	(BtBV3:0.100000	(DuV2:0.100000	(((RbivitattumH:0.100000	(CcarchariasA:0.100000	RbivitattumG:0.100000):0.100000):0.100000	BtBV4:0.100000):0.100000	((Gseraphini:0.100000	RbivitattumD:0.100000):0.100000	AbV13:0.100000):0.100000):0.100000):0.100000):0.100000):0.100000):0.100000):0.100000	(((MunicolorB:0.100000	((Pbivittatus:0.100000	PannectensA:0.100000):0.100000	RbivitattumB:0.100000):0.100000):0.100000	CaV:0.100000):0.100000	AbV8:0.100000):0.100000	(EnaBV1:0.100000	(((MunicolorA:0.100000	(CcarchariasB:0.100000	MBC:0.100000):0.100000):0.100000	((RbivitattumE:0.100000	(Pvitticeps:0.100000	RSNV:0.100000):0.100000):0.100000	BtBV6:0.100000):0.100000):0.100000	((Gjaponicus:0.100000	((RbivitattumA:0.100000	WSMV:0.100000):0.100000	(RbivitattumF:0.100000	MiLV:0.100000):0.100000):0.100000):0.100000	BNYVV:0.100000):0.100000):0.100000):0.100000);
(AbV13:0.100000	((RbivitattumA:0.100000	((CcarchariasB:0.100000	(PannectensB:0.100000	(PmuralisC:0.100000	SrBV1:0.100000):0.100000):0.100000):0.100000	((RbivitattumB:0.100000	LeBV1:0.100000):0.100000	BtBV2:0.100000):0.100000):0.100000):0.100000	(Pvitticeps:0.100000	(((EnaBV1:0.100000	((RbivitattumH:0.100000	WSMV:0.100000):0.100000	((PannectensA:0.100000	RbivitattumC:0.100000):0.100000	DuV2:0.100000):0.100000):0.100000):0.100000	(CcarchariasA:0.100000	BSMV:0.100000):0.100000):0.100000	(MiLV:0.100000	AbV8:0.100000):0.100000):0.100000):0.100000):0.100000	(((RbivitattumE:0.100000	(RbivitattumD:0.100000	CaV:0.100000):0.100000):0.100000	(BMV:0.100000	BtBV5:0.100000):0.100000):0.100000	(((RbivitattumG:0.100000	(BtBV6:0.100000	(LeMV:0.100000	(MunicolorA:0.100000	((RbivitattumF:0.100000	(Gseraphini:0.100000	(MBC:0.100000	(RCRV1:0.100000	(MunicolorB:0.100000	(MfBV1:0.100000	BtBV4:0.100000):0.100000):0.100000):0.100000):0.100000):0.100000):0.100000	BtBV3:0.100000):0.100000):0.100000):0.100000):0.100000):0.100000	BtBV1:0.100000):0.100000	(RSNV:0.100000	(Pbivittatus:0.100000	(Gjaponicus:0.100000	BNYVV:0.100000):0.100000):0.100000):0.100000):0.100000):0.100000);
((PannectensA:0.100000	(Gseraphini:0.100000	(SrBV1:0.100000	AbV13:0.100000):0.100000):0.100000):0.100000	(MfBV1:0.100000	((RbivitattumG:0.100000	(((Pvitticeps:0.100000	RbivitattumH:0.100000):0.100000	RCRV1:0.100000):0.100000	(CcarchariasA:0.100000	(DuV2:0.100000	(MBC:0.100000	((MiLV:0.100000	((WSMV:0.100000	CaV:0.100000):0.100000	(RbivitattumD:0.100000	(PmuralisC:0.100000	BtBV4:0.100000):0.100000):0.100000):0.100000):0.100000	(EnaBV1:0.100000	BtBV2:0.100000):0.100000):0.100000):0.100000):0.100000):0.100000):0.100000):0.100000	AbV8:0.100000):0.100000):0.100000	(Pbivittatus:0.100000	(BtBV3:0.100000	(((CcarchariasB:0.100000	RbivitattumA:0.100000):0.100000	(BtBV6:0.100000	(PannectensB:0.100000	(RbivitattumC:0.100000	(((RSNV:0.100000	LeBV1:0.100000):0.100000	((LeMV:0.100000	BMV:0.100000):0.100000	BtBV5:0.100000):0.100000):0.100000	(Gjaponicus:0.100000	(MunicolorB:0.100000	BtBV1:0.100000):0.100000):0.100000):0.100000):0.100000):0.100000):0.100000):0.100000	(MunicolorA:0.100000	(RbivitattumF:0.100000	(RbivitattumB:0.100000	((RbivitattumE:0.100000	BSMV:0.100000):0.100000	BNYVV:0.100000):0.100000):0.100000):0.100000):0.100000):0.100000):0.100000):0.100000);
(((((CcarchariasB:0.100000	RbivitattumE:0.100000):0.100000	LeMV:0.100000):0.100000	(RbivitattumD:0.100000	BtBV6:0.100000):0.100000):0.100000	AbV13:0.100000):0.100000	AbV8:0.100000	((CcarchariasA:0.100000	MunicolorB:0.100000):0.100000	(RSNV:0.100000	(RbivitattumF:0.100000	((RbivitattumB:0.100000	BSMV:0.100000):0.100000	((LeBV1:0.100000	BMV:0.100000):0.100000	(((PmuralisC:0.100000	(Pvitticeps:0.100000	BtBV4:0.100000):0.100000):0.100000	(RbivitattumH:0.100000	((SrBV1:0.100000	RCRV1:0.100000):0.100000	BtBV3:0.100000):0.100000):0.100000):0.100000	(MBC:0.100000	(((((Pbivittatus:0.100000	PannectensB:0.100000):0.100000	(MiLV:0.100000	((RbivitattumG:0.100000	EnaBV1:0.100000):0.100000	(PannectensA:0.100000	(WSMV:0.100000	DuV2:0.100000):0.100000):0.100000):0.100000):0.100000):0.100000	(BtBV5:0.100000	((Gseraphini:0.100000	(MfBV1:0.100000	CaV:0.100000):0.100000):0.100000	BtBV2:0.100000):0.100000):0.100000):0.100000	(RbivitattumA:0.100000	BtBV1:0.100000):0.100000):0.100000	(RbivitattumC:0.100000	(MunicolorA:0.100000	(Gjaponicus:0.100000	BNYVV:0.100000):0.100000):0.100000):0.100000):0.100000):0.100000):0.100000):0.100000):0.100000):0.100000):0.100000):0.100000);
((RbivitattumC:0.100000	((CcarchariasA:0.100000	(PannectensA:0.100000	(Pvitticeps:0.100000	Gseraphini:0.100000):0.100000):0.100000):0.100000	(BtBV1:0.100000	(RbivitattumG:0.100000	(MunicolorA:0.100000	(BtBV5:0.100000	((BtBV6:0.100000	(RbivitattumF:0.100000	(RbivitattumH:0.100000	BtBV2:0.100000):0.100000):0.100000):0.100000	((BtBV3:0.100000	((((MunicolorB:0.100000	RSNV:0.100000):0.100000	(CcarchariasB:0.100000	(MBC:0.100000	((((WSMV:0.100000	SrBV1:0.100000):0.100000	RCRV1:0.100000):0.100000	MfBV1:0.100000):0.100000	LeBV1:0.100000):0.100000):0.100000):0.100000):0.100000	(((PannectensB:0.100000	RbivitattumD:0.100000):0.100000	RbivitattumB:0.100000):0.100000	EnaBV1:0.100000):0.100000):0.100000	((MiLV:0.100000	BtBV4:0.100000):0.100000	(LeMV:0.100000	(Gjaponicus:0.100000	(((RbivitattumE:0.100000	(Pbivittatus:0.100000	PmuralisC:0.100000):0.100000):0.100000	(CaV:0.100000	(DuV2:0.100000	(RbivitattumA:0.100000	BMV:0.100000):0.100000):0.100000):0.100000):0.100000	BSMV:0.100000):0.100000):0.100000):0.100000):0.100000):0.100000):0.100000	AbV13:0.100000):0.100000):0.100000):0.100000):0.100000):0.100000):0.100000):0.100000):0.100000	AbV8:0.100000	BNYVV:0.100000);
((WSMV:0.100000	(CcarchariasB:0.100000	(CaV:0.100000	(Pvitticeps:0.100000	(BtBV2:0.100000	AbV13:0.100000):0.100000):0.100000):0.100000):0.100000):0.100000	AbV8:0.100000	(((CcarchariasA:0.100000	((MBC:0.100000	((PannectensB:0.100000	RbivitattumF:0.100000):0.100000	LeMV:0.100000):0.100000):0.100000	(LeBV1:0.100000	EnaBV1:0.100000):0.100000):0.100000):0.100000	((DuV2:0.100000	BtBV5:0.100000):0.100000	(((Gseraphini:0.100000	RbivitattumD:0.100000):0.100000	((MunicolorA:0.100000	RSNV:0.100000):0.100000	BtBV4:0.100000):0.100000):0.100000	BtBV3:0.100000):0.100000):0.100000):0.100000	((Gjaponicus:0.100000	(((MunicolorB:0.100000	RbivitattumA:0.100000):0.100000	BMV:0.100000):0.100000	((MfBV1:0.100000	BtBV6:0.100000):0.100000	(RbivitattumB:0.100000	(((RbivitattumG:0.100000	(RbivitattumE:0.100000	RbivitattumC:0.100000):0.100000):0.100000	BtBV1:0.100000):0.100000	(PannectensA:0.100000	(Pbivittatus:0.100000	(SrBV1:0.100000	BSMV:0.100000):0.100000):0.100000):0.100000):0.100000):0.100000):0.100000):0.100000):0.100000	((((RbivitattumH:0.100000	PmuralisC:0.100000):0.100000	RCRV1:0.100000):0.100000	MiLV:0.100000):0.100000	BNYVV:0.100000):0.100000):0.100000):0.100000);
((MBC:0.100000	(RbivitattumH:0.100000	(MiLV:0.100000	(Pvitticeps:0.100000	(((WSMV:0.100000	RCRV1:0.100000):0.100000	(BtBV2:0.100000	(BtBV5:0.100000	BtBV1:0.100000):0.100000):0.100000):0.100000	(((MunicolorB:0.100000	(LeBV1:0.100000	BtBV6:0.100000):0.100000):0.100000	(RbivitattumF:0.100000	(RbivitattumG:0.100000	(Gseraphini:0.100000	((RbivitattumC:0.100000	MfBV1:0.100000):0.100000	((((RbivitattumA:0.100000	(RbivitattumD:0.100000	SrBV1:0.100000):0.100000):0.100000	RSNV:0.100000):0.100000	BtBV3:0.100000):0.100000	(PannectensB:0.100000	BSMV:0.100000):0.100000):0.100000):0.100000):0.100000):0.100000):0.100000):0.100000	((CcarchariasA:0.100000	(MunicolorA:0.100000	(((Pbivittatus:0.100000	PannectensA:0.100000):0.100000	RbivitattumE:0.100000):0.100000	((RbivitattumB:0.100000	DuV2:0.100000):0.100000	BMV:0.100000):0.100000):0.100000):0.100000):0.100000	(CaV:0.100000	(((Gjaponicus:0.100000	CcarchariasB:0.100000):0.100000	BtBV4:0.100000):0.100000	(EnaBV1:0.100000	(PmuralisC:0.100000	(LeMV:0.100000	AbV13:0.100000):0.100000):0.100000):0.100000):0.100000):0.100000):0.100000):0.100000):0.100000):0.100000):0.100000):0.100000):0.100000	AbV8:0.100000	BNYVV:0.100000);
((RbivitattumF:0.100000	(PannectensA:0.100000	((SrBV1:0.100000	BtBV3:0.100000):0.100000	(Pvitticeps:0.100000	(LeBV1:0.100000	(BSMV:0.100000	(CcarchariasA:0.100000	(MfBV1:0.100000	((PmuralisC:0.100000	(WSMV:0.100000	((EnaBV1:0.100000	BMV:0.100000):0.100000	(MunicolorA:0.100000	BtBV6:0.100000):0.100000):0.100000):0.100000):0.100000	(PannectensB:0.100000	(BtBV5:0.100000	(RbivitattumH:0.100000	(((Gjaponicus:0.100000	((RbivitattumA:0.100000	(CcarchariasB:0.100000	MiLV:0.100000):0.100000):0.100000	(RSNV:0.100000	(Gseraphini:0.100000	(DuV2:0.100000	BtBV4:0.100000):0.100000):0.100000):0.100000):0.100000):0.100000	((Pbivittatus:0.100000	(RbivitattumB:0.100000	((RbivitattumG:0.100000	(RCRV1:0.100000	CaV:0.100000):0.100000):0.100000	(RbivitattumE:0.100000	BtBV2:0.100000):0.100000):0.100000):0.100000):0.100000	((RbivitattumC:0.100000	LeMV:0.100000):0.100000	(MunicolorB:0.100000	(RbivitattumD:0.100000	BtBV1:0.100000):0.100000):0.100000):0.100000):0.100000):0.100000	AbV13:0.100000):0.100000):0.100000):0.100000):0.100000):0.100000):0.100000):0.100000):0.100000):0.100000):0.100000):0.100000):0.100000):0.100000	AbV8:0.100000	(MBC:0.100000	BNYVV:0.100000):0.100000);
(((RbivitattumB:0.100000	LeMV:0.100000):0.100000	((RCRV1:0.100000	(WSMV:0.100000	(LeBV1:0.100000	DuV2:0.100000):0.100000):0.100000):0.100000	(RbivitattumC:0.100000	((Gjaponicus:0.100000	(RbivitattumA:0.100000	(RbivitattumD:0.100000	(RbivitattumG:0.100000	BMV:0.100000):0.100000):0.100000):0.100000):0.100000	((MunicolorB:0.100000	RbivitattumF:0.100000):0.100000	(BtBV4:0.100000	(EnaBV1:0.100000	AbV13:0.100000):0.100000):0.100000):0.100000):0.100000):0.100000):0.100000):0.100000	AbV8:0.100000	((((CcarchariasB:0.100000	RbivitattumH:0.100000):0.100000	RbivitattumE:0.100000):0.100000	BtBV6:0.100000):0.100000	(BSMV:0.100000	((PannectensA:0.100000	((Pvitticeps:0.100000	Pbivittatus:0.100000):0.100000	(SrBV1:0.100000	(((PmuralisC:0.100000	MfBV1:0.100000):0.100000	(Gseraphini:0.100000	((CcarchariasA:0.100000	(MiLV:0.100000	((PannectensB:0.100000	RSNV:0.100000):0.100000	CaV:0.100000):0.100000):0.100000):0.100000	(((MunicolorA:0.100000	MBC:0.100000):0.100000	BtBV3:0.100000):0.100000	BtBV2:0.100000):0.100000):0.100000):0.100000):0.100000	BtBV1:0.100000):0.100000):0.100000):0.100000):0.100000	(BtBV5:0.100000	BNYVV:0.100000):0.100000):0.100000):0.100000):0.100000);
(((MunicolorB:0.100000	(PannectensA:0.100000	(RbivitattumD:0.100000	(Pbivittatus:0.100000	(Gseraphini:0.100000	PmuralisC:0.100000):0.100000):0.100000):0.100000):0.100000):0.100000	((LeMV:0.100000	EnaBV1:0.100000):0.100000	(DuV2:0.100000	(RCRV1:0.100000	((RbivitattumC:0.100000	BtBV2:0.100000):0.100000	(RbivitattumE:0.100000	AbV13:0.100000):0.100000):0.100000):0.100000):0.100000):0.100000):0.100000	(BSMV:0.100000	(MBC:0.100000	(RbivitattumB:0.100000	((RSNV:0.100000	(BtBV6:0.100000	BtBV3:0.100000):0.100000):0.100000	((PannectensB:0.100000	(SrBV1:0.100000	LeBV1:0.100000):0.100000):0.100000	(MunicolorA:0.100000	(CcarchariasB:0.100000	(RbivitattumG:0.100000	(RbivitattumF:0.100000	((Gjaponicus:0.100000	(Pvitticeps:0.100000	WSMV:0.100000):0.100000):0.100000	((RbivitattumH:0.100000	(CcarchariasA:0.100000	BtBV1:0.100000):0.100000):0.100000	(MfBV1:0.100000	((RbivitattumA:0.100000	BMV:0.100000):0.100000	((((MiLV:0.100000	CaV:0.100000):0.100000	BtBV5:0.100000):0.100000	BtBV4:0.100000):0.100000	AbV8:0.100000):0.100000):0.100000):0.100000):0.100000):0.100000):0.100000):0.100000):0.100000):0.100000):0.100000):0.100000):0.100000):0.100000):0.100000	BNYVV:0.100000);
(((((PannectensB:0.100000	CcarchariasB:0.100000):0.100000	(RbivitattumA:0.100000	(((CcarchariasA:0.100000	RbivitattumG:0.100000):0.100000	MBC:0.100000):0.100000	((RbivitattumD:0.100000	RSNV:0.100000):0.100000	(RCRV1:0.100000	(Pbivittatus:0.100000	(RbivitattumF:0.100000	LeMV:0.100000):0.100000):0.100000):0.100000):0.100000):0.100000):0.100000):0.100000	((MunicolorB:0.100000	MfBV1:0.100000):0.100000	BtBV6:0.100000):0.100000):0.100000	((((((RbivitattumH:0.100000	RbivitattumC:0.100000):0.100000	RbivitattumB:0.100000):0.100000	EnaBV1:0.100000):0.100000	CaV:0.100000):0.100000	(((MunicolorA:0.100000	BtBV4:0.100000):0.100000	BtBV3:0.100000):0.100000	BtBV2:0.100000):0.100000):0.100000	(BSMV:0.100000	AbV13:0.100000):0.100000):0.100000):0.100000	((SrBV1:0.100000	BtBV1:0.100000):0.100000	(PannectensA:0.100000	(Gjaponicus:0.100000	((Pvitticeps:0.100000	PmuralisC:0.100000):0.100000	(Gseraphini:0.100000	(DuV2:0.100000	AbV8:0.100000):0.100000):0.100000):0.100000):0.100000):0.100000):0.100000	(((RbivitattumE:0.100000	(MiLV:0.100000	LeBV1:0.100000):0.100000):0.100000	(BMV:0.100000	BtBV5:0.100000):0.100000):0.100000	(WSMV:0.100000	BNYVV:0.100000):0.100000):0.100000);
((CaV:0.100000	(RbivitattumF:0.100000	((RbivitattumE:0.100000	BtBV4:0.100000):0.100000	(RCRV1:0.100000	((RbivitattumA:0.100000	MiLV:0.100000):0.100000	(RbivitattumC:0.100000	(MunicolorB:0.100000	(BSMV:0.100000	(Gseraphini:0.100000	(RbivitattumB:0.100000	AbV13:0.100000):0.100000):0.100000):0.100000):0.100000):0.100000):0.100000):0.100000):0.100000):0.100000):0.100000	(((MfBV1:0.100000	((PmuralisC:0.100000	(RbivitattumG:0.100000	(RbivitattumH:0.100000	(LeMV:0.100000	(PannectensA:0.100000	DuV2:0.100000):0.100000):0.100000):0.100000):0.100000):0.100000	BMV:0.100000):0.100000):0.100000	(WSMV:0.100000	BtBV1:0.100000):0.100000):0.100000	((CcarchariasB:0.100000	(BtBV6:0.100000	(CcarchariasA:0.100000	BtBV3:0.100000):0.100000):0.100000):0.100000	AbV8:0.100000):0.100000):0.100000	(LeBV1:0.100000	((SrBV1:0.100000	(BtBV5:0.100000	((Pvitticeps:0.100000	RSNV:0.100000):0.100000	(EnaBV1:0.100000	BtBV2:0.100000):0.100000):0.100000):0.100000):0.100000	(((Gjaponicus:0.100000	PannectensB:0.100000):0.100000	MunicolorA:0.100000):0.100000	(MBC:0.100000	(Pbivittatus:0.100000	(RbivitattumD:0.100000	BNYVV:0.100000):0.100000):0.100000):0.100000):0.100000):0.100000):0.100000);
((CcarchariasB:0.100000	(CcarchariasA:0.100000	(BtBV5:0.100000	(MunicolorA:0.100000	(RbivitattumE:0.100000	(LeMV:0.100000	(MBC:0.100000	AbV13:0.100000):0.100000):0.100000):0.100000):0.100000):0.100000):0.100000):0.100000	(RbivitattumD:0.100000	((MiLV:0.100000	((RbivitattumF:0.100000	(Gjaponicus:0.100000	MfBV1:0.100000):0.100000):0.100000	((RbivitattumC:0.100000	WSMV:0.100000):0.100000	(RCRV1:0.100000	CaV:0.100000):0.100000):0.100000):0.100000):0.100000	AbV8:0.100000):0.100000):0.100000	((Gseraphini:0.100000	(Pvitticeps:0.100000	RbivitattumA:0.100000):0.100000):0.100000	(BtBV1:0.100000	(((PannectensB:0.100000	(RbivitattumG:0.100000	((RbivitattumH:0.100000	RbivitattumB:0.100000):0.100000	DuV2:0.100000):0.100000):0.100000):0.100000	((PannectensA:0.100000	(BMV:0.100000	BtBV6:0.100000):0.100000):0.100000	(EnaBV1:0.100000	(RSNV:0.100000	(LeBV1:0.100000	((Pbivittatus:0.100000	PmuralisC:0.100000):0.100000	BtBV2:0.100000):0.100000):0.100000):0.100000):0.100000):0.100000):0.100000	(BtBV4:0.100000	((MunicolorB:0.100000	((SrBV1:0.100000	BtBV3:0.100000):0.100000	BSMV:0.100000):0.100000):0.100000	BNYVV:0.100000):0.100000):0.100000):0.100000):0.100000):0.100000);
(AbV13:0.100000	(Pbivittatus:0.100000	((BtBV4:0.100000	((RbivitattumG:0.100000	(PannectensA:0.100000	BtBV5:0.100000):0.100000):0.100000	(RCRV1:0.100000	BtBV2:0.100000):0.100000):0.100000):0.100000	(MunicolorA:0.100000	((BMV:0.100000	BSMV:0.100000):0.100000	(RbivitattumC:0.100000	((RbivitattumH:0.100000	(CcarchariasB:0.100000	(CaV:0.100000	BtBV3:0.100000):0.100000):0.100000):0.100000	((SrBV1:0.100000	LeBV1:0.100000):0.100000	(RbivitattumE:0.100000	(((Gseraphini:0.100000	(Gjaponicus:0.100000	LeMV:0.100000):0.100000):0.100000	((RbivitattumF:0.100000	(Pvitticeps:0.100000	(MfBV1:0.100000	MBC:0.100000):0.100000):0.100000):0.100000	BtBV6:0.100000):0.100000):0.100000	(RbivitattumD:0.100000	(WSMV:0.100000	AbV8:0.100000):0.100000):0.100000):0.100000):0.100000):0.100000):0.100000):0.100000):0.100000):0.100000):0.100000):0.100000	(((CcarchariasA:0.100000	RbivitattumB:0.100000):0.100000	(PannectensB:0.100000	EnaBV1:0.100000):0.100000):0.100000	((DuV2:0.100000	BtBV1:0.100000):0.100000	(((PmuralisC:0.100000	RSNV:0.100000):0.100000	MiLV:0.100000):0.100000	((MunicolorB:0.100000	RbivitattumA:0.100000):0.100000	BNYVV:0.100000):0.100000):0.100000):0.100000):0.100000);
(AbV13:0.100000	(MfBV1:0.100000	(RbivitattumD:0.100000	(PmuralisC:0.100000	((Gjaponicus:0.100000	BMV:0.100000):0.100000	(((RbivitattumE:0.100000	BtBV2:0.100000):0.100000	(BtBV1:0.100000	(((Pbivittatus:0.100000	(WSMV:0.100000	RSNV:0.100000):0.100000):0.100000	MBC:0.100000):0.100000	((MunicolorA:0.100000	BtBV6:0.100000):0.100000	((RbivitattumA:0.100000	LeMV:0.100000):0.100000	(Gseraphini:0.100000	(LeBV1:0.100000	(CaV:0.100000	(SrBV1:0.100000	(RbivitattumB:0.100000	(Pvitticeps:0.100000	BSMV:0.100000):0.100000):0.100000):0.100000):0.100000):0.100000):0.100000):0.100000):0.100000):0.100000):0.100000):0.100000	(CcarchariasA:0.100000	AbV8:0.100000):0.100000):0.100000):0.100000):0.100000):0.100000):0.100000	((DuV2:0.100000	(((RCRV1:0.100000	BtBV5:0.100000):0.100000	BtBV4:0.100000):0.100000	((MunicolorB:0.100000	RbivitattumC:0.100000):0.100000	BtBV3:0.100000):0.100000):0.100000):0.100000	((RbivitattumG:0.100000	((PannectensA:0.100000	(RbivitattumH:0.100000	(CcarchariasB:0.100000	(PannectensB:0.100000	RbivitattumF:0.100000):0.100000):0.100000):0.100000):0.100000	EnaBV1:0.100000):0.100000):0.100000	(MiLV:0.100000	BNYVV:0.100000):0.100000):0.100000):0.100000);
((RbivitattumG:0.100000	(MiLV:0.100000	((RbivitattumB:0.100000	CaV:0.100000):0.100000	((RbivitattumA:0.100000	(RbivitattumF:0.100000	BtBV4:0.100000):0.100000):0.100000	((Gjaponicus:0.100000	(PannectensA:0.100000	CcarchariasA:0.100000):0.100000):0.100000	(MunicolorB:0.100000	AbV13:0.100000):0.100000):0.100000):0.100000):0.100000):0.100000):0.100000	(Pbivittatus:0.100000	((CcarchariasB:0.100000	((PmuralisC:0.100000	(RbivitattumD:0.100000	RSNV:0.100000):0.100000):0.100000	(BtBV2:0.100000	(((MunicolorA:0.100000	(EnaBV1:0.100000	(RbivitattumE:0.100000	((RCRV1:0.100000	MfBV1:0.100000):0.100000	(WSMV:0.100000	(SrBV1:0.100000	(RbivitattumC:0.100000	(Gseraphini:0.100000	BMV:0.100000):0.100000):0.100000):0.100000):0.100000):0.100000):0.100000):0.100000):0.100000	BtBV6:0.100000):0.100000	(LeBV1:0.100000	(BtBV3:0.100000	BSMV:0.100000):0.100000):0.100000):0.100000):0.100000):0.100000):0.100000	((LeMV:0.100000	BtBV5:0.100000):0.100000	(PannectensB:0.100000	(Pvitticeps:0.100000	(((RbivitattumH:0.100000	MBC:0.100000):0.100000	DuV2:0.100000):0.100000	(BtBV1:0.100000	AbV8:0.100000):0.100000):0.100000):0.100000):0.100000):0.100000):0.100000):0.100000	BNYVV:0.100000);
((MunicolorA:0.100000	AbV13:0.100000):0.100000	((CcarchariasB:0.100000	(PannectensA:0.100000	RCRV1:0.100000):0.100000):0.100000	(BtBV1:0.100000	((RbivitattumH:0.100000	(MBC:0.100000	BtBV4:0.100000):0.100000):0.100000	(LeBV1:0.100000	(RbivitattumB:0.100000	((SrBV1:0.100000	(RbivitattumA:0.100000	(WSMV:0.100000	BtBV5:0.100000):0.100000):0.100000):0.100000	((CcarchariasA:0.100000	Gseraphini:0.100000):0.100000	(Pvitticeps:0.100000	((Pbivittatus:0.100000	(PannectensB:0.100000	(((RbivitattumG:0.100000	MfBV1:0.100000):0.100000	BtBV3:0.100000):0.100000	((LeMV:0.100000	(RSNV:0.100000	(RbivitattumF:0.100000	((RbivitattumD:0.100000	MiLV:0.100000):0.100000	(RbivitattumC:0.100000	((MunicolorB:0.100000	RbivitattumE:0.100000):0.100000	(EnaBV1:0.100000	BMV:0.100000):0.100000):0.100000):0.100000):0.100000):0.100000):0.100000):0.100000	(DuV2:0.100000	BtBV2:0.100000):0.100000):0.100000):0.100000):0.100000):0.100000	(((Gjaponicus:0.100000	BtBV6:0.100000):0.100000	(PmuralisC:0.100000	BSMV:0.100000):0.100000):0.100000	(CaV:0.100000	AbV8:0.100000):0.100000):0.100000):0.100000):0.100000):0.100000):0.100000):0.100000):0.100000):0.100000):0.100000):0.100000	BNYVV:0.100000);
((Pbivittatus:0.100000	(SrBV1:0.100000	(CaV:0.100000	(PannectensB:0.100000	(BtBV5:0.100000	(((((MunicolorB:0.100000	RSNV:0.100000):0.100000	LeMV:0.100000):0.100000	BtBV2:0.100000):0.100000	(PmuralisC:0.100000	(((RbivitattumG:0.100000	MfBV1:0.100000):0.100000	((WSMV:0.100000	(MunicolorA:0.100000	MiLV:0.100000):0.100000):0.100000	(RbivitattumB:0.100000	(RCRV1:0.100000	DuV2:0.100000):0.100000):0.100000):0.100000):0.100000	((RbivitattumE:0.100000	BtBV3:0.100000):0.100000	((RbivitattumC:0.100000	(Gjaponicus:0.100000	(LeBV1:0.100000	(RbivitattumD:0.100000	EnaBV1:0.100000):0.100000):0.100000):0.100000):0.100000	(Pvitticeps:0.100000	BtBV1:0.100000):0.100000):0.100000):0.100000):0.100000):0.100000):0.100000	AbV13:0.100000):0.100000):0.100000):0.100000):0.100000):0.100000):0.100000	(RbivitattumH:0.100000	AbV8:0.100000):0.100000	((MBC:0.100000	(PannectensA:0.100000	BtBV6:0.100000):0.100000):0.100000	(((CcarchariasA:0.100000	RbivitattumA:0.100000):0.100000	((RbivitattumF:0.100000	BMV:0.100000):0.100000	BSMV:0.100000):0.100000):0.100000	((CcarchariasB:0.100000	(Gseraphini:0.100000	BtBV4:0.100000):0.100000):0.100000	BNYVV:0.100000):0.100000):0.100000):0.100000);
((LeMV:0.100000	(MunicolorA:0.100000	((CcarchariasB:0.100000	BtBV6:0.100000):0.100000	((Pbivittatus:0.100000	BtBV4:0.100000):0.100000	(RCRV1:0.100000	AbV13:0.100000):0.100000):0.100000):0.100000):0.100000):0.100000	(RbivitattumA:0.100000	((PannectensB:0.100000	(MfBV1:0.100000	(((RbivitattumH:0.100000	RSNV:0.100000):0.100000	(MBC:0.100000	CaV:0.100000):0.100000):0.100000	BMV:0.100000):0.100000):0.100000):0.100000	(DuV2:0.100000	(((CcarchariasA:0.100000	(RbivitattumF:0.100000	(Gjaponicus:0.100000	(RbivitattumE:0.100000	SrBV1:0.100000):0.100000):0.100000):0.100000):0.100000	((RbivitattumC:0.100000	WSMV:0.100000):0.100000	(MiLV:0.100000	BtBV3:0.100000):0.100000):0.100000):0.100000	((RbivitattumB:0.100000	(RbivitattumD:0.100000	BSMV:0.100000):0.100000):0.100000	(BtBV5:0.100000	(RbivitattumG:0.100000	(Pvitticeps:0.100000	((PannectensA:0.100000	PmuralisC:0.100000):0.100000	AbV8:0.100000):0.100000):0.100000):0.100000):0.100000):0.100000):0.100000):0.100000):0.100000):0.100000	((EnaBV1:0.100000	((Gseraphini:0.100000	LeBV1:0.100000):0.100000	BtBV1:0.100000):0.100000):0.100000	(BtBV2:0.100000	(MunicolorB:0.100000	BNYVV:0.100000):0.100000):0.100000):0.100000);
((((RbivitattumD:0.100000	(Gjaponicus:0.100000	BtBV4:0.100000):0.100000):0.100000	BtBV1:0.100000):0.100000	(RbivitattumB:0.100000	AbV13:0.100000):0.100000):0.100000	AbV8:0.100000	(((MunicolorB:0.100000	(RbivitattumF:0.100000	SrBV1:0.100000):0.100000):0.100000	((PannectensA:0.100000	(CcarchariasB:0.100000	EnaBV1:0.100000):0.100000):0.100000	(CcarchariasA:0.100000	((WSMV:0.100000	(RbivitattumE:0.100000	(DuV2:0.100000	(RbivitattumA:0.100000	CaV:0.100000):0.100000):0.100000):0.100000):0.100000	BtBV2:0.100000):0.100000):0.100000):0.100000):0.100000	(PannectensB:0.100000	((PmuralisC:0.100000	BMV:0.100000):0.100000	((Gseraphini:0.100000	(Pbivittatus:0.100000	RSNV:0.100000):0.100000):0.100000	((LeMV:0.100000	((MunicolorA:0.100000	BtBV6:0.100000):0.100000	BtBV3:0.100000):0.100000):0.100000	((Pvitticeps:0.100000	RCRV1:0.100000):0.100000	(BtBV5:0.100000	(RbivitattumG:0.100000	((MfBV1:0.100000	(RbivitattumH:0.100000	(MBC:0.100000	(LeBV1:0.100000	(RbivitattumC:0.100000	BSMV:0.100000):0.100000):0.100000):0.100000):0.100000):0.100000	(MiLV:0.100000	BNYVV:0.100000):0.100000):0.100000):0.100000):0.100000):0.100000):0.100000):0.100000):0.100000):0.100000):0.100000);
((BSMV:0.100000	(RCRV1:0.100000	(MBC:0.100000	(Gjaponicus:0.100000	(WSMV:0.100000	(RbivitattumH:0.100000	(RbivitattumF:0.100000	(LeMV:0.100000	(CaV:0.100000	((Pvitticeps:0.100000	SrBV1:0.100000):0.100000	(RbivitattumA:0.100000	(BMV:0.100000	(BtBV1:0.100000	((BtBV3:0.100000	(((Gseraphini:0.100000	MunicolorB:0.100000):0.100000	(DuV2:0.100000	(BtBV6:0.100000	BtBV5:0.100000):0.100000):0.100000):0.100000	((RbivitattumC:0.100000	(RbivitattumD:0.100000	MfBV1:0.100000):0.100000):0.100000	BtBV2:0.100000):0.100000):0.100000):0.100000	((CcarchariasA:0.100000	RbivitattumB:0.100000):0.100000	((PannectensA:0.100000	(PannectensB:0.100000	((Pbivittatus:0.100000	PmuralisC:0.100000):0.100000	(CcarchariasB:0.100000	MiLV:0.100000):0.100000):0.100000):0.100000):0.100000	AbV13:0.100000):0.100000):0.100000):0.100000):0.100000):0.100000):0.100000):0.100000):0.100000):0.100000):0.100000):0.100000):0.100000):0.100000):0.100000):0.100000):0.100000	AbV8:0.100000	(RbivitattumE:0.100000	(RbivitattumG:0.100000	((LeBV1:0.100000	((RSNV:0.100000	EnaBV1:0.100000):0.100000	(MunicolorA:0.100000	BtBV4:0.100000):0.100000):0.100000):0.100000	BNYVV:0.100000):0.100000):0.100000):0.100000);
((Gjaponicus:0.100000	(BtBV2:0.100000	(LeBV1:0.100000	((LeMV:0.100000	(Gseraphini:0.100000	(MfBV1:0.100000	(BtBV5:0.100000	(RSNV:0.100000	(PannectensB:0.100000	((MBC:0.100000	DuV2:0.100000):0.100000	(EnaBV1:0.100000	(PmuralisC:0.100000	((RbivitattumE:0.100000	(RbivitattumF:0.100000	(Pbivittatus:0.100000	WSMV:0.100000):0.100000):0.100000):0.100000	BSMV:0.100000):0.100000):0.100000):0.100000):0.100000):0.100000):0.100000):0.100000):0.100000):0.100000):0.100000	((Pvitticeps:0.100000	MiLV:0.100000):0.100000	(MunicolorB:0.100000	((MunicolorA:0.100000	RCRV1:0.100000):0.100000	(((CcarchariasB:0.100000	RbivitattumG:0.100000):0.100000	BtBV3:0.100000):0.100000	(RbivitattumD:0.100000	(CaV:0.100000	((RbivitattumB:0.100000	SrBV1:0.100000):0.100000	((RbivitattumC:0.100000	BtBV6:0.100000):0.100000	(CcarchariasA:0.100000	AbV13:0.100000):0.100000):0.100000):0.100000):0.100000):0.100000):0.100000):0.100000):0.100000):0.100000):0.100000):0.100000):0.100000):0.100000	(BtBV4:0.100000	(BtBV1:0.100000	(RbivitattumA:0.100000	AbV8:0.100000):0.100000):0.100000):0.100000	(BMV:0.100000	((PannectensA:0.100000	RbivitattumH:0.100000):0.100000	BNYVV:0.100000):0.100000):0.100000);
(AbV13:0.100000	(Pbivittatus:0.100000	(((MfBV1:0.100000	(BMV:0.100000	(DuV2:0.100000	((RbivitattumA:0.100000	(RbivitattumF:0.100000	(MunicolorA:0.100000	((PannectensA:0.100000	WSMV:0.100000):0.100000	(RbivitattumH:0.100000	(Gjaponicus:0.100000	(LeMV:0.100000	BtBV5:0.100000):0.100000):0.100000):0.100000):0.100000):0.100000):0.100000):0.100000	BtBV3:0.100000):0.100000):0.100000):0.100000):0.100000	((SrBV1:0.100000	RCRV1:0.100000):0.100000	BtBV2:0.100000):0.100000):0.100000	(BtBV1:0.100000	((MunicolorB:0.100000	(RbivitattumB:0.100000	CaV:0.100000):0.100000):0.100000	(((PannectensB:0.100000	RbivitattumE:0.100000):0.100000	(((CcarchariasB:0.100000	(Pvitticeps:0.100000	RbivitattumG:0.100000):0.100000):0.100000	RSNV:0.100000):0.100000	(MBC:0.100000	(LeBV1:0.100000	(RbivitattumD:0.100000	BSMV:0.100000):0.100000):0.100000):0.100000):0.100000):0.100000	((RbivitattumC:0.100000	PmuralisC:0.100000):0.100000	((Gseraphini:0.100000	BtBV6:0.100000):0.100000	((MiLV:0.100000	BtBV4:0.100000):0.100000	AbV8:0.100000):0.100000):0.100000):0.100000):0.100000):0.100000):0.100000):0.100000):0.100000	(CcarchariasA:0.100000	(EnaBV1:0.100000	BNYVV:0.100000):0.100000):0.100000);
(((Gseraphini:0.100000	BtBV6:0.100000):0.100000	(((PannectensA:0.100000	(RbivitattumB:0.100000	BtBV4:0.100000):0.100000):0.100000	BtBV3:0.100000):0.100000	(RSNV:0.100000	((EnaBV1:0.100000	(((CcarchariasA:0.100000	RbivitattumE:0.100000):0.100000	(RbivitattumH:0.100000	MBC:0.100000):0.100000):0.100000	(SrBV1:0.100000	CaV:0.100000):0.100000):0.100000):0.100000	((MiLV:0.100000	(RbivitattumG:0.100000	(RbivitattumA:0.100000	(WSMV:0.100000	LeBV1:0.100000):0.100000):0.100000):0.100000):0.100000	(MunicolorB:0.100000	((CcarchariasB:0.100000	DuV2:0.100000):0.100000	(BtBV2:0.100000	(BtBV5:0.100000	(PannectensB:0.100000	((PmuralisC:0.100000	LeMV:0.100000):0.100000	AbV13:0.100000):0.100000):0.100000):0.100000):0.100000):0.100000):0.100000):0.100000):0.100000):0.100000):0.100000):0.100000	(RbivitattumD:0.100000	(RbivitattumC:0.100000	AbV8:0.100000):0.100000):0.100000	(BSMV:0.100000	((Pbivittatus:0.100000	MfBV1:0.100000):0.100000	(((Gjaponicus:0.100000	((Pvitticeps:0.100000	MunicolorA:0.100000):0.100000	(RbivitattumF:0.100000	RCRV1:0.100000):0.100000):0.100000):0.100000	BtBV1:0.100000):0.100000	(BMV:0.100000	BNYVV:0.100000):0.100000):0.100000):0.100000):0.100000);
((EnaBV1:0.100000	(CcarchariasA:0.100000	AbV13:0.100000):0.100000):0.100000	(BtBV1:0.100000	((LeBV1:0.100000	(MunicolorA:0.100000	((BtBV6:0.100000	(MiLV:0.100000	(RbivitattumD:0.100000	(RSNV:0.100000	BtBV5:0.100000):0.100000):0.100000):0.100000):0.100000	((CcarchariasB:0.100000	BMV:0.100000):0.100000	(Pvitticeps:0.100000	(RbivitattumB:0.100000	((PannectensB:0.100000	RbivitattumA:0.100000):0.100000	((SrBV1:0.100000	(PmuralisC:0.100000	BtBV4:0.100000):0.100000):0.100000	((Gjaponicus:0.100000	(PannectensA:0.100000	CaV:0.100000):0.100000):0.100000	(((Gseraphini:0.100000	((RbivitattumC:0.100000	(RbivitattumE:0.100000	LeMV:0.100000):0.100000):0.100000	DuV2:0.100000):0.100000):0.100000	BtBV2:0.100000):0.100000	(RbivitattumH:0.100000	(RCRV1:0.100000	(WSMV:0.100000	(MunicolorB:0.100000	(RbivitattumF:0.100000	BSMV:0.100000):0.100000):0.100000):0.100000):0.100000):0.100000):0.100000):0.100000):0.100000):0.100000):0.100000):0.100000):0.100000):0.100000):0.100000):0.100000	(RbivitattumG:0.100000	AbV8:0.100000):0.100000):0.100000):0.100000	(MfBV1:0.100000	((MBC:0.100000	(Pbivittatus:0.100000	BtBV3:0.100000):0.100000):0.100000	BNYVV:0.100000):0.100000):0.100000);
((RbivitattumC:0.100000	((LeMV:0.100000	((RbivitattumB:0.100000	((MunicolorA:0.100000	PmuralisC:0.100000):0.100000	(MfBV1:0.100000	BtBV4:0.100000):0.100000):0.100000):0.100000	(BtBV6:0.100000	(Gseraphini:0.100000	BSMV:0.100000):0.100000):0.100000):0.100000):0.100000	(MunicolorB:0.100000	(Pvitticeps:0.100000	(MiLV:0.100000	(RbivitattumA:0.100000	(RbivitattumF:0.100000	((CaV:0.100000	((PannectensA:0.100000	BtBV5:0.100000):0.100000	(BtBV3:0.100000	((Pbivittatus:0.100000	RSNV:0.100000):0.100000	(CcarchariasA:0.100000	BtBV1:0.100000):0.100000):0.100000):0.100000):0.100000):0.100000	AbV13:0.100000):0.100000):0.100000):0.100000):0.100000):0.100000):0.100000):0.100000):0.100000	(Gjaponicus:0.100000	((RbivitattumG:0.100000	RbivitattumD:0.100000):0.100000	(PannectensB:0.100000	(RCRV1:0.100000	AbV8:0.100000):0.100000):0.100000):0.100000):0.100000	(WSMV:0.100000	(BtBV2:0.100000	(RbivitattumE:0.100000	(EnaBV1:0.100000	((RbivitattumH:0.100000	(MBC:0.100000	(SrBV1:0.100000	DuV2:0.100000):0.100000):0.100000):0.100000	(BMV:0.100000	(CcarchariasB:0.100000	(LeBV1:0.100000	BNYVV:0.100000):0.100000):0.100000):0.100000):0.100000):0.100000):0.100000):0.100000):0.100000);
(((MfBV1:0.100000	BtBV4:0.100000):0.100000	(((CcarchariasA:0.100000	(Pvitticeps:0.100000	MunicolorB:0.100000):0.100000):0.100000	((Gjaponicus:0.100000	SrBV1:0.100000):0.100000	(RbivitattumA:0.100000	(EnaBV1:0.100000	(BtBV3:0.100000	(RSNV:0.100000	BtBV1:0.100000):0.100000):0.100000):0.100000):0.100000):0.100000):0.100000	((MiLV:0.100000	(RbivitattumH:0.100000	(LeMV:0.100000	CaV:0.100000):0.100000):0.100000):0.100000	(RbivitattumB:0.100000	AbV13:0.100000):0.100000):0.100000):0.100000):0.100000	(((PannectensA:0.100000	LeBV1:0.100000):0.100000	BtBV5:0.100000):0.100000	AbV8:0.100000):0.100000	(Pbivittatus:0.100000	(MBC:0.100000	(PannectensB:0.100000	(CcarchariasB:0.100000	((RbivitattumG:0.100000	RbivitattumD:0.100000):0.100000	((RbivitattumF:0.100000	RbivitattumE:0.100000):0.100000	(((PmuralisC:0.100000	BMV:0.100000):0.100000	(DuV2:0.100000	(Gseraphini:0.100000	(WSMV:0.100000	((RbivitattumC:0.100000	((RCRV1:0.100000	BtBV6:0.100000):0.100000	BtBV2:0.100000):0.100000):0.100000	BSMV:0.100000):0.100000):0.100000):0.100000):0.100000):0.100000	(MunicolorA:0.100000	BNYVV:0.100000):0.100000):0.100000):0.100000):0.100000):0.100000):0.100000):0.100000):0.100000);
(((RbivitattumG:0.100000	(MunicolorA:0.100000	((Pbivittatus:0.100000	(RbivitattumH:0.100000	(Gseraphini:0.100000	LeBV1:0.100000):0.100000):0.100000):0.100000	BtBV3:0.100000):0.100000):0.100000):0.100000	(WSMV:0.100000	((PannectensA:0.100000	MiLV:0.100000):0.100000	(BtBV2:0.100000	((CaV:0.100000	((RbivitattumC:0.100000	MfBV1:0.100000):0.100000	BtBV1:0.100000):0.100000):0.100000	((RbivitattumD:0.100000	BtBV6:0.100000):0.100000	(CcarchariasB:0.100000	((LeMV:0.100000	(RbivitattumE:0.100000	BSMV:0.100000):0.100000):0.100000	((SrBV1:0.100000	EnaBV1:0.100000):0.100000	((Pvitticeps:0.100000	DuV2:0.100000):0.100000	(RSNV:0.100000	AbV13:0.100000):0.100000):0.100000):0.100000):0.100000):0.100000):0.100000):0.100000):0.100000):0.100000):0.100000):0.100000	(CcarchariasA:0.100000	(MBC:0.100000	AbV8:0.100000):0.100000):0.100000	((RbivitattumB:0.100000	(RbivitattumA:0.100000	(RCRV1:0.100000	(BtBV5:0.100000	((PannectensB:0.100000	BMV:0.100000):0.100000	((MunicolorB:0.100000	RbivitattumF:0.100000):0.100000	BtBV4:0.100000):0.100000):0.100000):0.100000):0.100000):0.100000):0.100000	(PmuralisC:0.100000	(Gjaponicus:0.100000	BNYVV:0.100000):0.100000):0.100000):0.100000);
(((MBC:0.100000	(RCRV1:0.100000	(Pbivittatus:0.100000	EnaBV1:0.100000):0.100000):0.100000):0.100000	AbV13:0.100000):0.100000	(((MunicolorB:0.100000	(RbivitattumG:0.100000	RbivitattumA:0.100000):0.100000):0.100000	(WSMV:0.100000	(RbivitattumE:0.100000	(MiLV:0.100000	LeBV1:0.100000):0.100000):0.100000):0.100000):0.100000	(BSMV:0.100000	(CaV:0.100000	(BtBV4:0.100000	(RbivitattumC:0.100000	(((RbivitattumD:0.100000	(SrBV1:0.100000	((PannectensB:0.100000	RbivitattumF:0.100000):0.100000	((CcarchariasB:0.100000	((RbivitattumH:0.100000	RbivitattumB:0.100000):0.100000	(MunicolorA:0.100000	PmuralisC:0.100000):0.100000):0.100000):0.100000	LeMV:0.100000):0.100000):0.100000):0.100000):0.100000	BtBV5:0.100000):0.100000	(RSNV:0.100000	AbV8:0.100000):0.100000):0.100000):0.100000):0.100000):0.100000):0.100000):0.100000	((Pvitticeps:0.100000	PannectensA:0.100000):0.100000	(Gseraphini:0.100000	((BtBV3:0.100000	BtBV1:0.100000):0.100000	((BtBV6:0.100000	(DuV2:0.100000	BtBV2:0.100000):0.100000):0.100000	((Gjaponicus:0.100000	BMV:0.100000):0.100000	(MfBV1:0.100000	(CcarchariasA:0.100000	BNYVV:0.100000):0.100000):0.100000):0.100000):0.100000):0.100000):0.100000):0.100000);
(((Pbivittatus:0.100000	WSMV:0.100000):0.100000	((RbivitattumC:0.100000	(RbivitattumH:0.100000	(RbivitattumA:0.100000	DuV2:0.100000):0.100000):0.100000):0.100000	(MfBV1:0.100000	(BtBV4:0.100000	(((MBC:0.100000	((RbivitattumD:0.100000	(((PmuralisC:0.100000	((RbivitattumE:0.100000	LeMV:0.100000):0.100000	(Gseraphini:0.100000	LeBV1:0.100000):0.100000):0.100000):0.100000	(RCRV1:0.100000	CaV:0.100000):0.100000):0.100000	BtBV6:0.100000):0.100000):0.100000	(((Gjaponicus:0.100000	PannectensA:0.100000):0.100000	MunicolorA:0.100000):0.100000	BtBV5:0.100000):0.100000):0.100000):0.100000	(SrBV1:0.100000	BtBV2:0.100000):0.100000):0.100000	AbV13:0.100000):0.100000):0.100000):0.100000):0.100000):0.100000	(PannectensB:0.100000	((MunicolorB:0.100000	((EnaBV1:0.100000	(MiLV:0.100000	BMV:0.100000):0.100000):0.100000	BSMV:0.100000):0.100000):0.100000	(RSNV:0.100000	(RbivitattumF:0.100000	AbV8:0.100000):0.100000):0.100000):0.100000):0.100000	((RbivitattumG:0.100000	BtBV1:0.100000):0.100000	(CcarchariasB:0.100000	(CcarchariasA:0.100000	(Pvitticeps:0.100000	(BtBV3:0.100000	(RbivitattumB:0.100000	BNYVV:0.100000):0.100000):0.100000):0.100000):0.100000):0.100000):0.100000);
((BSMV:0.100000	(RbivitattumG:0.100000	(((MunicolorA:0.100000	MBC:0.100000):0.100000	(RbivitattumH:0.100000	((LeMV:0.100000	LeBV1:0.100000):0.100000	EnaBV1:0.100000):0.100000):0.100000):0.100000	AbV13:0.100000):0.100000):0.100000):0.100000	(((Pbivittatus:0.100000	MiLV:0.100000):0.100000	(RbivitattumF:0.100000	(RSNV:0.100000	((MunicolorB:0.100000	RbivitattumB:0.100000):0.100000	BtBV4:0.100000):0.100000):0.100000):0.100000):0.100000	(PannectensA:0.100000	(RbivitattumC:0.100000	(Pvitticeps:0.100000	AbV8:0.100000):0.100000):0.100000):0.100000):0.100000	((CcarchariasB:0.100000	(CcarchariasA:0.100000	(BtBV5:0.100000	(CaV:0.100000	(((PannectensB:0.100000	DuV2:0.100000):0.100000	(MfBV1:0.100000	(RbivitattumA:0.100000	(Gjaponicus:0.100000	BMV:0.100000):0.100000):0.100000):0.100000):0.100000	(PmuralisC:0.100000	BtBV3:0.100000):0.100000):0.100000):0.100000):0.100000):0.100000):0.100000	(BtBV6:0.100000	(RCRV1:0.100000	((BtBV2:0.100000	BtBV1:0.100000):0.100000	((RbivitattumD:0.100000	SrBV1:0.100000):0.100000	(WSMV:0.100000	(Gseraphini:0.100000	(RbivitattumE:0.100000	BNYVV:0.100000):0.100000):0.100000):0.100000):0.100000):0.100000):0.100000):0.100000):0.100000);
(((PannectensB:0.100000	(Pvitticeps:0.100000	MiLV:0.100000):0.100000):0.100000	(BSMV:0.100000	AbV13:0.100000):0.100000):0.100000	((RbivitattumF:0.100000	(RbivitattumA:0.100000	PmuralisC:0.100000):0.100000):0.100000	(((RbivitattumB:0.100000	DuV2:0.100000):0.100000	(RbivitattumD:0.100000	(BtBV6:0.100000	((WSMV:0.100000	CaV:0.100000):0.100000	((CcarchariasB:0.100000	MBC:0.100000):0.100000	BtBV2:0.100000):0.100000):0.100000):0.100000):0.100000):0.100000	(MunicolorB:0.100000	AbV8:0.100000):0.100000):0.100000):0.100000	(BtBV1:0.100000	(RbivitattumG:0.100000	((SrBV1:0.100000	(PannectensA:0.100000	LeMV:0.100000):0.100000):0.100000	(BtBV4:0.100000	(((Pbivittatus:0.100000	Gseraphini:0.100000):0.100000	RbivitattumC:0.100000):0.100000	(Gjaponicus:0.100000	(CcarchariasA:0.100000	((RSNV:0.100000	EnaBV1:0.100000):0.100000	(((((RbivitattumE:0.100000	RCRV1:0.100000):0.100000	LeBV1:0.100000):0.100000	BMV:0.100000):0.100000	BtBV5:0.100000):0.100000	((MunicolorA:0.100000	(RbivitattumH:0.100000	MfBV1:0.100000):0.100000):0.100000	(BtBV3:0.100000	BNYVV:0.100000):0.100000):0.100000):0.100000):0.100000):0.100000):0.100000):0.100000):0.100000):0.100000):0.100000):0.100000);
((CcarchariasB:0.100000	((CcarchariasA:0.100000	((SrBV1:0.100000	CaV:0.100000):0.100000	BtBV3:0.100000):0.100000):0.100000	AbV13:0.100000):0.100000):0.100000	(RbivitattumD:0.100000	((((PannectensA:0.100000	(RbivitattumH:0.100000	PmuralisC:0.100000):0.100000):0.100000	RSNV:0.100000):0.100000	LeBV1:0.100000):0.100000	AbV8:0.100000):0.100000):0.100000	((MunicolorB:0.100000	RbivitattumE:0.100000):0.100000	((MfBV1:0.100000	(Pvitticeps:0.100000	BSMV:0.100000):0.100000):0.100000	((BtBV2:0.100000	BtBV1:0.100000):0.100000	((RCRV1:0.100000	((Gjaponicus:0.100000	EnaBV1:0.100000):0.100000	BMV:0.100000):0.100000):0.100000	((((RbivitattumB:0.100000	(MunicolorA:0.100000	RbivitattumA:0.100000):0.100000):0.100000	(RbivitattumF:0.100000	LeMV:0.100000):0.100000):0.100000	(Pbivittatus:0.100000	((MBC:0.100000	MiLV:0.100000):0.100000	BtBV5:0.100000):0.100000):0.100000):0.100000	(RbivitattumC:0.100000	(PannectensB:0.100000	(Gseraphini:0.100000	((DuV2:0.100000	BtBV4:0.100000):0.100000	(RbivitattumG:0.100000	(BtBV6:0.100000	(WSMV:0.100000	BNYVV:0.100000):0.100000):0.100000):0.100000):0.100000):0.100000):0.100000):0.100000):0.100000):0.100000):0.100000):0.100000):0.100000);
(((PannectensB:0.100000	((Pvitticeps:0.100000	(RbivitattumD:0.100000	RbivitattumB:0.100000):0.100000):0.100000	CaV:0.100000):0.100000):0.100000	(MfBV1:0.100000	((PmuralisC:0.100000	WSMV:0.100000):0.100000	(Gseraphini:0.100000	AbV13:0.100000):0.100000):0.100000):0.100000):0.100000	((LeMV:0.100000	BtBV3:0.100000):0.100000	AbV8:0.100000):0.100000	((Pbivittatus:0.100000	(BtBV2:0.100000	((MiLV:0.100000	(MBC:0.100000	BtBV6:0.100000):0.100000):0.100000	(RbivitattumE:0.100000	((RbivitattumH:0.100000	BMV:0.100000):0.100000	(((MunicolorA:0.100000	(RbivitattumF:0.100000	RSNV:0.100000):0.100000):0.100000	RCRV1:0.100000):0.100000	(Gjaponicus:0.100000	(BtBV5:0.100000	(DuV2:0.100000	((EnaBV1:0.100000	BtBV4:0.100000):0.100000	((((CcarchariasB:0.100000	RbivitattumA:0.100000):0.100000	LeBV1:0.100000):0.100000	(SrBV1:0.100000	(PannectensA:0.100000	(RbivitattumG:0.100000	BtBV1:0.100000):0.100000):0.100000):0.100000):0.100000	((MunicolorB:0.100000	RbivitattumC:0.100000):0.100000	BSMV:0.100000):0.100000):0.100000):0.100000):0.100000):0.100000):0.100000):0.100000):0.100000):0.100000):0.100000):0.100000):0.100000	(CcarchariasA:0.100000	BNYVV:0.100000):0.100000):0.100000);
(((BtBV3:0.100000	(((RbivitattumH:0.100000	(Pbivittatus:0.100000	RbivitattumE:0.100000):0.100000):0.100000	(MunicolorB:0.100000	BtBV1:0.100000):0.100000):0.100000	((WSMV:0.100000	(Gjaponicus:0.100000	(SrBV1:0.100000	MfBV1:0.100000):0.100000):0.100000):0.100000	(Pvitticeps:0.100000	BSMV:0.100000):0.100000):0.100000):0.100000):0.100000	AbV13:0.100000):0.100000	(LeMV:0.100000	((((CcarchariasB:0.100000	RbivitattumA:0.100000):0.100000	BtBV5:0.100000):0.100000	(RbivitattumG:0.100000	(CcarchariasA:0.100000	((PmuralisC:0.100000	((PannectensA:0.100000	RbivitattumC:0.100000):0.100000	(RbivitattumF:0.100000	(RbivitattumD:0.100000	BtBV6:0.100000):0.100000):0.100000):0.100000):0.100000	((RCRV1:0.100000	(RSNV:0.100000	(Gseraphini:0.100000	MiLV:0.100000):0.100000):0.100000):0.100000	(PannectensB:0.100000	(EnaBV1:0.100000	(RbivitattumB:0.100000	(((MBC:0.100000	DuV2:0.100000):0.100000	BtBV4:0.100000):0.100000	BtBV2:0.100000):0.100000):0.100000):0.100000):0.100000):0.100000):0.100000):0.100000):0.100000):0.100000	((CaV:0.100000	BMV:0.100000):0.100000	AbV8:0.100000):0.100000):0.100000):0.100000	((MunicolorA:0.100000	LeBV1:0.100000):0.100000	BNYVV:0.100000):0.100000);
((RbivitattumC:0.100000	(Gseraphini:0.100000	(MBC:0.100000	(((PmuralisC:0.100000	RCRV1:0.100000):0.100000	DuV2:0.100000):0.100000	(CcarchariasB:0.100000	(RbivitattumE:0.100000	(MfBV1:0.100000	(BSMV:0.100000	(CcarchariasA:0.100000	(((EnaBV1:0.100000	CaV:0.100000):0.100000	(BtBV5:0.100000	(SrBV1:0.100000	BtBV1:0.100000):0.100000):0.100000):0.100000	(((RbivitattumF:0.100000	(RbivitattumD:0.100000	(RSNV:0.100000	(Pvitticeps:0.100000	MiLV:0.100000):0.100000):0.100000):0.100000):0.100000	((RbivitattumG:0.100000	WSMV:0.100000):0.100000	(RbivitattumB:0.100000	(MunicolorB:0.100000	BtBV2:0.100000):0.100000):0.100000):0.100000):0.100000	AbV13:0.100000):0.100000):0.100000):0.100000):0.100000):0.100000):0.100000):0.100000):0.100000):0.100000):0.100000):0.100000	(BtBV3:0.100000	(RbivitattumA:0.100000	(Pbivittatus:0.100000	(Gjaponicus:0.100000	(PannectensA:0.100000	(LeBV1:0.100000	AbV8:0.100000):0.100000):0.100000):0.100000):0.100000):0.100000):0.100000	(((PannectensB:0.100000	RbivitattumH:0.100000):0.100000	(MunicolorA:0.100000	((LeMV:0.100000	BMV:0.100000):0.100000	BtBV4:0.100000):0.100000):0.100000):0.100000	(BtBV6:0.100000	BNYVV:0.100000):0.100000):0.100000);
(AbV13:0.100000	(RbivitattumB:0.100000	(MunicolorA:0.100000	((Pvitticeps:0.100000	MunicolorB:0.100000):0.100000	(BtBV5:0.100000	((CcarchariasB:0.100000	(RbivitattumF:0.100000	(MfBV1:0.100000	LeMV:0.100000):0.100000):0.100000):0.100000	(DuV2:0.100000	(((RbivitattumH:0.100000	EnaBV1:0.100000):0.100000	(RbivitattumC:0.100000	CaV:0.100000):0.100000):0.100000	((RSNV:0.100000	((Gjaponicus:0.100000	PannectensB:0.100000):0.100000	(RCRV1:0.100000	((Pbivittatus:0.100000	(RbivitattumA:0.100000	BtBV2:0.100000):0.100000):0.100000	(MBC:0.100000	((CcarchariasA:0.100000	(PannectensA:0.100000	LeBV1:0.100000):0.100000):0.100000	((PmuralisC:0.100000	(Gseraphini:0.100000	SrBV1:0.100000):0.100000):0.100000	(((BtBV6:0.100000	BtBV4:0.100000):0.100000	((RbivitattumE:0.100000	BtBV3:0.100000):0.100000	BtBV1:0.100000):0.100000):0.100000	BSMV:0.100000):0.100000):0.100000):0.100000):0.100000):0.100000):0.100000):0.100000):0.100000	((WSMV:0.100000	MiLV:0.100000):0.100000	(RbivitattumD:0.100000	(RbivitattumG:0.100000	(BMV:0.100000	AbV8:0.100000):0.100000):0.100000):0.100000):0.100000):0.100000):0.100000):0.100000):0.100000):0.100000):0.100000):0.100000):0.100000	BNYVV:0.100000);
((Pvitticeps:0.100000	(PannectensA:0.100000	(RbivitattumF:0.100000	AbV13:0.100000):0.100000):0.100000):0.100000	(EnaBV1:0.100000	((MiLV:0.100000	((Gjaponicus:0.100000	(RSNV:0.100000	BtBV2:0.100000):0.100000):0.100000	(CcarchariasB:0.100000	(RbivitattumE:0.100000	((CcarchariasA:0.100000	(RbivitattumH:0.100000	(((MfBV1:0.100000	(LeBV1:0.100000	(BtBV6:0.100000	(DuV2:0.100000	(PannectensB:0.100000	(Pbivittatus:0.100000	(RbivitattumD:0.100000	BtBV5:0.100000):0.100000):0.100000):0.100000):0.100000):0.100000):0.100000):0.100000	((RbivitattumA:0.100000	BMV:0.100000):0.100000	(PmuralisC:0.100000	((MunicolorA:0.100000	(Gseraphini:0.100000	RCRV1:0.100000):0.100000):0.100000	((MunicolorB:0.100000	RbivitattumG:0.100000):0.100000	(RbivitattumB:0.100000	BtBV4:0.100000):0.100000):0.100000):0.100000):0.100000):0.100000):0.100000	BtBV3:0.100000):0.100000):0.100000):0.100000	(LeMV:0.100000	BSMV:0.100000):0.100000):0.100000):0.100000):0.100000):0.100000):0.100000	(BtBV1:0.100000	(RbivitattumC:0.100000	(SrBV1:0.100000	AbV8:0.100000):0.100000):0.100000):0.100000):0.100000):0.100000	((WSMV:0.100000	CaV:0.100000):0.100000	(MBC:0.100000	BNYVV:0.100000):0.100000):0.100000);
((((((((((BtBV1:0.100000	BtBV2:0.100000):0.100000	BtBV3:0.100000):0.100000	BtBV5:0.100000):0.100000	BtBV4:0.100000):0.100000	(SrBV1:0.100000	AbV8:0.100000):0.100000):0.100000	MBC:0.100000):0.100000	CaV:0.100000):0.100000	(EnaBV1:0.100000	Gseraphini:0.100000):0.100000):0.100000	((((PmuralisC:0.100000	CcarchariasB:0.100000):0.100000	RbivitattumH:0.100000):0.100000	MunicolorB:0.100000):0.100000	((((LeBV1:0.100000	LeMV:0.100000):0.100000	MfBV1:0.100000):0.100000	AbV13:0.100000):0.100000	(Pvitticeps:0.100000	CcarchariasA:0.100000):0.100000):0.100000):0.100000):0.100000	((((MiLV:0.100000	(((BNYVV:0.100000	BSMV:0.100000):0.100000	BMV:0.100000):0.100000	RSNV:0.100000):0.100000):0.100000	WSMV:0.100000):0.100000	(RCRV1:0.100000	(MunicolorA:0.100000	Pbivittatus:0.100000):0.100000):0.100000):0.100000	((((((RbivitattumC:0.100000	PannectensA:0.100000):0.100000	RbivitattumG:0.100000):0.100000	RbivitattumB:0.100000):0.100000	Gjaponicus:0.100000):0.100000	DuV2:0.100000):0.100000	BtBV6:0.100000):0.100000):0.100000	(((RbivitattumD:0.100000	RbivitattumE:0.100000):0.100000	PannectensB:0.100000):0.100000	(RbivitattumA:0.100000	RbivitattumF:0.100000):0.100000):0.100000);
((((((((BtBV1:0.100000	BtBV2:0.100000):0.100000	BtBV3:0.100000):0.100000	BtBV5:0.100000):0.100000	BtBV4:0.100000):0.100000	(AbV8:0.100000	SrBV1:0.100000):0.100000):0.100000	MBC:0.100000):0.100000	(((LeBV1:0.100000	LeMV:0.100000):0.100000	MfBV1:0.100000):0.100000	AbV13:0.100000):0.100000):0.100000	(((RSNV:0.100000	(BMV:0.100000	(BSMV:0.100000	BNYVV:0.100000):0.100000):0.100000):0.100000	MiLV:0.100000):0.100000	WSMV:0.100000):0.100000	(RCRV1:0.100000	((((BtBV6:0.100000	(PannectensB:0.100000	((RbivitattumA:0.100000	RbivitattumF:0.100000):0.100000	(RbivitattumE:0.100000	RbivitattumD:0.100000):0.100000):0.100000):0.100000):0.100000	MunicolorA:0.100000):0.100000	((((((RbivitattumG:0.100000	RbivitattumB:0.100000):0.100000	RbivitattumH:0.100000):0.100000	(((PmuralisC:0.100000	Pvitticeps:0.100000):0.100000	Pbivittatus:0.100000):0.100000	CcarchariasA:0.100000):0.100000):0.100000	(((RbivitattumC:0.100000	CcarchariasB:0.100000):0.100000	PannectensA:0.100000):0.100000	MunicolorB:0.100000):0.100000):0.100000	(Gjaponicus:0.100000	Gseraphini:0.100000):0.100000):0.100000	DuV2:0.100000):0.100000):0.100000	(CaV:0.100000	EnaBV1:0.100000):0.100000):0.100000):0.100000);
((((((((((Pvitticeps:0.100000	CaV:0.100000):0.100000	(((((BtBV5:0.100000	((BtBV1:0.100000	BtBV2:0.100000):0.100000	BtBV3:0.100000):0.100000):0.100000	BtBV4:0.100000):0.100000	(AbV8:0.100000	SrBV1:0.100000):0.100000):0.100000	MBC:0.100000):0.100000	EnaBV1:0.100000):0.100000):0.100000	((((RSNV:0.100000	(BMV:0.100000	(BNYVV:0.100000	BSMV:0.100000):0.100000):0.100000):0.100000	MiLV:0.100000):0.100000	WSMV:0.100000):0.100000	RCRV1:0.100000):0.100000):0.100000	((((DuV2:0.100000	((Gjaponicus:0.100000	(RbivitattumG:0.100000	RbivitattumB:0.100000):0.100000):0.100000	Gseraphini:0.100000):0.100000):0.100000	BtBV6:0.100000):0.100000	(((LeMV:0.100000	LeBV1:0.100000):0.100000	MfBV1:0.100000):0.100000	AbV13:0.100000):0.100000):0.100000	MunicolorB:0.100000):0.100000):0.100000	(Pbivittatus:0.100000	PmuralisC:0.100000):0.100000):0.100000	(PannectensB:0.100000	CcarchariasB:0.100000):0.100000):0.100000	(RbivitattumE:0.100000	RbivitattumD:0.100000):0.100000):0.100000	((PannectensA:0.100000	CcarchariasA:0.100000):0.100000	MunicolorA:0.100000):0.100000):0.100000	(RbivitattumH:0.100000	RbivitattumA:0.100000):0.100000):0.100000	RbivitattumC:0.100000	RbivitattumF:0.100000);
(((EnaBV1:0.100000	(((((RbivitattumE:0.100000	RbivitattumD:0.100000):0.100000	RbivitattumC:0.100000):0.100000	RbivitattumF:0.100000):0.100000	(PannectensA:0.100000	RbivitattumA:0.100000):0.100000):0.100000	Pvitticeps:0.100000):0.100000):0.100000	((((((BSMV:0.100000	BNYVV:0.100000):0.100000	BMV:0.100000):0.100000	RSNV:0.100000):0.100000	MiLV:0.100000):0.100000	WSMV:0.100000):0.100000	RCRV1:0.100000):0.100000):0.100000	((((RbivitattumG:0.100000	RbivitattumB:0.100000):0.100000	Gjaponicus:0.100000):0.100000	Gseraphini:0.100000):0.100000	(((AbV13:0.100000	((LeMV:0.100000	LeBV1:0.100000):0.100000	MfBV1:0.100000):0.100000):0.100000	(((((((BtBV2:0.100000	BtBV1:0.100000):0.100000	BtBV3:0.100000):0.100000	BtBV5:0.100000):0.100000	BtBV4:0.100000):0.100000	(AbV8:0.100000	SrBV1:0.100000):0.100000):0.100000	MBC:0.100000):0.100000	(MunicolorA:0.100000	Pbivittatus:0.100000):0.100000):0.100000):0.100000	CaV:0.100000):0.100000):0.100000	((MunicolorB:0.100000	((RbivitattumH:0.100000	(PmuralisC:0.100000	(CcarchariasB:0.100000	PannectensB:0.100000):0.100000):0.100000):0.100000	CcarchariasA:0.100000):0.100000):0.100000	(BtBV6:0.100000	DuV2:0.100000):0.100000):0.100000);
((((((((CcarchariasA:0.100000	(((((Gjaponicus:0.100000	(RbivitattumG:0.100000	RbivitattumB:0.100000):0.100000):0.100000	Gseraphini:0.100000):0.100000	Pvitticeps:0.100000):0.100000	MunicolorA:0.100000):0.100000	RbivitattumH:0.100000):0.100000):0.100000	(RbivitattumC:0.100000	PannectensA:0.100000):0.100000):0.100000	Pbivittatus:0.100000):0.100000	(DuV2:0.100000	(((((RbivitattumE:0.100000	RbivitattumD:0.100000):0.100000	(RbivitattumA:0.100000	RbivitattumF:0.100000):0.100000):0.100000	(CcarchariasB:0.100000	PannectensB:0.100000):0.100000):0.100000	MunicolorB:0.100000):0.100000	PmuralisC:0.100000):0.100000):0.100000):0.100000	BtBV6:0.100000):0.100000	EnaBV1:0.100000):0.100000	((((((((BtBV1:0.100000	BtBV2:0.100000):0.100000	BtBV3:0.100000):0.100000	BtBV5:0.100000):0.100000	BtBV4:0.100000):0.100000	(AbV8:0.100000	SrBV1:0.100000):0.100000):0.100000	MBC:0.100000):0.100000	(AbV13:0.100000	((LeMV:0.100000	LeBV1:0.100000):0.100000	MfBV1:0.100000):0.100000):0.100000):0.100000	CaV:0.100000):0.100000):0.100000	RCRV1:0.100000	(((RSNV:0.100000	((BNYVV:0.100000	BSMV:0.100000):0.100000	BMV:0.100000):0.100000):0.100000	MiLV:0.100000):0.100000	WSMV:0.100000):0.100000);
((((((((((((((BtBV1:0.100000	BtBV2:0.100000):0.100000	BtBV3:0.100000):0.100000	BtBV5:0.100000):0.100000	BtBV4:0.100000):0.100000	(SrBV1:0.100000	AbV8:0.100000):0.100000):0.100000	MBC:0.100000):0.100000	CaV:0.100000):0.100000	((((LeBV1:0.100000	LeMV:0.100000):0.100000	MfBV1:0.100000):0.100000	AbV13:0.100000):0.100000	EnaBV1:0.100000):0.100000):0.100000	Pvitticeps:0.100000):0.100000	(((RbivitattumB:0.100000	RbivitattumG:0.100000):0.100000	Gjaponicus:0.100000):0.100000	Gseraphini:0.100000):0.100000):0.100000	(RCRV1:0.100000	(((((BNYVV:0.100000	BSMV:0.100000):0.100000	BMV:0.100000):0.100000	RSNV:0.100000):0.100000	MiLV:0.100000):0.100000	WSMV:0.100000):0.100000):0.100000):0.100000	(PannectensA:0.100000	RbivitattumC:0.100000):0.100000):0.100000	DuV2:0.100000):0.100000	BtBV6:0.100000	(((((RbivitattumA:0.100000	RbivitattumH:0.100000):0.100000	((RbivitattumE:0.100000	RbivitattumD:0.100000):0.100000	RbivitattumF:0.100000):0.100000):0.100000	(((CcarchariasB:0.100000	PmuralisC:0.100000):0.100000	(CcarchariasA:0.100000	MunicolorA:0.100000):0.100000):0.100000	Pbivittatus:0.100000):0.100000):0.100000	PannectensB:0.100000):0.100000	MunicolorB:0.100000):0.100000);
((((RbivitattumH:0.100000	(RbivitattumG:0.100000	PannectensA:0.100000):0.100000):0.100000	RbivitattumB:0.100000):0.100000	RbivitattumC:0.100000):0.100000	(Pvitticeps:0.100000	PannectensB:0.100000):0.100000	((((((((((((((BtBV5:0.100000	((BtBV1:0.100000	BtBV2:0.100000):0.100000	BtBV3:0.100000):0.100000):0.100000	BtBV4:0.100000):0.100000	(SrBV1:0.100000	AbV8:0.100000):0.100000):0.100000	MBC:0.100000):0.100000	CaV:0.100000):0.100000	EnaBV1:0.100000):0.100000	((((((BNYVV:0.100000	BSMV:0.100000):0.100000	BMV:0.100000):0.100000	RSNV:0.100000):0.100000	MiLV:0.100000):0.100000	WSMV:0.100000):0.100000	RCRV1:0.100000):0.100000):0.100000	(AbV13:0.100000	((LeBV1:0.100000	LeMV:0.100000):0.100000	MfBV1:0.100000):0.100000):0.100000):0.100000	BtBV6:0.100000):0.100000	Gseraphini:0.100000):0.100000	((DuV2:0.100000	((MunicolorA:0.100000	CcarchariasA:0.100000):0.100000	Pbivittatus:0.100000):0.100000):0.100000	Gjaponicus:0.100000):0.100000):0.100000	(((RbivitattumA:0.100000	RbivitattumF:0.100000):0.100000	(RbivitattumE:0.100000	RbivitattumD:0.100000):0.100000):0.100000	PmuralisC:0.100000):0.100000):0.100000	MunicolorB:0.100000):0.100000	CcarchariasB:0.100000):0.100000);
(MBC:0.100000	((SrBV1:0.100000	AbV8:0.100000):0.100000	((((BtBV1:0.100000	BtBV2:0.100000):0.100000	BtBV3:0.100000):0.100000	BtBV5:0.100000):0.100000	BtBV4:0.100000):0.100000):0.100000	((((((((((PmuralisC:0.100000	(RbivitattumH:0.100000	PannectensA:0.100000):0.100000):0.100000	Pbivittatus:0.100000):0.100000	RbivitattumC:0.100000):0.100000	((BtBV6:0.100000	DuV2:0.100000):0.100000	(((PannectensB:0.100000	CcarchariasB:0.100000):0.100000	((RbivitattumF:0.100000	RbivitattumA:0.100000):0.100000	(RbivitattumE:0.100000	RbivitattumD:0.100000):0.100000):0.100000):0.100000	((Gjaponicus:0.100000	(RbivitattumG:0.100000	RbivitattumB:0.100000):0.100000):0.100000	Gseraphini:0.100000):0.100000):0.100000):0.100000):0.100000	(MunicolorA:0.100000	(CcarchariasA:0.100000	Pvitticeps:0.100000):0.100000):0.100000):0.100000	MunicolorB:0.100000):0.100000	EnaBV1:0.100000):0.100000	(RCRV1:0.100000	(((((BSMV:0.100000	BNYVV:0.100000):0.100000	BMV:0.100000):0.100000	RSNV:0.100000):0.100000	MiLV:0.100000):0.100000	WSMV:0.100000):0.100000):0.100000):0.100000	((MfBV1:0.100000	(LeBV1:0.100000	LeMV:0.100000):0.100000):0.100000	AbV13:0.100000):0.100000):0.100000	CaV:0.100000):0.100000);
((((((((((((((((((MiLV:0.100000	(RSNV:0.100000	((BNYVV:0.100000	BSMV:0.100000):0.100000	BMV:0.100000):0.100000):0.100000):0.100000	WSMV:0.100000):0.100000	RCRV1:0.100000):0.100000	CaV:0.100000):0.100000	((MBC:0.100000	((BtBV4:0.100000	(((BtBV2:0.100000	BtBV1:0.100000):0.100000	BtBV3:0.100000):0.100000	BtBV5:0.100000):0.100000):0.100000	(SrBV1:0.100000	AbV8:0.100000):0.100000):0.100000):0.100000	EnaBV1:0.100000):0.100000):0.100000	(((LeMV:0.100000	LeBV1:0.100000):0.100000	MfBV1:0.100000):0.100000	AbV13:0.100000):0.100000):0.100000	BtBV6:0.100000):0.100000	DuV2:0.100000):0.100000	MunicolorB:0.100000):0.100000	RbivitattumA:0.100000):0.100000	((((CcarchariasB:0.100000	RbivitattumC:0.100000):0.100000	Gseraphini:0.100000):0.100000	Pbivittatus:0.100000):0.100000	(PmuralisC:0.100000	(Pvitticeps:0.100000	PannectensB:0.100000):0.100000):0.100000):0.100000):0.100000	MunicolorA:0.100000):0.100000	Gjaponicus:0.100000):0.100000	(RbivitattumH:0.100000	RbivitattumG:0.100000):0.100000):0.100000	(CcarchariasA:0.100000	RbivitattumF:0.100000):0.100000):0.100000	RbivitattumD:0.100000):0.100000	PannectensA:0.100000):0.100000	RbivitattumE:0.100000	RbivitattumB:0.100000);
((((((((((BtBV3:0.100000	(BtBV1:0.100000	BtBV2:0.100000):0.100000):0.100000	BtBV5:0.100000):0.100000	BtBV4:0.100000):0.100000	(AbV8:0.100000	SrBV1:0.100000):0.100000):0.100000	MBC:0.100000):0.100000	((PannectensA:0.100000	RbivitattumC:0.100000):0.100000	Pvitticeps:0.100000):0.100000):0.100000	CaV:0.100000):0.100000	(((Gjaponicus:0.100000	(RbivitattumB:0.100000	RbivitattumG:0.100000):0.100000):0.100000	Gseraphini:0.100000):0.100000	(AbV13:0.100000	((LeMV:0.100000	LeBV1:0.100000):0.100000	MfBV1:0.100000):0.100000):0.100000):0.100000):0.100000	((((((PmuralisC:0.100000	Pbivittatus:0.100000):0.100000	((CcarchariasB:0.100000	PannectensB:0.100000):0.100000	RbivitattumH:0.100000):0.100000):0.100000	CcarchariasA:0.100000):0.100000	(MunicolorB:0.100000	MunicolorA:0.100000):0.100000):0.100000	DuV2:0.100000):0.100000	BtBV6:0.100000):0.100000):0.100000	((((RbivitattumD:0.100000	RbivitattumE:0.100000):0.100000	RbivitattumF:0.100000):0.100000	RbivitattumA:0.100000):0.100000	EnaBV1:0.100000):0.100000	((((((BNYVV:0.100000	BSMV:0.100000):0.100000	BMV:0.100000):0.100000	RSNV:0.100000):0.100000	MiLV:0.100000):0.100000	WSMV:0.100000):0.100000	RCRV1:0.100000):0.100000);
((((((PmuralisC:0.100000	PannectensA:0.100000):0.100000	Pbivittatus:0.100000):0.100000	MunicolorA:0.100000):0.100000	(RbivitattumH:0.100000	(CcarchariasA:0.100000	MunicolorB:0.100000):0.100000):0.100000):0.100000	(RbivitattumC:0.100000	CcarchariasB:0.100000):0.100000):0.100000	RbivitattumG:0.100000	(((((((((RCRV1:0.100000	(((((BSMV:0.100000	BNYVV:0.100000):0.100000	BMV:0.100000):0.100000	RSNV:0.100000):0.100000	MiLV:0.100000):0.100000	WSMV:0.100000):0.100000):0.100000	((((((((BtBV2:0.100000	BtBV1:0.100000):0.100000	BtBV3:0.100000):0.100000	BtBV5:0.100000):0.100000	BtBV4:0.100000):0.100000	(SrBV1:0.100000	AbV8:0.100000):0.100000):0.100000	MBC:0.100000):0.100000	CaV:0.100000):0.100000	(EnaBV1:0.100000	(((RbivitattumE:0.100000	RbivitattumD:0.100000):0.100000	(RbivitattumF:0.100000	RbivitattumA:0.100000):0.100000):0.100000	PannectensB:0.100000):0.100000):0.100000):0.100000):0.100000	Pvitticeps:0.100000):0.100000	(((LeMV:0.100000	LeBV1:0.100000):0.100000	MfBV1:0.100000):0.100000	AbV13:0.100000):0.100000):0.100000	BtBV6:0.100000):0.100000	DuV2:0.100000):0.100000	Gseraphini:0.100000):0.100000	Gjaponicus:0.100000):0.100000	RbivitattumB:0.100000):0.100000);
(((((RbivitattumB:0.100000	RbivitattumG:0.100000):0.100000	Gseraphini:0.100000):0.100000	Gjaponicus:0.100000):0.100000	(((((((((((BtBV2:0.100000	BtBV1:0.100000):0.100000	BtBV3:0.100000):0.100000	BtBV5:0.100000):0.100000	BtBV4:0.100000):0.100000	(AbV8:0.100000	SrBV1:0.100000):0.100000):0.100000	MBC:0.100000):0.100000	CaV:0.100000):0.100000	Pvitticeps:0.100000):0.100000	(((RbivitattumE:0.100000	RbivitattumD:0.100000):0.100000	(RbivitattumA:0.100000	RbivitattumF:0.100000):0.100000):0.100000	PannectensB:0.100000):0.100000):0.100000	(PannectensA:0.100000	RbivitattumC:0.100000):0.100000):0.100000	(((((((BNYVV:0.100000	BSMV:0.100000):0.100000	BMV:0.100000):0.100000	RSNV:0.100000):0.100000	MiLV:0.100000):0.100000	WSMV:0.100000):0.100000	RCRV1:0.100000):0.100000	EnaBV1:0.100000):0.100000):0.100000):0.100000	(((PmuralisC:0.100000	Pbivittatus:0.100000):0.100000	((((MunicolorB:0.100000	CcarchariasB:0.100000):0.100000	CcarchariasA:0.100000):0.100000	MunicolorA:0.100000):0.100000	RbivitattumH:0.100000):0.100000):0.100000	(BtBV6:0.100000	DuV2:0.100000):0.100000):0.100000	((MfBV1:0.100000	(LeBV1:0.100000	LeMV:0.100000):0.100000):0.100000	AbV13:0.100000):0.100000);
(((((((MunicolorA:0.100000	CcarchariasA:0.100000):0.100000	Pbivittatus:0.100000):0.100000	(DuV2:0.100000	((RbivitattumG:0.100000	RbivitattumB:0.100000):0.100000	(Gseraphini:0.100000	Gjaponicus:0.100000):0.100000):0.100000):0.100000):0.100000	(((((RbivitattumD:0.100000	RbivitattumE:0.100000):0.100000	(RbivitattumA:0.100000	RbivitattumF:0.100000):0.100000):0.100000	((CcarchariasB:0.100000	MunicolorB:0.100000):0.100000	PmuralisC:0.100000):0.100000):0.100000	PannectensB:0.100000):0.100000	BtBV6:0.100000):0.100000):0.100000	RbivitattumH:0.100000):0.100000	(PannectensA:0.100000	RbivitattumC:0.100000):0.100000):0.100000	((((((RSNV:0.100000	((BSMV:0.100000	BNYVV:0.100000):0.100000	BMV:0.100000):0.100000):0.100000	MiLV:0.100000):0.100000	WSMV:0.100000):0.100000	RCRV1:0.100000):0.100000	EnaBV1:0.100000):0.100000	((MBC:0.100000	(((((BtBV1:0.100000	BtBV2:0.100000):0.100000	BtBV3:0.100000):0.100000	BtBV5:0.100000):0.100000	BtBV4:0.100000):0.100000	(SrBV1:0.100000	AbV8:0.100000):0.100000):0.100000):0.100000	(AbV13:0.100000	(MfBV1:0.100000	(LeMV:0.100000	LeBV1:0.100000):0.100000):0.100000):0.100000):0.100000):0.100000	(CaV:0.100000	Pvitticeps:0.100000):0.100000);
((((BtBV6:0.100000	(MunicolorA:0.100000	CcarchariasA:0.100000):0.100000):0.100000	((((Pbivittatus:0.100000	(((MiLV:0.100000	(((BSMV:0.100000	BNYVV:0.100000):0.100000	BMV:0.100000):0.100000	RSNV:0.100000):0.100000):0.100000	WSMV:0.100000):0.100000	RCRV1:0.100000):0.100000):0.100000	((((MBC:0.100000	((BtBV4:0.100000	((BtBV3:0.100000	(BtBV1:0.100000	BtBV2:0.100000):0.100000):0.100000	BtBV5:0.100000):0.100000):0.100000	(SrBV1:0.100000	AbV8:0.100000):0.100000):0.100000):0.100000	CaV:0.100000):0.100000	EnaBV1:0.100000):0.100000	(((LeBV1:0.100000	LeMV:0.100000):0.100000	MfBV1:0.100000):0.100000	AbV13:0.100000):0.100000):0.100000):0.100000	MunicolorB:0.100000):0.100000	(PmuralisC:0.100000	RbivitattumH:0.100000):0.100000):0.100000):0.100000	((((RbivitattumD:0.100000	RbivitattumE:0.100000):0.100000	(RbivitattumF:0.100000	RbivitattumA:0.100000):0.100000):0.100000	CcarchariasB:0.100000):0.100000	PannectensB:0.100000):0.100000):0.100000	DuV2:0.100000	(((((Gjaponicus:0.100000	Pvitticeps:0.100000):0.100000	(RbivitattumB:0.100000	RbivitattumG:0.100000):0.100000):0.100000	PannectensA:0.100000):0.100000	Gseraphini:0.100000):0.100000	RbivitattumC:0.100000):0.100000);
((((((((RbivitattumF:0.100000	RbivitattumA:0.100000):0.100000	(RbivitattumE:0.100000	RbivitattumD:0.100000):0.100000):0.100000	PannectensB:0.100000):0.100000	(((MunicolorA:0.100000	CcarchariasA:0.100000):0.100000	Pbivittatus:0.100000):0.100000	((DuV2:0.100000	BtBV6:0.100000):0.100000	(((RbivitattumG:0.100000	Pvitticeps:0.100000):0.100000	(RbivitattumC:0.100000	PannectensA:0.100000):0.100000):0.100000	RbivitattumB:0.100000):0.100000):0.100000):0.100000):0.100000	(PmuralisC:0.100000	(CcarchariasB:0.100000	RbivitattumH:0.100000):0.100000):0.100000):0.100000	MunicolorB:0.100000):0.100000	(((((((BNYVV:0.100000	BSMV:0.100000):0.100000	BMV:0.100000):0.100000	RSNV:0.100000):0.100000	MiLV:0.100000):0.100000	WSMV:0.100000):0.100000	RCRV1:0.100000):0.100000	Gseraphini:0.100000):0.100000):0.100000	(((((((BtBV5:0.100000	(BtBV3:0.100000	(BtBV2:0.100000	BtBV1:0.100000):0.100000):0.100000):0.100000	BtBV4:0.100000):0.100000	(AbV8:0.100000	SrBV1:0.100000):0.100000):0.100000	MBC:0.100000):0.100000	CaV:0.100000):0.100000	EnaBV1:0.100000):0.100000	(((LeMV:0.100000	LeBV1:0.100000):0.100000	MfBV1:0.100000):0.100000	AbV13:0.100000):0.100000):0.100000	Gjaponicus:0.100000);
(((((RbivitattumA:0.100000	RbivitattumF:0.100000):0.100000	(RbivitattumE:0.100000	RbivitattumD:0.100000):0.100000):0.100000	((CcarchariasA:0.100000	MunicolorA:0.100000):0.100000	((Pvitticeps:0.100000	MunicolorB:0.100000):0.100000	Pbivittatus:0.100000):0.100000):0.100000):0.100000	(CcarchariasB:0.100000	RbivitattumH:0.100000):0.100000):0.100000	(((((((((BtBV5:0.100000	(BtBV3:0.100000	(BtBV1:0.100000	BtBV2:0.100000):0.100000):0.100000):0.100000	BtBV4:0.100000):0.100000	(AbV8:0.100000	SrBV1:0.100000):0.100000):0.100000	MBC:0.100000):0.100000	(CaV:0.100000	EnaBV1:0.100000):0.100000):0.100000	(((((LeBV1:0.100000	LeMV:0.100000):0.100000	MfBV1:0.100000):0.100000	AbV13:0.100000):0.100000	(RCRV1:0.100000	(WSMV:0.100000	((((BNYVV:0.100000	BSMV:0.100000):0.100000	BMV:0.100000):0.100000	RSNV:0.100000):0.100000	MiLV:0.100000):0.100000):0.100000):0.100000):0.100000	((((RbivitattumG:0.100000	RbivitattumB:0.100000):0.100000	(PannectensA:0.100000	RbivitattumC:0.100000):0.100000):0.100000	Gseraphini:0.100000):0.100000	Gjaponicus:0.100000):0.100000):0.100000):0.100000	BtBV6:0.100000):0.100000	DuV2:0.100000):0.100000	PmuralisC:0.100000):0.100000	PannectensB:0.100000);
((((((((((((RbivitattumE:0.100000	RbivitattumD:0.100000):0.100000	(RbivitattumF:0.100000	RbivitattumA:0.100000):0.100000):0.100000	RbivitattumH:0.100000):0.100000	CcarchariasB:0.100000):0.100000	PannectensB:0.100000):0.100000	((PmuralisC:0.100000	Gjaponicus:0.100000):0.100000	Pbivittatus:0.100000):0.100000):0.100000	(CcarchariasA:0.100000	MunicolorA:0.100000):0.100000):0.100000	MunicolorB:0.100000):0.100000	(RbivitattumB:0.100000	RbivitattumG:0.100000):0.100000):0.100000	DuV2:0.100000):0.100000	BtBV6:0.100000):0.100000	(((EnaBV1:0.100000	((((((BtBV3:0.100000	(BtBV1:0.100000	BtBV2:0.100000):0.100000):0.100000	BtBV5:0.100000):0.100000	BtBV4:0.100000):0.100000	(AbV8:0.100000	SrBV1:0.100000):0.100000):0.100000	MBC:0.100000):0.100000	CaV:0.100000):0.100000):0.100000	(((LeMV:0.100000	LeBV1:0.100000):0.100000	MfBV1:0.100000):0.100000	AbV13:0.100000):0.100000):0.100000	Pvitticeps:0.100000):0.100000	((((((BMV:0.100000	(BSMV:0.100000	BNYVV:0.100000):0.100000):0.100000	RSNV:0.100000):0.100000	MiLV:0.100000):0.100000	(PannectensA:0.100000	RbivitattumC:0.100000):0.100000):0.100000	(WSMV:0.100000	Gseraphini:0.100000):0.100000):0.100000	RCRV1:0.100000):0.100000);
(((AbV13:0.100000	((LeBV1:0.100000	LeMV:0.100000):0.100000	MfBV1:0.100000):0.100000):0.100000	((CcarchariasA:0.100000	MunicolorA:0.100000):0.100000	Pbivittatus:0.100000):0.100000):0.100000	((RCRV1:0.100000	(((((RSNV:0.100000	(BMV:0.100000	(BNYVV:0.100000	BSMV:0.100000):0.100000):0.100000):0.100000	MiLV:0.100000):0.100000	WSMV:0.100000):0.100000	EnaBV1:0.100000):0.100000	(((MunicolorB:0.100000	(((((RbivitattumE:0.100000	RbivitattumD:0.100000):0.100000	(RbivitattumA:0.100000	RbivitattumF:0.100000):0.100000):0.100000	(CcarchariasB:0.100000	PannectensB:0.100000):0.100000):0.100000	RbivitattumH:0.100000):0.100000	PmuralisC:0.100000):0.100000):0.100000	BtBV6:0.100000):0.100000	DuV2:0.100000):0.100000):0.100000):0.100000	(((((RbivitattumG:0.100000	(RbivitattumB:0.100000	PannectensA:0.100000):0.100000):0.100000	CaV:0.100000):0.100000	Gjaponicus:0.100000):0.100000	Gseraphini:0.100000):0.100000	(RbivitattumC:0.100000	Pvitticeps:0.100000):0.100000):0.100000):0.100000	((((BtBV5:0.100000	(BtBV3:0.100000	(BtBV2:0.100000	BtBV1:0.100000):0.100000):0.100000):0.100000	BtBV4:0.100000):0.100000	(SrBV1:0.100000	AbV8:0.100000):0.100000):0.100000	MBC:0.100000):0.100000);
(((((((CcarchariasA:0.100000	MunicolorA:0.100000):0.100000	(((RbivitattumB:0.100000	RbivitattumD:0.100000):0.100000	RbivitattumG:0.100000):0.100000	Pbivittatus:0.100000):0.100000):0.100000	RbivitattumE:0.100000):0.100000	(RbivitattumF:0.100000	RbivitattumA:0.100000):0.100000):0.100000	Gseraphini:0.100000):0.100000	Gjaponicus:0.100000):0.100000	((((((((((BtBV5:0.100000	((BtBV1:0.100000	BtBV2:0.100000):0.100000	BtBV3:0.100000):0.100000):0.100000	BtBV4:0.100000):0.100000	(SrBV1:0.100000	AbV8:0.100000):0.100000):0.100000	MBC:0.100000):0.100000	(((((((BMV:0.100000	(BSMV:0.100000	BNYVV:0.100000):0.100000):0.100000	RSNV:0.100000):0.100000	MiLV:0.100000):0.100000	WSMV:0.100000):0.100000	RCRV1:0.100000):0.100000	(EnaBV1:0.100000	CaV:0.100000):0.100000):0.100000	((MfBV1:0.100000	(LeBV1:0.100000	LeMV:0.100000):0.100000):0.100000	AbV13:0.100000):0.100000):0.100000):0.100000	BtBV6:0.100000):0.100000	DuV2:0.100000):0.100000	(RbivitattumC:0.100000	PmuralisC:0.100000):0.100000):0.100000	MunicolorB:0.100000):0.100000	RbivitattumH:0.100000):0.100000	(((PannectensA:0.100000	PannectensB:0.100000):0.100000	Pvitticeps:0.100000):0.100000	CcarchariasB:0.100000):0.100000);
(((((Pvitticeps:0.100000	(((CcarchariasA:0.100000	MunicolorA:0.100000):0.100000	Pbivittatus:0.100000):0.100000	RbivitattumH:0.100000):0.100000):0.100000	(((LeBV1:0.100000	LeMV:0.100000):0.100000	MfBV1:0.100000):0.100000	AbV13:0.100000):0.100000):0.100000	(((((((RbivitattumB:0.100000	RbivitattumG:0.100000):0.100000	((Gseraphini:0.100000	RbivitattumC:0.100000):0.100000	PannectensA:0.100000):0.100000):0.100000	Gjaponicus:0.100000):0.100000	DuV2:0.100000):0.100000	BtBV6:0.100000):0.100000	((((RbivitattumD:0.100000	RbivitattumE:0.100000):0.100000	((CcarchariasB:0.100000	PmuralisC:0.100000):0.100000	MunicolorB:0.100000):0.100000):0.100000	(RbivitattumA:0.100000	RbivitattumF:0.100000):0.100000):0.100000	PannectensB:0.100000):0.100000):0.100000	(((((MiLV:0.100000	((BMV:0.100000	(BSMV:0.100000	BNYVV:0.100000):0.100000):0.100000	RSNV:0.100000):0.100000):0.100000	WSMV:0.100000):0.100000	RCRV1:0.100000):0.100000	CaV:0.100000):0.100000	EnaBV1:0.100000):0.100000):0.100000):0.100000	MBC:0.100000):0.100000	(AbV8:0.100000	SrBV1:0.100000):0.100000	((((BtBV1:0.100000	BtBV2:0.100000):0.100000	BtBV3:0.100000):0.100000	BtBV5:0.100000):0.100000	BtBV4:0.100000):0.100000);
((((((((PannectensB:0.100000	CcarchariasB:0.100000):0.100000	((((((((((LeBV1:0.100000	LeMV:0.100000):0.100000	MfBV1:0.100000):0.100000	AbV13:0.100000):0.100000	(((((MiLV:0.100000	(RSNV:0.100000	(BMV:0.100000	(BSMV:0.100000	BNYVV:0.100000):0.100000):0.100000):0.100000):0.100000	WSMV:0.100000):0.100000	RCRV1:0.100000):0.100000	((((((((BtBV2:0.100000	BtBV1:0.100000):0.100000	BtBV3:0.100000):0.100000	BtBV5:0.100000):0.100000	BtBV4:0.100000):0.100000	(AbV8:0.100000	SrBV1:0.100000):0.100000):0.100000	MBC:0.100000):0.100000	CaV:0.100000):0.100000	EnaBV1:0.100000):0.100000):0.100000	Pvitticeps:0.100000):0.100000):0.100000	BtBV6:0.100000):0.100000	DuV2:0.100000):0.100000	(MunicolorB:0.100000	Gjaponicus:0.100000):0.100000):0.100000	RbivitattumG:0.100000):0.100000	RbivitattumC:0.100000):0.100000	RbivitattumH:0.100000):0.100000):0.100000	((RbivitattumD:0.100000	RbivitattumE:0.100000):0.100000	(RbivitattumA:0.100000	RbivitattumF:0.100000):0.100000):0.100000):0.100000	(CcarchariasA:0.100000	MunicolorA:0.100000):0.100000):0.100000	PannectensA:0.100000):0.100000	Gseraphini:0.100000):0.100000	Pbivittatus:0.100000):0.100000	RbivitattumB:0.100000	PmuralisC:0.100000);
(((((((RbivitattumE:0.100000	RbivitattumD:0.100000):0.100000	((RbivitattumF:0.100000	RbivitattumB:0.100000):0.100000	RbivitattumG:0.100000):0.100000):0.100000	Pbivittatus:0.100000):0.100000	Gjaponicus:0.100000):0.100000	(CcarchariasA:0.100000	MunicolorA:0.100000):0.100000):0.100000	Gseraphini:0.100000):0.100000	((PmuralisC:0.100000	((((((((((BtBV4:0.100000	((BtBV3:0.100000	(BtBV2:0.100000	BtBV1:0.100000):0.100000):0.100000	BtBV5:0.100000):0.100000):0.100000	(AbV8:0.100000	SrBV1:0.100000):0.100000):0.100000	MBC:0.100000):0.100000	CaV:0.100000):0.100000	(((((RSNV:0.100000	((BSMV:0.100000	BNYVV:0.100000):0.100000	BMV:0.100000):0.100000):0.100000	MiLV:0.100000):0.100000	WSMV:0.100000):0.100000	RbivitattumC:0.100000):0.100000	RCRV1:0.100000):0.100000):0.100000	EnaBV1:0.100000):0.100000	(((LeMV:0.100000	LeBV1:0.100000):0.100000	MfBV1:0.100000):0.100000	AbV13:0.100000):0.100000):0.100000	BtBV6:0.100000):0.100000	DuV2:0.100000):0.100000	MunicolorB:0.100000):0.100000):0.100000	(CcarchariasB:0.100000	PannectensB:0.100000):0.100000):0.100000	((RbivitattumA:0.100000	(Pvitticeps:0.100000	RbivitattumH:0.100000):0.100000):0.100000	PannectensA:0.100000):0.100000);
((((CaV:0.100000	(((MfBV1:0.100000	(LeBV1:0.100000	LeMV:0.100000):0.100000):0.100000	AbV13:0.100000):0.100000	Pbivittatus:0.100000):0.100000):0.100000	((((((MunicolorB:0.100000	CcarchariasB:0.100000):0.100000	(PmuralisC:0.100000	RbivitattumH:0.100000):0.100000):0.100000	BtBV6:0.100000):0.100000	((((RbivitattumD:0.100000	RbivitattumE:0.100000):0.100000	RbivitattumF:0.100000):0.100000	RbivitattumA:0.100000):0.100000	PannectensB:0.100000):0.100000):0.100000	((Gjaponicus:0.100000	(RbivitattumG:0.100000	RbivitattumB:0.100000):0.100000):0.100000	DuV2:0.100000):0.100000):0.100000	(CcarchariasA:0.100000	MunicolorA:0.100000):0.100000):0.100000):0.100000	Gseraphini:0.100000):0.100000	((PannectensA:0.100000	RbivitattumC:0.100000):0.100000	Pvitticeps:0.100000):0.100000	(((((AbV8:0.100000	SrBV1:0.100000):0.100000	((BtBV5:0.100000	((BtBV1:0.100000	BtBV2:0.100000):0.100000	BtBV3:0.100000):0.100000):0.100000	BtBV4:0.100000):0.100000):0.100000	MBC:0.100000):0.100000	((((((BNYVV:0.100000	BSMV:0.100000):0.100000	BMV:0.100000):0.100000	RSNV:0.100000):0.100000	MiLV:0.100000):0.100000	WSMV:0.100000):0.100000	RCRV1:0.100000):0.100000):0.100000	EnaBV1:0.100000):0.100000);
((((BtBV3:0.100000	(BtBV1:0.100000	BtBV2:0.100000):0.100000):0.100000	BtBV5:0.100000):0.100000	BtBV4:0.100000):0.100000	(((((((Pvitticeps:0.100000	((((RbivitattumC:0.100000	PannectensA:0.100000):0.100000	RbivitattumG:0.100000):0.100000	RbivitattumB:0.100000):0.100000	Gjaponicus:0.100000):0.100000):0.100000	(((((((BNYVV:0.100000	BSMV:0.100000):0.100000	BMV:0.100000):0.100000	RSNV:0.100000):0.100000	MiLV:0.100000):0.100000	WSMV:0.100000):0.100000	RCRV1:0.100000):0.100000	Gseraphini:0.100000):0.100000):0.100000	(((((((Pbivittatus:0.100000	PmuralisC:0.100000):0.100000	(MunicolorA:0.100000	CcarchariasA:0.100000):0.100000):0.100000	(CcarchariasB:0.100000	PannectensB:0.100000):0.100000):0.100000	RbivitattumH:0.100000):0.100000	MunicolorB:0.100000):0.100000	DuV2:0.100000):0.100000	BtBV6:0.100000):0.100000):0.100000	EnaBV1:0.100000):0.100000	CaV:0.100000):0.100000	(((MfBV1:0.100000	(LeMV:0.100000	LeBV1:0.100000):0.100000):0.100000	AbV13:0.100000):0.100000	((RbivitattumA:0.100000	RbivitattumF:0.100000):0.100000	(RbivitattumD:0.100000	RbivitattumE:0.100000):0.100000):0.100000):0.100000):0.100000	MBC:0.100000):0.100000	(SrBV1:0.100000	AbV8:0.100000):0.100000);
((((BtBV6:0.100000	(PannectensA:0.100000	RbivitattumC:0.100000):0.100000):0.100000	DuV2:0.100000):0.100000	(PannectensB:0.100000	(((RbivitattumD:0.100000	RbivitattumE:0.100000):0.100000	(RbivitattumF:0.100000	RbivitattumA:0.100000):0.100000):0.100000	CcarchariasB:0.100000):0.100000):0.100000):0.100000	((((((((((BMV:0.100000	(BNYVV:0.100000	BSMV:0.100000):0.100000):0.100000	RSNV:0.100000):0.100000	MiLV:0.100000):0.100000	WSMV:0.100000):0.100000	RCRV1:0.100000):0.100000	(((((((BtBV3:0.100000	(BtBV2:0.100000	BtBV1:0.100000):0.100000):0.100000	BtBV5:0.100000):0.100000	BtBV4:0.100000):0.100000	(SrBV1:0.100000	AbV8:0.100000):0.100000):0.100000	MBC:0.100000):0.100000	((MfBV1:0.100000	(LeMV:0.100000	LeBV1:0.100000):0.100000):0.100000	AbV13:0.100000):0.100000):0.100000	CaV:0.100000):0.100000):0.100000	EnaBV1:0.100000):0.100000	Gseraphini:0.100000):0.100000	MunicolorB:0.100000):0.100000	((RbivitattumG:0.100000	((RbivitattumH:0.100000	PmuralisC:0.100000):0.100000	RbivitattumB:0.100000):0.100000):0.100000	Gjaponicus:0.100000):0.100000):0.100000	((Pbivittatus:0.100000	Pvitticeps:0.100000):0.100000	(MunicolorA:0.100000	CcarchariasA:0.100000):0.100000):0.100000);
((((((((((((((EnaBV1:0.100000	(((((((BtBV3:0.100000	(BtBV1:0.100000	BtBV2:0.100000):0.100000):0.100000	BtBV5:0.100000):0.100000	BtBV4:0.100000):0.100000	(SrBV1:0.100000	AbV8:0.100000):0.100000):0.100000	MBC:0.100000):0.100000	(((LeBV1:0.100000	LeMV:0.100000):0.100000	MfBV1:0.100000):0.100000	AbV13:0.100000):0.100000):0.100000	CaV:0.100000):0.100000):0.100000	((((RSNV:0.100000	(BMV:0.100000	(BSMV:0.100000	BNYVV:0.100000):0.100000):0.100000):0.100000	MiLV:0.100000):0.100000	WSMV:0.100000):0.100000	RCRV1:0.100000):0.100000):0.100000	BtBV6:0.100000):0.100000	DuV2:0.100000):0.100000	MunicolorB:0.100000):0.100000	PmuralisC:0.100000):0.100000	(((RbivitattumF:0.100000	RbivitattumA:0.100000):0.100000	(RbivitattumE:0.100000	RbivitattumD:0.100000):0.100000):0.100000	(CcarchariasB:0.100000	RbivitattumC:0.100000):0.100000):0.100000):0.100000	CcarchariasA:0.100000):0.100000	(PannectensB:0.100000	MunicolorA:0.100000):0.100000):0.100000	Pbivittatus:0.100000):0.100000	((Gjaponicus:0.100000	Pvitticeps:0.100000):0.100000	Gseraphini:0.100000):0.100000):0.100000	RbivitattumB:0.100000):0.100000	PannectensA:0.100000):0.100000	RbivitattumG:0.100000	RbivitattumH:0.100000);
(((Pbivittatus:0.100000	((((((((BtBV1:0.100000	BtBV2:0.100000):0.100000	BtBV3:0.100000):0.100000	BtBV5:0.100000):0.100000	BtBV4:0.100000):0.100000	(SrBV1:0.100000	AbV8:0.100000):0.100000):0.100000	MBC:0.100000):0.100000	CaV:0.100000):0.100000	EnaBV1:0.100000):0.100000):0.100000	((((((((RbivitattumE:0.100000	RbivitattumD:0.100000):0.100000	(RbivitattumA:0.100000	RbivitattumF:0.100000):0.100000):0.100000	CcarchariasB:0.100000):0.100000	PannectensB:0.100000):0.100000	RbivitattumH:0.100000):0.100000	MunicolorB:0.100000):0.100000	PmuralisC:0.100000):0.100000	BtBV6:0.100000):0.100000):0.100000	(((CcarchariasA:0.100000	(Pvitticeps:0.100000	PannectensA:0.100000):0.100000):0.100000	MunicolorA:0.100000):0.100000	RbivitattumC:0.100000):0.100000	(((((((BMV:0.100000	(BSMV:0.100000	BNYVV:0.100000):0.100000):0.100000	RSNV:0.100000):0.100000	MiLV:0.100000):0.100000	WSMV:0.100000):0.100000	RCRV1:0.100000):0.100000	(((LeMV:0.100000	LeBV1:0.100000):0.100000	MfBV1:0.100000):0.100000	AbV13:0.100000):0.100000):0.100000	(((Gjaponicus:0.100000	(RbivitattumG:0.100000	RbivitattumB:0.100000):0.100000):0.100000	DuV2:0.100000):0.100000	Gseraphini:0.100000):0.100000):0.100000);
((((((((CcarchariasB:0.100000	PannectensB:0.100000):0.100000	((((RbivitattumA:0.100000	Gseraphini:0.100000):0.100000	RbivitattumF:0.100000):0.100000	MunicolorB:0.100000):0.100000	(RbivitattumD:0.100000	RbivitattumE:0.100000):0.100000):0.100000):0.100000	RbivitattumH:0.100000):0.100000	(Gjaponicus:0.100000	PmuralisC:0.100000):0.100000):0.100000	(RbivitattumG:0.100000	RbivitattumB:0.100000):0.100000):0.100000	DuV2:0.100000):0.100000	BtBV6:0.100000):0.100000	((((((RbivitattumC:0.100000	(PannectensA:0.100000	CcarchariasA:0.100000):0.100000):0.100000	MunicolorA:0.100000):0.100000	Pbivittatus:0.100000):0.100000	Pvitticeps:0.100000):0.100000	(AbV13:0.100000	((LeBV1:0.100000	LeMV:0.100000):0.100000	MfBV1:0.100000):0.100000):0.100000):0.100000	(((((BMV:0.100000	(BNYVV:0.100000	BSMV:0.100000):0.100000):0.100000	RSNV:0.100000):0.100000	MiLV:0.100000):0.100000	WSMV:0.100000):0.100000	RCRV1:0.100000):0.100000):0.100000	(((((AbV8:0.100000	SrBV1:0.100000):0.100000	((((BtBV1:0.100000	BtBV2:0.100000):0.100000	BtBV3:0.100000):0.100000	BtBV5:0.100000):0.100000	BtBV4:0.100000):0.100000):0.100000	MBC:0.100000):0.100000	EnaBV1:0.100000):0.100000	CaV:0.100000):0.100000);
(((((((((((BtBV2:0.100000	BtBV1:0.100000):0.100000	BtBV3:0.100000):0.100000	BtBV5:0.100000):0.100000	BtBV4:0.100000):0.100000	(AbV8:0.100000	SrBV1:0.100000):0.100000):0.100000	MBC:0.100000):0.100000	EnaBV1:0.100000):0.100000	((CaV:0.100000	PannectensA:0.100000):0.100000	((((RSNV:0.100000	((BNYVV:0.100000	BSMV:0.100000):0.100000	BMV:0.100000):0.100000):0.100000	MiLV:0.100000):0.100000	WSMV:0.100000):0.100000	RCRV1:0.100000):0.100000):0.100000):0.100000	((((((((RbivitattumF:0.100000	(RbivitattumA:0.100000	RbivitattumH:0.100000):0.100000):0.100000	(RbivitattumE:0.100000	RbivitattumD:0.100000):0.100000):0.100000	(CcarchariasB:0.100000	PannectensB:0.100000):0.100000):0.100000	(PmuralisC:0.100000	Pbivittatus:0.100000):0.100000):0.100000	(CcarchariasA:0.100000	MunicolorA:0.100000):0.100000):0.100000	MunicolorB:0.100000):0.100000	DuV2:0.100000):0.100000	BtBV6:0.100000):0.100000):0.100000	(Pvitticeps:0.100000	RbivitattumC:0.100000):0.100000):0.100000	(((LeMV:0.100000	LeBV1:0.100000):0.100000	MfBV1:0.100000):0.100000	AbV13:0.100000):0.100000	((Gjaponicus:0.100000	(RbivitattumB:0.100000	RbivitattumG:0.100000):0.100000):0.100000	Gseraphini:0.100000):0.100000);
(((((RbivitattumF:0.100000	RbivitattumA:0.100000):0.100000	(RbivitattumD:0.100000	RbivitattumE:0.100000):0.100000):0.100000	((PannectensB:0.100000	CcarchariasB:0.100000):0.100000	MunicolorB:0.100000):0.100000):0.100000	PannectensA:0.100000):0.100000	((((((((((((BMV:0.100000	(BNYVV:0.100000	BSMV:0.100000):0.100000):0.100000	RSNV:0.100000):0.100000	MiLV:0.100000):0.100000	WSMV:0.100000):0.100000	RCRV1:0.100000):0.100000	EnaBV1:0.100000):0.100000	((((((((BtBV2:0.100000	BtBV1:0.100000):0.100000	BtBV3:0.100000):0.100000	BtBV5:0.100000):0.100000	BtBV4:0.100000):0.100000	(SrBV1:0.100000	AbV8:0.100000):0.100000):0.100000	MBC:0.100000):0.100000	(AbV13:0.100000	(MfBV1:0.100000	(LeMV:0.100000	LeBV1:0.100000):0.100000):0.100000):0.100000):0.100000	CaV:0.100000):0.100000):0.100000	DuV2:0.100000):0.100000	(BtBV6:0.100000	((Gjaponicus:0.100000	(RbivitattumG:0.100000	RbivitattumB:0.100000):0.100000):0.100000	Gseraphini:0.100000):0.100000):0.100000):0.100000	RbivitattumC:0.100000):0.100000	PmuralisC:0.100000):0.100000	(((CcarchariasA:0.100000	MunicolorA:0.100000):0.100000	Pbivittatus:0.100000):0.100000	RbivitattumH:0.100000):0.100000):0.100000	Pvitticeps:0.100000);
(BNYVV:0.100000	BSMV:0.100000	((((((((((((((((PannectensB:0.100000	CcarchariasB:0.100000):0.100000	(((RbivitattumF:0.100000	(RbivitattumA:0.100000	RbivitattumH:0.100000):0.100000):0.100000	(RbivitattumD:0.100000	RbivitattumE:0.100000):0.100000):0.100000	CcarchariasA:0.100000):0.100000):0.100000	(PmuralisC:0.100000	Pvitticeps:0.100000):0.100000):0.100000	MunicolorB:0.100000):0.100000	(BtBV6:0.100000	(DuV2:0.100000	Pbivittatus:0.100000):0.100000):0.100000):0.100000	RbivitattumC:0.100000):0.100000	MunicolorA:0.100000):0.100000	(((RbivitattumG:0.100000	PannectensA:0.100000):0.100000	RbivitattumB:0.100000):0.100000	Gjaponicus:0.100000):0.100000):0.100000	Gseraphini:0.100000):0.100000	EnaBV1:0.100000):0.100000	((((((((BtBV1:0.100000	BtBV2:0.100000):0.100000	BtBV3:0.100000):0.100000	BtBV5:0.100000):0.100000	BtBV4:0.100000):0.100000	(SrBV1:0.100000	AbV8:0.100000):0.100000):0.100000	MBC:0.100000):0.100000	(AbV13:0.100000	(MfBV1:0.100000	(LeBV1:0.100000	LeMV:0.100000):0.100000):0.100000):0.100000):0.100000	CaV:0.100000):0.100000):0.100000	RCRV1:0.100000):0.100000	WSMV:0.100000):0.100000	MiLV:0.100000):0.100000	RSNV:0.100000):0.100000	BMV:0.100000):0.100000);
((MiLV:0.100000	Gseraphini:0.100000):0.100000	(((BNYVV:0.100000	BSMV:0.100000):0.100000	BMV:0.100000):0.100000	RSNV:0.100000):0.100000	((((((((RbivitattumD:0.100000	(RbivitattumE:0.100000	PannectensA:0.100000):0.100000):0.100000	RbivitattumC:0.100000):0.100000	(RbivitattumF:0.100000	RbivitattumA:0.100000):0.100000):0.100000	(Pvitticeps:0.100000	PannectensB:0.100000):0.100000):0.100000	(EnaBV1:0.100000	((((((BtBV3:0.100000	(BtBV1:0.100000	BtBV2:0.100000):0.100000):0.100000	BtBV5:0.100000):0.100000	BtBV4:0.100000):0.100000	(AbV8:0.100000	SrBV1:0.100000):0.100000):0.100000	MBC:0.100000):0.100000	CaV:0.100000):0.100000):0.100000):0.100000	((((((RbivitattumH:0.100000	CcarchariasB:0.100000):0.100000	(MunicolorB:0.100000	CcarchariasA:0.100000):0.100000):0.100000	PmuralisC:0.100000):0.100000	(BtBV6:0.100000	(DuV2:0.100000	((RbivitattumB:0.100000	RbivitattumG:0.100000):0.100000	Gjaponicus:0.100000):0.100000):0.100000):0.100000):0.100000	(((LeBV1:0.100000	LeMV:0.100000):0.100000	MfBV1:0.100000):0.100000	AbV13:0.100000):0.100000):0.100000	(MunicolorA:0.100000	Pbivittatus:0.100000):0.100000):0.100000):0.100000	RCRV1:0.100000):0.100000	WSMV:0.100000):0.100000);
(((((((((((PmuralisC:0.100000	(RbivitattumH:0.100000	RbivitattumB:0.100000):0.100000):0.100000	(Pbivittatus:0.100000	RbivitattumG:0.100000):0.100000):0.100000	((Gseraphini:0.100000	CcarchariasA:0.100000):0.100000	Gjaponicus:0.100000):0.100000):0.100000	(Pvitticeps:0.100000	PannectensA:0.100000):0.100000):0.100000	(RbivitattumC:0.100000	CcarchariasB:0.100000):0.100000):0.100000	PannectensB:0.100000):0.100000	MunicolorB:0.100000):0.100000	DuV2:0.100000):0.100000	BtBV6:0.100000):0.100000	(((LeBV1:0.100000	LeMV:0.100000):0.100000	MfBV1:0.100000):0.100000	AbV13:0.100000):0.100000):0.100000	((WSMV:0.100000	(((BMV:0.100000	(BSMV:0.100000	BNYVV:0.100000):0.100000):0.100000	RSNV:0.100000):0.100000	MiLV:0.100000):0.100000):0.100000	(MunicolorA:0.100000	RCRV1:0.100000):0.100000):0.100000	(((((BtBV4:0.100000	(((BtBV2:0.100000	BtBV1:0.100000):0.100000	BtBV3:0.100000):0.100000	BtBV5:0.100000):0.100000):0.100000	(SrBV1:0.100000	AbV8:0.100000):0.100000):0.100000	MBC:0.100000):0.100000	(CaV:0.100000	EnaBV1:0.100000):0.100000):0.100000	((RbivitattumD:0.100000	RbivitattumE:0.100000):0.100000	(RbivitattumA:0.100000	RbivitattumF:0.100000):0.100000):0.100000):0.100000);
((((((Pvitticeps:0.100000	(PannectensA:0.100000	RbivitattumH:0.100000):0.100000):0.100000	PmuralisC:0.100000):0.100000	(CcarchariasA:0.100000	CcarchariasB:0.100000):0.100000):0.100000	MunicolorA:0.100000):0.100000	MunicolorB:0.100000):0.100000	(((((CaV:0.100000	(((((((BtBV1:0.100000	BtBV2:0.100000):0.100000	BtBV3:0.100000):0.100000	BtBV5:0.100000):0.100000	BtBV4:0.100000):0.100000	(AbV8:0.100000	SrBV1:0.100000):0.100000):0.100000	MBC:0.100000):0.100000	((((RbivitattumG:0.100000	RbivitattumB:0.100000):0.100000	(Gseraphini:0.100000	Gjaponicus:0.100000):0.100000):0.100000	(((((((BSMV:0.100000	BNYVV:0.100000):0.100000	BMV:0.100000):0.100000	RSNV:0.100000):0.100000	MiLV:0.100000):0.100000	WSMV:0.100000):0.100000	RCRV1:0.100000):0.100000	EnaBV1:0.100000):0.100000):0.100000	(((LeMV:0.100000	LeBV1:0.100000):0.100000	MfBV1:0.100000):0.100000	AbV13:0.100000):0.100000):0.100000):0.100000):0.100000	DuV2:0.100000):0.100000	BtBV6:0.100000):0.100000	Pbivittatus:0.100000):0.100000	RbivitattumC:0.100000):0.100000	(PannectensB:0.100000	((RbivitattumF:0.100000	RbivitattumA:0.100000):0.100000	(RbivitattumE:0.100000	RbivitattumD:0.100000):0.100000):0.100000):0.100000);
((((((MiLV:0.100000	(RSNV:0.100000	((BNYVV:0.100000	BSMV:0.100000):0.100000	BMV:0.100000):0.100000):0.100000):0.100000	WSMV:0.100000):0.100000	RCRV1:0.100000):0.100000	(((MBC:0.100000	((((BtBV3:0.100000	(BtBV2:0.100000	BtBV1:0.100000):0.100000):0.100000	BtBV5:0.100000):0.100000	BtBV4:0.100000):0.100000	(AbV8:0.100000	SrBV1:0.100000):0.100000):0.100000):0.100000	CaV:0.100000):0.100000	EnaBV1:0.100000):0.100000):0.100000	((Pbivittatus:0.100000	(MunicolorA:0.100000	CcarchariasA:0.100000):0.100000):0.100000	Pvitticeps:0.100000):0.100000):0.100000	(((((((CcarchariasB:0.100000	PannectensB:0.100000):0.100000	((RbivitattumE:0.100000	RbivitattumD:0.100000):0.100000	((RbivitattumA:0.100000	RbivitattumH:0.100000):0.100000	RbivitattumF:0.100000):0.100000):0.100000):0.100000	PmuralisC:0.100000):0.100000	(DuV2:0.100000	MunicolorB:0.100000):0.100000):0.100000	((RbivitattumB:0.100000	RbivitattumG:0.100000):0.100000	(Gjaponicus:0.100000	Gseraphini:0.100000):0.100000):0.100000):0.100000	BtBV6:0.100000):0.100000	(RbivitattumC:0.100000	PannectensA:0.100000):0.100000):0.100000	(((LeMV:0.100000	LeBV1:0.100000):0.100000	MfBV1:0.100000):0.100000	AbV13:0.100000):0.100000);
(((((EnaBV1:0.100000	(((((AbV8:0.100000	SrBV1:0.100000):0.100000	(BtBV4:0.100000	(((BtBV1:0.100000	BtBV2:0.100000):0.100000	BtBV3:0.100000):0.100000	BtBV5:0.100000):0.100000):0.100000):0.100000	MBC:0.100000):0.100000	(AbV13:0.100000	((LeMV:0.100000	LeBV1:0.100000):0.100000	MfBV1:0.100000):0.100000):0.100000):0.100000	CaV:0.100000):0.100000):0.100000	(((((((RbivitattumH:0.100000	(PannectensB:0.100000	CcarchariasB:0.100000):0.100000):0.100000	((RbivitattumF:0.100000	RbivitattumA:0.100000):0.100000	(RbivitattumE:0.100000	RbivitattumD:0.100000):0.100000):0.100000):0.100000	CcarchariasA:0.100000):0.100000	PmuralisC:0.100000):0.100000	((PannectensA:0.100000	RbivitattumC:0.100000):0.100000	MunicolorB:0.100000):0.100000):0.100000	DuV2:0.100000):0.100000	BtBV6:0.100000):0.100000):0.100000	Pvitticeps:0.100000):0.100000	Pbivittatus:0.100000):0.100000	(((((((BNYVV:0.100000	BSMV:0.100000):0.100000	BMV:0.100000):0.100000	RSNV:0.100000):0.100000	MiLV:0.100000):0.100000	WSMV:0.100000):0.100000	RCRV1:0.100000):0.100000	MunicolorA:0.100000):0.100000	((Gseraphini:0.100000	Gjaponicus:0.100000):0.100000	(RbivitattumB:0.100000	RbivitattumG:0.100000):0.100000):0.100000);
(((((((Pbivittatus:0.100000	PmuralisC:0.100000):0.100000	PannectensA:0.100000):0.100000	(((((((((((((((BMV:0.100000	(BNYVV:0.100000	BSMV:0.100000):0.100000):0.100000	RSNV:0.100000):0.100000	MiLV:0.100000):0.100000	WSMV:0.100000):0.100000	RCRV1:0.100000):0.100000	((((((((BtBV2:0.100000	BtBV1:0.100000):0.100000	BtBV3:0.100000):0.100000	BtBV5:0.100000):0.100000	BtBV4:0.100000):0.100000	(SrBV1:0.100000	AbV8:0.100000):0.100000):0.100000	MBC:0.100000):0.100000	EnaBV1:0.100000):0.100000	CaV:0.100000):0.100000):0.100000	Pvitticeps:0.100000):0.100000	(((LeMV:0.100000	LeBV1:0.100000):0.100000	MfBV1:0.100000):0.100000	AbV13:0.100000):0.100000):0.100000	BtBV6:0.100000):0.100000	DuV2:0.100000):0.100000	Gseraphini:0.100000):0.100000	Gjaponicus:0.100000):0.100000	RbivitattumG:0.100000):0.100000	RbivitattumC:0.100000):0.100000	MunicolorB:0.100000):0.100000):0.100000	CcarchariasA:0.100000):0.100000	RbivitattumB:0.100000):0.100000	((PannectensB:0.100000	CcarchariasB:0.100000):0.100000	((RbivitattumD:0.100000	RbivitattumE:0.100000):0.100000	(RbivitattumA:0.100000	RbivitattumF:0.100000):0.100000):0.100000):0.100000):0.100000	MunicolorA:0.100000	RbivitattumH:0.100000);
((((((BtBV1:0.100000	BtBV2:0.100000):0.100000	BtBV3:0.100000):0.100000	BtBV5:0.100000):0.100000	BtBV4:0.100000):0.100000	((((((PannectensA:0.100000	RbivitattumC:0.100000):0.100000	Pvitticeps:0.100000):0.100000	(EnaBV1:0.100000	(((WSMV:0.100000	(MiLV:0.100000	((BMV:0.100000	(BNYVV:0.100000	BSMV:0.100000):0.100000):0.100000	RSNV:0.100000):0.100000):0.100000):0.100000	RCRV1:0.100000):0.100000	CaV:0.100000):0.100000):0.100000):0.100000	Pbivittatus:0.100000):0.100000	((((((((PannectensB:0.100000	((RbivitattumE:0.100000	RbivitattumD:0.100000):0.100000	(RbivitattumF:0.100000	RbivitattumA:0.100000):0.100000):0.100000):0.100000	(CcarchariasA:0.100000	MunicolorA:0.100000):0.100000):0.100000	RbivitattumH:0.100000):0.100000	(BtBV6:0.100000	DuV2:0.100000):0.100000):0.100000	(PmuralisC:0.100000	CcarchariasB:0.100000):0.100000):0.100000	MunicolorB:0.100000):0.100000	(((LeBV1:0.100000	LeMV:0.100000):0.100000	MfBV1:0.100000):0.100000	AbV13:0.100000):0.100000):0.100000	(RbivitattumG:0.100000	RbivitattumB:0.100000):0.100000):0.100000):0.100000	MBC:0.100000):0.100000):0.100000	(Gseraphini:0.100000	Gjaponicus:0.100000):0.100000	(AbV8:0.100000	SrBV1:0.100000):0.100000);
((((((((((((((((((AbV8:0.100000	SrBV1:0.100000):0.100000	((((BtBV1:0.100000	BtBV2:0.100000):0.100000	BtBV3:0.100000):0.100000	BtBV5:0.100000):0.100000	BtBV4:0.100000):0.100000):0.100000	MBC:0.100000):0.100000	EnaBV1:0.100000):0.100000	(((MiLV:0.100000	((BMV:0.100000	(BNYVV:0.100000	BSMV:0.100000):0.100000):0.100000	RSNV:0.100000):0.100000):0.100000	WSMV:0.100000):0.100000	RCRV1:0.100000):0.100000):0.100000	(((MfBV1:0.100000	(LeBV1:0.100000	LeMV:0.100000):0.100000):0.100000	AbV13:0.100000):0.100000	CaV:0.100000):0.100000):0.100000	BtBV6:0.100000):0.100000	DuV2:0.100000):0.100000	((RbivitattumG:0.100000	RbivitattumB:0.100000):0.100000	Gjaponicus:0.100000):0.100000):0.100000	((Pbivittatus:0.100000	(PmuralisC:0.100000	PannectensA:0.100000):0.100000):0.100000	RbivitattumC:0.100000):0.100000):0.100000	PannectensB:0.100000):0.100000	CcarchariasB:0.100000):0.100000	(RbivitattumD:0.100000	RbivitattumE:0.100000):0.100000):0.100000	Gseraphini:0.100000):0.100000	MunicolorA:0.100000):0.100000	(RbivitattumH:0.100000	RbivitattumF:0.100000):0.100000):0.100000	(Pvitticeps:0.100000	MunicolorB:0.100000):0.100000):0.100000	RbivitattumA:0.100000	CcarchariasA:0.100000);
(((((((((((((((((((((((BtBV5:0.100000	((BtBV2:0.100000	BtBV1:0.100000):0.100000	BtBV3:0.100000):0.100000):0.100000	BtBV4:0.100000):0.100000	(SrBV1:0.100000	AbV8:0.100000):0.100000):0.100000	MBC:0.100000):0.100000	CaV:0.100000):0.100000	((((((BSMV:0.100000	BNYVV:0.100000):0.100000	BMV:0.100000):0.100000	RSNV:0.100000):0.100000	MiLV:0.100000):0.100000	WSMV:0.100000):0.100000	RCRV1:0.100000):0.100000):0.100000	Pvitticeps:0.100000):0.100000	Gseraphini:0.100000):0.100000	(((MfBV1:0.100000	(LeBV1:0.100000	LeMV:0.100000):0.100000):0.100000	AbV13:0.100000):0.100000	EnaBV1:0.100000):0.100000):0.100000	BtBV6:0.100000):0.100000	DuV2:0.100000):0.100000	RbivitattumG:0.100000):0.100000	RbivitattumC:0.100000):0.100000	MunicolorB:0.100000):0.100000	(CcarchariasA:0.100000	MunicolorA:0.100000):0.100000):0.100000	RbivitattumB:0.100000):0.100000	PmuralisC:0.100000):0.100000	(Pbivittatus:0.100000	RbivitattumH:0.100000):0.100000):0.100000	Gjaponicus:0.100000):0.100000	(PannectensB:0.100000	CcarchariasB:0.100000):0.100000):0.100000	(RbivitattumF:0.100000	RbivitattumA:0.100000):0.100000):0.100000	RbivitattumD:0.100000):0.100000	RbivitattumE:0.100000	PannectensA:0.100000);
(((((((((RSNV:0.100000	((BSMV:0.100000	BNYVV:0.100000):0.100000	BMV:0.100000):0.100000):0.100000	MiLV:0.100000):0.100000	WSMV:0.100000):0.100000	RCRV1:0.100000):0.100000	(((LeBV1:0.100000	LeMV:0.100000):0.100000	MfBV1:0.100000):0.100000	AbV13:0.100000):0.100000):0.100000	BtBV6:0.100000):0.100000	(((Pbivittatus:0.100000	(RbivitattumD:0.100000	RbivitattumE:0.100000):0.100000):0.100000	(RbivitattumA:0.100000	RbivitattumF:0.100000):0.100000):0.100000	PannectensB:0.100000):0.100000):0.100000	((((CcarchariasA:0.100000	(RbivitattumH:0.100000	PmuralisC:0.100000):0.100000):0.100000	CcarchariasB:0.100000):0.100000	MunicolorB:0.100000):0.100000	MunicolorA:0.100000):0.100000):0.100000	((((RbivitattumG:0.100000	((PannectensA:0.100000	RbivitattumC:0.100000):0.100000	RbivitattumB:0.100000):0.100000):0.100000	(Pvitticeps:0.100000	Gjaponicus:0.100000):0.100000):0.100000	DuV2:0.100000):0.100000	Gseraphini:0.100000):0.100000	((((((((BtBV2:0.100000	BtBV1:0.100000):0.100000	BtBV3:0.100000):0.100000	BtBV5:0.100000):0.100000	BtBV4:0.100000):0.100000	(AbV8:0.100000	SrBV1:0.100000):0.100000):0.100000	MBC:0.100000):0.100000	CaV:0.100000):0.100000	EnaBV1:0.100000):0.100000);
((((((((((((((Pbivittatus:0.100000	(((CcarchariasA:0.100000	(MunicolorA:0.100000	RbivitattumD:0.100000):0.100000):0.100000	RbivitattumE:0.100000):0.100000	(RbivitattumF:0.100000	RbivitattumA:0.100000):0.100000):0.100000):0.100000	(Pvitticeps:0.100000	PmuralisC:0.100000):0.100000):0.100000	((CcarchariasB:0.100000	RbivitattumC:0.100000):0.100000	PannectensA:0.100000):0.100000):0.100000	(RbivitattumH:0.100000	PannectensB:0.100000):0.100000):0.100000	DuV2:0.100000):0.100000	BtBV6:0.100000):0.100000	((((((BNYVV:0.100000	BSMV:0.100000):0.100000	BMV:0.100000):0.100000	RSNV:0.100000):0.100000	MiLV:0.100000):0.100000	WSMV:0.100000):0.100000	RCRV1:0.100000):0.100000):0.100000	MunicolorB:0.100000):0.100000	((Gseraphini:0.100000	Gjaponicus:0.100000):0.100000	(RbivitattumG:0.100000	RbivitattumB:0.100000):0.100000):0.100000):0.100000	EnaBV1:0.100000):0.100000	CaV:0.100000):0.100000	(((LeBV1:0.100000	LeMV:0.100000):0.100000	MfBV1:0.100000):0.100000	AbV13:0.100000):0.100000):0.100000	MBC:0.100000):0.100000	((((BtBV1:0.100000	BtBV2:0.100000):0.100000	BtBV3:0.100000):0.100000	BtBV5:0.100000):0.100000	BtBV4:0.100000):0.100000	(SrBV1:0.100000	AbV8:0.100000):0.100000);
((((WSMV:0.100000	((((BNYVV:0.100000	BSMV:0.100000):0.100000	BMV:0.100000):0.100000	RSNV:0.100000):0.100000	MiLV:0.100000):0.100000):0.100000	RCRV1:0.100000):0.100000	(((MfBV1:0.100000	(LeMV:0.100000	LeBV1:0.100000):0.100000):0.100000	AbV13:0.100000):0.100000	CaV:0.100000):0.100000):0.100000	((((DuV2:0.100000	(((RbivitattumD:0.100000	RbivitattumE:0.100000):0.100000	RbivitattumF:0.100000):0.100000	RbivitattumA:0.100000):0.100000):0.100000	((Gjaponicus:0.100000	Gseraphini:0.100000):0.100000	(RbivitattumB:0.100000	RbivitattumG:0.100000):0.100000):0.100000):0.100000	((((PmuralisC:0.100000	(((RbivitattumH:0.100000	PannectensA:0.100000):0.100000	(Pvitticeps:0.100000	PannectensB:0.100000):0.100000):0.100000	CcarchariasB:0.100000):0.100000):0.100000	CcarchariasA:0.100000):0.100000	MunicolorB:0.100000):0.100000	RbivitattumC:0.100000):0.100000):0.100000	BtBV6:0.100000):0.100000	(((((SrBV1:0.100000	AbV8:0.100000):0.100000	(BtBV4:0.100000	((BtBV3:0.100000	(BtBV2:0.100000	BtBV1:0.100000):0.100000):0.100000	BtBV5:0.100000):0.100000):0.100000):0.100000	MBC:0.100000):0.100000	(EnaBV1:0.100000	Pbivittatus:0.100000):0.100000):0.100000	MunicolorA:0.100000):0.100000);
((((((Pvitticeps:0.100000	((PannectensA:0.100000	MunicolorA:0.100000):0.100000	Pbivittatus:0.100000):0.100000):0.100000	CcarchariasA:0.100000):0.100000	RbivitattumC:0.100000):0.100000	(((LeBV1:0.100000	LeMV:0.100000):0.100000	MfBV1:0.100000):0.100000	AbV13:0.100000):0.100000):0.100000	((Gjaponicus:0.100000	(RbivitattumG:0.100000	RbivitattumB:0.100000):0.100000):0.100000	Gseraphini:0.100000):0.100000):0.100000	((((((((((RbivitattumD:0.100000	RbivitattumE:0.100000):0.100000	RbivitattumF:0.100000):0.100000	RbivitattumA:0.100000):0.100000	(PannectensB:0.100000	CcarchariasB:0.100000):0.100000):0.100000	RbivitattumH:0.100000):0.100000	PmuralisC:0.100000):0.100000	MunicolorB:0.100000):0.100000	BtBV6:0.100000):0.100000	DuV2:0.100000):0.100000	EnaBV1:0.100000):0.100000	(((MBC:0.100000	(((((BtBV1:0.100000	BtBV2:0.100000):0.100000	BtBV3:0.100000):0.100000	BtBV5:0.100000):0.100000	BtBV4:0.100000):0.100000	(AbV8:0.100000	SrBV1:0.100000):0.100000):0.100000):0.100000	CaV:0.100000):0.100000	((((RSNV:0.100000	(BMV:0.100000	(BNYVV:0.100000	BSMV:0.100000):0.100000):0.100000):0.100000	MiLV:0.100000):0.100000	WSMV:0.100000):0.100000	RCRV1:0.100000):0.100000):0.100000);
(((((((BtBV5:0.100000	((BtBV2:0.100000	BtBV1:0.100000):0.100000	BtBV3:0.100000):0.100000):0.100000	BtBV4:0.100000):0.100000	(AbV8:0.100000	SrBV1:0.100000):0.100000):0.100000	MBC:0.100000):0.100000	CaV:0.100000):0.100000	((Pbivittatus:0.100000	MunicolorA:0.100000):0.100000	EnaBV1:0.100000):0.100000):0.100000	(RCRV1:0.100000	(WSMV:0.100000	((RSNV:0.100000	((BSMV:0.100000	BNYVV:0.100000):0.100000	BMV:0.100000):0.100000):0.100000	MiLV:0.100000):0.100000):0.100000):0.100000	(((((((((((PannectensA:0.100000	RbivitattumB:0.100000):0.100000	RbivitattumC:0.100000):0.100000	RbivitattumG:0.100000):0.100000	((Pvitticeps:0.100000	Gseraphini:0.100000):0.100000	Gjaponicus:0.100000):0.100000):0.100000	MunicolorB:0.100000):0.100000	CcarchariasA:0.100000):0.100000	RbivitattumH:0.100000):0.100000	(((((RbivitattumD:0.100000	RbivitattumE:0.100000):0.100000	(RbivitattumA:0.100000	RbivitattumF:0.100000):0.100000):0.100000	PannectensB:0.100000):0.100000	CcarchariasB:0.100000):0.100000	PmuralisC:0.100000):0.100000):0.100000	DuV2:0.100000):0.100000	BtBV6:0.100000):0.100000	(((LeMV:0.100000	LeBV1:0.100000):0.100000	MfBV1:0.100000):0.100000	AbV13:0.100000):0.100000):0.100000);
((((Gjaponicus:0.100000	(Pvitticeps:0.100000	Gseraphini:0.100000):0.100000):0.100000	((RbivitattumG:0.100000	PannectensA:0.100000):0.100000	RbivitattumB:0.100000):0.100000):0.100000	(MunicolorA:0.100000	Pbivittatus:0.100000):0.100000):0.100000	(((((((((((((BtBV2:0.100000	BtBV1:0.100000):0.100000	BtBV3:0.100000):0.100000	BtBV5:0.100000):0.100000	BtBV4:0.100000):0.100000	(AbV8:0.100000	SrBV1:0.100000):0.100000):0.100000	MBC:0.100000):0.100000	(((LeMV:0.100000	LeBV1:0.100000):0.100000	MfBV1:0.100000):0.100000	AbV13:0.100000):0.100000):0.100000	CaV:0.100000):0.100000	((WSMV:0.100000	(((BMV:0.100000	(BNYVV:0.100000	BSMV:0.100000):0.100000):0.100000	RSNV:0.100000):0.100000	MiLV:0.100000):0.100000):0.100000	RCRV1:0.100000):0.100000):0.100000	EnaBV1:0.100000):0.100000	((BtBV6:0.100000	((((((RbivitattumE:0.100000	RbivitattumD:0.100000):0.100000	RbivitattumF:0.100000):0.100000	RbivitattumA:0.100000):0.100000	MunicolorB:0.100000):0.100000	(PannectensB:0.100000	CcarchariasB:0.100000):0.100000):0.100000	PmuralisC:0.100000):0.100000):0.100000	DuV2:0.100000):0.100000):0.100000	RbivitattumC:0.100000):0.100000	CcarchariasA:0.100000):0.100000	RbivitattumH:0.100000);
(((RbivitattumE:0.100000	RbivitattumD:0.100000):0.100000	(RbivitattumA:0.100000	RbivitattumF:0.100000):0.100000):0.100000	(((CaV:0.100000	((((((((BSMV:0.100000	BNYVV:0.100000):0.100000	BMV:0.100000):0.100000	RSNV:0.100000):0.100000	MiLV:0.100000):0.100000	WSMV:0.100000):0.100000	RCRV1:0.100000):0.100000	((((((MunicolorB:0.100000	(((PmuralisC:0.100000	PannectensA:0.100000):0.100000	Pbivittatus:0.100000):0.100000	(((RbivitattumH:0.100000	PannectensB:0.100000):0.100000	CcarchariasA:0.100000):0.100000	CcarchariasB:0.100000):0.100000):0.100000):0.100000	RbivitattumC:0.100000):0.100000	DuV2:0.100000):0.100000	((RbivitattumG:0.100000	RbivitattumB:0.100000):0.100000	Gjaponicus:0.100000):0.100000):0.100000	Gseraphini:0.100000):0.100000	BtBV6:0.100000):0.100000):0.100000	EnaBV1:0.100000):0.100000):0.100000	(Pvitticeps:0.100000	MunicolorA:0.100000):0.100000):0.100000	(((LeMV:0.100000	LeBV1:0.100000):0.100000	MfBV1:0.100000):0.100000	AbV13:0.100000):0.100000):0.100000	((((BtBV5:0.100000	((BtBV1:0.100000	BtBV2:0.100000):0.100000	BtBV3:0.100000):0.100000):0.100000	BtBV4:0.100000):0.100000	(SrBV1:0.100000	AbV8:0.100000):0.100000):0.100000	MBC:0.100000):0.100000);
(((((LeBV1:0.100000	LeMV:0.100000):0.100000	MfBV1:0.100000):0.100000	AbV13:0.100000):0.100000	(((((RbivitattumH:0.100000	((((RbivitattumG:0.100000	RbivitattumB:0.100000):0.100000	(Gseraphini:0.100000	Gjaponicus:0.100000):0.100000):0.100000	PannectensA:0.100000):0.100000	Pvitticeps:0.100000):0.100000):0.100000	((CcarchariasA:0.100000	MunicolorA:0.100000):0.100000	Pbivittatus:0.100000):0.100000):0.100000	RbivitattumC:0.100000):0.100000	(((PannectensB:0.100000	(((RbivitattumF:0.100000	RbivitattumA:0.100000):0.100000	(RbivitattumD:0.100000	RbivitattumE:0.100000):0.100000):0.100000	CcarchariasB:0.100000):0.100000):0.100000	PmuralisC:0.100000):0.100000	(BtBV6:0.100000	DuV2:0.100000):0.100000):0.100000):0.100000	MunicolorB:0.100000):0.100000):0.100000	((((((BSMV:0.100000	BNYVV:0.100000):0.100000	BMV:0.100000):0.100000	RSNV:0.100000):0.100000	MiLV:0.100000):0.100000	WSMV:0.100000):0.100000	RCRV1:0.100000):0.100000	(EnaBV1:0.100000	((((((BtBV3:0.100000	(BtBV2:0.100000	BtBV1:0.100000):0.100000):0.100000	BtBV5:0.100000):0.100000	BtBV4:0.100000):0.100000	(AbV8:0.100000	SrBV1:0.100000):0.100000):0.100000	MBC:0.100000):0.100000	CaV:0.100000):0.100000):0.100000);
(((DuV2:0.100000	(MunicolorA:0.100000	CcarchariasA:0.100000):0.100000):0.100000	Pbivittatus:0.100000):0.100000	((((((((RSNV:0.100000	((BNYVV:0.100000	BSMV:0.100000):0.100000	BMV:0.100000):0.100000):0.100000	MiLV:0.100000):0.100000	WSMV:0.100000):0.100000	RCRV1:0.100000):0.100000	EnaBV1:0.100000):0.100000	((CaV:0.100000	((MfBV1:0.100000	(LeBV1:0.100000	LeMV:0.100000):0.100000):0.100000	AbV13:0.100000):0.100000):0.100000	(((AbV8:0.100000	SrBV1:0.100000):0.100000	((((BtBV2:0.100000	BtBV1:0.100000):0.100000	BtBV3:0.100000):0.100000	BtBV5:0.100000):0.100000	BtBV4:0.100000):0.100000):0.100000	MBC:0.100000):0.100000):0.100000):0.100000	MunicolorB:0.100000):0.100000	BtBV6:0.100000):0.100000	((((((RbivitattumG:0.100000	(CcarchariasB:0.100000	RbivitattumH:0.100000):0.100000):0.100000	RbivitattumB:0.100000):0.100000	(((RbivitattumC:0.100000	((RbivitattumD:0.100000	RbivitattumE:0.100000):0.100000	(RbivitattumA:0.100000	RbivitattumF:0.100000):0.100000):0.100000):0.100000	PannectensA:0.100000):0.100000	Gseraphini:0.100000):0.100000):0.100000	(Gjaponicus:0.100000	Pvitticeps:0.100000):0.100000):0.100000	PannectensB:0.100000):0.100000	PmuralisC:0.100000):0.100000);
((((((RbivitattumB:0.100000	(PannectensA:0.100000	RbivitattumG:0.100000):0.100000):0.100000	Gjaponicus:0.100000):0.100000	RbivitattumC:0.100000):0.100000	(DuV2:0.100000	BtBV6:0.100000):0.100000):0.100000	((((((((RbivitattumD:0.100000	RbivitattumE:0.100000):0.100000	((RbivitattumF:0.100000	RbivitattumA:0.100000):0.100000	CcarchariasA:0.100000):0.100000):0.100000	RbivitattumH:0.100000):0.100000	(PmuralisC:0.100000	CcarchariasB:0.100000):0.100000):0.100000	(MunicolorB:0.100000	Pvitticeps:0.100000):0.100000):0.100000	MunicolorA:0.100000):0.100000	Pbivittatus:0.100000):0.100000	PannectensB:0.100000):0.100000):0.100000	(((WSMV:0.100000	((RSNV:0.100000	(BMV:0.100000	(BNYVV:0.100000	BSMV:0.100000):0.100000):0.100000):0.100000	MiLV:0.100000):0.100000):0.100000	RCRV1:0.100000):0.100000	((((((((BtBV3:0.100000	(BtBV1:0.100000	BtBV2:0.100000):0.100000):0.100000	BtBV5:0.100000):0.100000	BtBV4:0.100000):0.100000	(AbV8:0.100000	SrBV1:0.100000):0.100000):0.100000	MBC:0.100000):0.100000	CaV:0.100000):0.100000	(AbV13:0.100000	(MfBV1:0.100000	(LeBV1:0.100000	LeMV:0.100000):0.100000):0.100000):0.100000):0.100000	EnaBV1:0.100000):0.100000):0.100000	Gseraphini:0.100000);
((((((((BtBV4:0.100000	(((BtBV1:0.100000	BtBV2:0.100000):0.100000	BtBV3:0.100000):0.100000	BtBV5:0.100000):0.100000):0.100000	(AbV8:0.100000	SrBV1:0.100000):0.100000):0.100000	MBC:0.100000):0.100000	CaV:0.100000):0.100000	((((((BSMV:0.100000	BNYVV:0.100000):0.100000	BMV:0.100000):0.100000	RSNV:0.100000):0.100000	MiLV:0.100000):0.100000	WSMV:0.100000):0.100000	RCRV1:0.100000):0.100000):0.100000	((MfBV1:0.100000	(LeMV:0.100000	LeBV1:0.100000):0.100000):0.100000	AbV13:0.100000):0.100000):0.100000	MunicolorA:0.100000):0.100000	(EnaBV1:0.100000	(RbivitattumA:0.100000	(RbivitattumF:0.100000	(RbivitattumD:0.100000	RbivitattumE:0.100000):0.100000):0.100000):0.100000):0.100000	(((DuV2:0.100000	((((RbivitattumC:0.100000	PannectensA:0.100000):0.100000	CcarchariasB:0.100000):0.100000	((((PmuralisC:0.100000	Pvitticeps:0.100000):0.100000	Pbivittatus:0.100000):0.100000	PannectensB:0.100000):0.100000	(CcarchariasA:0.100000	RbivitattumH:0.100000):0.100000):0.100000):0.100000	MunicolorB:0.100000):0.100000):0.100000	((Gjaponicus:0.100000	Gseraphini:0.100000):0.100000	(RbivitattumG:0.100000	RbivitattumB:0.100000):0.100000):0.100000):0.100000	BtBV6:0.100000):0.100000);
((((Gseraphini:0.100000	Pvitticeps:0.100000):0.100000	(((((((BtBV1:0.100000	BtBV2:0.100000):0.100000	BtBV3:0.100000):0.100000	BtBV5:0.100000):0.100000	BtBV4:0.100000):0.100000	(SrBV1:0.100000	AbV8:0.100000):0.100000):0.100000	MBC:0.100000):0.100000	EnaBV1:0.100000):0.100000):0.100000	CaV:0.100000):0.100000	(((MfBV1:0.100000	(LeBV1:0.100000	LeMV:0.100000):0.100000):0.100000	AbV13:0.100000):0.100000	((((((((RbivitattumA:0.100000	RbivitattumF:0.100000):0.100000	(RbivitattumD:0.100000	RbivitattumE:0.100000):0.100000):0.100000	PannectensB:0.100000):0.100000	((DuV2:0.100000	((RbivitattumB:0.100000	RbivitattumG:0.100000):0.100000	Gjaponicus:0.100000):0.100000):0.100000	BtBV6:0.100000):0.100000):0.100000	((PmuralisC:0.100000	(Pbivittatus:0.100000	PannectensA:0.100000):0.100000):0.100000	(RbivitattumC:0.100000	CcarchariasB:0.100000):0.100000):0.100000):0.100000	(CcarchariasA:0.100000	RbivitattumH:0.100000):0.100000):0.100000	MunicolorB:0.100000):0.100000	MunicolorA:0.100000):0.100000):0.100000	((((RSNV:0.100000	(BMV:0.100000	(BSMV:0.100000	BNYVV:0.100000):0.100000):0.100000):0.100000	MiLV:0.100000):0.100000	WSMV:0.100000):0.100000	RCRV1:0.100000):0.100000);
((((((LeBV1:0.100000	LeMV:0.100000):0.100000	MfBV1:0.100000):0.100000	AbV13:0.100000):0.100000	((((((((BNYVV:0.100000	BSMV:0.100000):0.100000	BMV:0.100000):0.100000	RSNV:0.100000):0.100000	MiLV:0.100000):0.100000	WSMV:0.100000):0.100000	RCRV1:0.100000):0.100000	(EnaBV1:0.100000	(((((BtBV5:0.100000	((BtBV2:0.100000	BtBV1:0.100000):0.100000	BtBV3:0.100000):0.100000):0.100000	BtBV4:0.100000):0.100000	(AbV8:0.100000	SrBV1:0.100000):0.100000):0.100000	MBC:0.100000):0.100000	CaV:0.100000):0.100000):0.100000):0.100000	Gseraphini:0.100000):0.100000):0.100000	(((((CcarchariasA:0.100000	(((MunicolorA:0.100000	PannectensA:0.100000):0.100000	RbivitattumB:0.100000):0.100000	RbivitattumH:0.100000):0.100000):0.100000	(RbivitattumC:0.100000	Pbivittatus:0.100000):0.100000):0.100000	RbivitattumG:0.100000):0.100000	(Pvitticeps:0.100000	Gjaponicus:0.100000):0.100000):0.100000	DuV2:0.100000):0.100000):0.100000	BtBV6:0.100000	(((((RbivitattumE:0.100000	RbivitattumD:0.100000):0.100000	(RbivitattumA:0.100000	RbivitattumF:0.100000):0.100000):0.100000	(PannectensB:0.100000	CcarchariasB:0.100000):0.100000):0.100000	PmuralisC:0.100000):0.100000	MunicolorB:0.100000):0.100000);
(((((((RbivitattumD:0.100000	((CcarchariasA:0.100000	MunicolorA:0.100000):0.100000	RbivitattumE:0.100000):0.100000):0.100000	Gseraphini:0.100000):0.100000	PannectensA:0.100000):0.100000	Pbivittatus:0.100000):0.100000	RbivitattumF:0.100000):0.100000	Gjaponicus:0.100000):0.100000	(RbivitattumA:0.100000	RbivitattumH:0.100000):0.100000	(((((((((((((((((BtBV3:0.100000	(BtBV2:0.100000	BtBV1:0.100000):0.100000):0.100000	BtBV5:0.100000):0.100000	BtBV4:0.100000):0.100000	(AbV8:0.100000	SrBV1:0.100000):0.100000):0.100000	MBC:0.100000):0.100000	(((LeMV:0.100000	LeBV1:0.100000):0.100000	MfBV1:0.100000):0.100000	AbV13:0.100000):0.100000):0.100000	CaV:0.100000):0.100000	(((MiLV:0.100000	(((BSMV:0.100000	BNYVV:0.100000):0.100000	BMV:0.100000):0.100000	RSNV:0.100000):0.100000):0.100000	WSMV:0.100000):0.100000	RCRV1:0.100000):0.100000):0.100000	EnaBV1:0.100000):0.100000	BtBV6:0.100000):0.100000	DuV2:0.100000):0.100000	(RbivitattumG:0.100000	RbivitattumB:0.100000):0.100000):0.100000	PmuralisC:0.100000):0.100000	MunicolorB:0.100000):0.100000	(PannectensB:0.100000	CcarchariasB:0.100000):0.100000):0.100000	Pvitticeps:0.100000):0.100000	RbivitattumC:0.100000):0.100000);
((((Pvitticeps:0.100000	PannectensB:0.100000):0.100000	(AbV13:0.100000	((LeBV1:0.100000	LeMV:0.100000):0.100000	MfBV1:0.100000):0.100000):0.100000):0.100000	(PannectensA:0.100000	RbivitattumC:0.100000):0.100000):0.100000	(((((((BNYVV:0.100000	BSMV:0.100000):0.100000	BMV:0.100000):0.100000	RSNV:0.100000):0.100000	MiLV:0.100000):0.100000	WSMV:0.100000):0.100000	RCRV1:0.100000):0.100000	((((RbivitattumB:0.100000	RbivitattumG:0.100000):0.100000	(Gjaponicus:0.100000	Gseraphini:0.100000):0.100000):0.100000	(BtBV6:0.100000	MunicolorA:0.100000):0.100000):0.100000	((((((RbivitattumF:0.100000	(RbivitattumE:0.100000	RbivitattumD:0.100000):0.100000):0.100000	RbivitattumA:0.100000):0.100000	MunicolorB:0.100000):0.100000	CcarchariasB:0.100000):0.100000	(((RbivitattumH:0.100000	PmuralisC:0.100000):0.100000	Pbivittatus:0.100000):0.100000	CcarchariasA:0.100000):0.100000):0.100000	DuV2:0.100000):0.100000):0.100000):0.100000	(((MBC:0.100000	((SrBV1:0.100000	AbV8:0.100000):0.100000	((BtBV5:0.100000	((BtBV2:0.100000	BtBV1:0.100000):0.100000	BtBV3:0.100000):0.100000):0.100000	BtBV4:0.100000):0.100000):0.100000):0.100000	EnaBV1:0.100000):0.100000	CaV:0.100000):0.100000);
((((((((RbivitattumG:0.100000	RbivitattumH:0.100000):0.100000	((((MunicolorA:0.100000	CcarchariasA:0.100000):0.100000	Pbivittatus:0.100000):0.100000	RbivitattumF:0.100000):0.100000	RbivitattumB:0.100000):0.100000):0.100000	(RbivitattumA:0.100000	Gjaponicus:0.100000):0.100000):0.100000	(RbivitattumD:0.100000	RbivitattumE:0.100000):0.100000):0.100000	Gseraphini:0.100000):0.100000	CcarchariasB:0.100000):0.100000	PannectensB:0.100000):0.100000	((((((WSMV:0.100000	(((BMV:0.100000	(BSMV:0.100000	BNYVV:0.100000):0.100000):0.100000	RSNV:0.100000):0.100000	MiLV:0.100000):0.100000):0.100000	RCRV1:0.100000):0.100000	(((((MBC:0.100000	((BtBV4:0.100000	(((BtBV1:0.100000	BtBV2:0.100000):0.100000	BtBV3:0.100000):0.100000	BtBV5:0.100000):0.100000):0.100000	(SrBV1:0.100000	AbV8:0.100000):0.100000):0.100000):0.100000	((MfBV1:0.100000	(LeMV:0.100000	LeBV1:0.100000):0.100000):0.100000	AbV13:0.100000):0.100000):0.100000	CaV:0.100000):0.100000	EnaBV1:0.100000):0.100000	Pvitticeps:0.100000):0.100000):0.100000	BtBV6:0.100000):0.100000	DuV2:0.100000):0.100000	MunicolorB:0.100000):0.100000	((PannectensA:0.100000	PmuralisC:0.100000):0.100000	RbivitattumC:0.100000):0.100000);
((((((((((SrBV1:0.100000	AbV8:0.100000):0.100000	(((BtBV3:0.100000	(BtBV2:0.100000	BtBV1:0.100000):0.100000):0.100000	BtBV5:0.100000):0.100000	BtBV4:0.100000):0.100000):0.100000	MBC:0.100000):0.100000	CaV:0.100000):0.100000	EnaBV1:0.100000):0.100000	(((((BMV:0.100000	(BSMV:0.100000	BNYVV:0.100000):0.100000):0.100000	RSNV:0.100000):0.100000	MiLV:0.100000):0.100000	WSMV:0.100000):0.100000	RCRV1:0.100000):0.100000):0.100000	((MfBV1:0.100000	(LeMV:0.100000	LeBV1:0.100000):0.100000):0.100000	AbV13:0.100000):0.100000):0.100000	((((RbivitattumB:0.100000	RbivitattumG:0.100000):0.100000	Gseraphini:0.100000):0.100000	MunicolorB:0.100000):0.100000	Gjaponicus:0.100000):0.100000):0.100000	((((((RbivitattumF:0.100000	RbivitattumA:0.100000):0.100000	(RbivitattumD:0.100000	RbivitattumE:0.100000):0.100000):0.100000	CcarchariasB:0.100000):0.100000	PannectensB:0.100000):0.100000	PmuralisC:0.100000):0.100000	BtBV6:0.100000):0.100000):0.100000	DuV2:0.100000	((((CcarchariasA:0.100000	MunicolorA:0.100000):0.100000	((Pbivittatus:0.100000	Pvitticeps:0.100000):0.100000	PannectensA:0.100000):0.100000):0.100000	RbivitattumC:0.100000):0.100000	RbivitattumH:0.100000):0.100000);
((((((((RbivitattumD:0.100000	RbivitattumE:0.100000):0.100000	(((PmuralisC:0.100000	(CcarchariasB:0.100000	RbivitattumC:0.100000):0.100000):0.100000	(((((((((BtBV5:0.100000	((BtBV1:0.100000	BtBV2:0.100000):0.100000	BtBV3:0.100000):0.100000):0.100000	BtBV4:0.100000):0.100000	(SrBV1:0.100000	AbV8:0.100000):0.100000):0.100000	MBC:0.100000):0.100000	(EnaBV1:0.100000	(((WSMV:0.100000	(MiLV:0.100000	(((BSMV:0.100000	BNYVV:0.100000):0.100000	BMV:0.100000):0.100000	RSNV:0.100000):0.100000):0.100000):0.100000	RCRV1:0.100000):0.100000	(CaV:0.100000	(((LeMV:0.100000	LeBV1:0.100000):0.100000	MfBV1:0.100000):0.100000	AbV13:0.100000):0.100000):0.100000):0.100000):0.100000):0.100000	BtBV6:0.100000):0.100000	DuV2:0.100000):0.100000	MunicolorB:0.100000):0.100000	PannectensB:0.100000):0.100000):0.100000	(Pbivittatus:0.100000	(MunicolorA:0.100000	CcarchariasA:0.100000):0.100000):0.100000):0.100000):0.100000	((Pvitticeps:0.100000	RbivitattumH:0.100000):0.100000	RbivitattumA:0.100000):0.100000):0.100000	PannectensA:0.100000):0.100000	Gseraphini:0.100000):0.100000	Gjaponicus:0.100000):0.100000	RbivitattumB:0.100000):0.100000	RbivitattumF:0.100000	RbivitattumG:0.100000);
((((((MunicolorA:0.100000	CcarchariasA:0.100000):0.100000	(Pbivittatus:0.100000	PmuralisC:0.100000):0.100000):0.100000	(((((RbivitattumD:0.100000	RbivitattumE:0.100000):0.100000	RbivitattumF:0.100000):0.100000	RbivitattumH:0.100000):0.100000	((CcarchariasB:0.100000	PannectensB:0.100000):0.100000	MunicolorB:0.100000):0.100000):0.100000	RbivitattumA:0.100000):0.100000):0.100000	(BtBV6:0.100000	((((RbivitattumG:0.100000	RbivitattumB:0.100000):0.100000	((Pvitticeps:0.100000	Gjaponicus:0.100000):0.100000	Gseraphini:0.100000):0.100000):0.100000	PannectensA:0.100000):0.100000	RbivitattumC:0.100000):0.100000):0.100000):0.100000	DuV2:0.100000):0.100000	(((MfBV1:0.100000	(LeMV:0.100000	LeBV1:0.100000):0.100000):0.100000	AbV13:0.100000):0.100000	(MBC:0.100000	((SrBV1:0.100000	AbV8:0.100000):0.100000	(BtBV4:0.100000	((BtBV3:0.100000	(BtBV1:0.100000	BtBV2:0.100000):0.100000):0.100000	BtBV5:0.100000):0.100000):0.100000):0.100000):0.100000):0.100000	((((WSMV:0.100000	(((BMV:0.100000	(BSMV:0.100000	BNYVV:0.100000):0.100000):0.100000	RSNV:0.100000):0.100000	MiLV:0.100000):0.100000):0.100000	RCRV1:0.100000):0.100000	CaV:0.100000):0.100000	EnaBV1:0.100000):0.100000);
(((((((((((((PannectensB:0.100000	((RbivitattumH:0.100000	Pbivittatus:0.100000):0.100000	CcarchariasB:0.100000):0.100000):0.100000	(((RbivitattumE:0.100000	RbivitattumD:0.100000):0.100000	(RbivitattumA:0.100000	RbivitattumF:0.100000):0.100000):0.100000	CcarchariasA:0.100000):0.100000):0.100000	PmuralisC:0.100000):0.100000	MunicolorB:0.100000):0.100000	BtBV6:0.100000):0.100000	(DuV2:0.100000	((Gjaponicus:0.100000	Gseraphini:0.100000):0.100000	(RbivitattumG:0.100000	RbivitattumB:0.100000):0.100000):0.100000):0.100000):0.100000	(((((MBC:0.100000	((AbV8:0.100000	SrBV1:0.100000):0.100000	((BtBV5:0.100000	((BtBV1:0.100000	BtBV2:0.100000):0.100000	BtBV3:0.100000):0.100000):0.100000	BtBV4:0.100000):0.100000):0.100000):0.100000	(((LeMV:0.100000	LeBV1:0.100000):0.100000	MfBV1:0.100000):0.100000	AbV13:0.100000):0.100000):0.100000	CaV:0.100000):0.100000	Pvitticeps:0.100000):0.100000	(PannectensA:0.100000	RbivitattumC:0.100000):0.100000):0.100000):0.100000	MunicolorA:0.100000):0.100000	EnaBV1:0.100000):0.100000	RCRV1:0.100000):0.100000	WSMV:0.100000):0.100000	MiLV:0.100000):0.100000	((BNYVV:0.100000	BSMV:0.100000):0.100000	BMV:0.100000):0.100000	RSNV:0.100000);
(WSMV:0.100000	(MiLV:0.100000	((BMV:0.100000	(BSMV:0.100000	BNYVV:0.100000):0.100000):0.100000	RSNV:0.100000):0.100000):0.100000	(((((((((PmuralisC:0.100000	((Pvitticeps:0.100000	MunicolorB:0.100000):0.100000	(PannectensA:0.100000	RbivitattumC:0.100000):0.100000):0.100000):0.100000	(Pbivittatus:0.100000	MunicolorA:0.100000):0.100000):0.100000	((CcarchariasA:0.100000	RbivitattumH:0.100000):0.100000	CcarchariasB:0.100000):0.100000):0.100000	DuV2:0.100000):0.100000	BtBV6:0.100000):0.100000	((((RbivitattumD:0.100000	RbivitattumE:0.100000):0.100000	(RbivitattumF:0.100000	RbivitattumA:0.100000):0.100000):0.100000	PannectensB:0.100000):0.100000	(((((((BtBV3:0.100000	(BtBV2:0.100000	BtBV1:0.100000):0.100000):0.100000	BtBV5:0.100000):0.100000	BtBV4:0.100000):0.100000	(AbV8:0.100000	SrBV1:0.100000):0.100000):0.100000	MBC:0.100000):0.100000	((Gjaponicus:0.100000	(RbivitattumB:0.100000	RbivitattumG:0.100000):0.100000):0.100000	Gseraphini:0.100000):0.100000):0.100000	(((LeMV:0.100000	LeBV1:0.100000):0.100000	MfBV1:0.100000):0.100000	AbV13:0.100000):0.100000):0.100000):0.100000):0.100000	EnaBV1:0.100000):0.100000	CaV:0.100000):0.100000	RCRV1:0.100000):0.100000);
((((((((PannectensA:0.100000	RbivitattumC:0.100000):0.100000	Pvitticeps:0.100000):0.100000	PannectensB:0.100000):0.100000	(((RbivitattumH:0.100000	(CcarchariasA:0.100000	MunicolorA:0.100000):0.100000):0.100000	(Pbivittatus:0.100000	PmuralisC:0.100000):0.100000):0.100000	(BtBV6:0.100000	((DuV2:0.100000	(CcarchariasB:0.100000	((RbivitattumA:0.100000	RbivitattumF:0.100000):0.100000	(RbivitattumD:0.100000	RbivitattumE:0.100000):0.100000):0.100000):0.100000):0.100000	(Gjaponicus:0.100000	((RbivitattumG:0.100000	RbivitattumB:0.100000):0.100000	Gseraphini:0.100000):0.100000):0.100000):0.100000):0.100000):0.100000):0.100000	MunicolorB:0.100000):0.100000	((MfBV1:0.100000	(LeBV1:0.100000	LeMV:0.100000):0.100000):0.100000	AbV13:0.100000):0.100000):0.100000	EnaBV1:0.100000):0.100000	((((AbV8:0.100000	SrBV1:0.100000):0.100000	((((BtBV1:0.100000	BtBV2:0.100000):0.100000	BtBV3:0.100000):0.100000	BtBV5:0.100000):0.100000	BtBV4:0.100000):0.100000):0.100000	MBC:0.100000):0.100000	CaV:0.100000):0.100000	(((MiLV:0.100000	(((BSMV:0.100000	BNYVV:0.100000):0.100000	BMV:0.100000):0.100000	RSNV:0.100000):0.100000):0.100000	WSMV:0.100000):0.100000	RCRV1:0.100000):0.100000);
((((((SrBV1:0.100000	AbV8:0.100000):0.100000	((((BtBV1:0.100000	BtBV2:0.100000):0.100000	BtBV3:0.100000):0.100000	BtBV5:0.100000):0.100000	BtBV4:0.100000):0.100000):0.100000	MBC:0.100000):0.100000	(AbV13:0.100000	(MfBV1:0.100000	(LeBV1:0.100000	LeMV:0.100000):0.100000):0.100000):0.100000):0.100000	(((((RbivitattumE:0.100000	RbivitattumD:0.100000):0.100000	(RbivitattumA:0.100000	RbivitattumF:0.100000):0.100000):0.100000	PannectensB:0.100000):0.100000	EnaBV1:0.100000):0.100000	((Gseraphini:0.100000	(RbivitattumG:0.100000	RbivitattumB:0.100000):0.100000):0.100000	Gjaponicus:0.100000):0.100000):0.100000):0.100000	(((((((BSMV:0.100000	BNYVV:0.100000):0.100000	BMV:0.100000):0.100000	RSNV:0.100000):0.100000	MiLV:0.100000):0.100000	WSMV:0.100000):0.100000	RCRV1:0.100000):0.100000	(CaV:0.100000	(MunicolorB:0.100000	(((CcarchariasB:0.100000	RbivitattumH:0.100000):0.100000	PmuralisC:0.100000):0.100000	(DuV2:0.100000	BtBV6:0.100000):0.100000):0.100000):0.100000):0.100000):0.100000	(((Pbivittatus:0.100000	(CcarchariasA:0.100000	MunicolorA:0.100000):0.100000):0.100000	Pvitticeps:0.100000):0.100000	(RbivitattumC:0.100000	PannectensA:0.100000):0.100000):0.100000);
(((((RCRV1:0.100000	((((BMV:0.100000	(BNYVV:0.100000	BSMV:0.100000):0.100000):0.100000	RSNV:0.100000):0.100000	MiLV:0.100000):0.100000	WSMV:0.100000):0.100000):0.100000	((((((BtBV3:0.100000	(BtBV1:0.100000	BtBV2:0.100000):0.100000):0.100000	BtBV5:0.100000):0.100000	BtBV4:0.100000):0.100000	(AbV8:0.100000	SrBV1:0.100000):0.100000):0.100000	MBC:0.100000):0.100000	CaV:0.100000):0.100000):0.100000	((MfBV1:0.100000	(LeMV:0.100000	LeBV1:0.100000):0.100000):0.100000	AbV13:0.100000):0.100000):0.100000	EnaBV1:0.100000):0.100000	(Gseraphini:0.100000	((RbivitattumG:0.100000	RbivitattumB:0.100000):0.100000	Gjaponicus:0.100000):0.100000):0.100000	(((((((PannectensB:0.100000	RbivitattumH:0.100000):0.100000	((CcarchariasA:0.100000	(Pvitticeps:0.100000	PannectensA:0.100000):0.100000):0.100000	MunicolorA:0.100000):0.100000):0.100000	Pbivittatus:0.100000):0.100000	(((RbivitattumE:0.100000	RbivitattumD:0.100000):0.100000	((RbivitattumF:0.100000	RbivitattumA:0.100000):0.100000	MunicolorB:0.100000):0.100000):0.100000	(CcarchariasB:0.100000	RbivitattumC:0.100000):0.100000):0.100000):0.100000	PmuralisC:0.100000):0.100000	BtBV6:0.100000):0.100000	DuV2:0.100000):0.100000);
((WSMV:0.100000	(((BMV:0.100000	(BNYVV:0.100000	BSMV:0.100000):0.100000):0.100000	RSNV:0.100000):0.100000	MiLV:0.100000):0.100000):0.100000	RCRV1:0.100000	(((((((((RbivitattumG:0.100000	((PannectensA:0.100000	(RbivitattumC:0.100000	CcarchariasB:0.100000):0.100000):0.100000	PmuralisC:0.100000):0.100000):0.100000	RbivitattumB:0.100000):0.100000	(Gseraphini:0.100000	Gjaponicus:0.100000):0.100000):0.100000	DuV2:0.100000):0.100000	BtBV6:0.100000):0.100000	EnaBV1:0.100000):0.100000	((((((BtBV5:0.100000	((BtBV2:0.100000	BtBV1:0.100000):0.100000	BtBV3:0.100000):0.100000):0.100000	BtBV4:0.100000):0.100000	(SrBV1:0.100000	AbV8:0.100000):0.100000):0.100000	MBC:0.100000):0.100000	CaV:0.100000):0.100000	(((RbivitattumF:0.100000	RbivitattumA:0.100000):0.100000	(RbivitattumD:0.100000	RbivitattumE:0.100000):0.100000):0.100000	PannectensB:0.100000):0.100000):0.100000):0.100000	((AbV13:0.100000	((LeMV:0.100000	LeBV1:0.100000):0.100000	MfBV1:0.100000):0.100000):0.100000	MunicolorB:0.100000):0.100000):0.100000	(((CcarchariasA:0.100000	(Pbivittatus:0.100000	Pvitticeps:0.100000):0.100000):0.100000	MunicolorA:0.100000):0.100000	RbivitattumH:0.100000):0.100000):0.100000);
(((((((((RbivitattumA:0.100000	RbivitattumH:0.100000):0.100000	(RbivitattumF:0.100000	(RbivitattumE:0.100000	RbivitattumD:0.100000):0.100000):0.100000):0.100000	(PannectensB:0.100000	CcarchariasB:0.100000):0.100000):0.100000	BtBV6:0.100000):0.100000	((PmuralisC:0.100000	Pbivittatus:0.100000):0.100000	(MunicolorA:0.100000	CcarchariasA:0.100000):0.100000):0.100000):0.100000	MunicolorB:0.100000):0.100000	(((((PannectensA:0.100000	(RbivitattumG:0.100000	Pvitticeps:0.100000):0.100000):0.100000	RbivitattumC:0.100000):0.100000	RbivitattumB:0.100000):0.100000	(Gseraphini:0.100000	Gjaponicus:0.100000):0.100000):0.100000	DuV2:0.100000):0.100000):0.100000	EnaBV1:0.100000):0.100000	(AbV13:0.100000	(MfBV1:0.100000	(LeBV1:0.100000	LeMV:0.100000):0.100000):0.100000):0.100000	(((MBC:0.100000	((SrBV1:0.100000	AbV8:0.100000):0.100000	(BtBV4:0.100000	(((BtBV2:0.100000	BtBV1:0.100000):0.100000	BtBV3:0.100000):0.100000	BtBV5:0.100000):0.100000):0.100000):0.100000):0.100000	CaV:0.100000):0.100000	(((MiLV:0.100000	(RSNV:0.100000	((BNYVV:0.100000	BSMV:0.100000):0.100000	BMV:0.100000):0.100000):0.100000):0.100000	WSMV:0.100000):0.100000	RCRV1:0.100000):0.100000):0.100000);
((((((((((RSNV:0.100000	(BMV:0.100000	(BNYVV:0.100000	BSMV:0.100000):0.100000):0.100000):0.100000	MiLV:0.100000):0.100000	WSMV:0.100000):0.100000	RCRV1:0.100000):0.100000	EnaBV1:0.100000):0.100000	CaV:0.100000):0.100000	((((((DuV2:0.100000	(((((RbivitattumG:0.100000	Pvitticeps:0.100000):0.100000	PannectensA:0.100000):0.100000	RbivitattumB:0.100000):0.100000	(Gjaponicus:0.100000	Gseraphini:0.100000):0.100000):0.100000	RbivitattumC:0.100000):0.100000):0.100000	BtBV6:0.100000):0.100000	(MunicolorB:0.100000	((((PannectensB:0.100000	((RbivitattumA:0.100000	((RbivitattumD:0.100000	RbivitattumE:0.100000):0.100000	RbivitattumF:0.100000):0.100000):0.100000	CcarchariasB:0.100000):0.100000):0.100000	RbivitattumH:0.100000):0.100000	PmuralisC:0.100000):0.100000	CcarchariasA:0.100000):0.100000):0.100000):0.100000	MunicolorA:0.100000):0.100000	Pbivittatus:0.100000):0.100000	(((LeMV:0.100000	LeBV1:0.100000):0.100000	MfBV1:0.100000):0.100000	AbV13:0.100000):0.100000):0.100000):0.100000	MBC:0.100000):0.100000	(SrBV1:0.100000	AbV8:0.100000):0.100000):0.100000	BtBV4:0.100000	(BtBV5:0.100000	(BtBV3:0.100000	(BtBV1:0.100000	BtBV2:0.100000):0.100000):0.100000):0.100000);
((((((((MunicolorA:0.100000	Pbivittatus:0.100000):0.100000	(((CcarchariasA:0.100000	(((PannectensA:0.100000	Pvitticeps:0.100000):0.100000	PannectensB:0.100000):0.100000	RbivitattumH:0.100000):0.100000):0.100000	PmuralisC:0.100000):0.100000	CcarchariasB:0.100000):0.100000):0.100000	RbivitattumC:0.100000):0.100000	(BtBV6:0.100000	((Gjaponicus:0.100000	(RbivitattumB:0.100000	RbivitattumG:0.100000):0.100000):0.100000	Gseraphini:0.100000):0.100000):0.100000):0.100000	((RbivitattumF:0.100000	(RbivitattumD:0.100000	RbivitattumE:0.100000):0.100000):0.100000	RbivitattumA:0.100000):0.100000):0.100000	DuV2:0.100000):0.100000	(((((SrBV1:0.100000	AbV8:0.100000):0.100000	(BtBV4:0.100000	((BtBV3:0.100000	(BtBV2:0.100000	BtBV1:0.100000):0.100000):0.100000	BtBV5:0.100000):0.100000):0.100000):0.100000	MBC:0.100000):0.100000	(AbV13:0.100000	((LeMV:0.100000	LeBV1:0.100000):0.100000	MfBV1:0.100000):0.100000):0.100000):0.100000	EnaBV1:0.100000):0.100000):0.100000	MunicolorB:0.100000	(((((RSNV:0.100000	((BNYVV:0.100000	BSMV:0.100000):0.100000	BMV:0.100000):0.100000):0.100000	MiLV:0.100000):0.100000	WSMV:0.100000):0.100000	RCRV1:0.100000):0.100000	CaV:0.100000):0.100000);
(((((((SrBV1:0.100000	AbV8:0.100000):0.100000	(Gseraphini:0.100000	((BtBV5:0.100000	(BtBV3:0.100000	(BtBV2:0.100000	BtBV1:0.100000):0.100000):0.100000):0.100000	BtBV4:0.100000):0.100000):0.100000):0.100000	MBC:0.100000):0.100000	CaV:0.100000):0.100000	(((LeBV1:0.100000	LeMV:0.100000):0.100000	MfBV1:0.100000):0.100000	AbV13:0.100000):0.100000):0.100000	RCRV1:0.100000):0.100000	(((RSNV:0.100000	((BNYVV:0.100000	BSMV:0.100000):0.100000	BMV:0.100000):0.100000):0.100000	MiLV:0.100000):0.100000	WSMV:0.100000):0.100000	(((((((((((RbivitattumD:0.100000	RbivitattumE:0.100000):0.100000	((((RbivitattumA:0.100000	RbivitattumH:0.100000):0.100000	CcarchariasA:0.100000):0.100000	RbivitattumF:0.100000):0.100000	MunicolorA:0.100000):0.100000):0.100000	(PannectensB:0.100000	CcarchariasB:0.100000):0.100000):0.100000	(PmuralisC:0.100000	Pbivittatus:0.100000):0.100000):0.100000	MunicolorB:0.100000):0.100000	RbivitattumC:0.100000):0.100000	PannectensA:0.100000):0.100000	((RbivitattumB:0.100000	RbivitattumG:0.100000):0.100000	Gjaponicus:0.100000):0.100000):0.100000	(DuV2:0.100000	BtBV6:0.100000):0.100000):0.100000	Pvitticeps:0.100000):0.100000	EnaBV1:0.100000):0.100000);
(((((RbivitattumB:0.100000	((((RbivitattumD:0.100000	RbivitattumE:0.100000):0.100000	((RbivitattumA:0.100000	RbivitattumH:0.100000):0.100000	RbivitattumF:0.100000):0.100000):0.100000	(CcarchariasB:0.100000	PannectensB:0.100000):0.100000):0.100000	Gjaponicus:0.100000):0.100000):0.100000	PmuralisC:0.100000):0.100000	PannectensA:0.100000):0.100000	Gseraphini:0.100000):0.100000	(((((((((((((BMV:0.100000	(BSMV:0.100000	BNYVV:0.100000):0.100000):0.100000	RSNV:0.100000):0.100000	MiLV:0.100000):0.100000	WSMV:0.100000):0.100000	RCRV1:0.100000):0.100000	((((BtBV4:0.100000	(BtBV5:0.100000	((BtBV2:0.100000	BtBV1:0.100000):0.100000	BtBV3:0.100000):0.100000):0.100000):0.100000	(SrBV1:0.100000	AbV8:0.100000):0.100000):0.100000	MBC:0.100000):0.100000	(AbV13:0.100000	((LeMV:0.100000	LeBV1:0.100000):0.100000	MfBV1:0.100000):0.100000):0.100000):0.100000):0.100000	(CaV:0.100000	EnaBV1:0.100000):0.100000):0.100000	BtBV6:0.100000):0.100000	DuV2:0.100000):0.100000	RbivitattumG:0.100000):0.100000	RbivitattumC:0.100000):0.100000	(CcarchariasA:0.100000	MunicolorA:0.100000):0.100000):0.100000	Pbivittatus:0.100000):0.100000	(Pvitticeps:0.100000	MunicolorB:0.100000):0.100000);
(((((((RbivitattumE:0.100000	RbivitattumD:0.100000):0.100000	(RbivitattumF:0.100000	RbivitattumA:0.100000):0.100000):0.100000	(CcarchariasB:0.100000	RbivitattumH:0.100000):0.100000):0.100000	PannectensB:0.100000):0.100000	PmuralisC:0.100000):0.100000	CcarchariasA:0.100000):0.100000	MunicolorB:0.100000	((((((((AbV8:0.100000	SrBV1:0.100000):0.100000	(((BtBV3:0.100000	(BtBV2:0.100000	BtBV1:0.100000):0.100000):0.100000	BtBV5:0.100000):0.100000	BtBV4:0.100000):0.100000):0.100000	MBC:0.100000):0.100000	EnaBV1:0.100000):0.100000	((((((BNYVV:0.100000	BSMV:0.100000):0.100000	BMV:0.100000):0.100000	RSNV:0.100000):0.100000	MiLV:0.100000):0.100000	WSMV:0.100000):0.100000	RCRV1:0.100000):0.100000):0.100000	(((Pvitticeps:0.100000	RbivitattumC:0.100000):0.100000	((CaV:0.100000	PannectensA:0.100000):0.100000	(MunicolorA:0.100000	Pbivittatus:0.100000):0.100000):0.100000):0.100000	(((LeMV:0.100000	LeBV1:0.100000):0.100000	MfBV1:0.100000):0.100000	AbV13:0.100000):0.100000):0.100000):0.100000	DuV2:0.100000):0.100000	(BtBV6:0.100000	((Gjaponicus:0.100000	(RbivitattumB:0.100000	RbivitattumG:0.100000):0.100000):0.100000	Gseraphini:0.100000):0.100000):0.100000):0.100000);
((((((((((((((((MfBV1:0.100000	(LeMV:0.100000	LeBV1:0.100000):0.100000):0.100000	AbV13:0.100000):0.100000	(((((((BtBV5:0.100000	(BtBV3:0.100000	(BtBV2:0.100000	BtBV1:0.100000):0.100000):0.100000):0.100000	BtBV4:0.100000):0.100000	(SrBV1:0.100000	AbV8:0.100000):0.100000):0.100000	MBC:0.100000):0.100000	EnaBV1:0.100000):0.100000	((Gjaponicus:0.100000	(RbivitattumB:0.100000	RbivitattumG:0.100000):0.100000):0.100000	Gseraphini:0.100000):0.100000):0.100000	((((RSNV:0.100000	((BSMV:0.100000	BNYVV:0.100000):0.100000	BMV:0.100000):0.100000):0.100000	MiLV:0.100000):0.100000	WSMV:0.100000):0.100000	RCRV1:0.100000):0.100000):0.100000):0.100000	CaV:0.100000):0.100000	DuV2:0.100000):0.100000	BtBV6:0.100000):0.100000	RbivitattumC:0.100000):0.100000	(Pvitticeps:0.100000	PmuralisC:0.100000):0.100000):0.100000	RbivitattumA:0.100000):0.100000	((RbivitattumD:0.100000	RbivitattumE:0.100000):0.100000	Pbivittatus:0.100000):0.100000):0.100000	(RbivitattumF:0.100000	RbivitattumH:0.100000):0.100000):0.100000	MunicolorB:0.100000):0.100000	CcarchariasA:0.100000):0.100000	PannectensA:0.100000):0.100000	CcarchariasB:0.100000):0.100000	PannectensB:0.100000	MunicolorA:0.100000);
((((((BtBV4:0.100000	(BtBV5:0.100000	((BtBV1:0.100000	BtBV2:0.100000):0.100000	BtBV3:0.100000):0.100000):0.100000):0.100000	(SrBV1:0.100000	AbV8:0.100000):0.100000):0.100000	MBC:0.100000):0.100000	CaV:0.100000):0.100000	(((((LeMV:0.100000	LeBV1:0.100000):0.100000	MfBV1:0.100000):0.100000	AbV13:0.100000):0.100000	((((((PannectensA:0.100000	((CcarchariasA:0.100000	MunicolorA:0.100000):0.100000	Pbivittatus:0.100000):0.100000):0.100000	RbivitattumC:0.100000):0.100000	RbivitattumG:0.100000):0.100000	RbivitattumB:0.100000):0.100000	Gjaponicus:0.100000):0.100000	Gseraphini:0.100000):0.100000):0.100000	(((((CcarchariasB:0.100000	PannectensB:0.100000):0.100000	((RbivitattumE:0.100000	RbivitattumD:0.100000):0.100000	(RbivitattumF:0.100000	RbivitattumA:0.100000):0.100000):0.100000):0.100000	(PmuralisC:0.100000	Pvitticeps:0.100000):0.100000):0.100000	(BtBV6:0.100000	DuV2:0.100000):0.100000):0.100000	RbivitattumH:0.100000):0.100000):0.100000):0.100000	MunicolorB:0.100000	(((((RSNV:0.100000	(BMV:0.100000	(BSMV:0.100000	BNYVV:0.100000):0.100000):0.100000):0.100000	MiLV:0.100000):0.100000	WSMV:0.100000):0.100000	RCRV1:0.100000):0.100000	EnaBV1:0.100000):0.100000);
(BtBV2:0.100000	BtBV1:0.100000	(((((((((((((PannectensB:0.100000	(PannectensA:0.100000	Pvitticeps:0.100000):0.100000):0.100000	((RbivitattumA:0.100000	RbivitattumF:0.100000):0.100000	((RbivitattumE:0.100000	RbivitattumD:0.100000):0.100000	RbivitattumC:0.100000):0.100000):0.100000):0.100000	(BtBV6:0.100000	(Gjaponicus:0.100000	(RbivitattumB:0.100000	RbivitattumG:0.100000):0.100000):0.100000):0.100000):0.100000	DuV2:0.100000):0.100000	((EnaBV1:0.100000	Gseraphini:0.100000):0.100000	((((((BSMV:0.100000	BNYVV:0.100000):0.100000	BMV:0.100000):0.100000	RSNV:0.100000):0.100000	MiLV:0.100000):0.100000	WSMV:0.100000):0.100000	RCRV1:0.100000):0.100000):0.100000):0.100000	(((RbivitattumH:0.100000	CcarchariasA:0.100000):0.100000	(CcarchariasB:0.100000	PmuralisC:0.100000):0.100000):0.100000	MunicolorB:0.100000):0.100000):0.100000	((MunicolorA:0.100000	Pbivittatus:0.100000):0.100000	((MfBV1:0.100000	(LeBV1:0.100000	LeMV:0.100000):0.100000):0.100000	AbV13:0.100000):0.100000):0.100000):0.100000	CaV:0.100000):0.100000	MBC:0.100000):0.100000	(SrBV1:0.100000	AbV8:0.100000):0.100000):0.100000	BtBV4:0.100000):0.100000	BtBV5:0.100000):0.100000	BtBV3:0.100000):0.100000);
(((WSMV:0.100000	(((BMV:0.100000	(BNYVV:0.100000	BSMV:0.100000):0.100000):0.100000	RSNV:0.100000):0.100000	MiLV:0.100000):0.100000):0.100000	RCRV1:0.100000):0.100000	((((Pvitticeps:0.100000	(((BtBV4:0.100000	(((BtBV2:0.100000	BtBV1:0.100000):0.100000	BtBV3:0.100000):0.100000	BtBV5:0.100000):0.100000):0.100000	(SrBV1:0.100000	AbV8:0.100000):0.100000):0.100000	MBC:0.100000):0.100000):0.100000	(((LeBV1:0.100000	LeMV:0.100000):0.100000	MfBV1:0.100000):0.100000	AbV13:0.100000):0.100000):0.100000	CaV:0.100000):0.100000	EnaBV1:0.100000):0.100000	(((BtBV6:0.100000	Gseraphini:0.100000):0.100000	((((((((RbivitattumA:0.100000	RbivitattumH:0.100000):0.100000	RbivitattumF:0.100000):0.100000	((RbivitattumD:0.100000	RbivitattumE:0.100000):0.100000	CcarchariasB:0.100000):0.100000):0.100000	PannectensB:0.100000):0.100000	PmuralisC:0.100000):0.100000	MunicolorB:0.100000):0.100000	DuV2:0.100000):0.100000	Gjaponicus:0.100000):0.100000):0.100000	((((((PannectensA:0.100000	CcarchariasA:0.100000):0.100000	RbivitattumC:0.100000):0.100000	MunicolorA:0.100000):0.100000	Pbivittatus:0.100000):0.100000	RbivitattumG:0.100000):0.100000	RbivitattumB:0.100000):0.100000):0.100000);
(((((((((((((((((MBC:0.100000	((((BtBV3:0.100000	(BtBV2:0.100000	BtBV1:0.100000):0.100000):0.100000	BtBV5:0.100000):0.100000	BtBV4:0.100000):0.100000	(AbV8:0.100000	SrBV1:0.100000):0.100000):0.100000):0.100000	CaV:0.100000):0.100000	((WSMV:0.100000	((((BNYVV:0.100000	BSMV:0.100000):0.100000	BMV:0.100000):0.100000	RSNV:0.100000):0.100000	MiLV:0.100000):0.100000):0.100000	RCRV1:0.100000):0.100000):0.100000	((((LeMV:0.100000	LeBV1:0.100000):0.100000	MfBV1:0.100000):0.100000	AbV13:0.100000):0.100000	EnaBV1:0.100000):0.100000):0.100000	BtBV6:0.100000):0.100000	DuV2:0.100000):0.100000	MunicolorB:0.100000):0.100000	((RbivitattumC:0.100000	CcarchariasB:0.100000):0.100000	PmuralisC:0.100000):0.100000):0.100000	RbivitattumH:0.100000):0.100000	(PannectensB:0.100000	Pvitticeps:0.100000):0.100000):0.100000	((Gjaponicus:0.100000	(RbivitattumB:0.100000	RbivitattumG:0.100000):0.100000):0.100000	Pbivittatus:0.100000):0.100000):0.100000	(RbivitattumA:0.100000	RbivitattumF:0.100000):0.100000):0.100000	MunicolorA:0.100000):0.100000	Gseraphini:0.100000):0.100000	RbivitattumE:0.100000):0.100000	PannectensA:0.100000):0.100000	CcarchariasA:0.100000	RbivitattumD:0.100000);
((((WSMV:0.100000	((RSNV:0.100000	((BSMV:0.100000	BNYVV:0.100000):0.100000	BMV:0.100000):0.100000):0.100000	MiLV:0.100000):0.100000):0.100000	RCRV1:0.100000):0.100000	((((CcarchariasA:0.100000	MunicolorA:0.100000):0.100000	Pbivittatus:0.100000):0.100000	Pvitticeps:0.100000):0.100000	(RbivitattumC:0.100000	PannectensA:0.100000):0.100000):0.100000):0.100000	((((((((RbivitattumF:0.100000	RbivitattumA:0.100000):0.100000	MunicolorB:0.100000):0.100000	((((RbivitattumD:0.100000	RbivitattumG:0.100000):0.100000	RbivitattumE:0.100000):0.100000	RbivitattumB:0.100000):0.100000	Gjaponicus:0.100000):0.100000):0.100000	(CcarchariasB:0.100000	PannectensB:0.100000):0.100000):0.100000	PmuralisC:0.100000):0.100000	(DuV2:0.100000	BtBV6:0.100000):0.100000):0.100000	RbivitattumH:0.100000):0.100000	Gseraphini:0.100000):0.100000	(((MfBV1:0.100000	(LeMV:0.100000	LeBV1:0.100000):0.100000):0.100000	AbV13:0.100000):0.100000	(((((((BtBV3:0.100000	(BtBV1:0.100000	BtBV2:0.100000):0.100000):0.100000	BtBV5:0.100000):0.100000	BtBV4:0.100000):0.100000	(SrBV1:0.100000	AbV8:0.100000):0.100000):0.100000	MBC:0.100000):0.100000	EnaBV1:0.100000):0.100000	CaV:0.100000):0.100000):0.100000);
(((((((((MunicolorB:0.100000	(((CcarchariasA:0.100000	((RbivitattumH:0.100000	RbivitattumA:0.100000):0.100000	MunicolorA:0.100000):0.100000):0.100000	(RbivitattumF:0.100000	(RbivitattumE:0.100000	RbivitattumD:0.100000):0.100000):0.100000):0.100000	(PannectensB:0.100000	CcarchariasB:0.100000):0.100000):0.100000):0.100000	(((PannectensA:0.100000	Pvitticeps:0.100000):0.100000	PmuralisC:0.100000):0.100000	Pbivittatus:0.100000):0.100000):0.100000	RbivitattumC:0.100000):0.100000	((DuV2:0.100000	((RbivitattumB:0.100000	RbivitattumG:0.100000):0.100000	Gjaponicus:0.100000):0.100000):0.100000	BtBV6:0.100000):0.100000):0.100000	(((((BtBV4:0.100000	((BtBV3:0.100000	(BtBV1:0.100000	BtBV2:0.100000):0.100000):0.100000	BtBV5:0.100000):0.100000):0.100000	(AbV8:0.100000	SrBV1:0.100000):0.100000):0.100000	MBC:0.100000):0.100000	CaV:0.100000):0.100000	EnaBV1:0.100000):0.100000):0.100000	Gseraphini:0.100000):0.100000	(AbV13:0.100000	(MfBV1:0.100000	(LeMV:0.100000	LeBV1:0.100000):0.100000):0.100000):0.100000):0.100000	RCRV1:0.100000):0.100000	WSMV:0.100000	(((BMV:0.100000	(BSMV:0.100000	BNYVV:0.100000):0.100000):0.100000	RSNV:0.100000):0.100000	MiLV:0.100000):0.100000);
(((((Pbivittatus:0.100000	CaV:0.100000):0.100000	(MBC:0.100000	((BtBV4:0.100000	((BtBV3:0.100000	(BtBV2:0.100000	BtBV1:0.100000):0.100000):0.100000	BtBV5:0.100000):0.100000):0.100000	(AbV8:0.100000	SrBV1:0.100000):0.100000):0.100000):0.100000):0.100000	((((((BNYVV:0.100000	BSMV:0.100000):0.100000	BMV:0.100000):0.100000	RSNV:0.100000):0.100000	MiLV:0.100000):0.100000	WSMV:0.100000):0.100000	RCRV1:0.100000):0.100000):0.100000	EnaBV1:0.100000):0.100000	(((((((CcarchariasB:0.100000	PannectensB:0.100000):0.100000	RbivitattumH:0.100000):0.100000	(((((RbivitattumA:0.100000	((RbivitattumE:0.100000	RbivitattumD:0.100000):0.100000	RbivitattumF:0.100000):0.100000):0.100000	MunicolorB:0.100000):0.100000	RbivitattumC:0.100000):0.100000	PannectensA:0.100000):0.100000	((Pvitticeps:0.100000	CcarchariasA:0.100000):0.100000	MunicolorA:0.100000):0.100000):0.100000):0.100000	PmuralisC:0.100000):0.100000	DuV2:0.100000):0.100000	BtBV6:0.100000):0.100000	((Gjaponicus:0.100000	Gseraphini:0.100000):0.100000	(RbivitattumB:0.100000	RbivitattumG:0.100000):0.100000):0.100000):0.100000	(((LeMV:0.100000	LeBV1:0.100000):0.100000	MfBV1:0.100000):0.100000	AbV13:0.100000):0.100000);
(MBC:0.100000	(((((((((((BNYVV:0.100000	BSMV:0.100000):0.100000	BMV:0.100000):0.100000	RSNV:0.100000):0.100000	MiLV:0.100000):0.100000	WSMV:0.100000):0.100000	((((((PmuralisC:0.100000	((((RbivitattumF:0.100000	RbivitattumA:0.100000):0.100000	(RbivitattumE:0.100000	RbivitattumD:0.100000):0.100000):0.100000	RbivitattumH:0.100000):0.100000	(CcarchariasB:0.100000	PannectensB:0.100000):0.100000):0.100000):0.100000	CcarchariasA:0.100000):0.100000	(Pbivittatus:0.100000	MunicolorB:0.100000):0.100000):0.100000	(BtBV6:0.100000	MunicolorA:0.100000):0.100000):0.100000	DuV2:0.100000):0.100000	EnaBV1:0.100000):0.100000):0.100000	(((RbivitattumB:0.100000	RbivitattumG:0.100000):0.100000	Gjaponicus:0.100000):0.100000	Gseraphini:0.100000):0.100000):0.100000	((RbivitattumC:0.100000	PannectensA:0.100000):0.100000	Pvitticeps:0.100000):0.100000):0.100000	RCRV1:0.100000):0.100000	CaV:0.100000):0.100000	(((LeBV1:0.100000	LeMV:0.100000):0.100000	MfBV1:0.100000):0.100000	AbV13:0.100000):0.100000):0.100000	((((BtBV3:0.100000	(BtBV2:0.100000	BtBV1:0.100000):0.100000):0.100000	BtBV5:0.100000):0.100000	BtBV4:0.100000):0.100000	(SrBV1:0.100000	AbV8:0.100000):0.100000):0.100000);
((((((MunicolorA:0.100000	CcarchariasA:0.100000):0.100000	Pbivittatus:0.100000):0.100000	((((Gseraphini:0.100000	(RbivitattumB:0.100000	RbivitattumG:0.100000):0.100000):0.100000	Gjaponicus:0.100000):0.100000	DuV2:0.100000):0.100000	(RbivitattumC:0.100000	PannectensA:0.100000):0.100000):0.100000):0.100000	((MunicolorB:0.100000	(((((RbivitattumF:0.100000	(RbivitattumA:0.100000	RbivitattumH:0.100000):0.100000):0.100000	(RbivitattumE:0.100000	RbivitattumD:0.100000):0.100000):0.100000	CcarchariasB:0.100000):0.100000	PannectensB:0.100000):0.100000	PmuralisC:0.100000):0.100000):0.100000	BtBV6:0.100000):0.100000):0.100000	((MfBV1:0.100000	(LeBV1:0.100000	LeMV:0.100000):0.100000):0.100000	AbV13:0.100000):0.100000):0.100000	(((((WSMV:0.100000	(((BMV:0.100000	(BSMV:0.100000	BNYVV:0.100000):0.100000):0.100000	RSNV:0.100000):0.100000	MiLV:0.100000):0.100000):0.100000	RCRV1:0.100000):0.100000	(((BtBV4:0.100000	(((BtBV2:0.100000	BtBV1:0.100000):0.100000	BtBV3:0.100000):0.100000	BtBV5:0.100000):0.100000):0.100000	(SrBV1:0.100000	AbV8:0.100000):0.100000):0.100000	MBC:0.100000):0.100000):0.100000	EnaBV1:0.100000):0.100000	CaV:0.100000):0.100000	Pvitticeps:0.100000);
((WSMV:0.100000	((((((((((((((RbivitattumE:0.100000	RbivitattumD:0.100000):0.100000	(RbivitattumA:0.100000	RbivitattumF:0.100000):0.100000):0.100000	((((CcarchariasB:0.100000	(PannectensA:0.100000	RbivitattumG:0.100000):0.100000):0.100000	RbivitattumB:0.100000):0.100000	Gseraphini:0.100000):0.100000	Gjaponicus:0.100000):0.100000):0.100000	(PannectensB:0.100000	Pvitticeps:0.100000):0.100000):0.100000	PmuralisC:0.100000):0.100000	RbivitattumC:0.100000):0.100000	DuV2:0.100000):0.100000	BtBV6:0.100000):0.100000	(RbivitattumH:0.100000	CcarchariasA:0.100000):0.100000):0.100000	MunicolorB:0.100000):0.100000	(((MfBV1:0.100000	(LeBV1:0.100000	LeMV:0.100000):0.100000):0.100000	AbV13:0.100000):0.100000	EnaBV1:0.100000):0.100000):0.100000	(((((((BtBV1:0.100000	BtBV2:0.100000):0.100000	BtBV3:0.100000):0.100000	BtBV5:0.100000):0.100000	BtBV4:0.100000):0.100000	(AbV8:0.100000	SrBV1:0.100000):0.100000):0.100000	MBC:0.100000):0.100000	CaV:0.100000):0.100000):0.100000	Pbivittatus:0.100000):0.100000	RCRV1:0.100000):0.100000):0.100000	((RSNV:0.100000	((BSMV:0.100000	BNYVV:0.100000):0.100000	BMV:0.100000):0.100000):0.100000	MiLV:0.100000):0.100000	MunicolorA:0.100000);
(((Gjaponicus:0.100000	Gseraphini:0.100000):0.100000	CaV:0.100000):0.100000	(RbivitattumG:0.100000	RbivitattumB:0.100000):0.100000	((((((((BtBV3:0.100000	(BtBV2:0.100000	BtBV1:0.100000):0.100000):0.100000	BtBV5:0.100000):0.100000	BtBV4:0.100000):0.100000	(AbV8:0.100000	SrBV1:0.100000):0.100000):0.100000	MBC:0.100000):0.100000	(AbV13:0.100000	((LeMV:0.100000	LeBV1:0.100000):0.100000	MfBV1:0.100000):0.100000):0.100000):0.100000	EnaBV1:0.100000):0.100000	(((((((BSMV:0.100000	BNYVV:0.100000):0.100000	BMV:0.100000):0.100000	MiLV:0.100000):0.100000	RSNV:0.100000):0.100000	WSMV:0.100000):0.100000	RCRV1:0.100000):0.100000	(((((((CcarchariasA:0.100000	PannectensB:0.100000):0.100000	RbivitattumH:0.100000):0.100000	((MunicolorB:0.100000	PannectensA:0.100000):0.100000	Pvitticeps:0.100000):0.100000):0.100000	((((RbivitattumE:0.100000	RbivitattumD:0.100000):0.100000	(CcarchariasB:0.100000	RbivitattumC:0.100000):0.100000):0.100000	(RbivitattumA:0.100000	RbivitattumF:0.100000):0.100000):0.100000	(PmuralisC:0.100000	Pbivittatus:0.100000):0.100000):0.100000):0.100000	MunicolorA:0.100000):0.100000	DuV2:0.100000):0.100000	BtBV6:0.100000):0.100000):0.100000):0.100000);
(((((EnaBV1:0.100000	(((RbivitattumB:0.100000	RbivitattumG:0.100000):0.100000	Gjaponicus:0.100000):0.100000	Gseraphini:0.100000):0.100000):0.100000	(((CaV:0.100000	(((LeBV1:0.100000	LeMV:0.100000):0.100000	MfBV1:0.100000):0.100000	AbV13:0.100000):0.100000):0.100000	((((((BtBV1:0.100000	BtBV2:0.100000):0.100000	BtBV3:0.100000):0.100000	BtBV5:0.100000):0.100000	BtBV4:0.100000):0.100000	(SrBV1:0.100000	AbV8:0.100000):0.100000):0.100000	MBC:0.100000):0.100000):0.100000	MunicolorB:0.100000):0.100000):0.100000	Pvitticeps:0.100000):0.100000	(((((((((PannectensB:0.100000	CcarchariasB:0.100000):0.100000	((RbivitattumA:0.100000	RbivitattumF:0.100000):0.100000	(RbivitattumD:0.100000	RbivitattumE:0.100000):0.100000):0.100000):0.100000	RbivitattumH:0.100000):0.100000	CcarchariasA:0.100000):0.100000	PmuralisC:0.100000):0.100000	DuV2:0.100000):0.100000	BtBV6:0.100000):0.100000	(PannectensA:0.100000	RbivitattumC:0.100000):0.100000):0.100000	(Pbivittatus:0.100000	MunicolorA:0.100000):0.100000):0.100000):0.100000	(((((BSMV:0.100000	BNYVV:0.100000):0.100000	BMV:0.100000):0.100000	RSNV:0.100000):0.100000	MiLV:0.100000):0.100000	WSMV:0.100000):0.100000	RCRV1:0.100000);
((((((BtBV4:0.100000	(((BtBV2:0.100000	BtBV1:0.100000):0.100000	BtBV3:0.100000):0.100000	BtBV5:0.100000):0.100000):0.100000	(AbV8:0.100000	SrBV1:0.100000):0.100000):0.100000	MBC:0.100000):0.100000	((((((((PmuralisC:0.100000	(CcarchariasB:0.100000	(PannectensB:0.100000	((RbivitattumE:0.100000	RbivitattumD:0.100000):0.100000	(RbivitattumF:0.100000	RbivitattumA:0.100000):0.100000):0.100000):0.100000):0.100000):0.100000	RbivitattumH:0.100000):0.100000	CcarchariasA:0.100000):0.100000	Pbivittatus:0.100000):0.100000	(DuV2:0.100000	BtBV6:0.100000):0.100000):0.100000	MunicolorA:0.100000):0.100000	MunicolorB:0.100000):0.100000	((((LeBV1:0.100000	LeMV:0.100000):0.100000	MfBV1:0.100000):0.100000	AbV13:0.100000):0.100000	(Pvitticeps:0.100000	(RbivitattumC:0.100000	PannectensA:0.100000):0.100000):0.100000):0.100000):0.100000):0.100000	(CaV:0.100000	EnaBV1:0.100000):0.100000):0.100000	((((((BSMV:0.100000	BNYVV:0.100000):0.100000	BMV:0.100000):0.100000	RSNV:0.100000):0.100000	MiLV:0.100000):0.100000	WSMV:0.100000):0.100000	RCRV1:0.100000):0.100000	((Gjaponicus:0.100000	Gseraphini:0.100000):0.100000	(RbivitattumB:0.100000	RbivitattumG:0.100000):0.100000):0.100000);
(((((((PannectensB:0.100000	CcarchariasB:0.100000):0.100000	Pvitticeps:0.100000):0.100000	RbivitattumF:0.100000):0.100000	(RbivitattumE:0.100000	RbivitattumD:0.100000):0.100000):0.100000	((PannectensA:0.100000	RbivitattumG:0.100000):0.100000	RbivitattumB:0.100000):0.100000):0.100000	(Gseraphini:0.100000	Gjaponicus:0.100000):0.100000):0.100000	(((((((((((EnaBV1:0.100000	CaV:0.100000):0.100000	(((SrBV1:0.100000	AbV8:0.100000):0.100000	((BtBV5:0.100000	((BtBV2:0.100000	BtBV1:0.100000):0.100000	BtBV3:0.100000):0.100000):0.100000	BtBV4:0.100000):0.100000):0.100000	MBC:0.100000):0.100000):0.100000	((((((BNYVV:0.100000	BSMV:0.100000):0.100000	BMV:0.100000):0.100000	RSNV:0.100000):0.100000	MiLV:0.100000):0.100000	WSMV:0.100000):0.100000	RCRV1:0.100000):0.100000):0.100000	((MfBV1:0.100000	(LeMV:0.100000	LeBV1:0.100000):0.100000):0.100000	AbV13:0.100000):0.100000):0.100000	BtBV6:0.100000):0.100000	DuV2:0.100000):0.100000	RbivitattumC:0.100000):0.100000	MunicolorB:0.100000):0.100000	(CcarchariasA:0.100000	MunicolorA:0.100000):0.100000):0.100000	Pbivittatus:0.100000):0.100000	PmuralisC:0.100000):0.100000	(RbivitattumH:0.100000	RbivitattumA:0.100000):0.100000);
((((((((Gjaponicus:0.100000	(RbivitattumG:0.100000	RbivitattumB:0.100000):0.100000):0.100000	Gseraphini:0.100000):0.100000	(((BtBV1:0.100000	BtBV2:0.100000):0.100000	BtBV3:0.100000):0.100000	BtBV5:0.100000):0.100000):0.100000	BtBV4:0.100000):0.100000	(AbV8:0.100000	SrBV1:0.100000):0.100000):0.100000	MBC:0.100000):0.100000	CaV:0.100000):0.100000	(RbivitattumA:0.100000	((RbivitattumE:0.100000	RbivitattumD:0.100000):0.100000	RbivitattumF:0.100000):0.100000):0.100000	(((((((((PmuralisC:0.100000	Pvitticeps:0.100000):0.100000	(((RbivitattumC:0.100000	PannectensA:0.100000):0.100000	Pbivittatus:0.100000):0.100000	RbivitattumH:0.100000):0.100000):0.100000	CcarchariasB:0.100000):0.100000	PannectensB:0.100000):0.100000	CcarchariasA:0.100000):0.100000	((DuV2:0.100000	BtBV6:0.100000):0.100000	MunicolorA:0.100000):0.100000):0.100000	MunicolorB:0.100000):0.100000	(((WSMV:0.100000	((((BSMV:0.100000	BNYVV:0.100000):0.100000	BMV:0.100000):0.100000	RSNV:0.100000):0.100000	MiLV:0.100000):0.100000):0.100000	RCRV1:0.100000):0.100000	EnaBV1:0.100000):0.100000):0.100000	(((LeMV:0.100000	LeBV1:0.100000):0.100000	MfBV1:0.100000):0.100000	AbV13:0.100000):0.100000):0.100000);
((((((((((BtBV2:0.100000	BtBV1:0.100000):0.100000	BtBV3:0.100000):0.100000	BtBV5:0.100000):0.100000	BtBV4:0.100000):0.100000	(SrBV1:0.100000	AbV8:0.100000):0.100000):0.100000	MBC:0.100000):0.100000	EnaBV1:0.100000):0.100000	((((Gjaponicus:0.100000	(RbivitattumG:0.100000	RbivitattumB:0.100000):0.100000):0.100000	(PannectensA:0.100000	RbivitattumC:0.100000):0.100000):0.100000	Pvitticeps:0.100000):0.100000	Gseraphini:0.100000):0.100000):0.100000	(AbV13:0.100000	((LeMV:0.100000	LeBV1:0.100000):0.100000	MfBV1:0.100000):0.100000):0.100000):0.100000	((((MunicolorB:0.100000	(((PmuralisC:0.100000	CcarchariasB:0.100000):0.100000	(RbivitattumH:0.100000	Pbivittatus:0.100000):0.100000):0.100000	(CcarchariasA:0.100000	MunicolorA:0.100000):0.100000):0.100000):0.100000	(BtBV6:0.100000	DuV2:0.100000):0.100000):0.100000	(((RbivitattumE:0.100000	RbivitattumD:0.100000):0.100000	(RbivitattumF:0.100000	RbivitattumA:0.100000):0.100000):0.100000	PannectensB:0.100000):0.100000):0.100000	CaV:0.100000):0.100000	((((((BNYVV:0.100000	BSMV:0.100000):0.100000	BMV:0.100000):0.100000	RSNV:0.100000):0.100000	MiLV:0.100000):0.100000	WSMV:0.100000):0.100000	RCRV1:0.100000):0.100000);
(((((((((RbivitattumF:0.100000	RbivitattumA:0.100000):0.100000	((((RbivitattumG:0.100000	(RbivitattumD:0.100000	PannectensA:0.100000):0.100000):0.100000	RbivitattumB:0.100000):0.100000	(RbivitattumE:0.100000	Gseraphini:0.100000):0.100000):0.100000	Gjaponicus:0.100000):0.100000):0.100000	PannectensB:0.100000):0.100000	BtBV6:0.100000):0.100000	((((((PmuralisC:0.100000	CcarchariasB:0.100000):0.100000	RbivitattumH:0.100000):0.100000	CcarchariasA:0.100000):0.100000	(MunicolorB:0.100000	MunicolorA:0.100000):0.100000):0.100000	Pbivittatus:0.100000):0.100000	RbivitattumC:0.100000):0.100000):0.100000	DuV2:0.100000):0.100000	EnaBV1:0.100000):0.100000	((((BMV:0.100000	(BSMV:0.100000	BNYVV:0.100000):0.100000):0.100000	RSNV:0.100000):0.100000	MiLV:0.100000):0.100000	WSMV:0.100000):0.100000):0.100000	RCRV1:0.100000	(((Pvitticeps:0.100000	(AbV13:0.100000	(MfBV1:0.100000	(LeBV1:0.100000	LeMV:0.100000):0.100000):0.100000):0.100000):0.100000	(MBC:0.100000	((AbV8:0.100000	SrBV1:0.100000):0.100000	(((BtBV3:0.100000	(BtBV1:0.100000	BtBV2:0.100000):0.100000):0.100000	BtBV5:0.100000):0.100000	BtBV4:0.100000):0.100000):0.100000):0.100000):0.100000	CaV:0.100000):0.100000);
(WSMV:0.100000	((((((((((RbivitattumB:0.100000	(RbivitattumG:0.100000	(RbivitattumC:0.100000	PannectensA:0.100000):0.100000):0.100000):0.100000	Gjaponicus:0.100000):0.100000	Pvitticeps:0.100000):0.100000	Gseraphini:0.100000):0.100000	(AbV13:0.100000	(MfBV1:0.100000	(LeBV1:0.100000	LeMV:0.100000):0.100000):0.100000):0.100000):0.100000	((((((RbivitattumF:0.100000	(RbivitattumE:0.100000	RbivitattumD:0.100000):0.100000):0.100000	(RbivitattumA:0.100000	MunicolorB:0.100000):0.100000):0.100000	(CcarchariasB:0.100000	PannectensB:0.100000):0.100000):0.100000	PmuralisC:0.100000):0.100000	BtBV6:0.100000):0.100000	DuV2:0.100000):0.100000):0.100000	(CaV:0.100000	(RbivitattumH:0.100000	CcarchariasA:0.100000):0.100000):0.100000):0.100000	EnaBV1:0.100000):0.100000	((((((BtBV2:0.100000	BtBV1:0.100000):0.100000	BtBV3:0.100000):0.100000	BtBV5:0.100000):0.100000	BtBV4:0.100000):0.100000	(AbV8:0.100000	SrBV1:0.100000):0.100000):0.100000	MBC:0.100000):0.100000):0.100000	RCRV1:0.100000):0.100000	(((((BNYVV:0.100000	BSMV:0.100000):0.100000	BMV:0.100000):0.100000	RSNV:0.100000):0.100000	MiLV:0.100000):0.100000	(Pbivittatus:0.100000	MunicolorA:0.100000):0.100000):0.100000);
(((DuV2:0.100000	((((((((CcarchariasB:0.100000	PannectensB:0.100000):0.100000	((RbivitattumD:0.100000	RbivitattumE:0.100000):0.100000	((RbivitattumA:0.100000	RbivitattumH:0.100000):0.100000	RbivitattumF:0.100000):0.100000):0.100000):0.100000	(MunicolorB:0.100000	CcarchariasA:0.100000):0.100000):0.100000	PmuralisC:0.100000):0.100000	MunicolorA:0.100000):0.100000	(Gjaponicus:0.100000	Pbivittatus:0.100000):0.100000):0.100000	(RbivitattumG:0.100000	RbivitattumB:0.100000):0.100000):0.100000	(RbivitattumC:0.100000	PannectensA:0.100000):0.100000):0.100000):0.100000	(BtBV6:0.100000	Gseraphini:0.100000):0.100000):0.100000	(((WSMV:0.100000	((RSNV:0.100000	((BNYVV:0.100000	BSMV:0.100000):0.100000	BMV:0.100000):0.100000):0.100000	MiLV:0.100000):0.100000):0.100000	RCRV1:0.100000):0.100000	(((LeMV:0.100000	LeBV1:0.100000):0.100000	MfBV1:0.100000):0.100000	AbV13:0.100000):0.100000):0.100000	((EnaBV1:0.100000	(((SrBV1:0.100000	AbV8:0.100000):0.100000	(((BtBV3:0.100000	(BtBV2:0.100000	BtBV1:0.100000):0.100000):0.100000	BtBV5:0.100000):0.100000	BtBV4:0.100000):0.100000):0.100000	MBC:0.100000):0.100000):0.100000	(Pvitticeps:0.100000	CaV:0.100000):0.100000):0.100000);
(((((((((((((RbivitattumE:0.100000	RbivitattumD:0.100000):0.100000	(RbivitattumA:0.100000	RbivitattumF:0.100000):0.100000):0.100000	(CcarchariasB:0.100000	RbivitattumH:0.100000):0.100000):0.100000	PannectensB:0.100000):0.100000	PmuralisC:0.100000):0.100000	MunicolorB:0.100000):0.100000	BtBV6:0.100000):0.100000	DuV2:0.100000):0.100000	CaV:0.100000):0.100000	(((((((BtBV2:0.100000	BtBV1:0.100000):0.100000	BtBV3:0.100000):0.100000	BtBV5:0.100000):0.100000	BtBV4:0.100000):0.100000	(AbV8:0.100000	SrBV1:0.100000):0.100000):0.100000	MBC:0.100000):0.100000	(AbV13:0.100000	((LeBV1:0.100000	LeMV:0.100000):0.100000	MfBV1:0.100000):0.100000):0.100000):0.100000):0.100000	(((RbivitattumG:0.100000	RbivitattumB:0.100000):0.100000	Gjaponicus:0.100000):0.100000	Gseraphini:0.100000):0.100000):0.100000	((Pvitticeps:0.100000	(RbivitattumC:0.100000	PannectensA:0.100000):0.100000):0.100000	EnaBV1:0.100000):0.100000):0.100000	((((RSNV:0.100000	((BNYVV:0.100000	BSMV:0.100000):0.100000	BMV:0.100000):0.100000):0.100000	MiLV:0.100000):0.100000	WSMV:0.100000):0.100000	RCRV1:0.100000):0.100000	((Pbivittatus:0.100000	CcarchariasA:0.100000):0.100000	MunicolorA:0.100000):0.100000);
(AbV8:0.100000	(((((((BtBV6:0.100000	(DuV2:0.100000	((RbivitattumB:0.100000	RbivitattumG:0.100000):0.100000	(Gjaponicus:0.100000	Gseraphini:0.100000):0.100000):0.100000):0.100000):0.100000	(((PmuralisC:0.100000	(RbivitattumH:0.100000	PannectensB:0.100000):0.100000):0.100000	Pbivittatus:0.100000):0.100000	((CcarchariasB:0.100000	((CcarchariasA:0.100000	MunicolorA:0.100000):0.100000	(PannectensA:0.100000	Pvitticeps:0.100000):0.100000):0.100000):0.100000	RbivitattumC:0.100000):0.100000):0.100000):0.100000	(((RbivitattumF:0.100000	RbivitattumA:0.100000):0.100000	(RbivitattumE:0.100000	RbivitattumD:0.100000):0.100000):0.100000	MunicolorB:0.100000):0.100000):0.100000	(CaV:0.100000	(((LeMV:0.100000	LeBV1:0.100000):0.100000	MfBV1:0.100000):0.100000	AbV13:0.100000):0.100000):0.100000):0.100000	(((((RSNV:0.100000	((BSMV:0.100000	BNYVV:0.100000):0.100000	BMV:0.100000):0.100000):0.100000	MiLV:0.100000):0.100000	WSMV:0.100000):0.100000	RCRV1:0.100000):0.100000	EnaBV1:0.100000):0.100000):0.100000	MBC:0.100000):0.100000	((((BtBV1:0.100000	BtBV2:0.100000):0.100000	BtBV3:0.100000):0.100000	BtBV5:0.100000):0.100000	BtBV4:0.100000):0.100000):0.100000	SrBV1:0.100000);
((((AbV13:0.100000	(MfBV1:0.100000	(LeBV1:0.100000	LeMV:0.100000):0.100000):0.100000):0.100000	EnaBV1:0.100000):0.100000	(((((((RbivitattumC:0.100000	PannectensA:0.100000):0.100000	((Pvitticeps:0.100000	CcarchariasA:0.100000):0.100000	MunicolorA:0.100000):0.100000):0.100000	RbivitattumH:0.100000):0.100000	CcarchariasB:0.100000):0.100000	((PmuralisC:0.100000	MunicolorB:0.100000):0.100000	Pbivittatus:0.100000):0.100000):0.100000	((((RbivitattumE:0.100000	RbivitattumD:0.100000):0.100000	(RbivitattumF:0.100000	RbivitattumA:0.100000):0.100000):0.100000	PannectensB:0.100000):0.100000	BtBV6:0.100000):0.100000):0.100000	DuV2:0.100000):0.100000):0.100000	((((((BtBV5:0.100000	(BtBV3:0.100000	(BtBV1:0.100000	BtBV2:0.100000):0.100000):0.100000):0.100000	BtBV4:0.100000):0.100000	(SrBV1:0.100000	AbV8:0.100000):0.100000):0.100000	MBC:0.100000):0.100000	CaV:0.100000):0.100000	(((RbivitattumB:0.100000	RbivitattumG:0.100000):0.100000	Gjaponicus:0.100000):0.100000	Gseraphini:0.100000):0.100000):0.100000	(((MiLV:0.100000	(((BSMV:0.100000	BNYVV:0.100000):0.100000	BMV:0.100000):0.100000	RSNV:0.100000):0.100000):0.100000	WSMV:0.100000):0.100000	RCRV1:0.100000):0.100000);
(((((((((RbivitattumD:0.100000	RbivitattumE:0.100000):0.100000	RbivitattumF:0.100000):0.100000	RbivitattumA:0.100000):0.100000	PannectensB:0.100000):0.100000	((((((MiLV:0.100000	(RSNV:0.100000	(BMV:0.100000	(BSMV:0.100000	BNYVV:0.100000):0.100000):0.100000):0.100000):0.100000	WSMV:0.100000):0.100000	RCRV1:0.100000):0.100000	(((LeBV1:0.100000	LeMV:0.100000):0.100000	MfBV1:0.100000):0.100000	AbV13:0.100000):0.100000):0.100000	((((((((BtBV1:0.100000	BtBV2:0.100000):0.100000	BtBV3:0.100000):0.100000	BtBV5:0.100000):0.100000	BtBV4:0.100000):0.100000	(AbV8:0.100000	SrBV1:0.100000):0.100000):0.100000	MBC:0.100000):0.100000	CaV:0.100000):0.100000	EnaBV1:0.100000):0.100000):0.100000	BtBV6:0.100000):0.100000):0.100000	(Gjaponicus:0.100000	Gseraphini:0.100000):0.100000):0.100000	((((RbivitattumH:0.100000	((CcarchariasA:0.100000	CcarchariasB:0.100000):0.100000	MunicolorA:0.100000):0.100000):0.100000	((PmuralisC:0.100000	(Pvitticeps:0.100000	PannectensA:0.100000):0.100000):0.100000	Pbivittatus:0.100000):0.100000):0.100000	RbivitattumC:0.100000):0.100000	DuV2:0.100000):0.100000):0.100000	RbivitattumB:0.100000):0.100000	RbivitattumG:0.100000	MunicolorB:0.100000);
(((((((MiLV:0.100000	(((BSMV:0.100000	BNYVV:0.100000):0.100000	BMV:0.100000):0.100000	RSNV:0.100000):0.100000):0.100000	WSMV:0.100000):0.100000	RCRV1:0.100000):0.100000	((((RbivitattumE:0.100000	RbivitattumD:0.100000):0.100000	RbivitattumF:0.100000):0.100000	RbivitattumA:0.100000):0.100000	EnaBV1:0.100000):0.100000):0.100000	(((((((BtBV1:0.100000	BtBV2:0.100000):0.100000	BtBV3:0.100000):0.100000	BtBV5:0.100000):0.100000	BtBV4:0.100000):0.100000	(SrBV1:0.100000	AbV8:0.100000):0.100000):0.100000	MBC:0.100000):0.100000	CaV:0.100000):0.100000):0.100000	((Gjaponicus:0.100000	(RbivitattumG:0.100000	((RbivitattumB:0.100000	PannectensA:0.100000):0.100000	RbivitattumC:0.100000):0.100000):0.100000):0.100000	Gseraphini:0.100000):0.100000):0.100000	((MfBV1:0.100000	(LeMV:0.100000	LeBV1:0.100000):0.100000):0.100000	AbV13:0.100000):0.100000	((MunicolorB:0.100000	((((PmuralisC:0.100000	Pvitticeps:0.100000):0.100000	((CcarchariasB:0.100000	Pbivittatus:0.100000):0.100000	PannectensB:0.100000):0.100000):0.100000	RbivitattumH:0.100000):0.100000	(CcarchariasA:0.100000	MunicolorA:0.100000):0.100000):0.100000):0.100000	(DuV2:0.100000	BtBV6:0.100000):0.100000):0.100000);
((((((((((PannectensB:0.100000	((((RbivitattumD:0.100000	RbivitattumE:0.100000):0.100000	(RbivitattumA:0.100000	RbivitattumF:0.100000):0.100000):0.100000	RbivitattumH:0.100000):0.100000	CcarchariasB:0.100000):0.100000):0.100000	(PmuralisC:0.100000	MunicolorA:0.100000):0.100000):0.100000	CcarchariasA:0.100000):0.100000	MunicolorB:0.100000):0.100000	Pbivittatus:0.100000):0.100000	BtBV6:0.100000):0.100000	DuV2:0.100000):0.100000	((((MfBV1:0.100000	(LeBV1:0.100000	LeMV:0.100000):0.100000):0.100000	AbV13:0.100000):0.100000	CaV:0.100000):0.100000	(((((BtBV3:0.100000	(BtBV1:0.100000	BtBV2:0.100000):0.100000):0.100000	BtBV5:0.100000):0.100000	BtBV4:0.100000):0.100000	(SrBV1:0.100000	AbV8:0.100000):0.100000):0.100000	MBC:0.100000):0.100000):0.100000):0.100000	EnaBV1:0.100000):0.100000	((((((BSMV:0.100000	BNYVV:0.100000):0.100000	BMV:0.100000):0.100000	RSNV:0.100000):0.100000	MiLV:0.100000):0.100000	WSMV:0.100000):0.100000	RCRV1:0.100000):0.100000	(((((RbivitattumG:0.100000	(RbivitattumC:0.100000	PannectensA:0.100000):0.100000):0.100000	RbivitattumB:0.100000):0.100000	Gjaponicus:0.100000):0.100000	Pvitticeps:0.100000):0.100000	Gseraphini:0.100000):0.100000);
(((((((AbV8:0.100000	SrBV1:0.100000):0.100000	((((BtBV1:0.100000	BtBV2:0.100000):0.100000	BtBV3:0.100000):0.100000	BtBV5:0.100000):0.100000	BtBV4:0.100000):0.100000):0.100000	MBC:0.100000):0.100000	((((((((RbivitattumD:0.100000	RbivitattumE:0.100000):0.100000	(RbivitattumA:0.100000	RbivitattumF:0.100000):0.100000):0.100000	((CcarchariasB:0.100000	PannectensB:0.100000):0.100000	RbivitattumH:0.100000):0.100000):0.100000	(PmuralisC:0.100000	Pbivittatus:0.100000):0.100000):0.100000	(Gjaponicus:0.100000	(RbivitattumB:0.100000	RbivitattumG:0.100000):0.100000):0.100000):0.100000	MunicolorB:0.100000):0.100000	DuV2:0.100000):0.100000	BtBV6:0.100000):0.100000):0.100000	((MfBV1:0.100000	(LeMV:0.100000	LeBV1:0.100000):0.100000):0.100000	AbV13:0.100000):0.100000):0.100000	Gseraphini:0.100000):0.100000	(RCRV1:0.100000	(((((BSMV:0.100000	BNYVV:0.100000):0.100000	BMV:0.100000):0.100000	RSNV:0.100000):0.100000	MiLV:0.100000):0.100000	WSMV:0.100000):0.100000):0.100000	(CaV:0.100000	((((CcarchariasA:0.100000	MunicolorA:0.100000):0.100000	Pvitticeps:0.100000):0.100000	(PannectensA:0.100000	RbivitattumC:0.100000):0.100000):0.100000	EnaBV1:0.100000):0.100000):0.100000);
((((((((((RSNV:0.100000	(BMV:0.100000	(BSMV:0.100000	BNYVV:0.100000):0.100000):0.100000):0.100000	MiLV:0.100000):0.100000	WSMV:0.100000):0.100000	RCRV1:0.100000):0.100000	((((CaV:0.100000	(((((PannectensA:0.100000	RbivitattumC:0.100000):0.100000	RbivitattumG:0.100000):0.100000	RbivitattumB:0.100000):0.100000	Pvitticeps:0.100000):0.100000	Gjaponicus:0.100000):0.100000):0.100000	(MunicolorA:0.100000	Pbivittatus:0.100000):0.100000):0.100000	(((((((CcarchariasB:0.100000	PannectensB:0.100000):0.100000	(((RbivitattumD:0.100000	RbivitattumE:0.100000):0.100000	(RbivitattumF:0.100000	RbivitattumA:0.100000):0.100000):0.100000	RbivitattumH:0.100000):0.100000):0.100000	CcarchariasA:0.100000):0.100000	PmuralisC:0.100000):0.100000	MunicolorB:0.100000):0.100000	BtBV6:0.100000):0.100000	DuV2:0.100000):0.100000):0.100000	EnaBV1:0.100000):0.100000):0.100000	Gseraphini:0.100000):0.100000	(((LeBV1:0.100000	LeMV:0.100000):0.100000	MfBV1:0.100000):0.100000	AbV13:0.100000):0.100000):0.100000	MBC:0.100000):0.100000	((((BtBV1:0.100000	BtBV2:0.100000):0.100000	BtBV3:0.100000):0.100000	BtBV5:0.100000):0.100000	BtBV4:0.100000):0.100000):0.100000	SrBV1:0.100000	AbV8:0.100000);
(((((((((MBC:0.100000	((AbV8:0.100000	SrBV1:0.100000):0.100000	((BtBV5:0.100000	((BtBV2:0.100000	BtBV1:0.100000):0.100000	BtBV3:0.100000):0.100000):0.100000	BtBV4:0.100000):0.100000):0.100000):0.100000	((MfBV1:0.100000	(LeBV1:0.100000	LeMV:0.100000):0.100000):0.100000	AbV13:0.100000):0.100000):0.100000	CaV:0.100000):0.100000	(RCRV1:0.100000	((((BMV:0.100000	(BSMV:0.100000	BNYVV:0.100000):0.100000):0.100000	MiLV:0.100000):0.100000	RSNV:0.100000):0.100000	WSMV:0.100000):0.100000):0.100000):0.100000	EnaBV1:0.100000):0.100000	DuV2:0.100000):0.100000	MunicolorB:0.100000):0.100000	MunicolorA:0.100000):0.100000	(((BtBV6:0.100000	Pbivittatus:0.100000):0.100000	((Gjaponicus:0.100000	(RbivitattumB:0.100000	RbivitattumG:0.100000):0.100000):0.100000	Gseraphini:0.100000):0.100000):0.100000	((((RbivitattumE:0.100000	RbivitattumD:0.100000):0.100000	(RbivitattumA:0.100000	RbivitattumF:0.100000):0.100000):0.100000	((PannectensB:0.100000	CcarchariasB:0.100000):0.100000	(RbivitattumC:0.100000	(Pvitticeps:0.100000	PannectensA:0.100000):0.100000):0.100000):0.100000):0.100000	PmuralisC:0.100000):0.100000):0.100000	(RbivitattumH:0.100000	CcarchariasA:0.100000):0.100000);
```
