## Supplementary material for "Deep-mining of vertebrate genomes reveals an unexpected diversity of endogenous viral elements": Benyviridae.linsi.manual-edit.fasta.raxml.support

```
((((((BtBV3:0.184827,(BtBV1:0.077572,BtBV2:0.063171)100:0.206782)100:0.125605,BtBV5:0.240600)100:0.250989,BtBV4:0.403323)100:0.392426,(AbV8:0.550796,SrBV1:0.441142)100:0.496881)100:0.492001,MBC:1.393296)100:0.891669,(AbV13:1.191126,((LeMV:0.101719,LeBV1:0.138234)100:0.447797,MfBV1:0.393414)100:0.421072)100:0.925113,(EnaBV1:1.256880,(((((Gjaponicus:0.120152,((RbivitattumB:0.075763,RbivitattumG:0.468066)96:0.245934,Gseraphini:0.444796)82:0.135237)89:0.582705,DuV2:0.285071)48:0.158895,(BtBV6:0.494760,(((PmuralisC:0.482611,Pbivittatus:0.594208)38:0.135738,((MunicolorA:0.277151,(RbivitattumH:0.570953,CcarchariasA:0.292434)21:0.009467)45:0.502805,MunicolorB:1.547707)17:0.029764)69:0.265023,(((RbivitattumD:0.000001,RbivitattumE:0.004594)99:0.105109,(RbivitattumF:0.235599,RbivitattumA:0.867155)82:0.076877)89:0.406938,(PannectensB:0.792769,CcarchariasB:0.329142)68:0.133466)87:0.247778)72:0.202834)33:0.092583)27:0.123697,((PannectensA:0.893665,RbivitattumC:0.364606)85:0.396322,Pvitticeps:2.387655)52:0.492610)91:0.303322,(CaV:1.897991,((((((BNYVV:0.045034,BSMV:0.038534)100:0.262599,BMV:0.296045)100:0.199557,RSNV:0.488874)97:0.150155,MiLV:0.501339)100:0.285273,WSMV:0.690774)100:0.357003,RCRV1:1.057349)96:0.174543)80:0.198941)31:0.115571)56:0.176936);
```
