## Supplementary material for "Deep-mining of vertebrate genomes reveals an unexpected diversity of endogenous viral elements": Benyviridae.linsi.manual-edit.fasta.tree

```
(Pvitticeps Pogona_vitticeps:0.100000,CcarchariasA Carcharodon_carchariasA:0.100000,(MunicolorA Microcaecilia_unicolorA:0.100000,(Pbivittatus Python_bivittatus:0.100000,((DuV2 Diabrotica_undecimpunctata_virus_2:0.100000,(((RbivitattumB Rhinatrema_bivittatumB:0.100000,RbivitattumG Rhinatrema_bivittatumG:0.100000):0.100000,Gjaponicus Gekko_japonicus:0.100000):0.100000,Gseraphini Geotrypetes_seraphini:0.100000):0.100000):0.100000,(((((((((SrBV1 Sclerotium_rolfsii_benylike_virus_1_Benyviridae:0.100000,AbV8 Agaricus_bisporus_virus_8:0.100000):0.100000,((((BtBV1 Bemisia_tabaci_benylike_virus_1_Benyviridae:0.100000,BtBV2 Bemisia_tabaci_benylike_virus_2_Benyviridae:0.100000):0.100000,BtBV3 Bemisia_tabaci_benylike_virus_3_Benyviridae:0.100000):0.100000,BtBV5 Bemisia_tabaci_benylike_virus_5_Benyviridae:0.100000):0.100000,BtBV4 Bemisia_tabaci_benylike_virus_4_Benyviridae:0.100000):0.100000):0.100000,MBC Monilinia_benyvirus_C_Benyviridae:0.100000):0.100000,CaV Chara_australis_virus:0.100000):0.100000,EnaBV1 Erysiphe_necator_associated_benylike_virus_1:0.100000):0.100000,((WSMV Wheat_stripe_mosaic_virus_Benyviridae:0.100000,((RSNV Rice_stripe_necrosis_virus_Benyviridae:0.100000,((BSMV Beet_soilborne_mosaic_virus_Benyviridae:0.100000,BNYVV Beet_necrotic_yellow_vein_virus_Benyviridae:0.100000):0.100000,BMV Burdock_mottle_virus_Benyviridae:0.100000):0.100000):0.100000,MiLV Mangifera_indica_latent_virus_Benyviridae:0.100000):0.100000):0.100000,RCRV1 Red_clover_RNA_virus_1:0.100000):0.100000):0.100000,(((MfBV1 Monilinia_fructicola_benylike_virus_1_Benyviridae:0.100000,(LeMV Lentinula_edodes_ssRNA_mycovirus:0.100000,LeBV1 Lentinula_edodes_benylike_virus_1_Benyviridae:0.100000):0.100000):0.100000,AbV13 Agaricus_bisporus_virus_13:0.100000):0.100000,(RbivitattumC Rhinatrema_bivittatumC:0.100000,PannectensA Protopterus_annectensA:0.100000):0.100000):0.100000):0.100000,BtBV6 Bemisia_tabaci_benylike_virus_6_Benyviridae:0.100000):0.100000,(((((((RbivitattumF Rhinatrema_bivittatumF:0.100000,RbivitattumA Rhinatrema_bivittatumA:0.100000):0.100000,(RbivitattumD Rhinatrema_bivittatumD:0.100000,RbivitattumE Rhinatrema_bivittatumE:0.100000):0.100000):0.100000,RbivitattumH Rhinatrema_bivittatumH:0.100000):0.100000,CcarchariasB Carcharodon_carchariasB:0.100000):0.100000,PannectensB Protopterus_annectensB:0.100000):0.100000,PmuralisC Podarcis_muralisC:0.100000):0.100000,MunicolorB Microcaecilia_unicolorB:0.100000):0.100000):0.100000):0.100000):0.100000):0.100000);
```
