## Supplementary material for "Deep-mining of vertebrate genomes reveals an unexpected diversity of endogenous viral elements": Chuviridae_rnapol.nex.ckp

```
#NEXUS
[ID: 4492864119]
[generation: 5340000]

begin trees;
	translate
       1 Salarius_guttatus_piscichuvirus,
       2 Herr_Frank_virus_1,
       3 Hardyhead_chuvirus,
       4 Guangdong_red-banded_snake_chuvirus-like_virus,
       5 Wuhan_Louse_Fly_Virus_7,
       6 Wenling_crustacean_virus_14,
       7 Culex_mosquito_virus_5,
       8 Mos8Chu0_chuvirus,
       9 Suffolk_virus,
      10 Tacheng_Tick_Virus_4,
      11 Blacklegged_tick_chuvirus-2,
      12 Hubei_odonate_virus_11,
      13 Beihai_barnacle_virus_9,
      14 Hymenopteran_chu-related_virus_OKIAV147,
      15 Wuchang_Cockroach_Virus_3,
      16 Wenling_crustacean_virus_15,
      17 Hubei_myriapoda_virus_8-Myriaviridae,
      18 Megalopteran_chu-related_virus_OKIAV119-Crepuscuviridae,
      19 Drerio1,
      20 Drerio2,
      21 Pformosa1,
      22 Pmexicana1,
      23 Platipinna1,
      24 Drerio3,
      25 Pkingsleyae1,
      26 Drerio4,
      27 Drerio5,
      28 Drerio6,
      29 Pkingsleyae2,
      30 Gaffinis1,
      31 Alimnaeus1,
      32 Drerio11,
      33 Drerio15,
      34 Drerio17,
      35 Drerio20,
      36 Preticulata4,
      37 Omelastigma2,
      38 Omelastigma5,
      39 Omelastigma7,
      40 Drerio24,
      41 Pformosa3.1,
      42 Pformosa3.2,
      43 Pformosa4,
      44 Platipinna3,
      45 Pkingsleyae5,
      46 Fheteroclitus1;
	tree mcmc.tree_1 = ((31:7.195497029770768e-01,(((42:5.775203131577495e-01,((36:3.315633695143702e-01,((23:1.231338665084943e-03,(22:1.843305474203178e-03,21:3.827186690833333e-03):1.305269628528513e-03):2.705672953713407e-02,((44:2.925367241959614e-03,43:7.819732592595556e-04):1.417950234675029e-01,(30:3.857858851345961e-02,41:1.437255305794898e-02):5.977485004948745e-02):3.949593456909715e-02):1.381542903261858e-01):2.424770211202120e-01,3:6.886497106961212e-01):1.616840601277569e-02):2.141803512002459e-01,((((10:1.166827109463592e+00,((17:1.575034978376028e+00,18:2.239009042855935e+00):8.095447808841717e-01,(13:2.010935379798336e+00,16:2.279822352423515e+00):2.837946953828677e-01):2.825199073418757e-01):2.067310941036154e-01,((((12:1.447591964409796e+00,(9:9.212706316800233e-01,5:1.014990100746529e+00):6.485455621256402e-01):1.917506488492656e-01,11:1.087140598315396e+00):1.514779865060992e-01,(((7:1.152452320832814e+00,8:1.020444672387043e+00):1.513512878649409e-01,15:1.219724965061063e+00):1.057490853254648e-01,14:1.289927142640746e+00):1.794976649346664e-01):1.130711649642298e-01,6:1.190103952107658e+00):6.376961366888820e-02):5.030166502870095e-01,46:1.000416614686944e+00):2.150011877622519e-01,45:5.876396791451595e-01):1.616463984845113e-01):1.082056053464262e-01,(((25:2.612352743768607e-01,29:2.888906650965501e-01):2.374810976076488e-01,2:4.479859412567352e-01):9.792405786647401e-02,4:5.986781461556747e-01):1.101881399216175e-01):9.991242499795379e-02):1.486895460417685e-01,(((33:1.214695893150025e-01,20:5.537268933361725e-02):4.485446052146590e-01,((28:1.259436921629874e-01,35:2.732986543872012e-01):3.078927412795548e-02,(34:1.498298201037351e-01,(((26:2.546548393730682e-03,27:8.967855633948750e-03):8.158672006603712e-02,40:1.658840198244555e-01):1.332764556568539e-02,(19:2.554749604331579e-01,(32:9.740646245066613e-03,24:4.358744431884947e-03):1.148986768235585e-01):3.740298065491744e-02):6.884283776763794e-02):2.728100183413700e-02):1.256755291495570e-01):9.086905392936920e-02,(39:5.746387249842515e-01,(37:4.681836956144177e-01,38:3.281776231126864e-01):9.935826888193482e-02):9.323219372154982e-02):1.710767791244332e-01,1:3.960239297507653e-01);
	tree mcmc.tree_2 = ((((3:6.306748372253690e-01,(((((23:1.193587829584278e-03,22:4.678478655362448e-04):5.767898488573623e-03,21:6.459037708432349e-04):6.206939809290483e-02,(41:4.180442674247401e-02,30:3.722746795701878e-02):3.284645581805797e-02):9.065253903520511e-03,(43:2.193002626266704e-03,44:6.748072008538488e-03):9.194802395213444e-02):1.528533046642776e-01,(42:2.450282554613636e-01,36:3.137621802706343e-01):7.977161249600684e-03):2.768887801697474e-01):2.432695262016578e-01,(((((14:1.194653217279384e+00,(15:1.083284910859390e+00,(8:1.020298749126771e+00,7:9.153479826018198e-01):9.786243252949035e-02):1.165174147990692e-01):1.787347664253427e-01,(11:9.909784789399867e-01,(12:1.319557783208186e+00,(5:9.824257693896201e-01,9:8.628726095656347e-01):6.397183881785240e-01):1.333672560697284e-01):2.150921308869202e-01):7.911852507566321e-02,6:1.298229691482129e+00):3.802710551704466e-02,(((16:1.972782631195507e+00,13:2.018093754538971e+00):1.675158782008586e-01,(18:2.188170920464151e+00,17:1.512187618078776e+00):5.184139711475978e-01):2.360728001381807e-01,10:1.227650000070873e+00):2.334662042335325e-01):8.014238070954304e-01,(((29:3.248274394887281e-01,25:3.167788831021897e-01):2.306910257193596e-01,2:2.790426281806505e-01):2.769583951000833e-01,4:4.966517551537350e-01):5.937164727667003e-02):1.285764600735513e-01):1.240021583080389e-01,(31:6.392002437740856e-01,(45:4.867878716381741e-01,46:9.913756222089672e-01):3.259725223049504e-01):2.133208082846802e-03):9.290435027576133e-02,(((20:8.228527416143908e-02,33:7.977115604868198e-02):3.675910998792089e-01,((((27:7.660253281180604e-03,26:2.713013254849451e-03):6.893910469820133e-02,40:1.104976943262155e-01):1.184051708465404e-02,(19:2.330517249067591e-01,(24:1.975651001022858e-03,32:6.442613321766742e-03):1.215277112553858e-01):2.801983171503738e-02):4.124387914004647e-02,(34:1.449389823292765e-01,(35:1.920617636252401e-01,28:1.304471023255122e-01):4.534328184786143e-02):4.292386094436362e-02):1.164457364831487e-01):8.311231837414719e-02,((38:1.806821726685539e-01,37:2.947212676025814e-01):1.835121812562304e-01,39:5.640339109305846e-01):1.618877871680597e-01):1.231547798638104e-01,1:3.856361483719464e-01);
	tree mcmc.tree_3 = ((((39:6.742230726528116e-01,37:4.186617639228216e-01):3.328594668179190e-02,38:4.059815592907821e-01):1.741683124653793e-01,((20:7.917008187831356e-02,33:1.020291234726209e-01):4.090944205221246e-01,((34:1.907114988497646e-01,(35:2.473749521584024e-01,28:1.211366252239191e-01):4.352660461881497e-02):4.685057934442509e-02,(((24:5.328900025489809e-03,32:1.201132757466239e-02):1.465481518941144e-01,19:2.390729778079000e-01):4.013580813546601e-02,(40:1.170997691910377e-01,(26:5.092818461606071e-03,27:1.026143693061370e-02):1.042320679401321e-01):1.391037280472692e-02):4.942393897600246e-02):6.936333287816047e-02):1.142760391024994e-01):9.980517667780084e-02,(((46:8.145756615502915e-01,45:7.684998041739307e-01):2.820136389364255e-01,((3:6.806288749835240e-01,((((30:9.132149052324277e-02,41:4.914721722503123e-02):6.344825801506010e-02,(22:4.439619201229263e-03,(21:2.616656150146732e-04,23:4.496755112363604e-04):5.039490456766329e-04):3.632094549603214e-02):2.389798211080878e-02,(43:3.052075851771594e-03,44:3.114446947757931e-03):1.127907376394237e-01):1.530115829958248e-01,(36:2.290127207495540e-01,42:9.545771614735955e-02):1.357431617018807e-01):2.727330841669138e-01):2.698693582162419e-01,((((25:3.232544373716036e-01,29:2.907572424999612e-01):1.954486138869258e-01,2:4.552516592413766e-01):9.256579243369115e-02,((6:1.197984447781710e+00,(((12:1.299485530100243e+00,(9:8.252090812887738e-01,5:9.693368445762094e-01):5.274254272917344e-01):2.284750160868728e-01,11:9.794236561911382e-01):1.937418428417682e-01,((15:1.097459443060330e+00,(7:1.078514264019131e+00,8:9.704992806681572e-01):1.753161350082614e-01):7.701382016389242e-02,14:1.186464106767946e+00):1.802967210261772e-01):7.674162051956916e-02):7.274382676916751e-02,(((13:2.075710202619092e+00,16:1.992500115764615e+00):1.893175027147460e-01,(18:2.327597545226131e+00,17:1.240662628153131e+00):8.060571478967455e-01):2.654554918657595e-01,10:1.179278425994399e+00):2.626296315693245e-01):8.431585244839289e-01):5.013686128796249e-02,4:5.737851384459690e-01):8.705520178815038e-02):6.233267037475705e-02):1.095617703157372e-01,31:6.764524749517739e-01):6.926271799608388e-02,1:3.731643524214329e-01);
	tree mcmc.tree_4 = ((31:6.387931823530137e-01,((((((41:2.979163450807048e-02,30:6.016073947013607e-02):3.674390718751736e-02,(((23:4.039140045662300e-03,21:5.817918290359795e-04):3.648884878713707e-03,22:4.833860145632566e-04):5.866638211526001e-02,(42:2.238001250891106e-02,(43:5.068770141376372e-04,44:1.025459426372392e-03):1.020402628771456e-01):2.573351055707658e-02):1.712415514291091e-02):1.245087021266578e-01,36:3.281571653559354e-01):2.937158368237591e-01,3:7.031666372131703e-01):2.199380301438155e-01,(((((14:1.238125748394604e+00,((8:9.932101561329969e-01,7:1.070071781753830e+00):2.108723442364441e-01,15:1.058111952092294e+00):1.134718243679785e-01):1.983264300753500e-01,(((5:9.912766684762645e-01,9:8.350966604392048e-01):6.728725606710255e-01,12:1.292963828031466e+00):1.420928464675395e-01,11:9.487123926946429e-01):1.770064770907770e-01):1.153852711619025e-01,(((16:2.185746502050440e+00,13:1.793459833423095e+00):2.602895624870726e-01,(17:1.400799606519700e+00,18:2.247065190586087e+00):7.129957006737077e-01):2.771766331568349e-01,10:1.137794851708062e+00):3.264290507204125e-01):9.198432333252655e-02,6:1.168757092925449e+00):6.751157054080413e-01,(45:9.004759646500539e-02,46:3.012792684120237e-01):5.277077747622909e-01):7.645337046146966e-02):7.075617099551833e-02,((2:3.895542229497831e-01,(29:3.874207182556947e-01,25:2.324254915355790e-01):2.368144468531405e-01):1.323152536536239e-01,4:5.974658312548299e-01):1.224307868515243e-01):1.543035927646310e-01):1.144747622419802e-01,(((33:1.092365721247964e-01,20:6.642927834160262e-02):4.579516833153052e-01,(((28:1.456147829603804e-01,35:2.530863595193534e-01):2.684907823805957e-02,34:1.700804801086498e-01):1.038649645960110e-01,(((24:2.251014501587024e-03,32:1.410330657476258e-02):1.612174416702180e-01,(40:1.412741555822453e-01,(27:8.783450980520595e-03,26:5.762631660021421e-03):7.276890708061894e-02):4.052553143048653e-02):1.561095872273481e-02,19:2.676860906131170e-01):4.191265609206400e-02):8.021090496578194e-02):9.926667776117645e-02,(38:3.514581442255918e-01,(37:1.886295684302114e-02,39:1.110971840015283e-01):4.606271470719850e-01):2.329024779745458e-01):1.457375965907426e-01,1:3.984754137647453e-01);
	tree mcmc.tree_5 = ((((((36:3.434960793736695e-01,(((44:3.155594929902446e-03,43:8.787713233183662e-03):1.543833169756147e-01,(41:4.493691668291015e-02,30:5.161840911011034e-02):3.738402676260823e-02):1.360103429780414e-03,((23:7.541232657793897e-04,21:7.993575526214725e-04):1.820926410526776e-03,22:1.330285147577627e-04):2.636806680282863e-02):1.003906206755744e-01):3.058803545632494e-01,(3:5.857341481159832e-01,42:4.816282695295530e-01):2.007785840297911e-02):1.685675346880147e-01,((((((12:1.420728927512819e+00,(9:8.838438741242285e-01,5:9.374485133183563e-01):5.320168940039820e-01):2.178612052821146e-01,11:9.905292213427760e-01):1.356699305638097e-01,((15:1.057596831244503e+00,(7:1.030171788059170e+00,8:9.635141695320103e-01):1.855989914764424e-01):6.536287842750542e-02,14:1.135800812344493e+00):1.650956949455370e-01):7.597904725384313e-02,((16:2.143542604236508e+00,(13:1.853038770408582e+00,(17:1.436694841322306e+00,18:2.304835347641588e+00):7.725401534814978e-01):1.412963574864462e-01):3.039183372866073e-01,10:1.161794303119577e+00):1.852572297361280e-01):1.211401010087288e-01,6:1.103348872819871e+00):5.789310760401984e-01,(45:1.880708080720362e-01,46:4.432180386181245e-01):7.287771434593174e-01):1.431341465016673e-01):1.069019684079522e-01,(((25:1.738507460394637e-01,29:3.946744096958030e-01):1.867545372078881e-01,2:3.671496790916371e-01):1.224961026962175e-01,4:5.931810606372794e-01):8.083623531890193e-02):1.942472582167956e-01,31:7.024919408435536e-01):1.177803816348627e-01,(((20:8.391598674836336e-02,33:1.079708992169798e-01):3.580871045537413e-01,(((40:1.190199847288082e-01,(27:1.052142670225236e-02,26:1.803883986493226e-03):1.125335319145934e-01):3.474378565199309e-03,((19:2.568180717617860e-01,(32:5.184730480774122e-03,24:3.213343011004787e-03):1.176422677348933e-01):1.766589406786204e-03,34:1.024264146772469e-01):3.258290160416886e-02):5.808117165480777e-02,(28:1.501810533017793e-01,35:2.541639699752602e-01):5.220090327391129e-02):1.151696284323091e-01):5.580853948937169e-02,((39:1.613182887573058e-01,37:1.449516892115247e-03):4.004292481274715e-01,38:2.713378937995299e-01):1.960912539841470e-01):1.418422851317555e-01,1:3.569716116931246e-01);
	tree mcmc.tree_6 = ((((((3:6.582786701079092e-01,((((21:8.171291866243954e-05,23:2.297483168362054e-03):4.372436055586501e-05,22:1.573684538027252e-05):5.163965956383394e-02,((30:7.298478817479219e-02,41:2.900087969192185e-02):1.710702035351987e-02,(44:3.292004308305965e-03,43:1.513236821950758e-03):1.283010723910236e-01):1.176576644999601e-02):2.207765442313312e-01,36:3.314574010381308e-01):2.539407988624774e-01):1.017152220539584e-01,42:5.892571983380884e-01):1.585454063602456e-01,((45:1.407701120514147e-02,46:3.678896656550508e-01):7.517719294454034e-01,(6:1.282508024677742e+00,((((12:1.416603678418983e+00,(9:8.877100054804522e-01,5:8.669293365627758e-01):6.543371631386249e-01):2.478657713215360e-01,11:1.025564790435033e+00):1.944254719219366e-01,(((7:1.107953513066201e+00,8:1.019374647834436e+00):1.576261809789108e-01,15:1.200765869465669e+00):1.491807294205191e-01,14:1.229350510226018e+00):1.536571637278612e-01):7.411935264749196e-02,(((17:1.644302162625769e+00,18:2.476451020272531e+00):7.800733411521684e-01,(13:2.069798649462600e+00,16:2.045354919263927e+00):3.100651777258357e-01):1.862517729609634e-01,10:1.271288092319837e+00):2.687059465617111e-01):7.185598225225502e-02):5.588838400653223e-01):2.548093688301854e-01):1.014034591831187e-01,((2:3.807407422908350e-01,(25:2.170252541616987e-01,29:3.076146089803815e-01):2.626476276648352e-01):2.268033744419403e-01,4:6.239536751753002e-01):1.084615698582154e-01):1.468801425824098e-01,31:7.321090435829457e-01):1.121217096594433e-01,(((39:4.494594356611287e-01,37:4.390659923553257e-01):4.760275829056055e-02,38:2.669574598628661e-01):2.486118407420125e-01,(((((32:1.423893770107133e-02,24:3.183772862558160e-03):1.398239104272085e-01,19:3.055992662408418e-01):6.083629730159975e-03,((40:4.167414187503528e-02,34:8.463325335217985e-02):7.003076159879444e-02,(26:2.228978237418834e-03,27:2.000937423486644e-02):1.024450191349337e-01):8.425826015887984e-03):6.557740613668316e-02,(28:1.440051743253883e-01,35:2.687883118887835e-01):6.093369280615977e-02):1.091570155894025e-01,(33:1.302992723257406e-01,20:3.972908798351078e-02):4.108003023585918e-01):1.066910771703740e-01):1.280264367936392e-01,1:3.835441642550156e-01);
	tree mcmc.tree_7 = ((((33:1.043082846717458e-01,20:9.125721906547921e-02):4.231769494172115e-01,(((19:3.294230608621063e-01,(24:2.346893523342311e-03,32:5.183603401097312e-03):1.775518998537423e-01):1.151897224699480e-02,(40:1.013788562229162e-01,(26:4.499880173628811e-04,27:1.292377179023621e-02):7.995524953166802e-02):1.491528119396143e-02):6.779212418265405e-02,((28:1.294567662242142e-01,35:2.370917577977460e-01):5.067812666267398e-02,34:1.785185848388559e-01):4.423002654799191e-02):7.603804811276488e-02):1.217157954476789e-01,(38:3.534858160869986e-01,(37:3.534203668809086e-01,39:4.270541319704467e-01):5.461448165389871e-02):1.760899243869800e-01):1.122871036517523e-01,(((((((10:1.176729160334266e+00,((18:2.532840111195924e+00,17:1.544428872695038e+00):7.330452470526421e-01,(13:1.808077761455565e+00,16:2.104065062904761e+00):3.096344476623981e-01):2.391547446372200e-01):2.374865391697011e-01,6:1.217389339737206e+00):5.994132195016490e-02,(((12:1.406117384898397e+00,(5:9.323506228716049e-01,9:7.906173624850994e-01):7.595866338608906e-01):2.167572267632598e-01,11:1.050613938169582e+00):1.424845946008663e-01,((15:1.161376160123728e+00,(7:1.142846405588029e+00,8:1.016984040140991e+00):1.863211860406709e-01):6.811667776295120e-02,14:1.299157333033883e+00):1.938062238790991e-01):1.086072410764970e-01):7.458867991170012e-01,(46:1.119712998019806e+00,(42:8.590057248188127e-02,45:3.526556938650661e-01):8.644618302967315e-02):3.630497817275024e-01):5.538884783446627e-02,(3:6.313929296435495e-01,(36:2.596053787894719e-01,(((43:1.629197870785142e-03,44:2.102364601423850e-03):1.444571558528207e-01,((23:2.421843394510652e-03,22:4.813354540739881e-05):2.923168006775443e-04,21:1.704591872108605e-03):3.105566577874882e-02):3.388116676907108e-02,(30:4.110569228509278e-02,41:2.601390670589690e-02):3.393146201676579e-02):1.335235223265171e-01):2.892416340934340e-01):2.294068107089663e-01):8.597593975848941e-02,((2:4.185660657899420e-01,(25:2.877649568885073e-01,29:3.005941331551867e-01):2.298826377856506e-01):1.534614228125570e-01,4:5.981181945882893e-01):8.635873194801487e-02):1.760701728579635e-01,31:6.687267832307159e-01):8.019117842659894e-02,1:3.755548805984629e-01);
	tree mcmc.tree_8 = ((31:6.455111198690456e-01,(((2:3.910352183372464e-01,(29:4.668248750034730e-01,25:2.224854405481805e-01):1.885750578917143e-01):1.985380475639587e-01,4:5.562718389498265e-01):9.265957760950040e-02,((3:7.074963171778408e-01,(42:2.087655376729164e-01,((((43:2.983424395335387e-03,44:5.515019525490887e-03):1.846718850102676e-01,(30:9.525261102307217e-02,41:1.635265876181136e-02):3.894519304921271e-02):1.269367131148321e-02,(21:6.149953869786955e-04,(23:5.177369601219985e-04,22:6.067122191291657e-04):5.635595979051535e-04):3.707395405585785e-02):7.734136157216370e-02,36:2.924575097678960e-01):6.191101543821808e-02):2.375055886868216e-01):1.847670701281743e-01,((46:6.657375703816170e-01,45:1.282375159990525e-01):5.894480026533511e-01,((6:1.075526879298454e+00,((11:1.021555588280701e+00,(12:1.318950205499058e+00,(5:9.319031366696984e-01,9:8.685948943727461e-01):6.414444594392295e-01):1.712398314792162e-01):1.442193473444169e-01,(((8:1.120705877608717e+00,7:1.117942498495574e+00):1.530973441856124e-01,15:1.007962708790837e+00):1.185730035499427e-01,14:1.164708975539323e+00):2.199348507696303e-01):1.188154634813996e-01):6.161460618731990e-02,(10:1.394401541211921e+00,((13:1.854925233555959e+00,16:2.257674131663926e+00):1.996716769591468e-01,(17:1.652314323800729e+00,18:2.161315042879727e+00):6.808747818160161e-01):3.754170801096876e-01):1.882624767285146e-01):6.268534924009201e-01):2.802747783091113e-01):5.674614922810303e-02):1.738473209426478e-01):8.698981896846623e-02,(((20:6.762593784511219e-02,33:1.196644836679812e-01):4.299688101933035e-01,((((26:3.978933780715178e-03,27:8.456561359977520e-03):5.600178163946469e-02,40:1.028641170491192e-01):2.423783996495443e-02,(19:2.807299103169416e-01,(34:1.160534863188268e-01,(24:1.795866972961356e-03,32:1.193406888732006e-03):1.273714772797956e-01):3.319824840134892e-02):7.713116291976624e-03):4.422725306584668e-02,(28:1.149505485059417e-01,35:2.383489651624759e-01):7.370318483119896e-02):1.198483792292410e-01):1.137652268805499e-01,(38:2.816142060468912e-01,(37:2.996608901026110e-01,39:1.981246384808726e-01):2.301932505090029e-01):2.512454303362985e-01):1.239038948432221e-01,1:3.583423004293854e-01);
end;

begin mrbayes;
	startvals
		Tau(1,1)=mcmc.tree_1
		Tau(1,4)=mcmc.tree_2
		Tau(1,2)=mcmc.tree_3
		Tau(1,3)=mcmc.tree_4
		Tau(2,4)=mcmc.tree_5
		Tau(2,1)=mcmc.tree_6
		Tau(2,2)=mcmc.tree_7
		Tau(2,3)=mcmc.tree_8
		V(1,1)=mcmc.tree_1
		V(1,4)=mcmc.tree_2
		V(1,2)=mcmc.tree_3
		V(1,3)=mcmc.tree_4
		V(2,4)=mcmc.tree_5
		V(2,1)=mcmc.tree_6
		V(2,2)=mcmc.tree_7
		V(2,3)=mcmc.tree_8
		Alpha(1,1)=(1.577382920337742e+00)
		Alpha(1,4)=(1.552803695581225e+00)
		Alpha(1,2)=(1.453830806302669e+00)
		Alpha(1,3)=(1.525932717965224e+00)
		Alpha(2,4)=(1.554898169488560e+00)
		Alpha(2,1)=(1.424009882885645e+00)
		Alpha(2,2)=(1.436165514338176e+00)
		Alpha(2,3)=(1.574629277784771e+00)
		Pinvar(1,1)=(6.911260398102981e-03)
		Pinvar(1,4)=(3.290676443403890e-03)
		Pinvar(1,2)=(8.729290118637163e-03)
		Pinvar(1,3)=(9.513921063219282e-03)
		Pinvar(2,4)=(4.016077368640053e-03)
		Pinvar(2,1)=(6.828713512547726e-03)
		Pinvar(2,2)=(6.328745088008440e-03)
		Pinvar(2,3)=(7.893023959466042e-03)
	;
	propset
		Multiplier(Alpha)$lambda(1,1)=3.680364579669761e-01
		Multiplier(Alpha)$lambda(1,4)=3.907945615304403e-01
		Multiplier(Alpha)$lambda(1,2)=3.869060906732915e-01
		Multiplier(Alpha)$lambda(1,3)=4.067431901366725e-01
		Multiplier(Alpha)$lambda(2,4)=4.026960277734188e-01
		Multiplier(Alpha)$lambda(2,1)=3.571593368170652e-01
		Multiplier(Alpha)$lambda(2,2)=3.607488478277474e-01
		Multiplier(Alpha)$lambda(2,3)=3.680364579669761e-01
		Slider(Pinvar)$delta(1,1)=4.538447952823636e-02
		Slider(Pinvar)$delta(1,4)=5.168513344917066e-02
		Slider(Pinvar)$delta(1,2)=4.630130683112358e-02
		Slider(Pinvar)$delta(1,3)=5.220457767610234e-02
		Slider(Pinvar)$delta(2,4)=5.015760690660630e-02
		Slider(Pinvar)$delta(2,1)=4.630130683112358e-02
		Slider(Pinvar)$delta(2,2)=4.819089900902100e-02
		Slider(Pinvar)$delta(2,3)=4.867522559599792e-02
		Multiplier(V)$lambda(1,1)=2.709148177887649e+00
		Multiplier(V)$lambda(1,4)=3.116262166245960e+00
		Multiplier(V)$lambda(1,2)=2.994071778959059e+00
		Multiplier(V)$lambda(1,3)=2.934785185520866e+00
		Multiplier(V)$lambda(2,4)=3.308961056736572e+00
		Multiplier(V)$lambda(2,1)=2.763876601412021e+00
		Multiplier(V)$lambda(2,2)=2.763876601412021e+00
		Multiplier(V)$lambda(2,3)=2.994071778959059e+00
		TLMultiplier(V)$lambda(1,1)=2.268728070235315e-01
		TLMultiplier(V)$lambda(1,4)=2.609658455923602e-01
		TLMultiplier(V)$lambda(1,2)=2.532531392638157e-01
		TLMultiplier(V)$lambda(1,3)=2.609658455923602e-01
		TLMultiplier(V)$lambda(2,4)=2.662377053745414e-01
		TLMultiplier(V)$lambda(2,1)=2.291529166409722e-01
		TLMultiplier(V)$lambda(2,2)=2.457683778557082e-01
		TLMultiplier(V)$lambda(2,3)=2.557983756280070e-01
	;
end;
```
