## Supplementary material for "Deep-mining of vertebrate genomes reveals an unexpected diversity of endogenous viral elements": Chuviridae_rnapol.nex.con.tre

```
#NEXUS
begin taxa;
	dimensions ntax=46;
	taxlabels
		Salarius_guttatus_piscichuvirus
		Herr_Frank_virus_1
		Hardyhead_chuvirus
		Guangdong_red-banded_snake_chuvirus-like_virus
		Wuhan_Louse_Fly_Virus_7
		Wenling_crustacean_virus_14
		Culex_mosquito_virus_5
		Mos8Chu0_chuvirus
		Suffolk_virus
		Tacheng_Tick_Virus_4
		Blacklegged_tick_chuvirus-2
		Hubei_odonate_virus_11
		Beihai_barnacle_virus_9
		Hymenopteran_chu-related_virus_OKIAV147
		Wuchang_Cockroach_Virus_3
		Wenling_crustacean_virus_15
		Hubei_myriapoda_virus_8-Myriaviridae
		Megalopteran_chu-related_virus_OKIAV119-Crepuscuviridae
		Drerio1
		Drerio2
		Pformosa1
		Pmexicana1
		Platipinna1
		Drerio3
		Pkingsleyae1
		Drerio4
		Drerio5
		Drerio6
		Pkingsleyae2
		Gaffinis1
		Alimnaeus1
		Drerio11
		Drerio15
		Drerio17
		Drerio20
		Preticulata4
		Omelastigma2
		Omelastigma5
		Omelastigma7
		Drerio24
		Pformosa3.1
		Pformosa3.2
		Pformosa4
		Platipinna3
		Pkingsleyae5
		Fheteroclitus1
		;
end;
begin trees;
	translate
		1	Salarius_guttatus_piscichuvirus,
		2	Herr_Frank_virus_1,
		3	Hardyhead_chuvirus,
		4	Guangdong_red-banded_snake_chuvirus-like_virus,
		5	Wuhan_Louse_Fly_Virus_7,
		6	Wenling_crustacean_virus_14,
		7	Culex_mosquito_virus_5,
		8	Mos8Chu0_chuvirus,
		9	Suffolk_virus,
		10	Tacheng_Tick_Virus_4,
		11	Blacklegged_tick_chuvirus-2,
		12	Hubei_odonate_virus_11,
		13	Beihai_barnacle_virus_9,
		14	Hymenopteran_chu-related_virus_OKIAV147,
		15	Wuchang_Cockroach_Virus_3,
		16	Wenling_crustacean_virus_15,
		17	Hubei_myriapoda_virus_8-Myriaviridae,
		18	Megalopteran_chu-related_virus_OKIAV119-Crepuscuviridae,
		19	Drerio1,
		20	Drerio2,
		21	Pformosa1,
		22	Pmexicana1,
		23	Platipinna1,
		24	Drerio3,
		25	Pkingsleyae1,
		26	Drerio4,
		27	Drerio5,
		28	Drerio6,
		29	Pkingsleyae2,
		30	Gaffinis1,
		31	Alimnaeus1,
		32	Drerio11,
		33	Drerio15,
		34	Drerio17,
		35	Drerio20,
		36	Preticulata4,
		37	Omelastigma2,
		38	Omelastigma5,
		39	Omelastigma7,
		40	Drerio24,
		41	Pformosa3.1,
		42	Pformosa3.2,
		43	Pformosa4,
		44	Platipinna3,
		45	Pkingsleyae5,
		46	Fheteroclitus1
		;
tree con_50_majrule = [&U] (1[&prob=1.00000000e+00,prob_stddev=0.00000000e+00,prob_range={1.00000000e+00,1.00000000e+00},prob(percent)="100",prob+-sd="100+-0"]:3.864259e-01[&length_mean=3.86820638e-01,length_median=3.86425900e-01,length_95%HPD={3.40548500e-01,4.34688500e-01}],((((((19[&prob=1.00000000e+00,prob_stddev=0.00000000e+00,prob_range={1.00000000e+00,1.00000000e+00},prob(percent)="100",prob+-sd="100+-0"]:2.650625e-01[&length_mean=2.65586987e-01,length_median=2.65062500e-01,length_95%HPD={2.23007500e-01,3.08742900e-01}],(24[&prob=1.00000000e+00,prob_stddev=0.00000000e+00,prob_range={1.00000000e+00,1.00000000e+00},prob(percent)="100",prob+-sd="100+-0"]:4.045866e-03[&length_mean=4.57927064e-03,length_median=4.04586600e-03,length_95%HPD={3.11796200e-04,9.97596800e-03}],32[&prob=1.00000000e+00,prob_stddev=0.00000000e+00,prob_range={1.00000000e+00,1.00000000e+00},prob(percent)="100",prob+-sd="100+-0"]:7.555293e-03[&length_mean=8.04673332e-03,length_median=7.55529300e-03,length_95%HPD={1.83809600e-03,1.53764700e-02}])[&prob=9.91351427e-01,prob_stddev=4.97192224e-04,prob_range={9.90999859e-01,9.91702995e-01},prob(percent)="99",prob+-sd="99+-0"]:1.282148e-01[&length_mean=1.18916453e-01,length_median=1.28214800e-01,length_95%HPD={2.51560900e-02,1.78527400e-01}])[&prob=6.16509633e-01,prob_stddev=5.21057451e-02,prob_range={5.79665307e-01,6.53353959e-01},prob(percent)="62",prob+-sd="62+-5"]:2.441312e-02[&length_mean=2.49290655e-02,length_median=2.44131200e-02,length_95%HPD={3.56534500e-03,4.56048800e-02}],((26[&prob=1.00000000e+00,prob_stddev=0.00000000e+00,prob_range={1.00000000e+00,1.00000000e+00},prob(percent)="100",prob+-sd="100+-0"]:3.331743e-03[&length_mean=3.75236712e-03,length_median=3.33174300e-03,length_95%HPD={2.10406700e-04,8.00917400e-03}],27[&prob=1.00000000e+00,prob_stddev=0.00000000e+00,prob_range={1.00000000e+00,1.00000000e+00},prob(percent)="100",prob+-sd="100+-0"]:9.683262e-03[&length_mean=1.01069227e-02,length_median=9.68326200e-03,length_95%HPD={3.61594000e-03,1.71054800e-02}])[&prob=1.00000000e+00,prob_stddev=0.00000000e+00,prob_range={1.00000000e+00,1.00000000e+00},prob(percent)="100",prob+-sd="100+-0"]:8.627474e-02[&length_mean=8.67724377e-02,length_median=8.62747400e-02,length_95%HPD={6.08398400e-02,1.14131000e-01}],40[&prob=1.00000000e+00,prob_stddev=0.00000000e+00,prob_range={1.00000000e+00,1.00000000e+00},prob(percent)="100",prob+-sd="100+-0"]:1.156594e-01[&length_mean=1.15349506e-01,length_median=1.15659400e-01,length_95%HPD={8.04934600e-02,1.57206900e-01}])[&prob=9.28280129e-01,prob_stddev=3.57978401e-03,prob_range={9.25748840e-01,9.30811419e-01},prob(percent)="93",prob+-sd="93+-0"]:2.434735e-02[&length_mean=2.52564355e-02,length_median=2.43473500e-02,length_95%HPD={2.83527900e-03,4.89078600e-02}])[&prob=5.55336802e-01,prob_stddev=5.76742980e-02,prob_range={5.14554915e-01,5.96118689e-01},prob(percent)="56",prob+-sd="56+-6"]:5.386085e-02[&length_mean=5.29190887e-02,length_median=5.38608500e-02,length_95%HPD={1.20996100e-02,8.95582000e-02}],34[&prob=1.00000000e+00,prob_stddev=0.00000000e+00,prob_range={1.00000000e+00,1.00000000e+00},prob(percent)="100",prob+-sd="100+-0"]:1.420292e-01[&length_mean=1.25732835e-01,length_median=1.42029200e-01,length_95%HPD={9.01599900e-03,1.91094900e-01}])[&prob=5.93587400e-01,prob_stddev=5.32990064e-02,prob_range={5.55899311e-01,6.31275489e-01},prob(percent)="59",prob+-sd="59+-5"]:4.684856e-02[&length_mean=4.57182891e-02,length_median=4.68485600e-02,length_95%HPD={1.14323500e-02,7.80850600e-02}],(28[&prob=1.00000000e+00,prob_stddev=0.00000000e+00,prob_range={1.00000000e+00,1.00000000e+00},prob(percent)="100",prob+-sd="100+-0"]:1.427284e-01[&length_mean=1.43124317e-01,length_median=1.42728400e-01,length_95%HPD={1.14778200e-01,1.74676700e-01}],35[&prob=1.00000000e+00,prob_stddev=0.00000000e+00,prob_range={1.00000000e+00,1.00000000e+00},prob(percent)="100",prob+-sd="100+-0"]:2.465842e-01[&length_mean=2.46681133e-01,length_median=2.46584200e-01,length_95%HPD={2.03897000e-01,2.93344800e-01}])[&prob=9.99859373e-01,prob_stddev=0.00000000e+00,prob_range={9.99859373e-01,9.99859373e-01},prob(percent)="100",prob+-sd="100+-0"]:5.330413e-02[&length_mean=5.41287838e-02,length_median=5.33041300e-02,length_95%HPD={2.44028000e-02,8.65766300e-02}])[&prob=1.00000000e+00,prob_stddev=0.00000000e+00,prob_range={1.00000000e+00,1.00000000e+00},prob(percent)="100",prob+-sd="100+-0"]:1.018226e-01[&length_mean=1.02570066e-01,length_median=1.01822600e-01,length_95%HPD={6.39312000e-02,1.43424500e-01}],(20[&prob=1.00000000e+00,prob_stddev=0.00000000e+00,prob_range={1.00000000e+00,1.00000000e+00},prob(percent)="100",prob+-sd="100+-0"]:6.878165e-02[&length_mean=6.97906178e-02,length_median=6.87816500e-02,length_95%HPD={4.46026100e-02,9.83814900e-02}],33[&prob=1.00000000e+00,prob_stddev=0.00000000e+00,prob_range={1.00000000e+00,1.00000000e+00},prob(percent)="100",prob+-sd="100+-0"]:1.180072e-01[&length_mean=1.18956604e-01,length_median=1.18007200e-01,length_95%HPD={8.49622200e-02,1.56354300e-01}])[&prob=1.00000000e+00,prob_stddev=0.00000000e+00,prob_range={1.00000000e+00,1.00000000e+00},prob(percent)="100",prob+-sd="100+-0"]:4.040205e-01[&length_mean=4.04600088e-01,length_median=4.04020500e-01,length_95%HPD={3.32234700e-01,4.74559500e-01}])[&prob=9.96976515e-01,prob_stddev=2.98315334e-04,prob_range={9.96765574e-01,9.97187456e-01},prob(percent)="100",prob+-sd="100+-0"]:9.016230e-02[&length_mean=9.08990972e-02,length_median=9.01623000e-02,length_95%HPD={4.75927300e-02,1.35013900e-01}],((37[&prob=1.00000000e+00,prob_stddev=0.00000000e+00,prob_range={1.00000000e+00,1.00000000e+00},prob(percent)="100",prob+-sd="100+-0"]:2.369935e-01[&length_mean=2.40990530e-01,length_median=2.36993500e-01,length_95%HPD={5.78813200e-04,4.82503400e-01}],39[&prob=1.00000000e+00,prob_stddev=0.00000000e+00,prob_range={1.00000000e+00,1.00000000e+00},prob(percent)="100",prob+-sd="100+-0"]:3.218735e-01[&length_mean=3.24524375e-01,length_median=3.21873500e-01,length_95%HPD={1.15022500e-02,6.21344700e-01}])[&prob=7.24230066e-01,prob_stddev=8.94946003e-03,prob_range={7.17901842e-01,7.30558290e-01},prob(percent)="72",prob+-sd="72+-1"]:2.474281e-01[&length_mean=2.41290701e-01,length_median=2.47428100e-01,length_95%HPD={4.86521100e-04,4.36771000e-01}],38[&prob=1.00000000e+00,prob_stddev=0.00000000e+00,prob_range={1.00000000e+00,1.00000000e+00},prob(percent)="100",prob+-sd="100+-0"]:2.748284e-01[&length_mean=2.75391835e-01,length_median=2.74828400e-01,length_95%HPD={1.54224200e-01,3.91017200e-01}])[&prob=9.92335818e-01,prob_stddev=1.09382289e-03,prob_range={9.91562368e-01,9.93109267e-01},prob(percent)="99",prob+-sd="99+-0"]:2.039155e-01[&length_mean=2.03869691e-01,length_median=2.03915500e-01,length_95%HPD={9.57555300e-02,3.16159500e-01}])[&prob=9.99578118e-01,prob_stddev=5.96630669e-04,prob_range={9.99156237e-01,1.00000000e+00},prob(percent)="100",prob+-sd="100+-0"]:1.436589e-01[&length_mean=1.44458630e-01,length_median=1.43658900e-01,length_95%HPD={9.68468500e-02,1.92544300e-01}],((((2[&prob=1.00000000e+00,prob_stddev=0.00000000e+00,prob_range={1.00000000e+00,1.00000000e+00},prob(percent)="100",prob+-sd="100+-0"]:4.146166e-01[&length_mean=4.15646246e-01,length_median=4.14616600e-01,length_95%HPD={3.38218300e-01,4.95563100e-01}],(25[&prob=1.00000000e+00,prob_stddev=0.00000000e+00,prob_range={1.00000000e+00,1.00000000e+00},prob(percent)="100",prob+-sd="100+-0"]:2.439500e-01[&length_mean=2.46673512e-01,length_median=2.43950000e-01,length_95%HPD={1.47376800e-01,3.56611500e-01}],29[&prob=1.00000000e+00,prob_stddev=0.00000000e+00,prob_range={1.00000000e+00,1.00000000e+00},prob(percent)="100",prob+-sd="100+-0"]:3.756903e-01[&length_mean=3.77837596e-01,length_median=3.75690300e-01,length_95%HPD={2.75460200e-01,4.81534400e-01}])[&prob=9.99859373e-01,prob_stddev=1.98876890e-04,prob_range={9.99718746e-01,1.00000000e+00},prob(percent)="100",prob+-sd="100+-0"]:2.210532e-01[&length_mean=2.23858721e-01,length_median=2.21053200e-01,length_95%HPD={1.31105200e-01,3.17499500e-01}])[&prob=9.95781184e-01,prob_stddev=5.96630669e-04,prob_range={9.95359302e-01,9.96203066e-01},prob(percent)="100",prob+-sd="100+-0"]:1.413434e-01[&length_mean=1.41475319e-01,length_median=1.41343400e-01,length_95%HPD={6.53156000e-02,2.20151300e-01}],4[&prob=1.00000000e+00,prob_stddev=0.00000000e+00,prob_range={1.00000000e+00,1.00000000e+00},prob(percent)="100",prob+-sd="100+-0"]:5.775164e-01[&length_mean=5.78038006e-01,length_median=5.77516400e-01,length_95%HPD={5.19120500e-01,6.38275900e-01}])[&prob=7.81043454e-01,prob_stddev=6.16518358e-03,prob_range={7.76684011e-01,7.85402897e-01},prob(percent)="78",prob+-sd="78+-1"]:9.876112e-02[&length_mean=9.76820332e-02,length_median=9.87611200e-02,length_95%HPD={4.90428500e-02,1.43589600e-01}],((3[&prob=1.00000000e+00,prob_stddev=0.00000000e+00,prob_range={1.00000000e+00,1.00000000e+00},prob(percent)="100",prob+-sd="100+-0"]:6.307419e-01[&length_mean=6.30225985e-01,length_median=6.30741900e-01,length_95%HPD={5.51388700e-01,7.01292000e-01}],(((21[&prob=1.00000000e+00,prob_stddev=0.00000000e+00,prob_range={1.00000000e+00,1.00000000e+00},prob(percent)="100",prob+-sd="100+-0"]:1.071517e-03[&length_mean=1.55373019e-03,length_median=1.07151700e-03,length_95%HPD={2.00931800e-07,4.72478100e-03}],22[&prob=1.00000000e+00,prob_stddev=0.00000000e+00,prob_range={1.00000000e+00,1.00000000e+00},prob(percent)="100",prob+-sd="100+-0"]:1.067065e-03[&length_mean=1.56316681e-03,length_median=1.06706500e-03,length_95%HPD={6.26559900e-07,4.73182700e-03}],23[&prob=1.00000000e+00,prob_stddev=0.00000000e+00,prob_range={1.00000000e+00,1.00000000e+00},prob(percent)="100",prob+-sd="100+-0"]:1.083655e-03[&length_mean=1.56929927e-03,length_median=1.08365500e-03,length_95%HPD={5.74593700e-08,4.71161500e-03}])[&prob=9.98593728e-01,prob_stddev=7.95507559e-04,prob_range={9.98031219e-01,9.99156237e-01},prob(percent)="100",prob+-sd="100+-0"]:3.350135e-02[&length_mean=3.44738562e-02,length_median=3.35013500e-02,length_95%HPD={1.16842800e-02,5.99686500e-02}],((30[&prob=1.00000000e+00,prob_stddev=0.00000000e+00,prob_range={1.00000000e+00,1.00000000e+00},prob(percent)="100",prob+-sd="100+-0"]:5.073007e-02[&length_mean=5.18771877e-02,length_median=5.07300700e-02,length_95%HPD={2.37775100e-02,8.19672800e-02}],41[&prob=1.00000000e+00,prob_stddev=0.00000000e+00,prob_range={1.00000000e+00,1.00000000e+00},prob(percent)="100",prob+-sd="100+-0"]:2.719947e-02[&length_mean=2.87109380e-02,length_median=2.71994700e-02,length_95%HPD={6.89081800e-03,5.50876800e-02}])[&prob=9.75319927e-01,prob_stddev=4.07697624e-03,prob_range={9.72437069e-01,9.78202784e-01},prob(percent)="98",prob+-sd="98+-0"]:5.140008e-02[&length_mean=5.25522496e-02,length_median=5.14000800e-02,length_95%HPD={1.00572800e-02,9.66764500e-02}],(43[&prob=1.00000000e+00,prob_stddev=0.00000000e+00,prob_range={1.00000000e+00,1.00000000e+00},prob(percent)="100",prob+-sd="100+-0"]:8.597424e-04[&length_mean=1.22268415e-03,length_median=8.59742400e-04,length_95%HPD={3.36851200e-07,3.70027600e-03}],44[&prob=1.00000000e+00,prob_stddev=0.00000000e+00,prob_range={1.00000000e+00,1.00000000e+00},prob(percent)="100",prob+-sd="100+-0"]:3.610764e-03[&length_mean=3.95783661e-03,length_median=3.61076400e-03,length_95%HPD={6.69174700e-04,8.20216000e-03}])[&prob=9.99929686e-01,prob_stddev=9.94384448e-05,prob_range={9.99859373e-01,1.00000000e+00},prob(percent)="100",prob+-sd="100+-0"]:1.323780e-01[&length_mean=1.33084105e-01,length_median=1.32378000e-01,length_95%HPD={9.16918100e-02,1.76477400e-01}])[&prob=5.34945859e-01,prob_stddev=1.17337365e-02,prob_range={5.26648854e-01,5.43242863e-01},prob(percent)="53",prob+-sd="53+-1"]:2.782368e-02[&length_mean=2.92440398e-02,length_median=2.78236800e-02,length_95%HPD={2.78868100e-03,5.78948000e-02}])[&prob=9.58022782e-01,prob_stddev=4.47473002e-03,prob_range={9.54858670e-01,9.61186894e-01},prob(percent)="96",prob+-sd="96+-0"]:1.365985e-01[&length_mean=1.36201254e-01,length_median=1.36598500e-01,length_95%HPD={6.52239100e-02,2.14634900e-01}],36[&prob=1.00000000e+00,prob_stddev=0.00000000e+00,prob_range={1.00000000e+00,1.00000000e+00},prob(percent)="100",prob+-sd="100+-0"]:3.147368e-01[&length_mean=3.01166919e-01,length_median=3.14736800e-01,length_95%HPD={9.49359400e-02,4.35230200e-01}])[&prob=7.36324005e-01,prob_stddev=1.01427214e-02,prob_range={7.29152018e-01,7.43495992e-01},prob(percent)="74",prob+-sd="74+-1"]:2.610622e-01[&length_mean=2.43954167e-01,length_median=2.61062200e-01,length_95%HPD={4.67161300e-02,3.60701000e-01}],42[&prob=1.00000000e+00,prob_stddev=0.00000000e+00,prob_range={1.00000000e+00,1.00000000e+00},prob(percent)="100",prob+-sd="100+-0"]:4.131478e-01[&length_mean=3.65200832e-01,length_median=4.13147800e-01,length_95%HPD={9.04824800e-06,6.34895800e-01}])[&prob=8.69427647e-01,prob_stddev=1.93904967e-02,prob_range={8.55716496e-01,8.83138799e-01},prob(percent)="87",prob+-sd="87+-2"]:2.032806e-01[&length_mean=1.92566900e-01,length_median=2.03280600e-01,length_95%HPD={6.28302500e-02,2.93342300e-01}],(((((((5[&prob=1.00000000e+00,prob_stddev=0.00000000e+00,prob_range={1.00000000e+00,1.00000000e+00},prob(percent)="100",prob+-sd="100+-0"]:9.311683e-01[&length_mean=9.32162199e-01,length_median=9.31168300e-01,length_95%HPD={8.27115800e-01,1.04505000e+00}],9[&prob=1.00000000e+00,prob_stddev=0.00000000e+00,prob_range={1.00000000e+00,1.00000000e+00},prob(percent)="100",prob+-sd="100+-0"]:8.548265e-01[&length_mean=8.55793928e-01,length_median=8.54826500e-01,length_95%HPD={7.48208000e-01,9.58484800e-01}])[&prob=1.00000000e+00,prob_stddev=0.00000000e+00,prob_range={1.00000000e+00,1.00000000e+00},prob(percent)="100",prob+-sd="100+-0"]:6.457744e-01[&length_mean=6.46505129e-01,length_median=6.45774400e-01,length_95%HPD={5.33877900e-01,7.57275300e-01}],12[&prob=1.00000000e+00,prob_stddev=0.00000000e+00,prob_range={1.00000000e+00,1.00000000e+00},prob(percent)="100",prob+-sd="100+-0"]:1.370267e+00[&length_mean=1.37202957e+00,length_median=1.37026700e+00,length_95%HPD={1.23880800e+00,1.51568200e+00}])[&prob=9.99929686e-01,prob_stddev=9.94384448e-05,prob_range={9.99859373e-01,1.00000000e+00},prob(percent)="100",prob+-sd="100+-0"]:1.845965e-01[&length_mean=1.85584331e-01,length_median=1.84596500e-01,length_95%HPD={1.15862200e-01,2.60960300e-01}],11[&prob=1.00000000e+00,prob_stddev=0.00000000e+00,prob_range={1.00000000e+00,1.00000000e+00},prob(percent)="100",prob+-sd="100+-0"]:1.038287e+00[&length_mean=1.03950548e+00,length_median=1.03828700e+00,length_95%HPD={9.31304400e-01,1.14441700e+00}])[&prob=1.00000000e+00,prob_stddev=0.00000000e+00,prob_range={1.00000000e+00,1.00000000e+00},prob(percent)="100",prob+-sd="100+-0"]:1.469546e-01[&length_mean=1.47895348e-01,length_median=1.46954600e-01,length_95%HPD={9.09278600e-02,2.08911300e-01}],(((7[&prob=1.00000000e+00,prob_stddev=0.00000000e+00,prob_range={1.00000000e+00,1.00000000e+00},prob(percent)="100",prob+-sd="100+-0"]:1.128440e+00[&length_mean=1.12966410e+00,length_median=1.12844000e+00,length_95%HPD={1.01053400e+00,1.24067800e+00}],8[&prob=1.00000000e+00,prob_stddev=0.00000000e+00,prob_range={1.00000000e+00,1.00000000e+00},prob(percent)="100",prob+-sd="100+-0"]:1.009227e+00[&length_mean=1.01046000e+00,length_median=1.00922700e+00,length_95%HPD={9.06713700e-01,1.12227000e+00}])[&prob=1.00000000e+00,prob_stddev=0.00000000e+00,prob_range={1.00000000e+00,1.00000000e+00},prob(percent)="100",prob+-sd="100+-0"]:1.670524e-01[&length_mean=1.68516125e-01,length_median=1.67052400e-01,length_95%HPD={1.01665000e-01,2.34167200e-01}],15[&prob=1.00000000e+00,prob_stddev=0.00000000e+00,prob_range={1.00000000e+00,1.00000000e+00},prob(percent)="100",prob+-sd="100+-0"]:1.096717e+00[&length_mean=1.09812145e+00,length_median=1.09671700e+00,length_95%HPD={9.90749800e-01,1.20646600e+00}])[&prob=9.84390381e-01,prob_stddev=1.39213823e-03,prob_range={9.83405991e-01,9.85374771e-01},prob(percent)="98",prob+-sd="98+-0"]:1.031028e-01[&length_mean=1.04088333e-01,length_median=1.03102800e-01,length_95%HPD={5.02320300e-02,1.63760200e-01}],14[&prob=1.00000000e+00,prob_stddev=0.00000000e+00,prob_range={1.00000000e+00,1.00000000e+00},prob(percent)="100",prob+-sd="100+-0"]:1.226308e+00[&length_mean=1.22764931e+00,length_median=1.22630800e+00,length_95%HPD={1.11307400e+00,1.34134200e+00}])[&prob=1.00000000e+00,prob_stddev=0.00000000e+00,prob_range={1.00000000e+00,1.00000000e+00},prob(percent)="100",prob+-sd="100+-0"]:1.719550e-01[&length_mean=1.73148081e-01,length_median=1.71955000e-01,length_95%HPD={1.12744200e-01,2.31778600e-01}])[&prob=9.88117002e-01,prob_stddev=8.94946003e-04,prob_range={9.87484179e-01,9.88749824e-01},prob(percent)="99",prob+-sd="99+-0"]:9.146763e-02[&length_mean=9.26779898e-02,length_median=9.14676300e-02,length_95%HPD={4.90290000e-02,1.40703700e-01}],(10[&prob=1.00000000e+00,prob_stddev=0.00000000e+00,prob_range={1.00000000e+00,1.00000000e+00},prob(percent)="100",prob+-sd="100+-0"]:1.195629e+00[&length_mean=1.19765084e+00,length_median=1.19562900e+00,length_95%HPD={1.06851200e+00,1.32346200e+00}],((13[&prob=1.00000000e+00,prob_stddev=0.00000000e+00,prob_range={1.00000000e+00,1.00000000e+00},prob(percent)="100",prob+-sd="100+-0"]:1.896630e+00[&length_mean=1.90101860e+00,length_median=1.89663000e+00,length_95%HPD={1.68284600e+00,2.13205300e+00}],16[&prob=1.00000000e+00,prob_stddev=0.00000000e+00,prob_range={1.00000000e+00,1.00000000e+00},prob(percent)="100",prob+-sd="100+-0"]:2.128237e+00[&length_mean=2.13302303e+00,length_median=2.12823700e+00,length_95%HPD={1.88021300e+00,2.37603200e+00}])[&prob=9.42624104e-01,prob_stddev=3.77866090e-03,prob_range={9.39952187e-01,9.45296020e-01},prob(percent)="94",prob+-sd="94+-0"]:2.266744e-01[&length_mean=2.29721278e-01,length_median=2.26674400e-01,length_95%HPD={1.02771200e-01,3.53638100e-01}],(17[&prob=1.00000000e+00,prob_stddev=0.00000000e+00,prob_range={1.00000000e+00,1.00000000e+00},prob(percent)="100",prob+-sd="100+-0"]:1.488551e+00[&length_mean=1.49259155e+00,length_median=1.48855100e+00,length_95%HPD={1.29456200e+00,1.68686100e+00}],18[&prob=1.00000000e+00,prob_stddev=0.00000000e+00,prob_range={1.00000000e+00,1.00000000e+00},prob(percent)="100",prob+-sd="100+-0"]:2.264481e+00[&length_mean=2.26834700e+00,length_median=2.26448100e+00,length_95%HPD={2.02892700e+00,2.53074400e+00}])[&prob=1.00000000e+00,prob_stddev=0.00000000e+00,prob_range={1.00000000e+00,1.00000000e+00},prob(percent)="100",prob+-sd="100+-0"]:7.199496e-01[&length_mean=7.19783257e-01,length_median=7.19949600e-01,length_95%HPD={5.43082800e-01,8.86724800e-01}])[&prob=1.00000000e+00,prob_stddev=0.00000000e+00,prob_range={1.00000000e+00,1.00000000e+00},prob(percent)="100",prob+-sd="100+-0"]:2.941783e-01[&length_mean=2.95803940e-01,length_median=2.94178300e-01,length_95%HPD={1.89195500e-01,3.98753000e-01}])[&prob=1.00000000e+00,prob_stddev=0.00000000e+00,prob_range={1.00000000e+00,1.00000000e+00},prob(percent)="100",prob+-sd="100+-0"]:2.332193e-01[&length_mean=2.34400700e-01,length_median=2.33219300e-01,length_95%HPD={1.55695200e-01,3.12049200e-01}])[&prob=5.77063704e-01,prob_stddev=2.48596112e-03,prob_range={5.75305864e-01,5.78821544e-01},prob(percent)="58",prob+-sd="58+-0"]:8.069350e-02[&length_mean=8.22620690e-02,length_median=8.06935000e-02,length_95%HPD={3.59330200e-02,1.35212000e-01}],6[&prob=1.00000000e+00,prob_stddev=0.00000000e+00,prob_range={1.00000000e+00,1.00000000e+00},prob(percent)="100",prob+-sd="100+-0"]:1.190427e+00[&length_mean=1.19268171e+00,length_median=1.19042700e+00,length_95%HPD={1.07771200e+00,1.31731200e+00}])[&prob=1.00000000e+00,prob_stddev=0.00000000e+00,prob_range={1.00000000e+00,1.00000000e+00},prob(percent)="100",prob+-sd="100+-0"]:6.942630e-01[&length_mean=6.91134005e-01,length_median=6.94263000e-01,length_95%HPD={4.38981600e-01,9.27336400e-01}],(45[&prob=1.00000000e+00,prob_stddev=0.00000000e+00,prob_range={1.00000000e+00,1.00000000e+00},prob(percent)="100",prob+-sd="100+-0"]:3.932982e-01[&length_mean=4.35680223e-01,length_median=3.93298200e-01,length_95%HPD={1.99174700e-06,9.09162800e-01}],46[&prob=1.00000000e+00,prob_stddev=0.00000000e+00,prob_range={1.00000000e+00,1.00000000e+00},prob(percent)="100",prob+-sd="100+-0"]:8.477064e-01[&length_mean=8.43667712e-01,length_median=8.47706400e-01,length_95%HPD={2.34550900e-01,1.40617600e+00}])[&prob=6.33103642e-01,prob_stddev=8.35282937e-03,prob_range={6.27197300e-01,6.39009985e-01},prob(percent)="63",prob+-sd="63+-1"]:5.299038e-01[&length_mean=4.99440093e-01,length_median=5.29903800e-01,length_95%HPD={3.51621600e-02,8.48002200e-01}])[&prob=6.07228238e-01,prob_stddev=7.75619870e-03,prob_range={6.01743777e-01,6.12712699e-01},prob(percent)="61",prob+-sd="61+-1"]:1.440107e-01[&length_mean=1.45661888e-01,length_median=1.44010700e-01,length_95%HPD={3.99644100e-02,2.52213100e-01}])[&prob=5.91759246e-01,prob_stddev=1.29269978e-02,prob_range={5.82618478e-01,6.00900014e-01},prob(percent)="59",prob+-sd="59+-1"]:7.445019e-02[&length_mean=7.48339776e-02,length_median=7.44501900e-02,length_95%HPD={3.83498900e-02,1.16252600e-01}])[&prob=9.97890592e-01,prob_stddev=1.98876890e-04,prob_range={9.97749965e-01,9.98031219e-01},prob(percent)="100",prob+-sd="100+-0"]:1.410085e-01[&length_mean=1.37729599e-01,length_median=1.41008500e-01,length_95%HPD={6.66485600e-02,1.95791600e-01}],31[&prob=1.00000000e+00,prob_stddev=0.00000000e+00,prob_range={1.00000000e+00,1.00000000e+00},prob(percent)="100",prob+-sd="100+-0"]:6.634868e-01[&length_mean=6.64053801e-01,length_median=6.63486800e-01,length_95%HPD={5.84990900e-01,7.44958800e-01}])[&prob=9.99367178e-01,prob_stddev=2.98315334e-04,prob_range={9.99156237e-01,9.99578118e-01},prob(percent)="100",prob+-sd="100+-0"]:9.803352e-02[&length_mean=9.86913866e-02,length_median=9.80335200e-02,length_95%HPD={5.88302000e-02,1.38897400e-01}]);
end;
```
