## Supplementary material for "Deep-mining of vertebrate genomes reveals an unexpected diversity of endogenous viral elements": Chuviridae_rnapol.nex.lstat

```
run	arithmetic_mean	harmonic_mean	values_discarded
1	-1.048986e+05	-1.049337e+05	no
2	-1.048990e+05	-1.049332e+05	no
all	-1.048988e+05	-1.049335e+05	no
```
